## Additional file 3 for "ENNGene: an Easy Neural Network model building tool for Genomics": ICLIP_TIA1.train.negatives.bed

```
chr14	70234467	70234522	ICLIP_TIA1.slop15.train.neg_3946		+
chr16	11982380	11982427	ICLIP_TIA1.slop15.train.neg_5782		-
chr4	54574828	54574865	ICLIP_TIA1.slop15.train.neg_12474		+
chr22	26873574	26873611	ICLIP_TIA1.slop15.train.neg_11356		-
chrX	48434556	48434587	ICLIP_TIA1.slop15.train.neg_16974		+
chr13	73348981	73349033	ICLIP_TIA1.slop15.train.neg_3564		-
chr7	42096654	42096698	ICLIP_TIA1.slop15.train.neg_14918		-
chr11	118630905	118630966	ICLIP_TIA1.slop15.train.neg_2080		-
chr1	43827265	43827332	ICLIP_TIA1.slop15.train.neg_127		+
chr16	57819781	57819822	ICLIP_TIA1.slop15.train.neg_5917		-
chr19	14281137	14281177	ICLIP_TIA1.slop15.train.neg_8337		-
chr18	9861509	9861549	ICLIP_TIA1.slop15.train.neg_7033		+
chr12	118575822	118575856	ICLIP_TIA1.slop15.train.neg_2477		+
chr14	53256587	53256646	ICLIP_TIA1.slop15.train.neg_4248		-
chr14	65394767	65394834	ICLIP_TIA1.slop15.train.neg_3912		+
chr17	41561487	41561529	ICLIP_TIA1.slop15.train.neg_6285		+
chr10	98223857	98223900	ICLIP_TIA1.slop15.train.neg_1202		-
chr9	114795675	114795712	ICLIP_TIA1.slop15.train.neg_16704		-
chr17	75294919	75294955	ICLIP_TIA1.slop15.train.neg_6455		+
chr4	2858760	2858805	ICLIP_TIA1.slop15.train.neg_12355		+
chr7	101942593	101942643	ICLIP_TIA1.slop15.train.neg_14735		+
chr13	107201915	107201976	ICLIP_TIA1.slop15.train.neg_3642		-
chr19	2451833	2451891	ICLIP_TIA1.slop15.train.neg_8192		-
chr6	10499112	10499151	ICLIP_TIA1.slop15.train.neg_13739		+
chr20	31416091	31416129	ICLIP_TIA1.slop15.train.neg_9290		+
chr19	4678778	4678811	ICLIP_TIA1.slop15.train.neg_8234		-
chr12	11098385	11098428	ICLIP_TIA1.slop15.train.neg_2568		-
chr6	127643443	127643491	ICLIP_TIA1.slop15.train.neg_14411		-
chr3	60223502	60223546	ICLIP_TIA1.slop15.train.neg_12170		-
chr3	130684514	130684559	ICLIP_TIA1.slop15.train.neg_11961		+
chr17	53214720	53214753	ICLIP_TIA1.slop15.train.neg_6354		+
chr16	2576358	2576395	ICLIP_TIA1.slop15.train.neg_5297		+
chr6	151777983	151778018	ICLIP_TIA1.slop15.train.neg_14091		+
chr21	37708342	37708390	ICLIP_TIA1.slop15.train.neg_10132		+
chr21	34822326	34822358	ICLIP_TIA1.slop15.train.neg_10061		+
chr2	163031798	163031833	ICLIP_TIA1.slop15.train.neg_9081		-
chr21	47930572	47930626	ICLIP_TIA1.slop15.train.neg_10365		+
chr11	108011813	108011849	ICLIP_TIA1.slop15.train.neg_1637		+
chr12	27434310	27434349	ICLIP_TIA1.slop15.train.neg_2205		+
chr21	47688588	47688628	ICLIP_TIA1.slop15.train.neg_10765		-
chr1	165771399	165771433	ICLIP_TIA1.slop15.train.neg_544		-
chr19	1249778	1249835	ICLIP_TIA1.slop15.train.neg_7736		+
chr16	2301344	2301387	ICLIP_TIA1.slop15.train.neg_5716		-
chr11	103125285	103125335	ICLIP_TIA1.slop15.train.neg_1625		+
chr21	35606502	35606535	ICLIP_TIA1.slop15.train.neg_10099		+
chr21	37745054	37745105	ICLIP_TIA1.slop15.train.neg_10140		+
chr22	47018783	47018858	ICLIP_TIA1.slop15.train.neg_11213		+
chrY	21096733	21096807	ICLIP_TIA1.slop15.train.neg_17623		-
chr17	6548290	6548333	ICLIP_TIA1.slop15.train.neg_6560		-
chr5	71472624	71472669	ICLIP_TIA1.slop15.train.neg_13198		+
chr11	47644357	47644402	ICLIP_TIA1.slop15.train.neg_1832		-
chr9	102600660	102600700	ICLIP_TIA1.slop15.train.neg_16298		+
chr2	268023	268072	ICLIP_TIA1.slop15.train.neg_8575		+
chr10	102115553	102115599	ICLIP_TIA1.slop15.train.neg_867		+
chr3	141459088	141459143	ICLIP_TIA1.slop15.train.neg_11978		+
chr16	48365189	48365229	ICLIP_TIA1.slop15.train.neg_5484		+
chr7	77534190	77534224	ICLIP_TIA1.slop15.train.neg_14660		+
chr2	30375257	30375293	ICLIP_TIA1.slop15.train.neg_8637		+
chr11	27911693	27911756	ICLIP_TIA1.slop15.train.neg_1785		-
chr19	5699268	5699313	ICLIP_TIA1.slop15.train.neg_8241		-
chr20	49365848	49365890	ICLIP_TIA1.slop15.train.neg_9480		+
chr11	623437	623494	ICLIP_TIA1.slop15.train.neg_1704		-
chr7	97798164	97798212	ICLIP_TIA1.slop15.train.neg_14697		+
chr13	110425030	110425070	ICLIP_TIA1.slop15.train.neg_3649		-
chr19	14664321	14664354	ICLIP_TIA1.slop15.train.neg_7863		+
chr4	129824965	129825016	ICLIP_TIA1.slop15.train.neg_13002		-
chr2	46791585	46791624	ICLIP_TIA1.slop15.train.neg_8669		+
chr15	83356717	83356763	ICLIP_TIA1.slop15.train.neg_5190		-
chr6	10797202	10797253	ICLIP_TIA1.slop15.train.neg_13746		+
chr4	6711514	6711556	ICLIP_TIA1.slop15.train.neg_12768		-
chr22	40962328	40962379	ICLIP_TIA1.slop15.train.neg_11505		-
chr5	154147746	154147780	ICLIP_TIA1.slop15.train.neg_13351		+
chr15	34520240	34520281	ICLIP_TIA1.slop15.train.neg_4485		+
chrX	40455115	40455148	ICLIP_TIA1.slop15.train.neg_16930		+
chr7_gl000195_random	58348	58383	ICLIP_TIA1.slop15.train.neg_15234		-
chr14	105220633	105220670	ICLIP_TIA1.slop15.train.neg_4090		+
chr14	64908371	64908402	ICLIP_TIA1.slop15.train.neg_3909		+
chr9	116025226	116025272	ICLIP_TIA1.slop15.train.neg_16337		+
chr6	42053119	42053153	ICLIP_TIA1.slop15.train.neg_13911		+
chr9	34399698	34399769	ICLIP_TIA1.slop15.train.neg_16572		-
chr9	110079929	110079966	ICLIP_TIA1.slop15.train.neg_16318		+
chr20	44538326	44538372	ICLIP_TIA1.slop15.train.neg_9808		-
chr22	37415748	37415782	ICLIP_TIA1.slop15.train.neg_11022		+
chr19	11258015	11258061	ICLIP_TIA1.slop15.train.neg_8301		-
chr15	91518458	91518515	ICLIP_TIA1.slop15.train.neg_5225		-
chr21	27140119	27140151	ICLIP_TIA1.slop15.train.neg_10003		+
chr21	27842575	27842650	ICLIP_TIA1.slop15.train.neg_10014		+
chr13	75902602	75902641	ICLIP_TIA1.slop15.train.neg_3571		-
chr8	128752477	128752520	ICLIP_TIA1.slop15.train.neg_15687		+
chr20	47841485	47841522	ICLIP_TIA1.slop15.train.neg_9455		+
chr3	41247018	41247051	ICLIP_TIA1.slop15.train.neg_11781		+
chr18	12012631	12012672	ICLIP_TIA1.slop15.train.neg_7061		+
chr12	21137290	21137349	ICLIP_TIA1.slop15.train.neg_2194		+
chr17	43115589	43115628	ICLIP_TIA1.slop15.train.neg_6733		-
chr10	14889634	14889671	ICLIP_TIA1.slop15.train.neg_621		+
chr12	6631692	6631753	ICLIP_TIA1.slop15.train.neg_2156		+
chr4	79520180	79520222	ICLIP_TIA1.slop15.train.neg_12538		+
chr16	30005932	30005978	ICLIP_TIA1.slop15.train.neg_5841		-
chr4	120134284	120134332	ICLIP_TIA1.slop15.train.neg_12624		+
chr22	44340549	44340596	ICLIP_TIA1.slop15.train.neg_11159		+
chr15	55638463	55638510	ICLIP_TIA1.slop15.train.neg_4999		-
chr3	60326667	60326736	ICLIP_TIA1.slop15.train.neg_12171		-
chr8	128752617	128752661	ICLIP_TIA1.slop15.train.neg_15688		+
chr12	63359317	63359383	ICLIP_TIA1.slop15.train.neg_2340		+
chr1	33117930	33117985	ICLIP_TIA1.slop15.train.neg_91		+
chr22	45574016	45574063	ICLIP_TIA1.slop15.train.neg_11175		+
chr5	71431120	71431170	ICLIP_TIA1.slop15.train.neg_13197		+
chr19	50434618	50434649	ICLIP_TIA1.slop15.train.neg_8525		-
chr1	111505555	111505595	ICLIP_TIA1.slop15.train.neg_488		-
chr21	47772351	47772397	ICLIP_TIA1.slop15.train.neg_10354		+
chr6	24783790	24783832	ICLIP_TIA1.slop15.train.neg_13786		+
chr20	34523437	34523473	ICLIP_TIA1.slop15.train.neg_9329		+
chr13	95261571	95261631	ICLIP_TIA1.slop15.train.neg_3154		+
chr11	94926708	94926742	ICLIP_TIA1.slop15.train.neg_2046		-
chr19	7499423	7499461	ICLIP_TIA1.slop15.train.neg_7790		+
chr9	14333685	14333718	ICLIP_TIA1.slop15.train.neg_16140		+
chr20	34327515	34327563	ICLIP_TIA1.slop15.train.neg_9733		-
chr20	42088521	42088571	ICLIP_TIA1.slop15.train.neg_9380		+
chr18	28607209	28607253	ICLIP_TIA1.slop15.train.neg_7478		-
chr9	132584719	132584764	ICLIP_TIA1.slop15.train.neg_16788		-
chr20	52197466	52197513	ICLIP_TIA1.slop15.train.neg_9878		-
chr13	50279506	50279553	ICLIP_TIA1.slop15.train.neg_3513		-
chr16	56465052	56465092	ICLIP_TIA1.slop15.train.neg_5903		-
chr15	79190224	79190255	ICLIP_TIA1.slop15.train.neg_4758		+
chr15	63557016	63557059	ICLIP_TIA1.slop15.train.neg_4640		+
chrY	21235606	21235644	ICLIP_TIA1.slop15.train.neg_17760		-
chr11	61919007	61919039	ICLIP_TIA1.slop15.train.neg_1485		+
chr13	20228228	20228265	ICLIP_TIA1.slop15.train.neg_2890		+
chr8	48814830	48814870	ICLIP_TIA1.slop15.train.neg_15841		-
chr1	38486902	38486977	ICLIP_TIA1.slop15.train.neg_113		+
chr4	110744575	110744606	ICLIP_TIA1.slop15.train.neg_12591		+
chr22	24692851	24692885	ICLIP_TIA1.slop15.train.neg_10885		+
chr15	64950874	64950929	ICLIP_TIA1.slop15.train.neg_4653		+
chr10	22617564	22617627	ICLIP_TIA1.slop15.train.neg_649		+
chr18	11817249	11817306	ICLIP_TIA1.slop15.train.neg_7053		+
chrY	23201906	23201943	ICLIP_TIA1.slop15.train.neg_17779		-
chr3	16319140	16319183	ICLIP_TIA1.slop15.train.neg_11719		+
chr10	104407268	104407321	ICLIP_TIA1.slop15.train.neg_876		+
chr9	133503729	133503780	ICLIP_TIA1.slop15.train.neg_16444		+
chr12	90096238	90096276	ICLIP_TIA1.slop15.train.neg_2763		-
chr19	18265777	18265819	ICLIP_TIA1.slop15.train.neg_7897		+
chr1	16596089	16596142	ICLIP_TIA1.slop15.train.neg_335		-
chr9	132863345	132863388	ICLIP_TIA1.slop15.train.neg_16435		+
chr16	21664528	21664570	ICLIP_TIA1.slop15.train.neg_5396		+
chr16	48594598	48594645	ICLIP_TIA1.slop15.train.neg_5888		-
chr3	105401288	105401331	ICLIP_TIA1.slop15.train.neg_12206		-
chr6	167434330	167434379	ICLIP_TIA1.slop15.train.neg_14127		+
chr21	27088885	27088954	ICLIP_TIA1.slop15.train.neg_10433		-
chrX	152960698	152960733	ICLIP_TIA1.slop15.train.neg_17202		+
chr1	61909708	61909747	ICLIP_TIA1.slop15.train.neg_170		+
chr18	21232907	21232941	ICLIP_TIA1.slop15.train.neg_7453		-
chr17	4845613	4845658	ICLIP_TIA1.slop15.train.neg_6071		+
chr21	45554290	45554335	ICLIP_TIA1.slop15.train.neg_10280		+
chr15	85580550	85580586	ICLIP_TIA1.slop15.train.neg_4774		+
chr17	45970433	45970494	ICLIP_TIA1.slop15.train.neg_6743		-
chr7	56169738	56169803	ICLIP_TIA1.slop15.train.neg_14961		-
chr17	42267228	42267275	ICLIP_TIA1.slop15.train.neg_6287		+
chr3	53129434	53129477	ICLIP_TIA1.slop15.train.neg_12153		-
chr10	104793665	104793707	ICLIP_TIA1.slop15.train.neg_883		+
chr18	66350432	66350474	ICLIP_TIA1.slop15.train.neg_7661		-
chr11	102934136	102934191	ICLIP_TIA1.slop15.train.neg_2053		-
chr19	14787591	14787638	ICLIP_TIA1.slop15.train.neg_8344		-
chr22	36181565	36181598	ICLIP_TIA1.slop15.train.neg_11433		-
chr16	74514257	74514324	ICLIP_TIA1.slop15.train.neg_5980		-
chr13	76116375	76116419	ICLIP_TIA1.slop15.train.neg_3579		-
chr13	49657035	49657102	ICLIP_TIA1.slop15.train.neg_3056		+
chrX	131346656	131346698	ICLIP_TIA1.slop15.train.neg_17518		-
chr19	3105857	3105889	ICLIP_TIA1.slop15.train.neg_7751		+
chr17	15150117	15150155	ICLIP_TIA1.slop15.train.neg_6598		-
chr16	4745454	4745496	ICLIP_TIA1.slop15.train.neg_5334		+
chr12	123755084	123755122	ICLIP_TIA1.slop15.train.neg_2864		-
chr8	81438331	81438372	ICLIP_TIA1.slop15.train.neg_15587		+
chr12	72592864	72592927	ICLIP_TIA1.slop15.train.neg_2383		+
chr8	11588626	11588672	ICLIP_TIA1.slop15.train.neg_15385		+
chr6	1757289	1757326	ICLIP_TIA1.slop15.train.neg_14131		-
chr20	34467373	34467408	ICLIP_TIA1.slop15.train.neg_9327		+
chr18	10529502	10529544	ICLIP_TIA1.slop15.train.neg_7043		+
chr19	6750770	6750813	ICLIP_TIA1.slop15.train.neg_7784		+
chr21	44312158	44312201	ICLIP_TIA1.slop15.train.neg_10207		+
chr5	75807238	75807278	ICLIP_TIA1.slop15.train.neg_13210		+
chr22	29710496	29710557	ICLIP_TIA1.slop15.train.neg_11380		-
chr8	10985305	10985353	ICLIP_TIA1.slop15.train.neg_15738		-
chr11	117234376	117234410	ICLIP_TIA1.slop15.train.neg_1657		+
chr13	75968675	75968713	ICLIP_TIA1.slop15.train.neg_3574		-
chr13	27827794	27827852	ICLIP_TIA1.slop15.train.neg_2932		+
chr9	88700037	88700111	ICLIP_TIA1.slop15.train.neg_16647		-
chr6	151627554	151627600	ICLIP_TIA1.slop15.train.neg_14090		+
chr10	702010	702080	ICLIP_TIA1.slop15.train.neg_954		-
chr18	46808915	46808956	ICLIP_TIA1.slop15.train.neg_7568		-
chr7	5576821	5576870	ICLIP_TIA1.slop15.train.neg_14833		-
chr14	54904312	54904360	ICLIP_TIA1.slop15.train.neg_4258		-
chr7_gl000195_random	47979	48012	ICLIP_TIA1.slop15.train.neg_15162		-
chr21	47660245	47660288	ICLIP_TIA1.slop15.train.neg_10760		-
chr21	30857716	30857774	ICLIP_TIA1.slop15.train.neg_10035		+
chr18	50522854	50522891	ICLIP_TIA1.slop15.train.neg_7226		+
chr8	19693185	19693254	ICLIP_TIA1.slop15.train.neg_15414		+
chr19	13243041	13243101	ICLIP_TIA1.slop15.train.neg_7846		+
chr6	7610305	7610354	ICLIP_TIA1.slop15.train.neg_13738		+
chr18	34504913	34504986	ICLIP_TIA1.slop15.train.neg_7178		+
chr12	27712508	27712559	ICLIP_TIA1.slop15.train.neg_2209		+
chr5	82354325	82354364	ICLIP_TIA1.slop15.train.neg_13532		-
chr5	168002361	168002402	ICLIP_TIA1.slop15.train.neg_13678		-
chr14	92590139	92590187	ICLIP_TIA1.slop15.train.neg_4029		+
chr11	856000	856059	ICLIP_TIA1.slop15.train.neg_1322		+
chr3	179114395	179114438	ICLIP_TIA1.slop15.train.neg_12324		-
chr3	55523751	55523782	ICLIP_TIA1.slop15.train.neg_12162		-
chr11	67766862	67766906	ICLIP_TIA1.slop15.train.neg_1949		-
chr1	68153753	68153806	ICLIP_TIA1.slop15.train.neg_182		+
chr4	65834361	65834400	ICLIP_TIA1.slop15.train.neg_12843		-
chr20	30795697	30795728	ICLIP_TIA1.slop15.train.neg_9275		+
chr9	127550885	127550938	ICLIP_TIA1.slop15.train.neg_16378		+
chr5	132057762	132057808	ICLIP_TIA1.slop15.train.neg_13610		-
chr11	118926847	118926899	ICLIP_TIA1.slop15.train.neg_2083		-
chr11	14258888	14258941	ICLIP_TIA1.slop15.train.neg_1374		+
chr9	33133873	33133912	ICLIP_TIA1.slop15.train.neg_16547		-
chr21	35767670	35767706	ICLIP_TIA1.slop15.train.neg_10122		+
chr15	41964552	41964605	ICLIP_TIA1.slop15.train.neg_4529		+
chr17	32583159	32583215	ICLIP_TIA1.slop15.train.neg_6211		+
chrX	70762755	70762801	ICLIP_TIA1.slop15.train.neg_17052		+
chr8	37603731	37603776	ICLIP_TIA1.slop15.train.neg_15481		+
chr1	63766390	63766431	ICLIP_TIA1.slop15.train.neg_445		-
chr15	64656124	64656172	ICLIP_TIA1.slop15.train.neg_5069		-
chr16	56540329	56540369	ICLIP_TIA1.slop15.train.neg_5910		-
chr7_gl000195_random	47542	47578	ICLIP_TIA1.slop15.train.neg_15160		-
chr14	58730898	58730952	ICLIP_TIA1.slop15.train.neg_3884		+
chr3	64008211	64008280	ICLIP_TIA1.slop15.train.neg_12178		-
chr4	39716789	39716835	ICLIP_TIA1.slop15.train.neg_12445		+
chr12	41324016	41324079	ICLIP_TIA1.slop15.train.neg_2227		+
chr21	48084803	48084846	ICLIP_TIA1.slop15.train.neg_10387		+
chr21	35765628	35765685	ICLIP_TIA1.slop15.train.neg_10119		+
chrX	119400216	119400288	ICLIP_TIA1.slop15.train.neg_17493		-
chr10	69674427	69674482	ICLIP_TIA1.slop15.train.neg_724		+
chr16	89630331	89630364	ICLIP_TIA1.slop15.train.neg_5665		+
chr20	32441124	32441157	ICLIP_TIA1.slop15.train.neg_9298		+
chr7	91378419	91378464	ICLIP_TIA1.slop15.train.neg_15006		-
chr9	103067091	103067134	ICLIP_TIA1.slop15.train.neg_16679		-
chr15	85237322	85237379	ICLIP_TIA1.slop15.train.neg_5211		-
chr3	113219535	113219581	ICLIP_TIA1.slop15.train.neg_12221		-
chr16	4468581	4468637	ICLIP_TIA1.slop15.train.neg_5751		-
chr17	76404208	76404248	ICLIP_TIA1.slop15.train.neg_6467		+
chr12	111171127	111171182	ICLIP_TIA1.slop15.train.neg_2814		-
chr11	93510662	93510712	ICLIP_TIA1.slop15.train.neg_2040		-
chr1	43138254	43138315	ICLIP_TIA1.slop15.train.neg_122		+
chr7	156789263	156789299	ICLIP_TIA1.slop15.train.neg_15129		-
chr8	11665458	11665494	ICLIP_TIA1.slop15.train.neg_15388		+
chr10	97750242	97750301	ICLIP_TIA1.slop15.train.neg_1200		-
chr13	100882004	100882049	ICLIP_TIA1.slop15.train.neg_3217		+
chr13	21627195	21627250	ICLIP_TIA1.slop15.train.neg_3320		-
chr6	26545488	26545520	ICLIP_TIA1.slop15.train.neg_13812		+
chr5	170815035	170815083	ICLIP_TIA1.slop15.train.neg_13365		+
chr1	24084140	24084194	ICLIP_TIA1.slop15.train.neg_54		+
chr7	134522001	134522048	ICLIP_TIA1.slop15.train.neg_14792		+
chr6	146199246	146199293	ICLIP_TIA1.slop15.train.neg_14440		-
chr11	66929019	66929072	ICLIP_TIA1.slop15.train.neg_1533		+
chrX	112080335	112080375	ICLIP_TIA1.slop15.train.neg_17481		-
chr7_gl000195_random	50505	50548	ICLIP_TIA1.slop15.train.neg_15178		-
chr10	51079653	51079696	ICLIP_TIA1.slop15.train.neg_1065		-
chr14	92584830	92584861	ICLIP_TIA1.slop15.train.neg_4400		-
chr20	30331281	30331323	ICLIP_TIA1.slop15.train.neg_9261		+
chr13	98879973	98880022	ICLIP_TIA1.slop15.train.neg_3197		+
chr6	13949406	13949474	ICLIP_TIA1.slop15.train.neg_13761		+
chr7_gl000195_random	62183	62248	ICLIP_TIA1.slop15.train.neg_15261		-
chr6	44359073	44359117	ICLIP_TIA1.slop15.train.neg_13944		+
chr10	60031300	60031344	ICLIP_TIA1.slop15.train.neg_699		+
chr12	56632367	56632400	ICLIP_TIA1.slop15.train.neg_2695		-
chr19	42368324	42368372	ICLIP_TIA1.slop15.train.neg_8052		+
chr15	91204692	91204737	ICLIP_TIA1.slop15.train.neg_5222		-
chr5	175787004	175787048	ICLIP_TIA1.slop15.train.neg_13681		-
chr4	2933156	2933188	ICLIP_TIA1.slop15.train.neg_12753		-
chr15	85239111	85239160	ICLIP_TIA1.slop15.train.neg_5212		-
chr9	35698725	35698771	ICLIP_TIA1.slop15.train.neg_16590		-
chr6	44267467	44267526	ICLIP_TIA1.slop15.train.neg_14284		-
chr16	53405023	53405079	ICLIP_TIA1.slop15.train.neg_5891		-
chr9	131656860	131656917	ICLIP_TIA1.slop15.train.neg_16425		+
chr4	66888197	66888233	ICLIP_TIA1.slop15.train.neg_12505		+
chr21	33075909	33075969	ICLIP_TIA1.slop15.train.neg_10521		-
chr19	13053186	13053226	ICLIP_TIA1.slop15.train.neg_7841		+
chr17	1273980	1274013	ICLIP_TIA1.slop15.train.neg_6508		-
chr1	16018250	16018301	ICLIP_TIA1.slop15.train.neg_38		+
chr20	35864918	35864966	ICLIP_TIA1.slop15.train.neg_9344		+
chr21	46423283	46423331	ICLIP_TIA1.slop15.train.neg_10737		-
chr18	8336147	8336206	ICLIP_TIA1.slop15.train.neg_6979		+
chrX	105937456	105937500	ICLIP_TIA1.slop15.train.neg_17094		+
chr21	44440832	44440864	ICLIP_TIA1.slop15.train.neg_10220		+
chrX	38079755	38079791	ICLIP_TIA1.slop15.train.neg_17316		-
chr14	23299145	23299217	ICLIP_TIA1.slop15.train.neg_3709		+
chr21	45472659	45472698	ICLIP_TIA1.slop15.train.neg_10273		+
chr7	93473711	93473769	ICLIP_TIA1.slop15.train.neg_14685		+
chr2	165596615	165596678	ICLIP_TIA1.slop15.train.neg_9085		-
chr10	61641787	61641818	ICLIP_TIA1.slop15.train.neg_1083		-
chrX	47429140	47429182	ICLIP_TIA1.slop15.train.neg_16964		+
chr2	37271203	37271245	ICLIP_TIA1.slop15.train.neg_8905		-
chr22	39134122	39134165	ICLIP_TIA1.slop15.train.neg_11073		+
chr10	71905574	71905625	ICLIP_TIA1.slop15.train.neg_1116		-
chr7	100451611	100451643	ICLIP_TIA1.slop15.train.neg_14720		+
chr6	80217474	80217542	ICLIP_TIA1.slop15.train.neg_14335		-
chr20	42259796	42259830	ICLIP_TIA1.slop15.train.neg_9386		+
chr1	53474259	53474294	ICLIP_TIA1.slop15.train.neg_164		+
chrX	57151055	57151090	ICLIP_TIA1.slop15.train.neg_17024		+
chr8	57118596	57118647	ICLIP_TIA1.slop15.train.neg_15864		-
chr15	83602777	83602812	ICLIP_TIA1.slop15.train.neg_5195		-
chr1	155298971	155299025	ICLIP_TIA1.slop15.train.neg_261		+
chrY	21127937	21128004	ICLIP_TIA1.slop15.train.neg_17661		-
chr5	1805438	1805493	ICLIP_TIA1.slop15.train.neg_13065		+
chr21	33087731	33087802	ICLIP_TIA1.slop15.train.neg_10524		-
chr8	64119994	64120036	ICLIP_TIA1.slop15.train.neg_15570		+
chr12	66702380	66702420	ICLIP_TIA1.slop15.train.neg_2357		+
chr22	40885105	40885147	ICLIP_TIA1.slop15.train.neg_11501		-
chr16	31044344	31044375	ICLIP_TIA1.slop15.train.neg_5460		+
chr20	32268988	32269032	ICLIP_TIA1.slop15.train.neg_9684		-
chrX	14862208	14862251	ICLIP_TIA1.slop15.train.neg_17243		-
chr11	133958667	133958722	ICLIP_TIA1.slop15.train.neg_1694		+
chr4	140203926	140203973	ICLIP_TIA1.slop15.train.neg_13011		-
chr3	112352372	112352403	ICLIP_TIA1.slop15.train.neg_12217		-
chr13	53239668	53239724	ICLIP_TIA1.slop15.train.neg_3108		+
chr11	68090935	68090982	ICLIP_TIA1.slop15.train.neg_1542		+
chr19	19511006	19511062	ICLIP_TIA1.slop15.train.neg_7925		+
chr8	141564502	141564543	ICLIP_TIA1.slop15.train.neg_16081		-
chr7	138741102	138741157	ICLIP_TIA1.slop15.train.neg_15112		-
chr19	18680113	18680147	ICLIP_TIA1.slop15.train.neg_7906		+
chr22	43556453	43556506	ICLIP_TIA1.slop15.train.neg_11155		+
chr20	48709548	48709605	ICLIP_TIA1.slop15.train.neg_9850		-
chr12	49088890	49088948	ICLIP_TIA1.slop15.train.neg_2643		-
chr5	147592051	147592087	ICLIP_TIA1.slop15.train.neg_13332		+
chr17	7500651	7500712	ICLIP_TIA1.slop15.train.neg_6572		-
chr2	128601832	128601871	ICLIP_TIA1.slop15.train.neg_9056		-
chrX	102509425	102509471	ICLIP_TIA1.slop15.train.neg_17458		-
chr14	23552944	23552989	ICLIP_TIA1.slop15.train.neg_4151		-
chr8	2464536	2464596	ICLIP_TIA1.slop15.train.neg_15730		-
chr16	9206233	9206272	ICLIP_TIA1.slop15.train.neg_5345		+
chr13	99146495	99146526	ICLIP_TIA1.slop15.train.neg_3623		-
chr21	47657400	47657465	ICLIP_TIA1.slop15.train.neg_10758		-
chr18	1080463	1080494	ICLIP_TIA1.slop15.train.neg_6927		+
chr7	124550160	124550234	ICLIP_TIA1.slop15.train.neg_15079		-
chr16	54956281	54956333	ICLIP_TIA1.slop15.train.neg_5894		-
chr4	4863852	4863883	ICLIP_TIA1.slop15.train.neg_12376		+
chr12	97339236	97339273	ICLIP_TIA1.slop15.train.neg_2419		+
chr20	32665489	32665529	ICLIP_TIA1.slop15.train.neg_9303		+
chr16	1781400	1781446	ICLIP_TIA1.slop15.train.neg_5278		+
chr20	46341417	46341456	ICLIP_TIA1.slop15.train.neg_9825		-
chr3	42665771	42665802	ICLIP_TIA1.slop15.train.neg_11785		+
chr20	32848815	32848848	ICLIP_TIA1.slop15.train.neg_9690		-
chr20	46395834	46395889	ICLIP_TIA1.slop15.train.neg_9830		-
chr13	49736360	49736408	ICLIP_TIA1.slop15.train.neg_3059		+
chr10	79795127	79795166	ICLIP_TIA1.slop15.train.neg_773		+
chr7_gl000195_random	53507	53581	ICLIP_TIA1.slop15.train.neg_15200		-
chr21	46920207	46920250	ICLIP_TIA1.slop15.train.neg_10349		+
chr22	45311071	45311143	ICLIP_TIA1.slop15.train.neg_11601		-
chr11	132538663	132538711	ICLIP_TIA1.slop15.train.neg_2120		-
chr22	29728457	29728502	ICLIP_TIA1.slop15.train.neg_11384		-
chr8	17584880	17584912	ICLIP_TIA1.slop15.train.neg_15753		-
chr15	53825066	53825106	ICLIP_TIA1.slop15.train.neg_4986		-
chr18	32921777	32921838	ICLIP_TIA1.slop15.train.neg_7500		-
chr22	42680664	42680713	ICLIP_TIA1.slop15.train.neg_11564		-
chr10	89549870	89549920	ICLIP_TIA1.slop15.train.neg_1176		-
chr22	24136331	24136372	ICLIP_TIA1.slop15.train.neg_10862		+
chr14	69862421	69862459	ICLIP_TIA1.slop15.train.neg_4313		-
chr3	56679068	56679130	ICLIP_TIA1.slop15.train.neg_12164		-
chr5	71409206	71409247	ICLIP_TIA1.slop15.train.neg_13196		+
chr16	30666862	30666930	ICLIP_TIA1.slop15.train.neg_5453		+
chr16	23576583	23576648	ICLIP_TIA1.slop15.train.neg_5407		+
chr1	156710799	156710859	ICLIP_TIA1.slop15.train.neg_537		-
chr13	115089153	115089204	ICLIP_TIA1.slop15.train.neg_3298		+
chr15	100095271	100095319	ICLIP_TIA1.slop15.train.neg_4863		+
chr16	19567315	19567357	ICLIP_TIA1.slop15.train.neg_5390		+
chr14	21991087	21991136	ICLIP_TIA1.slop15.train.neg_4127		-
chr17	45970372	45970413	ICLIP_TIA1.slop15.train.neg_6742		-
chrX	15412085	15412123	ICLIP_TIA1.slop15.train.neg_17254		-
chr9	131448917	131448970	ICLIP_TIA1.slop15.train.neg_16419		+
chr20	43956346	43956385	ICLIP_TIA1.slop15.train.neg_9800		-
chr8	145743810	145743854	ICLIP_TIA1.slop15.train.neg_15720		+
chr15	41694450	41694496	ICLIP_TIA1.slop15.train.neg_4939		-
chr18	7837814	7837852	ICLIP_TIA1.slop15.train.neg_6973		+
chr15	80375887	80375925	ICLIP_TIA1.slop15.train.neg_4760		+
chr20	34093021	34093066	ICLIP_TIA1.slop15.train.neg_9318		+
chr18	72918833	72918878	ICLIP_TIA1.slop15.train.neg_7692		-
chr8	41367966	41368014	ICLIP_TIA1.slop15.train.neg_15510		+
chr15	40185210	40185257	ICLIP_TIA1.slop15.train.neg_4922		-
chr19	18537300	18537335	ICLIP_TIA1.slop15.train.neg_7901		+
chr6	25382332	25382374	ICLIP_TIA1.slop15.train.neg_13789		+
chr1	95392400	95392453	ICLIP_TIA1.slop15.train.neg_479		-
chr7	156747939	156747979	ICLIP_TIA1.slop15.train.neg_14820		+
chr19	39882431	39882477	ICLIP_TIA1.slop15.train.neg_8029		+
chr13	48568572	48568621	ICLIP_TIA1.slop15.train.neg_3498		-
chr8	104080158	104080194	ICLIP_TIA1.slop15.train.neg_15641		+
chr12	8873224	8873280	ICLIP_TIA1.slop15.train.neg_2167		+
chr18	74201735	74201781	ICLIP_TIA1.slop15.train.neg_7696		-
chr13	28494633	28494671	ICLIP_TIA1.slop15.train.neg_2939		+
chr13	52604778	52604842	ICLIP_TIA1.slop15.train.neg_3096		+
chr1	180778782	180778822	ICLIP_TIA1.slop15.train.neg_278		+
chr19	58006902	58006959	ICLIP_TIA1.slop15.train.neg_8157		+
chr14	23500719	23500773	ICLIP_TIA1.slop15.train.neg_4144		-
chr20	36019986	36020035	ICLIP_TIA1.slop15.train.neg_9351		+
chr10	70098264	70098318	ICLIP_TIA1.slop15.train.neg_725		+
chr17	45088810	45088868	ICLIP_TIA1.slop15.train.neg_6304		+
chr12	69211646	69211697	ICLIP_TIA1.slop15.train.neg_2364		+
chr4	95411500	95411536	ICLIP_TIA1.slop15.train.neg_12567		+
chr2	39992806	39992863	ICLIP_TIA1.slop15.train.neg_8920		-
chr15	67012614	67012650	ICLIP_TIA1.slop15.train.neg_4683		+
chr17	46674276	46674350	ICLIP_TIA1.slop15.train.neg_6750		-
chrX	3557000	3557031	ICLIP_TIA1.slop15.train.neg_17222		-
chr17	78342568	78342621	ICLIP_TIA1.slop15.train.neg_6878		-
chr16	57212780	57212822	ICLIP_TIA1.slop15.train.neg_5914		-
chr22	45598799	45598868	ICLIP_TIA1.slop15.train.neg_11606		-
chr7	65786821	65786860	ICLIP_TIA1.slop15.train.neg_14611		+
chr22	22331010	22331049	ICLIP_TIA1.slop15.train.neg_11334		-
chr11	20512148	20512192	ICLIP_TIA1.slop15.train.neg_1393		+
chr5	140356342	140356396	ICLIP_TIA1.slop15.train.neg_13326		+
chr14	76125923	76125961	ICLIP_TIA1.slop15.train.neg_4351		-
chr13	45778328	45778359	ICLIP_TIA1.slop15.train.neg_3025		+
chr11	44910471	44910517	ICLIP_TIA1.slop15.train.neg_1808		-
chr12	118471296	118471329	ICLIP_TIA1.slop15.train.neg_2840		-
chr11	130167158	130167202	ICLIP_TIA1.slop15.train.neg_2118		-
chr9	130735011	130735051	ICLIP_TIA1.slop15.train.neg_16778		-
chr16	67665942	67665992	ICLIP_TIA1.slop15.train.neg_5567		+
chr4	119041339	119041396	ICLIP_TIA1.slop15.train.neg_12604		+
chr17	42400495	42400536	ICLIP_TIA1.slop15.train.neg_6721		-
chr3	40548227	40548272	ICLIP_TIA1.slop15.train.neg_11778		+
chr14	92370458	92370504	ICLIP_TIA1.slop15.train.neg_4395		-
chr22	31367808	31367856	ICLIP_TIA1.slop15.train.neg_10967		+
chr4	141320195	141320258	ICLIP_TIA1.slop15.train.neg_13016		-
chr10	5736439	5736479	ICLIP_TIA1.slop15.train.neg_588		+
chr22	46665155	46665205	ICLIP_TIA1.slop15.train.neg_11203		+
chr21	45196010	45196049	ICLIP_TIA1.slop15.train.neg_10694		-
chr21	30316689	30316737	ICLIP_TIA1.slop15.train.neg_10465		-
chrX	44808978	44809009	ICLIP_TIA1.slop15.train.neg_16939		+
chr10	93696615	93696658	ICLIP_TIA1.slop15.train.neg_827		+
chrY	21100408	21100453	ICLIP_TIA1.slop15.train.neg_17629		-
chr3	52450064	52450125	ICLIP_TIA1.slop15.train.neg_11841		+
chr4	6642508	6642552	ICLIP_TIA1.slop15.train.neg_12381		+
chr15	77616258	77616298	ICLIP_TIA1.slop15.train.neg_5176		-
chr14	77932975	77933019	ICLIP_TIA1.slop15.train.neg_4004		+
chr11	100811688	100811726	ICLIP_TIA1.slop15.train.neg_1614		+
chr20	49370379	49370420	ICLIP_TIA1.slop15.train.neg_9481		+
chr17	29049620	29049664	ICLIP_TIA1.slop15.train.neg_6184		+
chrX	15845095	15845131	ICLIP_TIA1.slop15.train.neg_17259		-
chr7	154745297	154745336	ICLIP_TIA1.slop15.train.neg_15124		-
chr19	18684720	18684769	ICLIP_TIA1.slop15.train.neg_7909		+
chr5	32559160	32559224	ICLIP_TIA1.slop15.train.neg_13109		+
chr1	32683741	32683807	ICLIP_TIA1.slop15.train.neg_373		-
chrX	153608907	153608950	ICLIP_TIA1.slop15.train.neg_17208		+
chr22	43011545	43011599	ICLIP_TIA1.slop15.train.neg_11149		+
chr6	44274715	44274757	ICLIP_TIA1.slop15.train.neg_14285		-
chr9	135482493	135482532	ICLIP_TIA1.slop15.train.neg_16801		-
chr5	180231898	180231939	ICLIP_TIA1.slop15.train.neg_13702		-
chr5	444489	444537	ICLIP_TIA1.slop15.train.neg_13057		+
chr14	105238846	105238893	ICLIP_TIA1.slop15.train.neg_4443		-
chr12	49635820	49635860	ICLIP_TIA1.slop15.train.neg_2243		+
chr11	14509943	14509978	ICLIP_TIA1.slop15.train.neg_1764		-
chr3	23992499	23992547	ICLIP_TIA1.slop15.train.neg_11741		+
chr10	74806272	74806332	ICLIP_TIA1.slop15.train.neg_1129		-
chr9	136217893	136217936	ICLIP_TIA1.slop15.train.neg_16460		+
chr20	34297229	34297261	ICLIP_TIA1.slop15.train.neg_9728		-
chr6	160192005	160192048	ICLIP_TIA1.slop15.train.neg_14118		+
chr20	5175842	5175911	ICLIP_TIA1.slop15.train.neg_9164		+
chr3	123618679	123618736	ICLIP_TIA1.slop15.train.neg_12244		-
chr2	134004072	134004109	ICLIP_TIA1.slop15.train.neg_9065		-
chr21	45941942	45941988	ICLIP_TIA1.slop15.train.neg_10309		+
chr4	2873030	2873079	ICLIP_TIA1.slop15.train.neg_12357		+
chr3	10077736	10077794	ICLIP_TIA1.slop15.train.neg_11699		+
chr18	12696853	12696888	ICLIP_TIA1.slop15.train.neg_7066		+
chr18	34644331	34644380	ICLIP_TIA1.slop15.train.neg_7179		+
chr21	30965317	30965353	ICLIP_TIA1.slop15.train.neg_10044		+
chr6	35318828	35318867	ICLIP_TIA1.slop15.train.neg_13880		+
chr17	39874482	39874536	ICLIP_TIA1.slop15.train.neg_6259		+
chr4	111116029	111116061	ICLIP_TIA1.slop15.train.neg_12975		-
chr1	32049502	32049545	ICLIP_TIA1.slop15.train.neg_81		+
chr15	64685812	64685852	ICLIP_TIA1.slop15.train.neg_4647		+
chr20	47671867	47671910	ICLIP_TIA1.slop15.train.neg_9450		+
chr5	158596542	158596609	ICLIP_TIA1.slop15.train.neg_13666		-
chr12	66714209	66714272	ICLIP_TIA1.slop15.train.neg_2358		+
chr1	89435468	89435511	ICLIP_TIA1.slop15.train.neg_465		-
chr5	130769824	130769894	ICLIP_TIA1.slop15.train.neg_13602		-
chr9	135805200	135805239	ICLIP_TIA1.slop15.train.neg_16804		-
chr22	41737173	41737233	ICLIP_TIA1.slop15.train.neg_11125		+
chr12	9559478	9559513	ICLIP_TIA1.slop15.train.neg_2564		-
chr17	55917313	55917349	ICLIP_TIA1.slop15.train.neg_6780		-
chr18	33841758	33841795	ICLIP_TIA1.slop15.train.neg_7175		+
chr14	104465193	104465245	ICLIP_TIA1.slop15.train.neg_4087		+
chr6	80225939	80226008	ICLIP_TIA1.slop15.train.neg_14336		-
chr21	41748247	41748281	ICLIP_TIA1.slop15.train.neg_10637		-
chr8	74206190	74206254	ICLIP_TIA1.slop15.train.neg_15915		-
chr18	1306757	1306794	ICLIP_TIA1.slop15.train.neg_7359		-
chr7	158289817	158289873	ICLIP_TIA1.slop15.train.neg_15132		-
chr16	70388874	70388914	ICLIP_TIA1.slop15.train.neg_5599		+
chr13	42894451	42894505	ICLIP_TIA1.slop15.train.neg_3013		+
chr9	33956100	33956132	ICLIP_TIA1.slop15.train.neg_16565		-
chr2	201795689	201795754	ICLIP_TIA1.slop15.train.neg_9101		-
chr3	159710183	159710231	ICLIP_TIA1.slop15.train.neg_11992		+
chr4	1222985	1223036	ICLIP_TIA1.slop15.train.neg_12737		-
chr1	26223264	26223306	ICLIP_TIA1.slop15.train.neg_358		-
chr16	75736336	75736387	ICLIP_TIA1.slop15.train.neg_5619		+
chr21	35763197	35763230	ICLIP_TIA1.slop15.train.neg_10115		+
chr8	2474632	2474677	ICLIP_TIA1.slop15.train.neg_15733		-
chr6	46333432	46333467	ICLIP_TIA1.slop15.train.neg_14290		-
chr17	42965673	42965717	ICLIP_TIA1.slop15.train.neg_6730		-
chr22	26867140	26867176	ICLIP_TIA1.slop15.train.neg_11354		-
chr16	19563452	19563499	ICLIP_TIA1.slop15.train.neg_5388		+
chr16	67067599	67067636	ICLIP_TIA1.slop15.train.neg_5557		+
chr12	54029022	54029061	ICLIP_TIA1.slop15.train.neg_2678		-
chr13	21605685	21605732	ICLIP_TIA1.slop15.train.neg_3318		-
chr12	21796178	21796227	ICLIP_TIA1.slop15.train.neg_2587		-
chr17	42274097	42274135	ICLIP_TIA1.slop15.train.neg_6717		-
chr4	57333296	57333334	ICLIP_TIA1.slop15.train.neg_12493		+
chr9	22089801	22089838	ICLIP_TIA1.slop15.train.neg_16163		+
chr5	74997785	74997825	ICLIP_TIA1.slop15.train.neg_13511		-
chr7	124469321	124469360	ICLIP_TIA1.slop15.train.neg_15076		-
chr18	21062760	21062800	ICLIP_TIA1.slop15.train.neg_7116		+
chr19	13231418	13231464	ICLIP_TIA1.slop15.train.neg_7842		+
chr19	40882142	40882186	ICLIP_TIA1.slop15.train.neg_8042		+
chr15	102188301	102188338	ICLIP_TIA1.slop15.train.neg_5242		-
chr1	154138351	154138391	ICLIP_TIA1.slop15.train.neg_518		-
chr12	40271390	40271422	ICLIP_TIA1.slop15.train.neg_2617		-
chr14	35335698	35335734	ICLIP_TIA1.slop15.train.neg_4195		-
chr10	93759638	93759682	ICLIP_TIA1.slop15.train.neg_829		+
chr5	108675558	108675589	ICLIP_TIA1.slop15.train.neg_13567		-
chr6	30264647	30264691	ICLIP_TIA1.slop15.train.neg_14212		-
chr17	1256025	1256078	ICLIP_TIA1.slop15.train.neg_6506		-
chr9	4664086	4664126	ICLIP_TIA1.slop15.train.neg_16129		+
chr22	40934654	40934698	ICLIP_TIA1.slop15.train.neg_11504		-
chr21	46232066	46232102	ICLIP_TIA1.slop15.train.neg_10713		-
chr15	65390461	65390514	ICLIP_TIA1.slop15.train.neg_5078		-
chr4	177249336	177249385	ICLIP_TIA1.slop15.train.neg_12713		+
chr15	91274096	91274161	ICLIP_TIA1.slop15.train.neg_4819		+
chr19	35747673	35747714	ICLIP_TIA1.slop15.train.neg_7975		+
chr16	30093880	30093921	ICLIP_TIA1.slop15.train.neg_5451		+
chr22	38899027	38899095	ICLIP_TIA1.slop15.train.neg_11476		-
chr8	121341457	121341500	ICLIP_TIA1.slop15.train.neg_15655		+
chr15	66826220	66826295	ICLIP_TIA1.slop15.train.neg_4675		+
chrX	119389700	119389748	ICLIP_TIA1.slop15.train.neg_17141		+
chr11	2984881	2984935	ICLIP_TIA1.slop15.train.neg_1719		-
chr20	32683850	32683923	ICLIP_TIA1.slop15.train.neg_9304		+
chr22	24144810	24144859	ICLIP_TIA1.slop15.train.neg_10866		+
chr8	62468889	62468929	ICLIP_TIA1.slop15.train.neg_15873		-
chr21	48070897	48070950	ICLIP_TIA1.slop15.train.neg_10383		+
chr7	27838777	27838834	ICLIP_TIA1.slop15.train.neg_14531		+
chr11	77095770	77095811	ICLIP_TIA1.slop15.train.neg_1996		-
chr4	99996268	99996330	ICLIP_TIA1.slop15.train.neg_12943		-
chr8	124379222	124379261	ICLIP_TIA1.slop15.train.neg_16043		-
chr18	22018426	22018472	ICLIP_TIA1.slop15.train.neg_7125		+
chr6	52953195	52953232	ICLIP_TIA1.slop15.train.neg_13959		+
chr11	61729802	61729844	ICLIP_TIA1.slop15.train.neg_1878		-
chr11	92897154	92897188	ICLIP_TIA1.slop15.train.neg_2035		-
chr17	75401360	75401400	ICLIP_TIA1.slop15.train.neg_6457		+
chr2	33212103	33212135	ICLIP_TIA1.slop15.train.neg_8653		+
chr12	122224270	122224329	ICLIP_TIA1.slop15.train.neg_2849		-
chr1	114995213	114995268	ICLIP_TIA1.slop15.train.neg_494		-
chr22	20101190	20101235	ICLIP_TIA1.slop15.train.neg_11305		-
chr21	46917804	46917839	ICLIP_TIA1.slop15.train.neg_10741		-
chr12	79330793	79330829	ICLIP_TIA1.slop15.train.neg_2396		+
chrY	21110180	21110223	ICLIP_TIA1.slop15.train.neg_17639		-
chr22	42252714	42252759	ICLIP_TIA1.slop15.train.neg_11145		+
chr13	115023941	115023977	ICLIP_TIA1.slop15.train.neg_3285		+
chr13	79956710	79956741	ICLIP_TIA1.slop15.train.neg_3598		-
chr5	14753286	14753357	ICLIP_TIA1.slop15.train.neg_13419		-
chr7	75691408	75691451	ICLIP_TIA1.slop15.train.neg_14645		+
chr17	76856405	76856450	ICLIP_TIA1.slop15.train.neg_6865		-
chr5	41353794	41353839	ICLIP_TIA1.slop15.train.neg_13452		-
chr4	65796330	65796374	ICLIP_TIA1.slop15.train.neg_12842		-
chr9	86516425	86516460	ICLIP_TIA1.slop15.train.neg_16636		-
chr4	57929884	57929931	ICLIP_TIA1.slop15.train.neg_12839		-
chrX	48767065	48767114	ICLIP_TIA1.slop15.train.neg_17353		-
chr22	43384660	43384699	ICLIP_TIA1.slop15.train.neg_11580		-
chr21	18968557	18968610	ICLIP_TIA1.slop15.train.neg_10409		-
chr10	28870953	28871002	ICLIP_TIA1.slop15.train.neg_669		+
chr22	47056966	47057015	ICLIP_TIA1.slop15.train.neg_11217		+
chr14	61394353	61394385	ICLIP_TIA1.slop15.train.neg_3891		+
chr8	75352029	75352060	ICLIP_TIA1.slop15.train.neg_15585		+
chr19	3980711	3980773	ICLIP_TIA1.slop15.train.neg_8215		-
chr7	132760540	132760574	ICLIP_TIA1.slop15.train.neg_15098		-
chr16	28818633	28818682	ICLIP_TIA1.slop15.train.neg_5429		+
chr21	15744955	15745005	ICLIP_TIA1.slop15.train.neg_10388		-
chr6	90052314	90052346	ICLIP_TIA1.slop15.train.neg_14357		-
chr7	87924731	87924776	ICLIP_TIA1.slop15.train.neg_15004		-
chr20	3944202	3944254	ICLIP_TIA1.slop15.train.neg_9601		-
chr8	101165843	101165877	ICLIP_TIA1.slop15.train.neg_15631		+
chr9	126611193	126611226	ICLIP_TIA1.slop15.train.neg_16755		-
chr13	53040476	53040509	ICLIP_TIA1.slop15.train.neg_3102		+
chrX	119009631	119009670	ICLIP_TIA1.slop15.train.neg_17136		+
chr13	111210004	111210035	ICLIP_TIA1.slop15.train.neg_3658		-
chr11	94582081	94582131	ICLIP_TIA1.slop15.train.neg_1610		+
chr20	36147645	36147698	ICLIP_TIA1.slop15.train.neg_9771		-
chr21	37705757	37705800	ICLIP_TIA1.slop15.train.neg_10131		+
chr1	22023518	22023564	ICLIP_TIA1.slop15.train.neg_349		-
chr13	48621153	48621216	ICLIP_TIA1.slop15.train.neg_3041		+
chr9	585298	585335	ICLIP_TIA1.slop15.train.neg_16116		+
chr11	128374147	128374188	ICLIP_TIA1.slop15.train.neg_2104		-
chr20	499894	499951	ICLIP_TIA1.slop15.train.neg_9575		-
chr17	62520177	62520231	ICLIP_TIA1.slop15.train.neg_6405		+
chr17	12636674	12636738	ICLIP_TIA1.slop15.train.neg_6116		+
chr17	3744617	3744654	ICLIP_TIA1.slop15.train.neg_6531		-
chr1	43414691	43414744	ICLIP_TIA1.slop15.train.neg_407		-
chr6	34390439	34390482	ICLIP_TIA1.slop15.train.neg_14244		-
chr13	97895506	97895562	ICLIP_TIA1.slop15.train.neg_3176		+
chr22	42076733	42076778	ICLIP_TIA1.slop15.train.neg_11550		-
chr22	46350293	46350337	ICLIP_TIA1.slop15.train.neg_11616		-
chr8	124472134	124472182	ICLIP_TIA1.slop15.train.neg_15663		+
chr22	45707690	45707751	ICLIP_TIA1.slop15.train.neg_11182		+
chr9	14337550	14337596	ICLIP_TIA1.slop15.train.neg_16141		+
chr4	2935308	2935356	ICLIP_TIA1.slop15.train.neg_12756		-
chr15	85058450	85058494	ICLIP_TIA1.slop15.train.neg_5202		-
chr4	1055842	1055882	ICLIP_TIA1.slop15.train.neg_12730		-
chr7	94139598	94139650	ICLIP_TIA1.slop15.train.neg_14686		+
chr5	50687028	50687067	ICLIP_TIA1.slop15.train.neg_13146		+
chr1	232545044	232545084	ICLIP_TIA1.slop15.train.neg_566		-
chr17	65989217	65989290	ICLIP_TIA1.slop15.train.neg_6832		-
chr22	31358821	31358862	ICLIP_TIA1.slop15.train.neg_11410		-
chr22	44893095	44893130	ICLIP_TIA1.slop15.train.neg_11596		-
chr15	66810911	66810955	ICLIP_TIA1.slop15.train.neg_4674		+
chr9	14358882	14358926	ICLIP_TIA1.slop15.train.neg_16503		-
chr21	30729986	30730024	ICLIP_TIA1.slop15.train.neg_10024		+
chr6	158462574	158462625	ICLIP_TIA1.slop15.train.neg_14105		+
chr17	7510486	7510518	ICLIP_TIA1.slop15.train.neg_6573		-
chr17	15895067	15895130	ICLIP_TIA1.slop15.train.neg_6606		-
chr15	65298812	65298847	ICLIP_TIA1.slop15.train.neg_5075		-
chr4	44714724	44714762	ICLIP_TIA1.slop15.train.neg_12826		-
chr15	50762538	50762598	ICLIP_TIA1.slop15.train.neg_4588		+
chr8	97562339	97562388	ICLIP_TIA1.slop15.train.neg_15613		+
chr7	97879363	97879410	ICLIP_TIA1.slop15.train.neg_15028		-
chr20	35566729	35566767	ICLIP_TIA1.slop15.train.neg_9763		-
chr7	129094669	129094724	ICLIP_TIA1.slop15.train.neg_14781		+
chr15	58995821	58995887	ICLIP_TIA1.slop15.train.neg_5025		-
chr12	110297718	110297768	ICLIP_TIA1.slop15.train.neg_2805		-
chrY	21141901	21141976	ICLIP_TIA1.slop15.train.neg_17677		-
chr12	48208806	48208848	ICLIP_TIA1.slop15.train.neg_2638		-
chr2	46934000	46934038	ICLIP_TIA1.slop15.train.neg_8671		+
chr20	30812558	30812598	ICLIP_TIA1.slop15.train.neg_9278		+
chr17	45653120	45653155	ICLIP_TIA1.slop15.train.neg_6308		+
chr14	90399313	90399359	ICLIP_TIA1.slop15.train.neg_4377		-
chr12	7356793	7356847	ICLIP_TIA1.slop15.train.neg_2164		+
chr6	36566012	36566047	ICLIP_TIA1.slop15.train.neg_13892		+
chr22	44890454	44890495	ICLIP_TIA1.slop15.train.neg_11591		-
chr12	122225550	122225590	ICLIP_TIA1.slop15.train.neg_2850		-
chr15	50649250	50649318	ICLIP_TIA1.slop15.train.neg_4584		+
chr17	19867014	19867053	ICLIP_TIA1.slop15.train.neg_6617		-
chr10	93930909	93930954	ICLIP_TIA1.slop15.train.neg_1182		-
chr21	33641860	33641928	ICLIP_TIA1.slop15.train.neg_10531		-
chr4	7864451	7864492	ICLIP_TIA1.slop15.train.neg_12774		-
chr19	55606556	55606601	ICLIP_TIA1.slop15.train.neg_8550		-
chr18	71826056	71826108	ICLIP_TIA1.slop15.train.neg_7309		+
chr5	76812067	76812101	ICLIP_TIA1.slop15.train.neg_13513		-
chr20	32880045	32880093	ICLIP_TIA1.slop15.train.neg_9693		-
chr13	50101608	50101664	ICLIP_TIA1.slop15.train.neg_3076		+
chr5	850639	850690	ICLIP_TIA1.slop15.train.neg_13383		-
chr10	99032642	99032684	ICLIP_TIA1.slop15.train.neg_1212		-
chr4	117520582	117520619	ICLIP_TIA1.slop15.train.neg_12601		+
chr10	99403870	99403918	ICLIP_TIA1.slop15.train.neg_862		+
chr22	28966883	28966941	ICLIP_TIA1.slop15.train.neg_11375		-
chr11	3424161	3424205	ICLIP_TIA1.slop15.train.neg_1338		+
chr19	9729986	9730037	ICLIP_TIA1.slop15.train.neg_8282		-
chr15	101334708	101334742	ICLIP_TIA1.slop15.train.neg_4874		+
chr4	52735554	52735597	ICLIP_TIA1.slop15.train.neg_12467		+
chr8	54971878	54971920	ICLIP_TIA1.slop15.train.neg_15851		-
chr4	103603425	103603459	ICLIP_TIA1.slop15.train.neg_12959		-
chr3	16330561	16330604	ICLIP_TIA1.slop15.train.neg_11720		+
chr18	55120790	55120859	ICLIP_TIA1.slop15.train.neg_7233		+
chr19	12722301	12722333	ICLIP_TIA1.slop15.train.neg_7836		+
chr3	41273718	41273758	ICLIP_TIA1.slop15.train.neg_11782		+
chr15	81257116	81257167	ICLIP_TIA1.slop15.train.neg_5179		-
chr16	2014637	2014673	ICLIP_TIA1.slop15.train.neg_5702		-
chr18	66641565	66641603	ICLIP_TIA1.slop15.train.neg_7288		+
chr18	46463959	46464002	ICLIP_TIA1.slop15.train.neg_7562		-
chr14	23449906	23449951	ICLIP_TIA1.slop15.train.neg_4138		-
chr5	130497012	130497057	ICLIP_TIA1.slop15.train.neg_13600		-
chr7	112068840	112068886	ICLIP_TIA1.slop15.train.neg_14749		+
chr12	95886294	95886334	ICLIP_TIA1.slop15.train.neg_2412		+
chr15	68581951	68582012	ICLIP_TIA1.slop15.train.neg_4703		+
chr4	79729750	79729795	ICLIP_TIA1.slop15.train.neg_12540		+
chrX	48677376	48677437	ICLIP_TIA1.slop15.train.neg_16979		+
chr17	37004393	37004432	ICLIP_TIA1.slop15.train.neg_6670		-
chr22	50694790	50694827	ICLIP_TIA1.slop15.train.neg_11647		-
chr18	1394334	1394382	ICLIP_TIA1.slop15.train.neg_7360		-
chr9	96428716	96428756	ICLIP_TIA1.slop15.train.neg_16279		+
chr17	74739172	74739215	ICLIP_TIA1.slop15.train.neg_6448		+
chr7	35849586	35849627	ICLIP_TIA1.slop15.train.neg_14554		+
chrY	21189319	21189363	ICLIP_TIA1.slop15.train.neg_17717		-
chr12	6859388	6859426	ICLIP_TIA1.slop15.train.neg_2545		-
chr19	55786643	55786677	ICLIP_TIA1.slop15.train.neg_8554		-
chr22	47069461	47069520	ICLIP_TIA1.slop15.train.neg_11218		+
chr21	33049689	33049756	ICLIP_TIA1.slop15.train.neg_10516		-
chr7	5640001	5640066	ICLIP_TIA1.slop15.train.neg_14489		+
chr17	902258	902298	ICLIP_TIA1.slop15.train.neg_6062		+
chr18	46849875	46849916	ICLIP_TIA1.slop15.train.neg_7570		-
chr1	193046617	193046653	ICLIP_TIA1.slop15.train.neg_281		+
chr16	46704091	46704137	ICLIP_TIA1.slop15.train.neg_5871		-
chr5	111178479	111178545	ICLIP_TIA1.slop15.train.neg_13576		-
chr16	19087699	19087739	ICLIP_TIA1.slop15.train.neg_5382		+
chr19	47497913	47497977	ICLIP_TIA1.slop15.train.neg_8083		+
chr19	19467780	19467820	ICLIP_TIA1.slop15.train.neg_7924		+
chr2	153607454	153607512	ICLIP_TIA1.slop15.train.neg_8801		+
chr15	68393704	68393764	ICLIP_TIA1.slop15.train.neg_4696		+
chr12	53698668	53698717	ICLIP_TIA1.slop15.train.neg_2291		+
chr9	133656578	133656616	ICLIP_TIA1.slop15.train.neg_16448		+
chr2	219368815	219368879	ICLIP_TIA1.slop15.train.neg_9104		-
chr12	22667445	22667491	ICLIP_TIA1.slop15.train.neg_2595		-
chr18	5244911	5244943	ICLIP_TIA1.slop15.train.neg_6968		+
chr12	54070425	54070459	ICLIP_TIA1.slop15.train.neg_2683		-
chr12	8809116	8809158	ICLIP_TIA1.slop15.train.neg_2559		-
chr7	155098436	155098477	ICLIP_TIA1.slop15.train.neg_14814		+
chr22	50801380	50801419	ICLIP_TIA1.slop15.train.neg_11254		+
chr21	45556925	45556975	ICLIP_TIA1.slop15.train.neg_10283		+
chr6	52351330	52351371	ICLIP_TIA1.slop15.train.neg_13952		+
chr5	8397168	8397213	ICLIP_TIA1.slop15.train.neg_13399		-
chr8	140944909	140944950	ICLIP_TIA1.slop15.train.neg_16074		-
chr12	53696001	53696069	ICLIP_TIA1.slop15.train.neg_2288		+
chr7	44507499	44507536	ICLIP_TIA1.slop15.train.neg_14579		+
chr21	38879471	38879505	ICLIP_TIA1.slop15.train.neg_10178		+
chr19	9671166	9671204	ICLIP_TIA1.slop15.train.neg_8276		-
chr6	18261352	18261385	ICLIP_TIA1.slop15.train.neg_14178		-
chr9	123472457	123472520	ICLIP_TIA1.slop15.train.neg_16725		-
chr12	57145584	57145631	ICLIP_TIA1.slop15.train.neg_2707		-
chr14	24682366	24682422	ICLIP_TIA1.slop15.train.neg_4166		-
chr22	17635007	17635040	ICLIP_TIA1.slop15.train.neg_11261		-
chr13	76120889	76120961	ICLIP_TIA1.slop15.train.neg_3581		-
chr13	42040764	42040809	ICLIP_TIA1.slop15.train.neg_2995		+
chr18	390823	390864	ICLIP_TIA1.slop15.train.neg_7346		-
chr12	98914014	98914062	ICLIP_TIA1.slop15.train.neg_2420		+
chr8	9632843	9632879	ICLIP_TIA1.slop15.train.neg_15383		+
chr10	43899410	43899452	ICLIP_TIA1.slop15.train.neg_1062		-
chr21	27848902	27848952	ICLIP_TIA1.slop15.train.neg_10015		+
chr6	27799149	27799194	ICLIP_TIA1.slop15.train.neg_14199		-
chr13	79937529	79937578	ICLIP_TIA1.slop15.train.neg_3596		-
chr10	76731858	76731904	ICLIP_TIA1.slop15.train.neg_766		+
chr3	89484369	89484419	ICLIP_TIA1.slop15.train.neg_11881		+
chr4	68536231	68536296	ICLIP_TIA1.slop15.train.neg_12852		-
chr19	54647023	54647065	ICLIP_TIA1.slop15.train.neg_8131		+
chr3	27442711	27442762	ICLIP_TIA1.slop15.train.neg_12055		-
chr14	55514551	55514587	ICLIP_TIA1.slop15.train.neg_3865		+
chr20	35558094	35558137	ICLIP_TIA1.slop15.train.neg_9762		-
chr9	103018519	103018560	ICLIP_TIA1.slop15.train.neg_16302		+
chr22	29389851	29389914	ICLIP_TIA1.slop15.train.neg_10942		+
chr17	28754392	28754433	ICLIP_TIA1.slop15.train.neg_6182		+
chr18	44687493	44687536	ICLIP_TIA1.slop15.train.neg_7548		-
chrX	70792128	70792174	ICLIP_TIA1.slop15.train.neg_17056		+
chrX	49029278	49029340	ICLIP_TIA1.slop15.train.neg_16983		+
chr4	39581971	39582010	ICLIP_TIA1.slop15.train.neg_12810		-
chr11	9927338	9927380	ICLIP_TIA1.slop15.train.neg_1751		-
chr12	69220726	69220780	ICLIP_TIA1.slop15.train.neg_2365		+
chr4	847476	847511	ICLIP_TIA1.slop15.train.neg_12726		-
chr16	70311590	70311663	ICLIP_TIA1.slop15.train.neg_5955		-
chr14	80679908	80679948	ICLIP_TIA1.slop15.train.neg_4367		-
chrX	134185529	134185577	ICLIP_TIA1.slop15.train.neg_17530		-
chr22	31938583	31938629	ICLIP_TIA1.slop15.train.neg_10980		+
chr7	107261599	107261639	ICLIP_TIA1.slop15.train.neg_14747		+
chr21	27909044	27909088	ICLIP_TIA1.slop15.train.neg_10017		+
chr19	37814740	37814794	ICLIP_TIA1.slop15.train.neg_8006		+
chr15	49419895	49419942	ICLIP_TIA1.slop15.train.neg_4971		-
chr13	39618141	39618189	ICLIP_TIA1.slop15.train.neg_2979		+
chr7	130590560	130590631	ICLIP_TIA1.slop15.train.neg_15094		-
chr20	47564166	47564204	ICLIP_TIA1.slop15.train.neg_9444		+
chr9	101551481	101551530	ICLIP_TIA1.slop15.train.neg_16678		-
chr12	123980928	123980975	ICLIP_TIA1.slop15.train.neg_2868		-
chrY	21047268	21047303	ICLIP_TIA1.slop15.train.neg_17579		-
chr16	47422721	47422762	ICLIP_TIA1.slop15.train.neg_5883		-
chr11	59381764	59381818	ICLIP_TIA1.slop15.train.neg_1856		-
chr6	31716503	31716546	ICLIP_TIA1.slop15.train.neg_13853		+
chr22	22161808	22161849	ICLIP_TIA1.slop15.train.neg_11319		-
chr11	68330378	68330422	ICLIP_TIA1.slop15.train.neg_1544		+
chr16	30364105	30364140	ICLIP_TIA1.slop15.train.neg_5850		-
chr22	31368546	31368601	ICLIP_TIA1.slop15.train.neg_10968		+
chr21	48057504	48057563	ICLIP_TIA1.slop15.train.neg_10377		+
chr17	34182753	34182811	ICLIP_TIA1.slop15.train.neg_6223		+
chrX	30236148	30236222	ICLIP_TIA1.slop15.train.neg_16920		+
chr9	140345534	140345568	ICLIP_TIA1.slop15.train.neg_16825		-
chr6	110449703	110449744	ICLIP_TIA1.slop15.train.neg_14391		-
chr4	75029600	75029664	ICLIP_TIA1.slop15.train.neg_12513		+
chr1	110097195	110097239	ICLIP_TIA1.slop15.train.neg_222		+
chr13	48652981	48653034	ICLIP_TIA1.slop15.train.neg_3506		-
chr9	80919962	80920006	ICLIP_TIA1.slop15.train.neg_16249		+
chr1	145482443	145482485	ICLIP_TIA1.slop15.train.neg_249		+
chr16	1820477	1820539	ICLIP_TIA1.slop15.train.neg_5698		-
chr16	2083365	2083419	ICLIP_TIA1.slop15.train.neg_5284		+
chr16	27501459	27501498	ICLIP_TIA1.slop15.train.neg_5823		-
chr1	113553124	113553172	ICLIP_TIA1.slop15.train.neg_231		+
chr14	62234106	62234137	ICLIP_TIA1.slop15.train.neg_3898		+
chr18	28600794	28600835	ICLIP_TIA1.slop15.train.neg_7476		-
chr18	47789882	47789921	ICLIP_TIA1.slop15.train.neg_7583		-
chr6	159058792	159058837	ICLIP_TIA1.slop15.train.neg_14461		-
chr3	42807833	42807867	ICLIP_TIA1.slop15.train.neg_12082		-
chr8	41461107	41461147	ICLIP_TIA1.slop15.train.neg_15512		+
chr9	4543019	4543061	ICLIP_TIA1.slop15.train.neg_16126		+
chr6	147711558	147711599	ICLIP_TIA1.slop15.train.neg_14078		+
chr22	21338969	21339005	ICLIP_TIA1.slop15.train.neg_10831		+
chr19	39945867	39945913	ICLIP_TIA1.slop15.train.neg_8033		+
chr6	30543499	30543559	ICLIP_TIA1.slop15.train.neg_13837		+
chr18	56995319	56995365	ICLIP_TIA1.slop15.train.neg_7622		-
chrX	48668673	48668711	ICLIP_TIA1.slop15.train.neg_16977		+
chr22	41864511	41864556	ICLIP_TIA1.slop15.train.neg_11546		-
chr10	51736174	51736223	ICLIP_TIA1.slop15.train.neg_695		+
chr9	25676729	25676769	ICLIP_TIA1.slop15.train.neg_16518		-
chr11	33765666	33765711	ICLIP_TIA1.slop15.train.neg_1802		-
chr6	44199743	44199781	ICLIP_TIA1.slop15.train.neg_13939		+
chr11	93460448	93460514	ICLIP_TIA1.slop15.train.neg_1605		+
chr19	46139608	46139640	ICLIP_TIA1.slop15.train.neg_8473		-
chr12	107378367	107378408	ICLIP_TIA1.slop15.train.neg_2794		-
chr19	14517075	14517124	ICLIP_TIA1.slop15.train.neg_7860		+
chr14	102509765	102509818	ICLIP_TIA1.slop15.train.neg_4064		+
chr12	1817608	1817658	ICLIP_TIA1.slop15.train.neg_2129		+
chr15	65404096	65404142	ICLIP_TIA1.slop15.train.neg_5082		-
chrX	21867256	21867303	ICLIP_TIA1.slop15.train.neg_16890		+
chr2	201685363	201685403	ICLIP_TIA1.slop15.train.neg_8815		+
chr15	65777027	65777080	ICLIP_TIA1.slop15.train.neg_5095		-
chr11	824688	824736	ICLIP_TIA1.slop15.train.neg_1316		+
chr8	56660888	56660922	ICLIP_TIA1.slop15.train.neg_15852		-
chr17	39848582	39848627	ICLIP_TIA1.slop15.train.neg_6258		+
chr18	43754861	43754900	ICLIP_TIA1.slop15.train.neg_7189		+
chr19	45644718	45644759	ICLIP_TIA1.slop15.train.neg_8068		+
chr1	1642240	1642313	ICLIP_TIA1.slop15.train.neg_310		-
chrX	16817589	16817635	ICLIP_TIA1.slop15.train.neg_16874		+
chr7_gl000195_random	49421	49458	ICLIP_TIA1.slop15.train.neg_15171		-
chr21	45231910	45231963	ICLIP_TIA1.slop15.train.neg_10699		-
chr14	103853761	103853824	ICLIP_TIA1.slop15.train.neg_4077		+
chr11	107508656	107508701	ICLIP_TIA1.slop15.train.neg_1630		+
chr14	50360905	50360942	ICLIP_TIA1.slop15.train.neg_3841		+
chr21	45507770	45507813	ICLIP_TIA1.slop15.train.neg_10277		+
chr19	41939353	41939384	ICLIP_TIA1.slop15.train.neg_8452		-
chr16	69620423	69620454	ICLIP_TIA1.slop15.train.neg_5589		+
chr2	224642438	224642483	ICLIP_TIA1.slop15.train.neg_9105		-
chr17	74731775	74731806	ICLIP_TIA1.slop15.train.neg_6851		-
chr2	242216961	242217006	ICLIP_TIA1.slop15.train.neg_9112		-
chr14	91437739	91437784	ICLIP_TIA1.slop15.train.neg_4383		-
chr21	47648217	47648265	ICLIP_TIA1.slop15.train.neg_10757		-
chr6	111322619	111322665	ICLIP_TIA1.slop15.train.neg_14027		+
chr6	52943620	52943675	ICLIP_TIA1.slop15.train.neg_13958		+
chr10	17047182	17047227	ICLIP_TIA1.slop15.train.neg_1011		-
chr9	20954290	20954342	ICLIP_TIA1.slop15.train.neg_16160		+
chr21	35928750	35928819	ICLIP_TIA1.slop15.train.neg_10588		-
chr12	110405839	110405877	ICLIP_TIA1.slop15.train.neg_2806		-
chr9	72852457	72852524	ICLIP_TIA1.slop15.train.neg_16606		-
chr20	508133	508165	ICLIP_TIA1.slop15.train.neg_9578		-
chr17	73878934	73878999	ICLIP_TIA1.slop15.train.neg_6843		-
chr1	52301145	52301216	ICLIP_TIA1.slop15.train.neg_422		-
chr20	35478294	35478339	ICLIP_TIA1.slop15.train.neg_9750		-
chr12	8877061	8877110	ICLIP_TIA1.slop15.train.neg_2168		+
chr1	27253081	27253119	ICLIP_TIA1.slop15.train.neg_61		+
chr11	65324774	65324812	ICLIP_TIA1.slop15.train.neg_1914		-
chr7	102954124	102954171	ICLIP_TIA1.slop15.train.neg_15046		-
chr12	52565719	52565775	ICLIP_TIA1.slop15.train.neg_2669		-
chr16	692275	692315	ICLIP_TIA1.slop15.train.neg_5254		+
chr1	227930749	227930783	ICLIP_TIA1.slop15.train.neg_297		+
chr8	95405140	95405172	ICLIP_TIA1.slop15.train.neg_15969		-
chr6	36008516	36008565	ICLIP_TIA1.slop15.train.neg_13881		+
chr3	24439766	24439841	ICLIP_TIA1.slop15.train.neg_12052		-
chr7	27217345	27217405	ICLIP_TIA1.slop15.train.neg_14887		-
chr16	31095719	31095759	ICLIP_TIA1.slop15.train.neg_5867		-
chr1	156569478	156569538	ICLIP_TIA1.slop15.train.neg_533		-
chr18	10752341	10752414	ICLIP_TIA1.slop15.train.neg_7384		-
chr11	67041432	67041463	ICLIP_TIA1.slop15.train.neg_1537		+
chr21	38437275	38437308	ICLIP_TIA1.slop15.train.neg_10597		-
chr18	10549346	10549378	ICLIP_TIA1.slop15.train.neg_7047		+
chr1	117529931	117529970	ICLIP_TIA1.slop15.train.neg_237		+
chr2	48074337	48074370	ICLIP_TIA1.slop15.train.neg_8939		-
chr18	174430	174485	ICLIP_TIA1.slop15.train.neg_6912		+
chr22	45575134	45575177	ICLIP_TIA1.slop15.train.neg_11176		+
chr11	101928860	101928891	ICLIP_TIA1.slop15.train.neg_1616		+
chr10	74322615	74322663	ICLIP_TIA1.slop15.train.neg_1126		-
chr13	113842537	113842594	ICLIP_TIA1.slop15.train.neg_3667		-
chr10	111980790	111980831	ICLIP_TIA1.slop15.train.neg_894		+
chr9	111860935	111860987	ICLIP_TIA1.slop15.train.neg_16693		-
chr7	6029626	6029678	ICLIP_TIA1.slop15.train.neg_14840		-
chr2	228100783	228100831	ICLIP_TIA1.slop15.train.neg_8824		+
chrX	16822135	16822192	ICLIP_TIA1.slop15.train.neg_16875		+
chr16	12840680	12840721	ICLIP_TIA1.slop15.train.neg_5788		-
chr3	37210736	37210770	ICLIP_TIA1.slop15.train.neg_12074		-
chr7_gl000195_random	67507	67549	ICLIP_TIA1.slop15.train.neg_15295		-
chrX	106351471	106351519	ICLIP_TIA1.slop15.train.neg_17465		-
chr8	103361658	103361710	ICLIP_TIA1.slop15.train.neg_15995		-
chr20	32879223	32879254	ICLIP_TIA1.slop15.train.neg_9692		-
chr6	83862384	83862440	ICLIP_TIA1.slop15.train.neg_14003		+
chr1	22805498	22805559	ICLIP_TIA1.slop15.train.neg_50		+
chr14	24029020	24029086	ICLIP_TIA1.slop15.train.neg_4153		-
chr17	80131819	80131858	ICLIP_TIA1.slop15.train.neg_6904		-
chr15	31223616	31223648	ICLIP_TIA1.slop15.train.neg_4475		+
chr3	3181422	3181470	ICLIP_TIA1.slop15.train.neg_11675		+
chrX	129267403	129267450	ICLIP_TIA1.slop15.train.neg_17508		-
chr2	105962287	105962337	ICLIP_TIA1.slop15.train.neg_8764		+
chrX	38062784	38062828	ICLIP_TIA1.slop15.train.neg_17314		-
chr19	4493033	4493076	ICLIP_TIA1.slop15.train.neg_7765		+
chr22	22274602	22274644	ICLIP_TIA1.slop15.train.neg_11323		-
chr4	110439972	110440030	ICLIP_TIA1.slop15.train.neg_12589		+
chr16	29871824	29871875	ICLIP_TIA1.slop15.train.neg_5834		-
chr8	9559554	9559605	ICLIP_TIA1.slop15.train.neg_15379		+
chr16	86537199	86537235	ICLIP_TIA1.slop15.train.neg_6026		-
chr14	105944926	105944988	ICLIP_TIA1.slop15.train.neg_4097		+
chr13	24391920	24391979	ICLIP_TIA1.slop15.train.neg_3335		-
chr10	96295426	96295463	ICLIP_TIA1.slop15.train.neg_838		+
chr10	87987817	87987857	ICLIP_TIA1.slop15.train.neg_1166		-
chr1	32670470	32670513	ICLIP_TIA1.slop15.train.neg_86		+
chr13	42673316	42673351	ICLIP_TIA1.slop15.train.neg_3003		+
chr2	24476195	24476248	ICLIP_TIA1.slop15.train.neg_8882		-
chrX	118372825	118372884	ICLIP_TIA1.slop15.train.neg_17125		+
chr14	58634616	58634653	ICLIP_TIA1.slop15.train.neg_4264		-
chr22	29927319	29927369	ICLIP_TIA1.slop15.train.neg_11391		-
chr20	46388524	46388576	ICLIP_TIA1.slop15.train.neg_9829		-
chr6	84088078	84088133	ICLIP_TIA1.slop15.train.neg_14340		-
chr11	2405962	2406031	ICLIP_TIA1.slop15.train.neg_1334		+
chr8	41361283	41361336	ICLIP_TIA1.slop15.train.neg_15508		+
chr18	56999730	56999789	ICLIP_TIA1.slop15.train.neg_7624		-
chr22	44559312	44559387	ICLIP_TIA1.slop15.train.neg_11169		+
chr22	43268161	43268192	ICLIP_TIA1.slop15.train.neg_11576		-
chr19	3058051	3058112	ICLIP_TIA1.slop15.train.neg_8203		-
chr13	79484519	79484591	ICLIP_TIA1.slop15.train.neg_3140		+
chr19	46014988	46015028	ICLIP_TIA1.slop15.train.neg_8072		+
chr21	15749243	15749312	ICLIP_TIA1.slop15.train.neg_10390		-
chr8	12901858	12901902	ICLIP_TIA1.slop15.train.neg_15393		+
chr19	37588779	37588840	ICLIP_TIA1.slop15.train.neg_8001		+
chr22	34041578	34041615	ICLIP_TIA1.slop15.train.neg_11430		-
chr18	72914813	72914858	ICLIP_TIA1.slop15.train.neg_7689		-
chr17	40826968	40827012	ICLIP_TIA1.slop15.train.neg_6694		-
chr16	4368282	4368326	ICLIP_TIA1.slop15.train.neg_5315		+
chr11	17382266	17382327	ICLIP_TIA1.slop15.train.neg_1379		+
chr17	60691589	60691630	ICLIP_TIA1.slop15.train.neg_6389		+
chr17	46695129	46695162	ICLIP_TIA1.slop15.train.neg_6755		-
chr5	176731731	176731790	ICLIP_TIA1.slop15.train.neg_13376		+
chr22	29931296	29931348	ICLIP_TIA1.slop15.train.neg_11393		-
chrX	150570524	150570575	ICLIP_TIA1.slop15.train.neg_17196		+
chr7	92913491	92913535	ICLIP_TIA1.slop15.train.neg_14680		+
chr4	1813403	1813449	ICLIP_TIA1.slop15.train.neg_12742		-
chr12	12496637	12496691	ICLIP_TIA1.slop15.train.neg_2578		-
chr16	70702314	70702360	ICLIP_TIA1.slop15.train.neg_5963		-
chr7	45026347	45026391	ICLIP_TIA1.slop15.train.neg_14944		-
chr9	140733039	140733081	ICLIP_TIA1.slop15.train.neg_16476		+
chr11	62226955	62226995	ICLIP_TIA1.slop15.train.neg_1882		-
chr11	34257956	34258011	ICLIP_TIA1.slop15.train.neg_1804		-
chr20	52843159	52843219	ICLIP_TIA1.slop15.train.neg_9498		+
chr6	17777944	17777982	ICLIP_TIA1.slop15.train.neg_14175		-
chr5	137895985	137896030	ICLIP_TIA1.slop15.train.neg_13631		-
chr7	30138053	30138087	ICLIP_TIA1.slop15.train.neg_14541		+
chr15	77720926	77720970	ICLIP_TIA1.slop15.train.neg_4749		+
chr2	201436616	201436672	ICLIP_TIA1.slop15.train.neg_8814		+
chr11	62313589	62313645	ICLIP_TIA1.slop15.train.neg_1884		-
chr6	149732191	149732254	ICLIP_TIA1.slop15.train.neg_14079		+
chr16	89993062	89993105	ICLIP_TIA1.slop15.train.neg_5677		+
chr10	18885444	18885480	ICLIP_TIA1.slop15.train.neg_1012		-
chr9	102596735	102596782	ICLIP_TIA1.slop15.train.neg_16297		+
chr10	35319903	35319935	ICLIP_TIA1.slop15.train.neg_1053		-
chr7	100481026	100481070	ICLIP_TIA1.slop15.train.neg_14729		+
chr13	24666118	24666153	ICLIP_TIA1.slop15.train.neg_2912		+
chr2	30497852	30497889	ICLIP_TIA1.slop15.train.neg_8642		+
chr13	41183295	41183336	ICLIP_TIA1.slop15.train.neg_3418		-
chrX	118714352	118714409	ICLIP_TIA1.slop15.train.neg_17132		+
chrX	70286857	70286891	ICLIP_TIA1.slop15.train.neg_17407		-
chr13	95921212	95921249	ICLIP_TIA1.slop15.train.neg_3606		-
chr20	56906758	56906790	ICLIP_TIA1.slop15.train.neg_9502		+
chr19	39925606	39925663	ICLIP_TIA1.slop15.train.neg_8433		-
chrX	152977124	152977173	ICLIP_TIA1.slop15.train.neg_17545		-
chr12	95683396	95683440	ICLIP_TIA1.slop15.train.neg_2409		+
chr22	31733213	31733258	ICLIP_TIA1.slop15.train.neg_11414		-
chr16	67213953	67214005	ICLIP_TIA1.slop15.train.neg_5941		-
chr20	39722633	39722671	ICLIP_TIA1.slop15.train.neg_9378		+
chr7	106766181	106766218	ICLIP_TIA1.slop15.train.neg_14744		+
chr16	6824722	6824753	ICLIP_TIA1.slop15.train.neg_5338		+
chr18	59811650	59811702	ICLIP_TIA1.slop15.train.neg_7638		-
chr16	4564935	4564984	ICLIP_TIA1.slop15.train.neg_5756		-
chr19	10717804	10717838	ICLIP_TIA1.slop15.train.neg_7812		+
chr4	104476662	104476694	ICLIP_TIA1.slop15.train.neg_12962		-
chr7	151056357	151056431	ICLIP_TIA1.slop15.train.neg_14812		+
chr18	45418965	45419010	ICLIP_TIA1.slop15.train.neg_7555		-
chr16	10515186	10515236	ICLIP_TIA1.slop15.train.neg_5347		+
chr7	50782115	50782165	ICLIP_TIA1.slop15.train.neg_14951		-
chr20	43104954	43104986	ICLIP_TIA1.slop15.train.neg_9388		+
chr12	122503386	122503435	ICLIP_TIA1.slop15.train.neg_2501		+
chr14	70805077	70805116	ICLIP_TIA1.slop15.train.neg_4314		-
chr16	58210774	58210805	ICLIP_TIA1.slop15.train.neg_5920		-
chr11	8933550	8933598	ICLIP_TIA1.slop15.train.neg_1348		+
chr6	36047440	36047479	ICLIP_TIA1.slop15.train.neg_13883		+
chr21	45158854	45158907	ICLIP_TIA1.slop15.train.neg_10245		+
chr17	45686152	45686192	ICLIP_TIA1.slop15.train.neg_6740		-
chr3	105439250	105439294	ICLIP_TIA1.slop15.train.neg_12209		-
chr6	31796743	31796775	ICLIP_TIA1.slop15.train.neg_13858		+
chr15	66750500	66750560	ICLIP_TIA1.slop15.train.neg_4670		+
chr20	47747408	47747453	ICLIP_TIA1.slop15.train.neg_9833		-
chr4	39456689	39456723	ICLIP_TIA1.slop15.train.neg_12806		-
chr13	50113009	50113057	ICLIP_TIA1.slop15.train.neg_3509		-
chr19	30784465	30784496	ICLIP_TIA1.slop15.train.neg_7942		+
chr22	41717648	41717689	ICLIP_TIA1.slop15.train.neg_11120		+
chrX	24077576	24077618	ICLIP_TIA1.slop15.train.neg_16912		+
chr20	5102822	5102860	ICLIP_TIA1.slop15.train.neg_9608		-
chr21	23427919	23427971	ICLIP_TIA1.slop15.train.neg_10428		-
chrX	153284434	153284467	ICLIP_TIA1.slop15.train.neg_17558		-
chr3	122087250	122087299	ICLIP_TIA1.slop15.train.neg_12237		-
chr21	35095047	35095088	ICLIP_TIA1.slop15.train.neg_10584		-
chr10	131959519	131959574	ICLIP_TIA1.slop15.train.neg_931		+
chr22	41863307	41863366	ICLIP_TIA1.slop15.train.neg_11545		-
chr20	62707224	62707273	ICLIP_TIA1.slop15.train.neg_9945		-
chr13	28143995	28144044	ICLIP_TIA1.slop15.train.neg_3371		-
chr4	39064013	39064067	ICLIP_TIA1.slop15.train.neg_12440		+
chr22	22325725	22325779	ICLIP_TIA1.slop15.train.neg_11331		-
chr6	24783991	24784050	ICLIP_TIA1.slop15.train.neg_13787		+
chr13	20417594	20417664	ICLIP_TIA1.slop15.train.neg_3306		-
chr8	74206013	74206050	ICLIP_TIA1.slop15.train.neg_15914		-
chr14	23522711	23522751	ICLIP_TIA1.slop15.train.neg_4149		-
chr9	127646797	127646835	ICLIP_TIA1.slop15.train.neg_16762		-
chr11	129972337	129972381	ICLIP_TIA1.slop15.train.neg_1692		+
chr21	15749577	15749622	ICLIP_TIA1.slop15.train.neg_10391		-
chr14	89999204	89999247	ICLIP_TIA1.slop15.train.neg_4376		-
chr5	37141691	37141755	ICLIP_TIA1.slop15.train.neg_13439		-
chr17	25831089	25831143	ICLIP_TIA1.slop15.train.neg_6159		+
chr16	30375656	30375705	ICLIP_TIA1.slop15.train.neg_5854		-
chr1	109429000	109429036	ICLIP_TIA1.slop15.train.neg_483		-
chr17	38405909	38405958	ICLIP_TIA1.slop15.train.neg_6254		+
chrX	49712881	49712934	ICLIP_TIA1.slop15.train.neg_16986		+
chr18	71824044	71824083	ICLIP_TIA1.slop15.train.neg_7307		+
chr7_gl000195_random	45352	45401	ICLIP_TIA1.slop15.train.neg_15145		-
chr14	86454970	86455018	ICLIP_TIA1.slop15.train.neg_4021		+
chr18	67989800	67989831	ICLIP_TIA1.slop15.train.neg_7299		+
chr11	61585139	61585198	ICLIP_TIA1.slop15.train.neg_1875		-
chr22	31739791	31739828	ICLIP_TIA1.slop15.train.neg_11415		-
chr15	63642266	63642298	ICLIP_TIA1.slop15.train.neg_5055		-
chr6	74304644	74304695	ICLIP_TIA1.slop15.train.neg_14322		-
chr18	70207329	70207376	ICLIP_TIA1.slop15.train.neg_7671		-
chr4	6968160	6968218	ICLIP_TIA1.slop15.train.neg_12393		+
chr20	18246341	18246390	ICLIP_TIA1.slop15.train.neg_9647		-
chr8	86387354	86387391	ICLIP_TIA1.slop15.train.neg_15595		+
chr12	2970416	2970455	ICLIP_TIA1.slop15.train.neg_2536		-
chr19	18392295	18392350	ICLIP_TIA1.slop15.train.neg_8381		-
chr14	105230546	105230586	ICLIP_TIA1.slop15.train.neg_4092		+
chr14	24036496	24036528	ICLIP_TIA1.slop15.train.neg_4158		-
chr22	50261015	50261061	ICLIP_TIA1.slop15.train.neg_11232		+
chr20	44442018	44442061	ICLIP_TIA1.slop15.train.neg_9423		+
chr17	73492325	73492399	ICLIP_TIA1.slop15.train.neg_6438		+
chr13	45914414	45914453	ICLIP_TIA1.slop15.train.neg_3465		-
chr14	24703581	24703638	ICLIP_TIA1.slop15.train.neg_3741		+
chr13	42043341	42043386	ICLIP_TIA1.slop15.train.neg_2999		+
chr7_gl000195_random	55389	55438	ICLIP_TIA1.slop15.train.neg_15215		-
chr4	121790240	121790287	ICLIP_TIA1.slop15.train.neg_12993		-
chr10	111862866	111862899	ICLIP_TIA1.slop15.train.neg_893		+
chr19	3614745	3614815	ICLIP_TIA1.slop15.train.neg_8209		-
chr4	147115298	147115335	ICLIP_TIA1.slop15.train.neg_12683		+
chr12	49432089	49432143	ICLIP_TIA1.slop15.train.neg_2652		-
chr1	1660676	1660717	ICLIP_TIA1.slop15.train.neg_311		-
chr15	91032299	91032336	ICLIP_TIA1.slop15.train.neg_4811		+
chr19	42366732	42366794	ICLIP_TIA1.slop15.train.neg_8050		+
chr8	61657982	61658036	ICLIP_TIA1.slop15.train.neg_15562		+
chrX	102833944	102833991	ICLIP_TIA1.slop15.train.neg_17085		+
chr21	47750245	47750293	ICLIP_TIA1.slop15.train.neg_10350		+
chr18	12008027	12008063	ICLIP_TIA1.slop15.train.neg_7060		+
chr8	66526959	66527021	ICLIP_TIA1.slop15.train.neg_15879		-
chr11	128953595	128953644	ICLIP_TIA1.slop15.train.neg_2106		-
chr14	105231464	105231512	ICLIP_TIA1.slop15.train.neg_4093		+
chr19	35997783	35997816	ICLIP_TIA1.slop15.train.neg_8415		-
chr21	45943407	45943452	ICLIP_TIA1.slop15.train.neg_10312		+
chr10	112058727	112058758	ICLIP_TIA1.slop15.train.neg_1255		-
chr8	37755458	37755512	ICLIP_TIA1.slop15.train.neg_15805		-
chr8	15450296	15450328	ICLIP_TIA1.slop15.train.neg_15397		+
chr6	105281309	105281356	ICLIP_TIA1.slop15.train.neg_14372		-
chr7	111556061	111556107	ICLIP_TIA1.slop15.train.neg_15065		-
chr9	116024781	116024817	ICLIP_TIA1.slop15.train.neg_16336		+
chr6	28890683	28890715	ICLIP_TIA1.slop15.train.neg_14205		-
chr18	7859152	7859204	ICLIP_TIA1.slop15.train.neg_6974		+
chr16	70302862	70302899	ICLIP_TIA1.slop15.train.neg_5954		-
chr21	32835140	32835192	ICLIP_TIA1.slop15.train.neg_10512		-
chr11	61159961	61159993	ICLIP_TIA1.slop15.train.neg_1474		+
chr3	111697968	111698027	ICLIP_TIA1.slop15.train.neg_11919		+
chr8	121609703	121609750	ICLIP_TIA1.slop15.train.neg_16034		-
chr15	34498282	34498323	ICLIP_TIA1.slop15.train.neg_4895		-
chr3	111705148	111705221	ICLIP_TIA1.slop15.train.neg_11921		+
chr12	69876505	69876540	ICLIP_TIA1.slop15.train.neg_2368		+
chr8	71500669	71500707	ICLIP_TIA1.slop15.train.neg_15908		-
chr6	9802868	9802910	ICLIP_TIA1.slop15.train.neg_14156		-
chr10	5786941	5786984	ICLIP_TIA1.slop15.train.neg_591		+
chr1	93551107	93551153	ICLIP_TIA1.slop15.train.neg_202		+
chr14	29236820	29236855	ICLIP_TIA1.slop15.train.neg_3762		+
chrX	79970345	79970402	ICLIP_TIA1.slop15.train.neg_17440		-
chr22	47028621	47028655	ICLIP_TIA1.slop15.train.neg_11215		+
chr13	39591542	39591577	ICLIP_TIA1.slop15.train.neg_3406		-
chr4	79015259	79015305	ICLIP_TIA1.slop15.train.neg_12533		+
chr1	74681907	74681949	ICLIP_TIA1.slop15.train.neg_185		+
chr17	78355856	78355889	ICLIP_TIA1.slop15.train.neg_6472		+
chr15	81269370	81269409	ICLIP_TIA1.slop15.train.neg_5182		-
chr14	20923352	20923401	ICLIP_TIA1.slop15.train.neg_3685		+
chr9	133739008	133739044	ICLIP_TIA1.slop15.train.neg_16450		+
chr3	120124496	120124531	ICLIP_TIA1.slop15.train.neg_12233		-
chr3	19992335	19992380	ICLIP_TIA1.slop15.train.neg_11727		+
chr5	148726569	148726602	ICLIP_TIA1.slop15.train.neg_13339		+
chr11	62555192	62555234	ICLIP_TIA1.slop15.train.neg_1492		+
chr12	52569618	52569664	ICLIP_TIA1.slop15.train.neg_2671		-
chr2	11744536	11744577	ICLIP_TIA1.slop15.train.neg_8594		+
chr17	80954759	80954797	ICLIP_TIA1.slop15.train.neg_6909		-
chr11	61569876	61569913	ICLIP_TIA1.slop15.train.neg_1479		+
chr16	838126	838166	ICLIP_TIA1.slop15.train.neg_5257		+
chr22	37888816	37888866	ICLIP_TIA1.slop15.train.neg_11448		-
chr16	30556065	30556107	ICLIP_TIA1.slop15.train.neg_5865		-
chr20	23610392	23610429	ICLIP_TIA1.slop15.train.neg_9656		-
chr17	18813644	18813704	ICLIP_TIA1.slop15.train.neg_6139		+
chr17	6920288	6920324	ICLIP_TIA1.slop15.train.neg_6099		+
chr11	10874295	10874327	ICLIP_TIA1.slop15.train.neg_1758		-
chr20	47879728	47879769	ICLIP_TIA1.slop15.train.neg_9840		-
chr8	64118452	64118501	ICLIP_TIA1.slop15.train.neg_15569		+
chr5	14866148	14866189	ICLIP_TIA1.slop15.train.neg_13422		-
chr13	51956360	51956405	ICLIP_TIA1.slop15.train.neg_3522		-
chr19	50372682	50372728	ICLIP_TIA1.slop15.train.neg_8520		-
chr3	50388384	50388425	ICLIP_TIA1.slop15.train.neg_12135		-
chr8	54693732	54693779	ICLIP_TIA1.slop15.train.neg_15848		-
chrX	108943927	108943965	ICLIP_TIA1.slop15.train.neg_17475		-
chr10	93571708	93571747	ICLIP_TIA1.slop15.train.neg_825		+
chr11	86039211	86039249	ICLIP_TIA1.slop15.train.neg_1597		+
chr12	21796436	21796469	ICLIP_TIA1.slop15.train.neg_2588		-
chr12	112542884	112542916	ICLIP_TIA1.slop15.train.neg_2818		-
chr14	74190490	74190527	ICLIP_TIA1.slop15.train.neg_4332		-
chr3	44983580	44983616	ICLIP_TIA1.slop15.train.neg_12088		-
chr14	73558820	73558854	ICLIP_TIA1.slop15.train.neg_3967		+
chr4	175211799	175211867	ICLIP_TIA1.slop15.train.neg_12710		+
chr21	44516085	44516128	ICLIP_TIA1.slop15.train.neg_10666		-
chr1	6436860	6436908	ICLIP_TIA1.slop15.train.neg_326		-
chr13	21320011	21320052	ICLIP_TIA1.slop15.train.neg_3309		-
chr9	35753755	35753802	ICLIP_TIA1.slop15.train.neg_16188		+
chr3	17047249	17047283	ICLIP_TIA1.slop15.train.neg_11725		+
chr19	37851362	37851422	ICLIP_TIA1.slop15.train.neg_8008		+
chr14	53553545	53553576	ICLIP_TIA1.slop15.train.neg_4255		-
chr19	41898095	41898146	ICLIP_TIA1.slop15.train.neg_8447		-
chr22	29725301	29725348	ICLIP_TIA1.slop15.train.neg_11383		-
chr22	18414862	18414918	ICLIP_TIA1.slop15.train.neg_11265		-
chr16	70747318	70747352	ICLIP_TIA1.slop15.train.neg_5966		-
chr15	64369707	64369741	ICLIP_TIA1.slop15.train.neg_5060		-
chr8	110262226	110262266	ICLIP_TIA1.slop15.train.neg_16005		-
chr11	66114037	66114068	ICLIP_TIA1.slop15.train.neg_1934		-
chr15	74220105	74220151	ICLIP_TIA1.slop15.train.neg_4723		+
chrX	71904717	71904769	ICLIP_TIA1.slop15.train.neg_17417		-
chr6	7117806	7117862	ICLIP_TIA1.slop15.train.neg_13731		+
chr17	37653865	37653896	ICLIP_TIA1.slop15.train.neg_6244		+
chr7	102978154	102978203	ICLIP_TIA1.slop15.train.neg_15050		-
chr17	8059756	8059799	ICLIP_TIA1.slop15.train.neg_6581		-
chr20	19882920	19882971	ICLIP_TIA1.slop15.train.neg_9220		+
chr22	47100109	47100158	ICLIP_TIA1.slop15.train.neg_11632		-
chr8	144376604	144376653	ICLIP_TIA1.slop15.train.neg_15706		+
chr19	19103159	19103226	ICLIP_TIA1.slop15.train.neg_8391		-
chr7_gl000195_random	67280	67353	ICLIP_TIA1.slop15.train.neg_15294		-
chr13	41233606	41233670	ICLIP_TIA1.slop15.train.neg_3425		-
chr8	145044394	145044428	ICLIP_TIA1.slop15.train.neg_16103		-
chr21	35760301	35760362	ICLIP_TIA1.slop15.train.neg_10113		+
chr9	91967698	91967749	ICLIP_TIA1.slop15.train.neg_16271		+
chr17	58087159	58087207	ICLIP_TIA1.slop15.train.neg_6799		-
chr15	63339289	63339328	ICLIP_TIA1.slop15.train.neg_4627		+
chr20	37658949	37658998	ICLIP_TIA1.slop15.train.neg_9371		+
chr21	16339267	16339307	ICLIP_TIA1.slop15.train.neg_10396		-
chr21	45170821	45170853	ICLIP_TIA1.slop15.train.neg_10250		+
chr8	63512793	63512833	ICLIP_TIA1.slop15.train.neg_15565		+
chr15	83357493	83357530	ICLIP_TIA1.slop15.train.neg_5191		-
chr22	38697137	38697180	ICLIP_TIA1.slop15.train.neg_11467		-
chr15	91014406	91014438	ICLIP_TIA1.slop15.train.neg_4809		+
chr1	108723957	108724000	ICLIP_TIA1.slop15.train.neg_482		-
chr14	56698881	56698921	ICLIP_TIA1.slop15.train.neg_3874		+
chr6	28117952	28117988	ICLIP_TIA1.slop15.train.neg_13823		+
chr15	65776763	65776825	ICLIP_TIA1.slop15.train.neg_5094		-
chr15	66702381	66702433	ICLIP_TIA1.slop15.train.neg_4669		+
chr11	85703989	85704044	ICLIP_TIA1.slop15.train.neg_2027		-
chrX	118375018	118375065	ICLIP_TIA1.slop15.train.neg_17127		+
chr2	10303025	10303073	ICLIP_TIA1.slop15.train.neg_8588		+
chr21	45229031	45229071	ICLIP_TIA1.slop15.train.neg_10698		-
chr19	49307869	49307916	ICLIP_TIA1.slop15.train.neg_8519		-
chr17	40980440	40980481	ICLIP_TIA1.slop15.train.neg_6275		+
chr17	921021	921064	ICLIP_TIA1.slop15.train.neg_6503		-
chr10	134360907	134360943	ICLIP_TIA1.slop15.train.neg_943		+
chr15	65770235	65770281	ICLIP_TIA1.slop15.train.neg_5093		-
chrX	117878157	117878216	ICLIP_TIA1.slop15.train.neg_17121		+
chr13	103328347	103328399	ICLIP_TIA1.slop15.train.neg_3229		+
chr16	30007523	30007566	ICLIP_TIA1.slop15.train.neg_5843		-
chr17	60025010	60025067	ICLIP_TIA1.slop15.train.neg_6814		-
chr22	24139334	24139380	ICLIP_TIA1.slop15.train.neg_10863		+
chr13	26793168	26793232	ICLIP_TIA1.slop15.train.neg_3365		-
chr5	129383489	129383532	ICLIP_TIA1.slop15.train.neg_13293		+
chr18	57569859	57569898	ICLIP_TIA1.slop15.train.neg_7252		+
chr12	1803416	1803462	ICLIP_TIA1.slop15.train.neg_2128		+
chr18	668027	668086	ICLIP_TIA1.slop15.train.neg_6924		+
chr21	23406338	23406378	ICLIP_TIA1.slop15.train.neg_10423		-
chr15	38555756	38555792	ICLIP_TIA1.slop15.train.neg_4490		+
chr15	71024526	71024599	ICLIP_TIA1.slop15.train.neg_5128		-
chr12	111174875	111174920	ICLIP_TIA1.slop15.train.neg_2815		-
chr22	39911308	39911360	ICLIP_TIA1.slop15.train.neg_11080		+
chr3	52523390	52523438	ICLIP_TIA1.slop15.train.neg_11844		+
chr12	95392809	95392884	ICLIP_TIA1.slop15.train.neg_2774		-
chr11	3795527	3795575	ICLIP_TIA1.slop15.train.neg_1730		-
chr12	11227569	11227610	ICLIP_TIA1.slop15.train.neg_2569		-
chr1	143968685	143968723	ICLIP_TIA1.slop15.train.neg_245		+
chr17	79079081	79079131	ICLIP_TIA1.slop15.train.neg_6477		+
chr19	6422184	6422219	ICLIP_TIA1.slop15.train.neg_8260		-
chr6	150114871	150114906	ICLIP_TIA1.slop15.train.neg_14082		+
chr22	29377491	29377533	ICLIP_TIA1.slop15.train.neg_10941		+
chr7	76716552	76716593	ICLIP_TIA1.slop15.train.neg_14988		-
chr22	41907008	41907057	ICLIP_TIA1.slop15.train.neg_11134		+
chr22	22900258	22900301	ICLIP_TIA1.slop15.train.neg_11343		-
chr15	57771944	57771991	ICLIP_TIA1.slop15.train.neg_4609		+
chr8	80968852	80968898	ICLIP_TIA1.slop15.train.neg_15928		-
chr17	34935432	34935463	ICLIP_TIA1.slop15.train.neg_6225		+
chr13	24422687	24422738	ICLIP_TIA1.slop15.train.neg_3336		-
chr15	83423204	83423239	ICLIP_TIA1.slop15.train.neg_4772		+
chr11	94957136	94957170	ICLIP_TIA1.slop15.train.neg_2047		-
chr11	101937188	101937243	ICLIP_TIA1.slop15.train.neg_1618		+
chr17	56166769	56166807	ICLIP_TIA1.slop15.train.neg_6366		+
chr11	47644177	47644214	ICLIP_TIA1.slop15.train.neg_1831		-
chr17	9022928	9022983	ICLIP_TIA1.slop15.train.neg_6111		+
chrX	13745920	13745962	ICLIP_TIA1.slop15.train.neg_17236		-
chr15	81012912	81012949	ICLIP_TIA1.slop15.train.neg_4768		+
chr20	60915573	60915635	ICLIP_TIA1.slop15.train.neg_9916		-
chr2	28094074	28094121	ICLIP_TIA1.slop15.train.neg_8899		-
chr1	74943161	74943226	ICLIP_TIA1.slop15.train.neg_186		+
chr12	11018721	11018769	ICLIP_TIA1.slop15.train.neg_2566		-
chr8	33357311	33357355	ICLIP_TIA1.slop15.train.neg_15479		+
chr17	41154315	41154368	ICLIP_TIA1.slop15.train.neg_6284		+
chr16	86508968	86509015	ICLIP_TIA1.slop15.train.neg_6022		-
chr12	42510681	42510739	ICLIP_TIA1.slop15.train.neg_2622		-
chr22	39122753	39122810	ICLIP_TIA1.slop15.train.neg_11064		+
chr8	6442536	6442587	ICLIP_TIA1.slop15.train.neg_15365		+
chr9	36162433	36162474	ICLIP_TIA1.slop15.train.neg_16197		+
chrX	153061069	153061103	ICLIP_TIA1.slop15.train.neg_17204		+
chr9	131848305	131848374	ICLIP_TIA1.slop15.train.neg_16428		+
chr3	16338569	16338601	ICLIP_TIA1.slop15.train.neg_11721		+
chr3	47541580	47541632	ICLIP_TIA1.slop15.train.neg_12101		-
chrX	21986282	21986332	ICLIP_TIA1.slop15.train.neg_16896		+
chr9	136783465	136783501	ICLIP_TIA1.slop15.train.neg_16809		-
chr1	36756269	36756314	ICLIP_TIA1.slop15.train.neg_108		+
chr5	119830986	119831030	ICLIP_TIA1.slop15.train.neg_13280		+
chr14	99439542	99439581	ICLIP_TIA1.slop15.train.neg_4426		-
chr12	3015770	3015816	ICLIP_TIA1.slop15.train.neg_2138		+
chrX	151137375	151137432	ICLIP_TIA1.slop15.train.neg_17542		-
chr8	8998149	8998183	ICLIP_TIA1.slop15.train.neg_15736		-
chr7	75684399	75684463	ICLIP_TIA1.slop15.train.neg_14643		+
chr7	100469666	100469726	ICLIP_TIA1.slop15.train.neg_14725		+
chr12	62450737	62450792	ICLIP_TIA1.slop15.train.neg_2725		-
chr7	100453318	100453361	ICLIP_TIA1.slop15.train.neg_14721		+
chr6	44388084	44388122	ICLIP_TIA1.slop15.train.neg_13946		+
chr22	41587298	41587331	ICLIP_TIA1.slop15.train.neg_11527		-
chr10	687814	687850	ICLIP_TIA1.slop15.train.neg_953		-
chr11	129811369	129811418	ICLIP_TIA1.slop15.train.neg_2115		-
chr3	32526929	32526975	ICLIP_TIA1.slop15.train.neg_12064		-
chr8	17077039	17077076	ICLIP_TIA1.slop15.train.neg_15402		+
chr12	48188914	48188959	ICLIP_TIA1.slop15.train.neg_2635		-
chr21	38459981	38460022	ICLIP_TIA1.slop15.train.neg_10155		+
chr4	95674593	95674628	ICLIP_TIA1.slop15.train.neg_12931		-
chr2	25980249	25980299	ICLIP_TIA1.slop15.train.neg_8888		-
chr18	9943622	9943665	ICLIP_TIA1.slop15.train.neg_7037		+
chr11	46432379	46432424	ICLIP_TIA1.slop15.train.neg_1812		-
chr10	51739520	51739554	ICLIP_TIA1.slop15.train.neg_696		+
chr19	3612872	3612903	ICLIP_TIA1.slop15.train.neg_8207		-
chr7	94224176	94224214	ICLIP_TIA1.slop15.train.neg_15017		-
chr16	68311175	68311215	ICLIP_TIA1.slop15.train.neg_5574		+
chrY	21220656	21220715	ICLIP_TIA1.slop15.train.neg_17739		-
chr22	29037098	29037149	ICLIP_TIA1.slop15.train.neg_11376		-
chr2	74366100	74366131	ICLIP_TIA1.slop15.train.neg_8985		-
chr11	62403729	62403779	ICLIP_TIA1.slop15.train.neg_1889		-
chr19	57185165	57185212	ICLIP_TIA1.slop15.train.neg_8561		-
chr11	61580970	61581002	ICLIP_TIA1.slop15.train.neg_1874		-
chr9	2757631	2757695	ICLIP_TIA1.slop15.train.neg_16483		-
chr12	123664861	123664912	ICLIP_TIA1.slop15.train.neg_2859		-
chr17	40990606	40990647	ICLIP_TIA1.slop15.train.neg_6279		+
chr6	30541428	30541473	ICLIP_TIA1.slop15.train.neg_13836		+
chr14	29236721	29236765	ICLIP_TIA1.slop15.train.neg_3761		+
chr17	76212098	76212131	ICLIP_TIA1.slop15.train.neg_6463		+
chr16	25158371	25158402	ICLIP_TIA1.slop15.train.neg_5424		+
chr8	120431150	120431187	ICLIP_TIA1.slop15.train.neg_15646		+
chr6	57016834	57016878	ICLIP_TIA1.slop15.train.neg_13966		+
chr20	49569265	49569300	ICLIP_TIA1.slop15.train.neg_9867		-
chr20	52207215	52207246	ICLIP_TIA1.slop15.train.neg_9882		-
chr7	44159296	44159341	ICLIP_TIA1.slop15.train.neg_14927		-
chr7	50515270	50515313	ICLIP_TIA1.slop15.train.neg_14949		-
chr11	822560	822594	ICLIP_TIA1.slop15.train.neg_1314		+
chr19	50000438	50000510	ICLIP_TIA1.slop15.train.neg_8109		+
chr20	35553073	35553109	ICLIP_TIA1.slop15.train.neg_9760		-
chr19	4665913	4665956	ICLIP_TIA1.slop15.train.neg_8232		-
chr17	37481971	37482015	ICLIP_TIA1.slop15.train.neg_6673		-
chr21	45196143	45196182	ICLIP_TIA1.slop15.train.neg_10695		-
chr9	123838193	123838241	ICLIP_TIA1.slop15.train.neg_16353		+
chr1	29636562	29636619	ICLIP_TIA1.slop15.train.neg_79		+
chr15	67022384	67022430	ICLIP_TIA1.slop15.train.neg_4685		+
chr10	69655011	69655081	ICLIP_TIA1.slop15.train.neg_719		+
chr3	133663555	133663611	ICLIP_TIA1.slop15.train.neg_12281		-
chr4	42589857	42589909	ICLIP_TIA1.slop15.train.neg_12822		-
chr10	1037697	1037760	ICLIP_TIA1.slop15.train.neg_572		+
chr8	87512525	87512583	ICLIP_TIA1.slop15.train.neg_15950		-
chr17	57660650	57660697	ICLIP_TIA1.slop15.train.neg_6371		+
chr10	34905523	34905559	ICLIP_TIA1.slop15.train.neg_1052		-
chrX	47336286	47336359	ICLIP_TIA1.slop15.train.neg_17337		-
chr14	23516576	23516625	ICLIP_TIA1.slop15.train.neg_4145		-
chr9	71393676	71393708	ICLIP_TIA1.slop15.train.neg_16223		+
chr4	39956275	39956317	ICLIP_TIA1.slop15.train.neg_12817		-
chr15	56525452	56525523	ICLIP_TIA1.slop15.train.neg_5006		-
chr22	38401621	38401665	ICLIP_TIA1.slop15.train.neg_11046		+
chr20	13722776	13722834	ICLIP_TIA1.slop15.train.neg_9639		-
chr22	41747642	41747695	ICLIP_TIA1.slop15.train.neg_11127		+
chr20	32404635	32404679	ICLIP_TIA1.slop15.train.neg_9293		+
chr20	48764312	48764353	ICLIP_TIA1.slop15.train.neg_9856		-
chr8	2469076	2469107	ICLIP_TIA1.slop15.train.neg_15732		-
chr16	4506479	4506510	ICLIP_TIA1.slop15.train.neg_5325		+
chr16	2872817	2872860	ICLIP_TIA1.slop15.train.neg_5304		+
chr8	38044161	38044199	ICLIP_TIA1.slop15.train.neg_15483		+
chr17	8351566	8351629	ICLIP_TIA1.slop15.train.neg_6110		+
chr9	140507632	140507677	ICLIP_TIA1.slop15.train.neg_16472		+
chr8	81699323	81699362	ICLIP_TIA1.slop15.train.neg_15933		-
chr1	62179637	62179697	ICLIP_TIA1.slop15.train.neg_442		-
chr8	131448829	131448882	ICLIP_TIA1.slop15.train.neg_16063		-
chr3	119168020	119168058	ICLIP_TIA1.slop15.train.neg_12226		-
chr8	26403682	26403715	ICLIP_TIA1.slop15.train.neg_15442		+
chr15	65798514	65798576	ICLIP_TIA1.slop15.train.neg_5096		-
chr1	1249285	1249328	ICLIP_TIA1.slop15.train.neg_304		-
chr15	67011907	67011949	ICLIP_TIA1.slop15.train.neg_4682		+
chr11	57091057	57091100	ICLIP_TIA1.slop15.train.neg_1849		-
chr8	124395321	124395357	ICLIP_TIA1.slop15.train.neg_16044		-
chr6	122745135	122745173	ICLIP_TIA1.slop15.train.neg_14050		+
chr13	80119427	80119490	ICLIP_TIA1.slop15.train.neg_3142		+
chr11	13429766	13429805	ICLIP_TIA1.slop15.train.neg_1761		-
chr12	12981522	12981577	ICLIP_TIA1.slop15.train.neg_2181		+
chr3	9485573	9485612	ICLIP_TIA1.slop15.train.neg_11691		+
chr22	19347089	19347144	ICLIP_TIA1.slop15.train.neg_11290		-
chr15	64044764	64044809	ICLIP_TIA1.slop15.train.neg_5058		-
chr17	4849597	4849665	ICLIP_TIA1.slop15.train.neg_6543		-
chr6	159016513	159016565	ICLIP_TIA1.slop15.train.neg_14113		+
chr20	30958711	30958755	ICLIP_TIA1.slop15.train.neg_9283		+
chr22	42021031	42021105	ICLIP_TIA1.slop15.train.neg_11135		+
chr15	40215086	40215143	ICLIP_TIA1.slop15.train.neg_4925		-
chr18	74605170	74605203	ICLIP_TIA1.slop15.train.neg_7321		+
chr11	72814883	72814919	ICLIP_TIA1.slop15.train.neg_1971		-
chr4	124319241	124319281	ICLIP_TIA1.slop15.train.neg_12632		+
chr14	75262562	75262603	ICLIP_TIA1.slop15.train.neg_3983		+
chr14	78191377	78191422	ICLIP_TIA1.slop15.train.neg_4006		+
chr14	62229510	62229547	ICLIP_TIA1.slop15.train.neg_3897		+
chr10	21984856	21984900	ICLIP_TIA1.slop15.train.neg_642		+
chr14	75354352	75354419	ICLIP_TIA1.slop15.train.neg_3988		+
chr13	28497264	28497314	ICLIP_TIA1.slop15.train.neg_2940		+
chr12	54636579	54636635	ICLIP_TIA1.slop15.train.neg_2685		-
chr10	120922376	120922436	ICLIP_TIA1.slop15.train.neg_1268		-
chr12	522301	522341	ICLIP_TIA1.slop15.train.neg_2124		+
chr15	89707281	89707312	ICLIP_TIA1.slop15.train.neg_4786		+
chr15	48631108	48631155	ICLIP_TIA1.slop15.train.neg_4576		+
chr15	43476346	43476416	ICLIP_TIA1.slop15.train.neg_4542		+
chr12	93467904	93467952	ICLIP_TIA1.slop15.train.neg_2769		-
chr17	55075243	55075280	ICLIP_TIA1.slop15.train.neg_6360		+
chr20	62710484	62710515	ICLIP_TIA1.slop15.train.neg_9946		-
chr6	71299056	71299097	ICLIP_TIA1.slop15.train.neg_13979		+
chr17	963724	963781	ICLIP_TIA1.slop15.train.neg_6505		-
chr14	78159028	78159067	ICLIP_TIA1.slop15.train.neg_4358		-
chr6	29696770	29696828	ICLIP_TIA1.slop15.train.neg_13828		+
chr12	52450454	52450502	ICLIP_TIA1.slop15.train.neg_2272		+
chr13	27227451	27227507	ICLIP_TIA1.slop15.train.neg_2929		+
chr14	78222646	78222677	ICLIP_TIA1.slop15.train.neg_4364		-
chr19	57128899	57128935	ICLIP_TIA1.slop15.train.neg_8146		+
chr18	20536977	20537013	ICLIP_TIA1.slop15.train.neg_7106		+
chr11	22695617	22695671	ICLIP_TIA1.slop15.train.neg_1396		+
chr16	86516827	86516893	ICLIP_TIA1.slop15.train.neg_6023		-
chr18	43465273	43465332	ICLIP_TIA1.slop15.train.neg_7519		-
chrY	21103069	21103119	ICLIP_TIA1.slop15.train.neg_17633		-
chr17	36922106	36922161	ICLIP_TIA1.slop15.train.neg_6667		-
chr7	98682607	98682652	ICLIP_TIA1.slop15.train.neg_15032		-
chr9	125003521	125003574	ICLIP_TIA1.slop15.train.neg_16740		-
chrX	21883460	21883501	ICLIP_TIA1.slop15.train.neg_16891		+
chr5	70928452	70928501	ICLIP_TIA1.slop15.train.neg_13194		+
chr8	30210281	30210331	ICLIP_TIA1.slop15.train.neg_15465		+
chr3	185151292	185151334	ICLIP_TIA1.slop15.train.neg_12011		+
chr9	134389583	134389628	ICLIP_TIA1.slop15.train.neg_16454		+
chrX	15277670	15277712	ICLIP_TIA1.slop15.train.neg_17249		-
chr2	73998029	73998065	ICLIP_TIA1.slop15.train.neg_8982		-
chr11	102237346	102237404	ICLIP_TIA1.slop15.train.neg_1623		+
chr13	34457617	34457648	ICLIP_TIA1.slop15.train.neg_2967		+
chr1	155604676	155604741	ICLIP_TIA1.slop15.train.neg_526		-
chr18	10538179	10538217	ICLIP_TIA1.slop15.train.neg_7046		+
chr17	25967731	25967773	ICLIP_TIA1.slop15.train.neg_6161		+
chr12	22209001	22209049	ICLIP_TIA1.slop15.train.neg_2201		+
chr19	59082471	59082503	ICLIP_TIA1.slop15.train.neg_8574		-
chr13	21719170	21719210	ICLIP_TIA1.slop15.train.neg_2908		+
chr19	1835716	1835767	ICLIP_TIA1.slop15.train.neg_8184		-
chr20	50235152	50235204	ICLIP_TIA1.slop15.train.neg_9869		-
chrX	54838219	54838259	ICLIP_TIA1.slop15.train.neg_17013		+
chr19	9526292	9526347	ICLIP_TIA1.slop15.train.neg_8274		-
chr5	75946966	75947013	ICLIP_TIA1.slop15.train.neg_13214		+
chr21	45554200	45554242	ICLIP_TIA1.slop15.train.neg_10279		+
chr4	84458990	84459047	ICLIP_TIA1.slop15.train.neg_12547		+
chrX	41091991	41092032	ICLIP_TIA1.slop15.train.neg_16933		+
chr17	42970392	42970443	ICLIP_TIA1.slop15.train.neg_6731		-
chr14	76529387	76529437	ICLIP_TIA1.slop15.train.neg_3996		+
chr15	25290377	25290423	ICLIP_TIA1.slop15.train.neg_4463		+
chr17	28489175	28489234	ICLIP_TIA1.slop15.train.neg_6179		+
chr13	21716934	21716970	ICLIP_TIA1.slop15.train.neg_2907		+
chr5	76385274	76385341	ICLIP_TIA1.slop15.train.neg_13215		+
chr17	59967660	59967698	ICLIP_TIA1.slop15.train.neg_6813		-
chr19	1262219	1262273	ICLIP_TIA1.slop15.train.neg_7740		+
chr17	33586658	33586690	ICLIP_TIA1.slop15.train.neg_6218		+
chr5	54459760	54459816	ICLIP_TIA1.slop15.train.neg_13151		+
chr18	21198671	21198725	ICLIP_TIA1.slop15.train.neg_7451		-
chr16	19062838	19062877	ICLIP_TIA1.slop15.train.neg_5378		+
chrX	153695918	153695960	ICLIP_TIA1.slop15.train.neg_17217		+
chr18	77690574	77690617	ICLIP_TIA1.slop15.train.neg_7701		-
chr15	25677876	25677910	ICLIP_TIA1.slop15.train.neg_4884		-
chr18	22031117	22031150	ICLIP_TIA1.slop15.train.neg_7131		+
chr6	2953451	2953488	ICLIP_TIA1.slop15.train.neg_14134		-
chr20	61843282	61843324	ICLIP_TIA1.slop15.train.neg_9932		-
chr4	845832	845875	ICLIP_TIA1.slop15.train.neg_12725		-
chr4	73927150	73927194	ICLIP_TIA1.slop15.train.neg_12860		-
chr17	40291615	40291666	ICLIP_TIA1.slop15.train.neg_6687		-
chrX	13741177	13741224	ICLIP_TIA1.slop15.train.neg_17235		-
chr11	71715802	71715841	ICLIP_TIA1.slop15.train.neg_1562		+
chr21	33647684	33647715	ICLIP_TIA1.slop15.train.neg_10537		-
chr6	26197930	26197963	ICLIP_TIA1.slop15.train.neg_14187		-
chr19	17381971	17382007	ICLIP_TIA1.slop15.train.neg_7876		+
chr18	2728551	2728611	ICLIP_TIA1.slop15.train.neg_6943		+
chr11	35236697	35236746	ICLIP_TIA1.slop15.train.neg_1432		+
chr4	165265252	165265311	ICLIP_TIA1.slop15.train.neg_13036		-
chrX	20255792	20255852	ICLIP_TIA1.slop15.train.neg_17292		-
chr6	109484996	109485042	ICLIP_TIA1.slop15.train.neg_14022		+
chr10	90715404	90715465	ICLIP_TIA1.slop15.train.neg_808		+
chr1	3770197	3770228	ICLIP_TIA1.slop15.train.neg_317		-
chr4	17819259	17819300	ICLIP_TIA1.slop15.train.neg_12409		+
chr7	22533969	22534020	ICLIP_TIA1.slop15.train.neg_14866		-
chr21	38511284	38511318	ICLIP_TIA1.slop15.train.neg_10162		+
chr1	155105717	155105780	ICLIP_TIA1.slop15.train.neg_260		+
chr18	33835679	33835738	ICLIP_TIA1.slop15.train.neg_7174		+
chr12	42638033	42638099	ICLIP_TIA1.slop15.train.neg_2229		+
chr11	859764	859823	ICLIP_TIA1.slop15.train.neg_1323		+
chr6	2959001	2959033	ICLIP_TIA1.slop15.train.neg_14135		-
chr1	155437528	155437563	ICLIP_TIA1.slop15.train.neg_524		-
chr11	9318059	9318100	ICLIP_TIA1.slop15.train.neg_1746		-
chr1	25580323	25580365	ICLIP_TIA1.slop15.train.neg_355		-
chr19	50422235	50422279	ICLIP_TIA1.slop15.train.neg_8524		-
chr14	105231804	105231850	ICLIP_TIA1.slop15.train.neg_4094		+
chr17	20109642	20109687	ICLIP_TIA1.slop15.train.neg_6150		+
chr19	5962381	5962437	ICLIP_TIA1.slop15.train.neg_8249		-
chr11	3387850	3387905	ICLIP_TIA1.slop15.train.neg_1725		-
chr4	5789227	5789266	ICLIP_TIA1.slop15.train.neg_12766		-
chr3	69117909	69117942	ICLIP_TIA1.slop15.train.neg_12184		-
chr15	90762818	90762855	ICLIP_TIA1.slop15.train.neg_4799		+
chr8	145529203	145529244	ICLIP_TIA1.slop15.train.neg_15716		+
chr8	126029499	126029550	ICLIP_TIA1.slop15.train.neg_15680		+
chr19	47580858	47580904	ICLIP_TIA1.slop15.train.neg_8507		-
chr22	30396776	30396829	ICLIP_TIA1.slop15.train.neg_10958		+
chrX	21859698	21859736	ICLIP_TIA1.slop15.train.neg_16889		+
chr16	2143029	2143095	ICLIP_TIA1.slop15.train.neg_5707		-
chr9	5797532	5797581	ICLIP_TIA1.slop15.train.neg_16489		-
chr12	48359067	48359110	ICLIP_TIA1.slop15.train.neg_2240		+
chr1	15979395	15979427	ICLIP_TIA1.slop15.train.neg_36		+
chr2	96938110	96938147	ICLIP_TIA1.slop15.train.neg_8753		+
chr5	125929024	125929083	ICLIP_TIA1.slop15.train.neg_13592		-
chr4	89204218	89204277	ICLIP_TIA1.slop15.train.neg_12914		-
chr15	81259082	81259128	ICLIP_TIA1.slop15.train.neg_5180		-
chr6	30564342	30564391	ICLIP_TIA1.slop15.train.neg_13839		+
chr18	29699265	29699318	ICLIP_TIA1.slop15.train.neg_7147		+
chrX	48856437	48856471	ICLIP_TIA1.slop15.train.neg_17367		-
chr10	93584143	93584175	ICLIP_TIA1.slop15.train.neg_826		+
chr15	56898247	56898280	ICLIP_TIA1.slop15.train.neg_5014		-
chr8	86166761	86166801	ICLIP_TIA1.slop15.train.neg_15592		+
chr18	42286757	42286790	ICLIP_TIA1.slop15.train.neg_7182		+
chr18	44481826	44481877	ICLIP_TIA1.slop15.train.neg_7540		-
chr21	46238456	46238527	ICLIP_TIA1.slop15.train.neg_10721		-
chrY	21043728	21043764	ICLIP_TIA1.slop15.train.neg_17575		-
chr16	22327126	22327181	ICLIP_TIA1.slop15.train.neg_5402		+
chr1	17354172	17354215	ICLIP_TIA1.slop15.train.neg_339		-
chr12	57113677	57113744	ICLIP_TIA1.slop15.train.neg_2703		-
chr6	56985374	56985416	ICLIP_TIA1.slop15.train.neg_13963		+
chr1	15344973	15345026	ICLIP_TIA1.slop15.train.neg_32		+
chr18	13453684	13453717	ICLIP_TIA1.slop15.train.neg_7082		+
chr10	75081593	75081644	ICLIP_TIA1.slop15.train.neg_1138		-
chr21	35041171	35041215	ICLIP_TIA1.slop15.train.neg_10081		+
chr17	40293410	40293445	ICLIP_TIA1.slop15.train.neg_6688		-
chr13	28714297	28714338	ICLIP_TIA1.slop15.train.neg_2944		+
chr7	87851456	87851509	ICLIP_TIA1.slop15.train.neg_15003		-
chr2	65484396	65484450	ICLIP_TIA1.slop15.train.neg_8703		+
chr14	66699727	66699771	ICLIP_TIA1.slop15.train.neg_4288		-
chr2	20647454	20647501	ICLIP_TIA1.slop15.train.neg_8598		+
chr18	34439561	34439595	ICLIP_TIA1.slop15.train.neg_7177		+
chr17	17704423	17704460	ICLIP_TIA1.slop15.train.neg_6130		+
chr2	39777198	39777244	ICLIP_TIA1.slop15.train.neg_8661		+
chr16	4573095	4573138	ICLIP_TIA1.slop15.train.neg_5758		-
chr20	2634093	2634139	ICLIP_TIA1.slop15.train.neg_9132		+
chr21	40812013	40812059	ICLIP_TIA1.slop15.train.neg_10634		-
chr18	19282225	19282258	ICLIP_TIA1.slop15.train.neg_7434		-
chr22	39140278	39140334	ICLIP_TIA1.slop15.train.neg_11488		-
chr20	60790253	60790301	ICLIP_TIA1.slop15.train.neg_9907		-
chr6	31716306	31716350	ICLIP_TIA1.slop15.train.neg_13852		+
chr12	117301769	117301815	ICLIP_TIA1.slop15.train.neg_2832		-
chr13	113908149	113908185	ICLIP_TIA1.slop15.train.neg_3269		+
chr15	73889332	73889376	ICLIP_TIA1.slop15.train.neg_5146		-
chr19	49464435	49464475	ICLIP_TIA1.slop15.train.neg_8095		+
chr18	46074050	46074081	ICLIP_TIA1.slop15.train.neg_7197		+
chrX	32439837	32439875	ICLIP_TIA1.slop15.train.neg_17307		-
chr14	45697933	45697976	ICLIP_TIA1.slop15.train.neg_4215		-
chr14	103365715	103365755	ICLIP_TIA1.slop15.train.neg_4072		+
chr14	58724563	58724607	ICLIP_TIA1.slop15.train.neg_3882		+
chr6	42578062	42578130	ICLIP_TIA1.slop15.train.neg_13912		+
chr10	60018726	60018765	ICLIP_TIA1.slop15.train.neg_1081		-
chr21	45944438	45944483	ICLIP_TIA1.slop15.train.neg_10317		+
chr21	27917984	27918016	ICLIP_TIA1.slop15.train.neg_10019		+
chr20	35215628	35215665	ICLIP_TIA1.slop15.train.neg_9335		+
chr16	1407738	1407789	ICLIP_TIA1.slop15.train.neg_5264		+
chrX	54835606	54835643	ICLIP_TIA1.slop15.train.neg_17009		+
chr15	68503394	68503430	ICLIP_TIA1.slop15.train.neg_5113		-
chr4	129130364	129130404	ICLIP_TIA1.slop15.train.neg_12655		+
chr11	11460901	11460939	ICLIP_TIA1.slop15.train.neg_1759		-
chr20	23383292	23383346	ICLIP_TIA1.slop15.train.neg_9652		-
chr4	113200220	113200261	ICLIP_TIA1.slop15.train.neg_12983		-
chr18	9743619	9743664	ICLIP_TIA1.slop15.train.neg_7023		+
chr19	33867831	33867869	ICLIP_TIA1.slop15.train.neg_7955		+
chrX	119738733	119738780	ICLIP_TIA1.slop15.train.neg_17147		+
chr14	80673187	80673249	ICLIP_TIA1.slop15.train.neg_4366		-
chr19	4650608	4650645	ICLIP_TIA1.slop15.train.neg_8230		-
chr16	19623851	19623912	ICLIP_TIA1.slop15.train.neg_5391		+
chr15	39878770	39878811	ICLIP_TIA1.slop15.train.neg_4494		+
chr9	35059950	35059996	ICLIP_TIA1.slop15.train.neg_16579		-
chr9	35754248	35754291	ICLIP_TIA1.slop15.train.neg_16189		+
chr8	124046540	124046578	ICLIP_TIA1.slop15.train.neg_16037		-
chr18	12698775	12698824	ICLIP_TIA1.slop15.train.neg_7067		+
chr21	35647237	35647275	ICLIP_TIA1.slop15.train.neg_10104		+
chr6	26160791	26160832	ICLIP_TIA1.slop15.train.neg_13793		+
chr15	30040984	30041024	ICLIP_TIA1.slop15.train.neg_4887		-
chr12	117621896	117621938	ICLIP_TIA1.slop15.train.neg_2839		-
chr11	61160263	61160296	ICLIP_TIA1.slop15.train.neg_1475		+
chr16	50189432	50189471	ICLIP_TIA1.slop15.train.neg_5485		+
chr19	1431225	1431285	ICLIP_TIA1.slop15.train.neg_7745		+
chr4	48860734	48860770	ICLIP_TIA1.slop15.train.neg_12464		+
chrY	21230422	21230458	ICLIP_TIA1.slop15.train.neg_17752		-
chr13	98664827	98664867	ICLIP_TIA1.slop15.train.neg_3192		+
chr14	56681236	56681273	ICLIP_TIA1.slop15.train.neg_3873		+
chr15	66074183	66074235	ICLIP_TIA1.slop15.train.neg_5103		-
chr19	47432632	47432681	ICLIP_TIA1.slop15.train.neg_8082		+
chr16	48357140	48357182	ICLIP_TIA1.slop15.train.neg_5483		+
chrX	131342696	131342729	ICLIP_TIA1.slop15.train.neg_17516		-
chr3	113193729	113193768	ICLIP_TIA1.slop15.train.neg_12219		-
chr16	81707782	81707815	ICLIP_TIA1.slop15.train.neg_5630		+
chr6	24706565	24706611	ICLIP_TIA1.slop15.train.neg_14180		-
chr20	30350996	30351047	ICLIP_TIA1.slop15.train.neg_9262		+
chr4	25381146	25381195	ICLIP_TIA1.slop15.train.neg_12426		+
chr12	113551346	113551396	ICLIP_TIA1.slop15.train.neg_2822		-
chr1	32318861	32318903	ICLIP_TIA1.slop15.train.neg_370		-
chr12	76423297	76423336	ICLIP_TIA1.slop15.train.neg_2743		-
chr7	73906619	73906650	ICLIP_TIA1.slop15.train.neg_14636		+
chr1	230220743	230220809	ICLIP_TIA1.slop15.train.neg_298		+
chr22	41530946	41530999	ICLIP_TIA1.slop15.train.neg_11115		+
chr5	61857362	61857434	ICLIP_TIA1.slop15.train.neg_13170		+
chr15	43908834	43908891	ICLIP_TIA1.slop15.train.neg_4957		-
chr8	145161082	145161113	ICLIP_TIA1.slop15.train.neg_15713		+
chr13	45784537	45784576	ICLIP_TIA1.slop15.train.neg_3027		+
chr15	63350373	63350426	ICLIP_TIA1.slop15.train.neg_4630		+
chr13	37563315	37563358	ICLIP_TIA1.slop15.train.neg_3402		-
chr7	73110278	73110315	ICLIP_TIA1.slop15.train.neg_14631		+
chr2	119592323	119592354	ICLIP_TIA1.slop15.train.neg_9045		-
chr18	70209954	70210026	ICLIP_TIA1.slop15.train.neg_7675		-
chr4	77045747	77045784	ICLIP_TIA1.slop15.train.neg_12878		-
chr7	30405119	30405174	ICLIP_TIA1.slop15.train.neg_14544		+
chr20	34476337	34476380	ICLIP_TIA1.slop15.train.neg_9328		+
chr5	140023072	140023112	ICLIP_TIA1.slop15.train.neg_13322		+
chr18	19261356	19261399	ICLIP_TIA1.slop15.train.neg_7431		-
chr14	50089355	50089386	ICLIP_TIA1.slop15.train.neg_3834		+
chr4	85858533	85858592	ICLIP_TIA1.slop15.train.neg_12910		-
chrY	21237712	21237782	ICLIP_TIA1.slop15.train.neg_17763		-
chr13	98661411	98661460	ICLIP_TIA1.slop15.train.neg_3190		+
chr12	49953760	49953817	ICLIP_TIA1.slop15.train.neg_2656		-
chr15	56742254	56742293	ICLIP_TIA1.slop15.train.neg_5010		-
chr22	43569149	43569208	ICLIP_TIA1.slop15.train.neg_11582		-
chr8	145293259	145293303	ICLIP_TIA1.slop15.train.neg_15715		+
chr17	58125276	58125328	ICLIP_TIA1.slop15.train.neg_6801		-
chr8	101289404	101289438	ICLIP_TIA1.slop15.train.neg_15978		-
chr6	119221657	119221689	ICLIP_TIA1.slop15.train.neg_14044		+
chr17	45626299	45626355	ICLIP_TIA1.slop15.train.neg_6306		+
chr10	104250894	104250933	ICLIP_TIA1.slop15.train.neg_1246		-
chr6	28557438	28557497	ICLIP_TIA1.slop15.train.neg_13826		+
chr3	129153577	129153630	ICLIP_TIA1.slop15.train.neg_12274		-
chr7	138716916	138716953	ICLIP_TIA1.slop15.train.neg_15110		-
chr6	33220847	33220901	ICLIP_TIA1.slop15.train.neg_14234		-
chr18	54291254	54291310	ICLIP_TIA1.slop15.train.neg_7598		-
chr8	41356341	41356399	ICLIP_TIA1.slop15.train.neg_15506		+
chr12	122267469	122267506	ICLIP_TIA1.slop15.train.neg_2498		+
chr6	43321837	43321882	ICLIP_TIA1.slop15.train.neg_14274		-
chr11	93485589	93485640	ICLIP_TIA1.slop15.train.neg_2038		-
chr13	25043601	25043660	ICLIP_TIA1.slop15.train.neg_3343		-
chr13	80055680	80055738	ICLIP_TIA1.slop15.train.neg_3141		+
chrY	21124623	21124672	ICLIP_TIA1.slop15.train.neg_17656		-
chr6	99865226	99865257	ICLIP_TIA1.slop15.train.neg_14368		-
chr20	42832921	42832971	ICLIP_TIA1.slop15.train.neg_9792		-
chr11	65428592	65428647	ICLIP_TIA1.slop15.train.neg_1922		-
chr15	28433280	28433322	ICLIP_TIA1.slop15.train.neg_4885		-
chr11	327453	327506	ICLIP_TIA1.slop15.train.neg_1699		-
chr1	54662894	54662936	ICLIP_TIA1.slop15.train.neg_434		-
chr17	78181802	78181853	ICLIP_TIA1.slop15.train.neg_6876		-
chr9	135561926	135561971	ICLIP_TIA1.slop15.train.neg_16457		+
chr7	50782294	50782338	ICLIP_TIA1.slop15.train.neg_14952		-
chr19	18544454	18544512	ICLIP_TIA1.slop15.train.neg_7903		+
chr3	133727746	133727789	ICLIP_TIA1.slop15.train.neg_12282		-
chr20	60790774	60790835	ICLIP_TIA1.slop15.train.neg_9909		-
chr7	65408806	65408858	ICLIP_TIA1.slop15.train.neg_14608		+
chr18	418006	418049	ICLIP_TIA1.slop15.train.neg_7347		-
chr5	118712021	118712078	ICLIP_TIA1.slop15.train.neg_13274		+
chr12	974746	974817	ICLIP_TIA1.slop15.train.neg_2127		+
chr17	46042676	46042720	ICLIP_TIA1.slop15.train.neg_6315		+
chr9	130301537	130301588	ICLIP_TIA1.slop15.train.neg_16773		-
chr20	18132062	18132095	ICLIP_TIA1.slop15.train.neg_9203		+
chr11	108140975	108141014	ICLIP_TIA1.slop15.train.neg_1638		+
chr10	29905838	29905891	ICLIP_TIA1.slop15.train.neg_1032		-
chr18	5294988	5295029	ICLIP_TIA1.slop15.train.neg_7368		-
chr5	157167132	157167195	ICLIP_TIA1.slop15.train.neg_13358		+
chr11	126140516	126140555	ICLIP_TIA1.slop15.train.neg_1686		+
chrX	41054913	41054945	ICLIP_TIA1.slop15.train.neg_16932		+
chr16	86546136	86546172	ICLIP_TIA1.slop15.train.neg_5655		+
chr21	38753671	38753712	ICLIP_TIA1.slop15.train.neg_10164		+
chr3	32531350	32531394	ICLIP_TIA1.slop15.train.neg_12065		-
chr4	3232257	3232307	ICLIP_TIA1.slop15.train.neg_12366		+
chr17	15142825	15142874	ICLIP_TIA1.slop15.train.neg_6597		-
chr7	107215308	107215343	ICLIP_TIA1.slop15.train.neg_14746		+
chrX	131509743	131509774	ICLIP_TIA1.slop15.train.neg_17520		-
chr11	93543806	93543837	ICLIP_TIA1.slop15.train.neg_1608		+
chr19	45955307	45955365	ICLIP_TIA1.slop15.train.neg_8469		-
chr16	58038140	58038183	ICLIP_TIA1.slop15.train.neg_5534		+
chr18	8620909	8620946	ICLIP_TIA1.slop15.train.neg_6982		+
chr6	10723945	10723994	ICLIP_TIA1.slop15.train.neg_13743		+
chr7	44096390	44096429	ICLIP_TIA1.slop15.train.neg_14575		+
chr5	80551515	80551569	ICLIP_TIA1.slop15.train.neg_13527		-
chr14	68149388	68149434	ICLIP_TIA1.slop15.train.neg_4295		-
chr18	66395141	66395196	ICLIP_TIA1.slop15.train.neg_7282		+
chr4	4553715	4553768	ICLIP_TIA1.slop15.train.neg_12367		+
chr6	5405712	5405752	ICLIP_TIA1.slop15.train.neg_13727		+
chr5	126146604	126146639	ICLIP_TIA1.slop15.train.neg_13286		+
chr19	56015504	56015535	ICLIP_TIA1.slop15.train.neg_8137		+
chr19	7602752	7602806	ICLIP_TIA1.slop15.train.neg_7793		+
chr2	70148020	70148072	ICLIP_TIA1.slop15.train.neg_8716		+
chr7	72270247	72270313	ICLIP_TIA1.slop15.train.neg_14968		-
chr21	48057452	48057492	ICLIP_TIA1.slop15.train.neg_10376		+
chr7	127702385	127702435	ICLIP_TIA1.slop15.train.neg_14766		+
chr5	61884118	61884163	ICLIP_TIA1.slop15.train.neg_13171		+
chr2	23721419	23721468	ICLIP_TIA1.slop15.train.neg_8603		+
chr12	48170724	48170768	ICLIP_TIA1.slop15.train.neg_2236		+
chr21	44883666	44883717	ICLIP_TIA1.slop15.train.neg_10680		-
chr15	95025731	95025771	ICLIP_TIA1.slop15.train.neg_4845		+
chr20	43534708	43534757	ICLIP_TIA1.slop15.train.neg_9411		+
chrX	12994776	12994810	ICLIP_TIA1.slop15.train.neg_16862		+
chr9	37087843	37087879	ICLIP_TIA1.slop15.train.neg_16206		+
chr3	185303302	185303351	ICLIP_TIA1.slop15.train.neg_12012		+
chrX	16773556	16773587	ICLIP_TIA1.slop15.train.neg_16871		+
chr2	238887388	238887440	ICLIP_TIA1.slop15.train.neg_8836		+
chr21	46921889	46921940	ICLIP_TIA1.slop15.train.neg_10743		-
chr9	125039389	125039427	ICLIP_TIA1.slop15.train.neg_16364		+
chr21	40780032	40780084	ICLIP_TIA1.slop15.train.neg_10196		+
chr12	48074871	48074902	ICLIP_TIA1.slop15.train.neg_2633		-
chr9	133458030	133458095	ICLIP_TIA1.slop15.train.neg_16440		+
chr11	113641390	113641422	ICLIP_TIA1.slop15.train.neg_2073		-
chr14	67720158	67720199	ICLIP_TIA1.slop15.train.neg_3927		+
chr8	124254339	124254381	ICLIP_TIA1.slop15.train.neg_16038		-
chrX	103412018	103412059	ICLIP_TIA1.slop15.train.neg_17088		+
chr22	46715306	46715357	ICLIP_TIA1.slop15.train.neg_11211		+
chr5	10729970	10730038	ICLIP_TIA1.slop15.train.neg_13407		-
chr7_gl000195_random	55585	55635	ICLIP_TIA1.slop15.train.neg_15217		-
chr21	32550728	32550761	ICLIP_TIA1.slop15.train.neg_10499		-
chr17	80541278	80541316	ICLIP_TIA1.slop15.train.neg_6495		+
chr10	63725030	63725076	ICLIP_TIA1.slop15.train.neg_707		+
chr17	49097329	49097385	ICLIP_TIA1.slop15.train.neg_6769		-
chr7	90000243	90000284	ICLIP_TIA1.slop15.train.neg_14671		+
chr18	29519102	29519147	ICLIP_TIA1.slop15.train.neg_7493		-
chr10	71854297	71854345	ICLIP_TIA1.slop15.train.neg_742		+
chr8	74204017	74204080	ICLIP_TIA1.slop15.train.neg_15913		-
chr18	51691293	51691327	ICLIP_TIA1.slop15.train.neg_7589		-
chr4	25362113	25362157	ICLIP_TIA1.slop15.train.neg_12425		+
chr17	5302959	5302992	ICLIP_TIA1.slop15.train.neg_6553		-
chr8	11654177	11654224	ICLIP_TIA1.slop15.train.neg_15387		+
chr21	47701510	47701556	ICLIP_TIA1.slop15.train.neg_10769		-
chr15	101134715	101134762	ICLIP_TIA1.slop15.train.neg_5233		-
chr9	80858951	80858995	ICLIP_TIA1.slop15.train.neg_16247		+
chr17	5360386	5360433	ICLIP_TIA1.slop15.train.neg_6558		-
chr6	35110130	35110180	ICLIP_TIA1.slop15.train.neg_14248		-
chr14	55658367	55658409	ICLIP_TIA1.slop15.train.neg_4263		-
chr16	19632538	19632607	ICLIP_TIA1.slop15.train.neg_5392		+
chr2	10743652	10743691	ICLIP_TIA1.slop15.train.neg_8855		-
chr12	39239779	39239827	ICLIP_TIA1.slop15.train.neg_2615		-
chr21	45149962	45150007	ICLIP_TIA1.slop15.train.neg_10243		+
chr22	21940306	21940341	ICLIP_TIA1.slop15.train.neg_10845		+
chr7	54821510	54821563	ICLIP_TIA1.slop15.train.neg_14958		-
chr1	226554281	226554335	ICLIP_TIA1.slop15.train.neg_561		-
chr22	38866786	38866837	ICLIP_TIA1.slop15.train.neg_11048		+
chr17	42287522	42287576	ICLIP_TIA1.slop15.train.neg_6718		-
chrX	48952866	48952909	ICLIP_TIA1.slop15.train.neg_17374		-
chr17	74555954	74556020	ICLIP_TIA1.slop15.train.neg_6445		+
chr19	52669303	52669344	ICLIP_TIA1.slop15.train.neg_8545		-
chr10	80134704	80134749	ICLIP_TIA1.slop15.train.neg_779		+
chr4	57173039	57173104	ICLIP_TIA1.slop15.train.neg_12491		+
chr14	36353590	36353639	ICLIP_TIA1.slop15.train.neg_3800		+
chr7	45023788	45023829	ICLIP_TIA1.slop15.train.neg_14942		-
chr16	87889337	87889412	ICLIP_TIA1.slop15.train.neg_6041		-
chr5	150847142	150847186	ICLIP_TIA1.slop15.train.neg_13345		+
chr5	147789383	147789416	ICLIP_TIA1.slop15.train.neg_13338		+
chr22	21296059	21296102	ICLIP_TIA1.slop15.train.neg_10825		+
chrX	51589560	51589606	ICLIP_TIA1.slop15.train.neg_16990		+
chr20	44702229	44702268	ICLIP_TIA1.slop15.train.neg_9815		-
chr10	32650160	32650203	ICLIP_TIA1.slop15.train.neg_1046		-
chr4	104472621	104472667	ICLIP_TIA1.slop15.train.neg_12961		-
chrX	102508975	102509010	ICLIP_TIA1.slop15.train.neg_17455		-
chr16	31814936	31814984	ICLIP_TIA1.slop15.train.neg_5474		+
chr4	152096161	152096205	ICLIP_TIA1.slop15.train.neg_13026		-
chr19	47726537	47726602	ICLIP_TIA1.slop15.train.neg_8510		-
chr7	141316965	141317026	ICLIP_TIA1.slop15.train.neg_14798		+
chr16	15727753	15727803	ICLIP_TIA1.slop15.train.neg_5795		-
chr4	79308485	79308531	ICLIP_TIA1.slop15.train.neg_12536		+
chr2	25729972	25730022	ICLIP_TIA1.slop15.train.neg_8886		-
chr12	57036496	57036539	ICLIP_TIA1.slop15.train.neg_2701		-
chr5	87542774	87542812	ICLIP_TIA1.slop15.train.neg_13540		-
chr21	46897100	46897159	ICLIP_TIA1.slop15.train.neg_10348		+
chrX	40555966	40556012	ICLIP_TIA1.slop15.train.neg_17322		-
chrY	21232264	21232307	ICLIP_TIA1.slop15.train.neg_17755		-
chr11	9451256	9451305	ICLIP_TIA1.slop15.train.neg_1352		+
chr12	107475117	107475158	ICLIP_TIA1.slop15.train.neg_2800		-
chr1	44680471	44680508	ICLIP_TIA1.slop15.train.neg_137		+
chr7_gl000195_random	72930	72971	ICLIP_TIA1.slop15.train.neg_15335		-
chr20	43174490	43174536	ICLIP_TIA1.slop15.train.neg_9396		+
chr12	50389878	50389912	ICLIP_TIA1.slop15.train.neg_2660		-
chr11	120343688	120343738	ICLIP_TIA1.slop15.train.neg_1667		+
chr16	29999911	29999942	ICLIP_TIA1.slop15.train.neg_5446		+
chr12	93438902	93438944	ICLIP_TIA1.slop15.train.neg_2768		-
chr22	41269140	41269171	ICLIP_TIA1.slop15.train.neg_11103		+
chr7	72864922	72864964	ICLIP_TIA1.slop15.train.neg_14971		-
chr7	39691903	39691944	ICLIP_TIA1.slop15.train.neg_14565		+
chr21	30436414	30436455	ICLIP_TIA1.slop15.train.neg_10493		-
chr9	33675965	33676008	ICLIP_TIA1.slop15.train.neg_16563		-
chr2	1641495	1641543	ICLIP_TIA1.slop15.train.neg_8841		-
chr19	43027219	43027259	ICLIP_TIA1.slop15.train.neg_8062		+
chr21	43414141	43414189	ICLIP_TIA1.slop15.train.neg_10652		-
chr22	42269971	42270030	ICLIP_TIA1.slop15.train.neg_11146		+
chr3	128613224	128613279	ICLIP_TIA1.slop15.train.neg_11952		+
chr4	42130951	42130983	ICLIP_TIA1.slop15.train.neg_12818		-
chr16	66805386	66805449	ICLIP_TIA1.slop15.train.neg_5933		-
chr4	170669845	170669881	ICLIP_TIA1.slop15.train.neg_13042		-
chr17	61812688	61812737	ICLIP_TIA1.slop15.train.neg_6817		-
chrX	108786857	108786901	ICLIP_TIA1.slop15.train.neg_17109		+
chrX	129292211	129292262	ICLIP_TIA1.slop15.train.neg_17511		-
chr22	46694878	46694949	ICLIP_TIA1.slop15.train.neg_11208		+
chr15	49506640	49506687	ICLIP_TIA1.slop15.train.neg_4579		+
chr15	75085386	75085446	ICLIP_TIA1.slop15.train.neg_4739		+
chrY	21037999	21038031	ICLIP_TIA1.slop15.train.neg_17570		-
chrX	107670949	107671002	ICLIP_TIA1.slop15.train.neg_17471		-
chr14	53340506	53340538	ICLIP_TIA1.slop15.train.neg_4249		-
chr14	58886436	58886482	ICLIP_TIA1.slop15.train.neg_4268		-
chr22	50718589	50718626	ICLIP_TIA1.slop15.train.neg_11649		-
chr16	8938216	8938276	ICLIP_TIA1.slop15.train.neg_5342		+
chr15	40473698	40473746	ICLIP_TIA1.slop15.train.neg_4500		+
chr9	132571911	132571960	ICLIP_TIA1.slop15.train.neg_16434		+
chr20	43974740	43974786	ICLIP_TIA1.slop15.train.neg_9803		-
chr22	38129873	38129914	ICLIP_TIA1.slop15.train.neg_11035		+
chr18	47911220	47911253	ICLIP_TIA1.slop15.train.neg_7207		+
chr10	30636540	30636582	ICLIP_TIA1.slop15.train.neg_1037		-
chrX	18963011	18963050	ICLIP_TIA1.slop15.train.neg_17281		-
chr17	16284990	16285039	ICLIP_TIA1.slop15.train.neg_6125		+
chr20	36005550	36005602	ICLIP_TIA1.slop15.train.neg_9349		+
chr5	59750702	59750738	ICLIP_TIA1.slop15.train.neg_13485		-
chr20	34091468	34091526	ICLIP_TIA1.slop15.train.neg_9317		+
chr11	45931711	45931749	ICLIP_TIA1.slop15.train.neg_1811		-
chr1	33488477	33488531	ICLIP_TIA1.slop15.train.neg_374		-
chr21	44839669	44839710	ICLIP_TIA1.slop15.train.neg_10672		-
chr18	22717987	22718021	ICLIP_TIA1.slop15.train.neg_7457		-
chr10	24890334	24890381	ICLIP_TIA1.slop15.train.neg_1014		-
chr2	112900883	112900918	ICLIP_TIA1.slop15.train.neg_8769		+
chr16	84813223	84813274	ICLIP_TIA1.slop15.train.neg_5644		+
chr15	57885858	57885932	ICLIP_TIA1.slop15.train.neg_4612		+
chr11	66056047	66056104	ICLIP_TIA1.slop15.train.neg_1930		-
chr14	95619401	95619447	ICLIP_TIA1.slop15.train.neg_4419		-
chrX	47425974	47426026	ICLIP_TIA1.slop15.train.neg_16962		+
chr7	56172143	56172188	ICLIP_TIA1.slop15.train.neg_14964		-
chr11	132552208	132552251	ICLIP_TIA1.slop15.train.neg_2121		-
chr11	2906002	2906057	ICLIP_TIA1.slop15.train.neg_1715		-
chr16	70391543	70391582	ICLIP_TIA1.slop15.train.neg_5600		+
chr16	50350923	50350980	ICLIP_TIA1.slop15.train.neg_5492		+
chr4	42585132	42585174	ICLIP_TIA1.slop15.train.neg_12821		-
chr11	103284247	103284308	ICLIP_TIA1.slop15.train.neg_1626		+
chr11	82400766	82400816	ICLIP_TIA1.slop15.train.neg_1591		+
chr21	47702521	47702556	ICLIP_TIA1.slop15.train.neg_10770		-
chr12	106706177	106706222	ICLIP_TIA1.slop15.train.neg_2435		+
chr1	31506566	31506605	ICLIP_TIA1.slop15.train.neg_364		-
chr14	75635333	75635376	ICLIP_TIA1.slop15.train.neg_4349		-
chr21	32643174	32643223	ICLIP_TIA1.slop15.train.neg_10504		-
chr22	45616587	45616633	ICLIP_TIA1.slop15.train.neg_11609		-
chr21	47792393	47792457	ICLIP_TIA1.slop15.train.neg_10355		+
chr2	184001556	184001594	ICLIP_TIA1.slop15.train.neg_8807		+
chr6	112405067	112405106	ICLIP_TIA1.slop15.train.neg_14396		-
chr1	12336632	12336690	ICLIP_TIA1.slop15.train.neg_31		+
chr22	19128851	19128897	ICLIP_TIA1.slop15.train.neg_11278		-
chr6	36448532	36448565	ICLIP_TIA1.slop15.train.neg_13890		+
chr3	16363288	16363341	ICLIP_TIA1.slop15.train.neg_11722		+
chr14	91955295	91955355	ICLIP_TIA1.slop15.train.neg_4388		-
chr19	12843859	12843895	ICLIP_TIA1.slop15.train.neg_8322		-
chr14	21462186	21462218	ICLIP_TIA1.slop15.train.neg_3701		+
chrY	21208148	21208201	ICLIP_TIA1.slop15.train.neg_17731		-
chr10	114192799	114192830	ICLIP_TIA1.slop15.train.neg_1258		-
chr20	33120444	33120487	ICLIP_TIA1.slop15.train.neg_9313		+
chr17	80513786	80513847	ICLIP_TIA1.slop15.train.neg_6493		+
chr13	77627573	77627615	ICLIP_TIA1.slop15.train.neg_3588		-
chr5	68589162	68589208	ICLIP_TIA1.slop15.train.neg_13497		-
chr16	58589022	58589066	ICLIP_TIA1.slop15.train.neg_5923		-
chrX	32490646	32490693	ICLIP_TIA1.slop15.train.neg_17308		-
chr22	51208866	51208912	ICLIP_TIA1.slop15.train.neg_11666		-
chr22	45973047	45973084	ICLIP_TIA1.slop15.train.neg_11193		+
chr21	44442426	44442491	ICLIP_TIA1.slop15.train.neg_10222		+
chr16	31816645	31816693	ICLIP_TIA1.slop15.train.neg_5477		+
chr6	83072923	83072965	ICLIP_TIA1.slop15.train.neg_14000		+
chr21	45145083	45145145	ICLIP_TIA1.slop15.train.neg_10242		+
chr5	177022327	177022360	ICLIP_TIA1.slop15.train.neg_13380		+
chr1	44532522	44532585	ICLIP_TIA1.slop15.train.neg_136		+
chr13	111270643	111270692	ICLIP_TIA1.slop15.train.neg_3245		+
chrX	47306416	47306447	ICLIP_TIA1.slop15.train.neg_17335		-
chr17	28250511	28250547	ICLIP_TIA1.slop15.train.neg_6641		-
chr3	158168693	158168741	ICLIP_TIA1.slop15.train.neg_11989		+
chr1	197301461	197301517	ICLIP_TIA1.slop15.train.neg_283		+
chr17	15618889	15618932	ICLIP_TIA1.slop15.train.neg_6119		+
chr18	32591311	32591359	ICLIP_TIA1.slop15.train.neg_7150		+
chr20	46402817	46402863	ICLIP_TIA1.slop15.train.neg_9831		-
chr5	74056932	74056966	ICLIP_TIA1.slop15.train.neg_13504		-
chr16	69198182	69198238	ICLIP_TIA1.slop15.train.neg_5580		+
chr19	14783665	14783702	ICLIP_TIA1.slop15.train.neg_8343		-
chr22	50260946	50260988	ICLIP_TIA1.slop15.train.neg_11231		+
chr12	29523132	29523177	ICLIP_TIA1.slop15.train.neg_2604		-
chr1	43136924	43136969	ICLIP_TIA1.slop15.train.neg_121		+
chr11	124493517	124493549	ICLIP_TIA1.slop15.train.neg_1672		+
chr9	33108350	33108393	ICLIP_TIA1.slop15.train.neg_16544		-
chr12	122255517	122255548	ICLIP_TIA1.slop15.train.neg_2496		+
chr4	88952620	88952652	ICLIP_TIA1.slop15.train.neg_12553		+
chr8	1731432	1731479	ICLIP_TIA1.slop15.train.neg_15353		+
chr3	120063307	120063357	ICLIP_TIA1.slop15.train.neg_12230		-
chr2	66784488	66784550	ICLIP_TIA1.slop15.train.neg_8706		+
chr13	40258835	40258893	ICLIP_TIA1.slop15.train.neg_2985		+
chr13	39591875	39591913	ICLIP_TIA1.slop15.train.neg_3407		-
chr15	66094420	66094455	ICLIP_TIA1.slop15.train.neg_4661		+
chr13	113384686	113384727	ICLIP_TIA1.slop15.train.neg_3255		+
chr3	133326571	133326634	ICLIP_TIA1.slop15.train.neg_12279		-
chr10	27472912	27472948	ICLIP_TIA1.slop15.train.neg_665		+
chr4	39317758	39317806	ICLIP_TIA1.slop15.train.neg_12802		-
chr18	8752849	8752915	ICLIP_TIA1.slop15.train.neg_6991		+
chr14	58893670	58893728	ICLIP_TIA1.slop15.train.neg_4271		-
chr16	12838401	12838450	ICLIP_TIA1.slop15.train.neg_5787		-
chr10	5919462	5919504	ICLIP_TIA1.slop15.train.neg_968		-
chr9	33153724	33153772	ICLIP_TIA1.slop15.train.neg_16548		-
chr19	46573463	46573500	ICLIP_TIA1.slop15.train.neg_8485		-
chr5	77688260	77688298	ICLIP_TIA1.slop15.train.neg_13224		+
chr2	101555144	101555193	ICLIP_TIA1.slop15.train.neg_8759		+
chr3	43769036	43769072	ICLIP_TIA1.slop15.train.neg_11793		+
chr8	27656402	27656452	ICLIP_TIA1.slop15.train.neg_15456		+
chr6	74104663	74104727	ICLIP_TIA1.slop15.train.neg_14318		-
chr16	133129	133184	ICLIP_TIA1.slop15.train.neg_5244		+
chr9	88620273	88620334	ICLIP_TIA1.slop15.train.neg_16254		+
chr20	62046299	62046335	ICLIP_TIA1.slop15.train.neg_9936		-
chr20	17568650	17568681	ICLIP_TIA1.slop15.train.neg_9198		+
chr13	27826617	27826674	ICLIP_TIA1.slop15.train.neg_2930		+
chr6	53210371	53210408	ICLIP_TIA1.slop15.train.neg_14306		-
chrX	18362323	18362363	ICLIP_TIA1.slop15.train.neg_17277		-
chr16	56471520	56471561	ICLIP_TIA1.slop15.train.neg_5904		-
chr15	25151678	25151734	ICLIP_TIA1.slop15.train.neg_4462		+
chr19	19204935	19204984	ICLIP_TIA1.slop15.train.neg_7921		+
chr19	46693168	46693199	ICLIP_TIA1.slop15.train.neg_8489		-
chr13	98101984	98102034	ICLIP_TIA1.slop15.train.neg_3184		+
chr6	15331103	15331136	ICLIP_TIA1.slop15.train.neg_13765		+
chr15	74852358	74852389	ICLIP_TIA1.slop15.train.neg_4727		+
chr19	50412730	50412790	ICLIP_TIA1.slop15.train.neg_8523		-
chr1	36384691	36384735	ICLIP_TIA1.slop15.train.neg_101		+
chr1	6243627	6243667	ICLIP_TIA1.slop15.train.neg_323		-
chr18	60254174	60254230	ICLIP_TIA1.slop15.train.neg_7263		+
chr14	103408470	103408504	ICLIP_TIA1.slop15.train.neg_4436		-
chr12	117173797	117173867	ICLIP_TIA1.slop15.train.neg_2831		-
chr2	61832856	61832915	ICLIP_TIA1.slop15.train.neg_8693		+
chr5	10707973	10708006	ICLIP_TIA1.slop15.train.neg_13404		-
chr4	1122979	1123014	ICLIP_TIA1.slop15.train.neg_12733		-
chr11	324051	324093	ICLIP_TIA1.slop15.train.neg_1698		-
chr18	1156042	1156085	ICLIP_TIA1.slop15.train.neg_6929		+
chr16	3649532	3649584	ICLIP_TIA1.slop15.train.neg_5736		-
chr19	34904412	34904466	ICLIP_TIA1.slop15.train.neg_7963		+
chr19	4386397	4386470	ICLIP_TIA1.slop15.train.neg_8222		-
chr15	42736172	42736209	ICLIP_TIA1.slop15.train.neg_4947		-
chrX	53115705	53115743	ICLIP_TIA1.slop15.train.neg_16994		+
chr9	88304632	88304668	ICLIP_TIA1.slop15.train.neg_16643		-
chr11	32946710	32946748	ICLIP_TIA1.slop15.train.neg_1417		+
chr6	3848018	3848067	ICLIP_TIA1.slop15.train.neg_13714		+
chr3	49050914	49050951	ICLIP_TIA1.slop15.train.neg_11824		+
chr5	147657245	147657285	ICLIP_TIA1.slop15.train.neg_13336		+
chr3	38556252	38556287	ICLIP_TIA1.slop15.train.neg_11764		+
chr2	20243181	20243218	ICLIP_TIA1.slop15.train.neg_8869		-
chr15	75226667	75226700	ICLIP_TIA1.slop15.train.neg_5152		-
chr12	110456561	110456598	ICLIP_TIA1.slop15.train.neg_2447		+
chr5	10401256	10401330	ICLIP_TIA1.slop15.train.neg_13085		+
chr15	92416867	92416922	ICLIP_TIA1.slop15.train.neg_4826		+
chr2	10010760	10010803	ICLIP_TIA1.slop15.train.neg_8583		+
chr5	74643891	74643941	ICLIP_TIA1.slop15.train.neg_13209		+
chr22	40560240	40560276	ICLIP_TIA1.slop15.train.neg_11092		+
chr2	111428662	111428704	ICLIP_TIA1.slop15.train.neg_9030		-
chr11	12426205	12426265	ICLIP_TIA1.slop15.train.neg_1364		+
chr6	7911409	7911440	ICLIP_TIA1.slop15.train.neg_14152		-
chr5	122883520	122883581	ICLIP_TIA1.slop15.train.neg_13284		+
chr14	19846299	19846347	ICLIP_TIA1.slop15.train.neg_4106		-
chr3	180324274	180324318	ICLIP_TIA1.slop15.train.neg_12006		+
chr2	131814787	131814834	ICLIP_TIA1.slop15.train.neg_9061		-
chrY	21211506	21211539	ICLIP_TIA1.slop15.train.neg_17733		-
chr16	98656	98700	ICLIP_TIA1.slop15.train.neg_5684		-
chr21	40194639	40194675	ICLIP_TIA1.slop15.train.neg_10184		+
chr12	124421388	124421438	ICLIP_TIA1.slop15.train.neg_2871		-
chr2	30811685	30811721	ICLIP_TIA1.slop15.train.neg_8646		+
chr10	67838534	67838581	ICLIP_TIA1.slop15.train.neg_1097		-
chr1	147119997	147120031	ICLIP_TIA1.slop15.train.neg_503		-
chr10	71812719	71812762	ICLIP_TIA1.slop15.train.neg_741		+
chr4	123780016	123780053	ICLIP_TIA1.slop15.train.neg_12631		+
chr22	44427893	44427938	ICLIP_TIA1.slop15.train.neg_11162		+
chr17	74559178	74559221	ICLIP_TIA1.slop15.train.neg_6446		+
chr12	120934031	120934064	ICLIP_TIA1.slop15.train.neg_2489		+
chr19	32941453	32941495	ICLIP_TIA1.slop15.train.neg_7949		+
chr5	140080191	140080249	ICLIP_TIA1.slop15.train.neg_13324		+
chr3	3918293	3918358	ICLIP_TIA1.slop15.train.neg_12021		-
chr20	62501351	62501388	ICLIP_TIA1.slop15.train.neg_9559		+
chr9	32977579	32977628	ICLIP_TIA1.slop15.train.neg_16538		-
chr17	5391728	5391759	ICLIP_TIA1.slop15.train.neg_6094		+
chr20	2636007	2636048	ICLIP_TIA1.slop15.train.neg_9133		+
chr7	83879373	83879429	ICLIP_TIA1.slop15.train.neg_14996		-
chr12	50233859	50233911	ICLIP_TIA1.slop15.train.neg_2657		-
chr1	66334128	66334160	ICLIP_TIA1.slop15.train.neg_177		+
chr14	77991986	77992018	ICLIP_TIA1.slop15.train.neg_4355		-
chr14	86059394	86059426	ICLIP_TIA1.slop15.train.neg_4019		+
chr15	74904319	74904366	ICLIP_TIA1.slop15.train.neg_4730		+
chr4	187581536	187581581	ICLIP_TIA1.slop15.train.neg_13053		-
chr22	38666513	38666573	ICLIP_TIA1.slop15.train.neg_11464		-
chr16	88793440	88793490	ICLIP_TIA1.slop15.train.neg_6049		-
chr2	56115572	56115610	ICLIP_TIA1.slop15.train.neg_8951		-
chr6	31783839	31783876	ICLIP_TIA1.slop15.train.neg_13854		+
chr12	52641100	52641145	ICLIP_TIA1.slop15.train.neg_2277		+
chr11	129804813	129804871	ICLIP_TIA1.slop15.train.neg_2114		-
chr11	66112875	66112939	ICLIP_TIA1.slop15.train.neg_1931		-
chrX	62567610	62567648	ICLIP_TIA1.slop15.train.neg_17401		-
chr1	1340368	1340420	ICLIP_TIA1.slop15.train.neg_306		-
chr3	132335408	132335439	ICLIP_TIA1.slop15.train.neg_12278		-
chr12	127806059	127806103	ICLIP_TIA1.slop15.train.neg_2518		+
chr9	36110145	36110188	ICLIP_TIA1.slop15.train.neg_16194		+
chr12	53560478	53560529	ICLIP_TIA1.slop15.train.neg_2673		-
chr16	19639659	19639691	ICLIP_TIA1.slop15.train.neg_5393		+
chr4	103805259	103805294	ICLIP_TIA1.slop15.train.neg_12574		+
chr12	12344791	12344854	ICLIP_TIA1.slop15.train.neg_2572		-
chr1	111985790	111985850	ICLIP_TIA1.slop15.train.neg_490		-
chr16	2116669	2116711	ICLIP_TIA1.slop15.train.neg_5289		+
chr15	55487016	55487070	ICLIP_TIA1.slop15.train.neg_4995		-
chr8	63944583	63944625	ICLIP_TIA1.slop15.train.neg_15877		-
chr20	57266592	57266645	ICLIP_TIA1.slop15.train.neg_9507		+
chr18	61166116	61166148	ICLIP_TIA1.slop15.train.neg_7280		+
chr21	47969006	47969061	ICLIP_TIA1.slop15.train.neg_10369		+
chr6	116899917	116899955	ICLIP_TIA1.slop15.train.neg_14034		+
chr17	44198309	44198353	ICLIP_TIA1.slop15.train.neg_6735		-
chr13	96372186	96372231	ICLIP_TIA1.slop15.train.neg_3164		+
chr19	14494819	14494861	ICLIP_TIA1.slop15.train.neg_7857		+
chr9	78886620	78886687	ICLIP_TIA1.slop15.train.neg_16244		+
chr3	125763256	125763299	ICLIP_TIA1.slop15.train.neg_12255		-
chr11	66481633	66481666	ICLIP_TIA1.slop15.train.neg_1942		-
chr13	100832325	100832372	ICLIP_TIA1.slop15.train.neg_3216		+
chr2	48686222	48686274	ICLIP_TIA1.slop15.train.neg_8677		+
chr15	49594013	49594056	ICLIP_TIA1.slop15.train.neg_4582		+
chr12	21640907	21640943	ICLIP_TIA1.slop15.train.neg_2586		-
chr21	33688297	33688354	ICLIP_TIA1.slop15.train.neg_10541		-
chr17	58169051	58169086	ICLIP_TIA1.slop15.train.neg_6805		-
chr21	34823447	34823488	ICLIP_TIA1.slop15.train.neg_10564		-
chr15	101170441	101170489	ICLIP_TIA1.slop15.train.neg_4869		+
chr12	70215198	70215247	ICLIP_TIA1.slop15.train.neg_2373		+
chr16	66854040	66854108	ICLIP_TIA1.slop15.train.neg_5939		-
chr8	75232767	75232809	ICLIP_TIA1.slop15.train.neg_15921		-
chr9	123880080	123880115	ICLIP_TIA1.slop15.train.neg_16355		+
chr1	47137434	47137472	ICLIP_TIA1.slop15.train.neg_152		+
chr2	20297231	20297265	ICLIP_TIA1.slop15.train.neg_8871		-
chr12	70657253	70657305	ICLIP_TIA1.slop15.train.neg_2375		+
chr3	145817643	145817681	ICLIP_TIA1.slop15.train.neg_12299		-
chr15	72165653	72165694	ICLIP_TIA1.slop15.train.neg_5131		-
chr6	32946168	32946209	ICLIP_TIA1.slop15.train.neg_13874		+
chr17	7387880	7387918	ICLIP_TIA1.slop15.train.neg_6104		+
chr17	41214731	41214768	ICLIP_TIA1.slop15.train.neg_6703		-
chr1	78443861	78443912	ICLIP_TIA1.slop15.train.neg_455		-
chr3	48722953	48722985	ICLIP_TIA1.slop15.train.neg_12112		-
chrX	117083404	117083449	ICLIP_TIA1.slop15.train.neg_17487		-
chr7	44607439	44607503	ICLIP_TIA1.slop15.train.neg_14930		-
chr16	4068203	4068269	ICLIP_TIA1.slop15.train.neg_5745		-
chr12	101797047	101797099	ICLIP_TIA1.slop15.train.neg_2783		-
chr2	10965907	10965948	ICLIP_TIA1.slop15.train.neg_8859		-
chr10	22611383	22611421	ICLIP_TIA1.slop15.train.neg_646		+
chr10	123548040	123548083	ICLIP_TIA1.slop15.train.neg_1277		-
chr5	55001616	55001689	ICLIP_TIA1.slop15.train.neg_13473		-
chr10	95878508	95878556	ICLIP_TIA1.slop15.train.neg_834		+
chr19	50530281	50530330	ICLIP_TIA1.slop15.train.neg_8112		+
chr20	33737501	33737559	ICLIP_TIA1.slop15.train.neg_9711		-
chr4	146045360	146045431	ICLIP_TIA1.slop15.train.neg_12679		+
chr10	72319264	72319311	ICLIP_TIA1.slop15.train.neg_748		+
chr3	52725546	52725577	ICLIP_TIA1.slop15.train.neg_11854		+
chr10	3299177	3299216	ICLIP_TIA1.slop15.train.neg_965		-
chr14	70360792	70360863	ICLIP_TIA1.slop15.train.neg_3950		+
chr4	6957446	6957492	ICLIP_TIA1.slop15.train.neg_12392		+
chr12	57625944	57626015	ICLIP_TIA1.slop15.train.neg_2329		+
chrX	20227901	20227966	ICLIP_TIA1.slop15.train.neg_17291		-
chr1	11153196	11153255	ICLIP_TIA1.slop15.train.neg_332		-
chr19	46014137	46014173	ICLIP_TIA1.slop15.train.neg_8070		+
chr10	95449005	95449036	ICLIP_TIA1.slop15.train.neg_1190		-
chr12	104371917	104371954	ICLIP_TIA1.slop15.train.neg_2431		+
chr21	40792308	40792365	ICLIP_TIA1.slop15.train.neg_10627		-
chr4	1126042	1126093	ICLIP_TIA1.slop15.train.neg_12343		+
chr6	36565367	36565415	ICLIP_TIA1.slop15.train.neg_13891		+
chr2	86700576	86700607	ICLIP_TIA1.slop15.train.neg_8746		+
chr21	46203170	46203202	ICLIP_TIA1.slop15.train.neg_10703		-
chr21	40780754	40780793	ICLIP_TIA1.slop15.train.neg_10197		+
chr9	127698541	127698581	ICLIP_TIA1.slop15.train.neg_16765		-
chr15	68518336	68518372	ICLIP_TIA1.slop15.train.neg_5114		-
chr1	21869427	21869482	ICLIP_TIA1.slop15.train.neg_48		+
chrX	76878113	76878144	ICLIP_TIA1.slop15.train.neg_17433		-
chr13	42694041	42694095	ICLIP_TIA1.slop15.train.neg_3005		+
chr12	7032312	7032359	ICLIP_TIA1.slop15.train.neg_2158		+
chr18	21034581	21034627	ICLIP_TIA1.slop15.train.neg_7110		+
chr7	77428642	77428676	ICLIP_TIA1.slop15.train.neg_14659		+
chr10	70194927	70194974	ICLIP_TIA1.slop15.train.neg_1107		-
chr20	61537219	61537250	ICLIP_TIA1.slop15.train.neg_9925		-
chr22	19491712	19491766	ICLIP_TIA1.slop15.train.neg_10789		+
chr7_gl000195_random	58006	58049	ICLIP_TIA1.slop15.train.neg_15232		-
chr6	7567892	7567944	ICLIP_TIA1.slop15.train.neg_13735		+
chr2	55889372	55889412	ICLIP_TIA1.slop15.train.neg_8949		-
chr13	31873832	31873865	ICLIP_TIA1.slop15.train.neg_2958		+
chr2	29079914	29079952	ICLIP_TIA1.slop15.train.neg_8900		-
chr9	131090997	131091055	ICLIP_TIA1.slop15.train.neg_16411		+
chr8	80761404	80761440	ICLIP_TIA1.slop15.train.neg_15926		-
chrX	62567489	62567532	ICLIP_TIA1.slop15.train.neg_17400		-
chr20	43131271	43131331	ICLIP_TIA1.slop15.train.neg_9797		-
chr6	52132561	52132599	ICLIP_TIA1.slop15.train.neg_14300		-
chr20	5997076	5997115	ICLIP_TIA1.slop15.train.neg_9170		+
chr8	103030288	103030326	ICLIP_TIA1.slop15.train.neg_15991		-
chr19	7463960	7463996	ICLIP_TIA1.slop15.train.neg_7786		+
chrY	21223074	21223118	ICLIP_TIA1.slop15.train.neg_17742		-
chr18	70206218	70206250	ICLIP_TIA1.slop15.train.neg_7669		-
chr18	42289753	42289801	ICLIP_TIA1.slop15.train.neg_7183		+
chr20	57438457	57438491	ICLIP_TIA1.slop15.train.neg_9510		+
chr15	44702334	44702378	ICLIP_TIA1.slop15.train.neg_4556		+
chr11	73814751	73814786	ICLIP_TIA1.slop15.train.neg_1987		-
chr16	2009980	2010027	ICLIP_TIA1.slop15.train.neg_5280		+
chrY	21161915	21161954	ICLIP_TIA1.slop15.train.neg_17693		-
chr21	35256934	35256980	ICLIP_TIA1.slop15.train.neg_10090		+
chr20	61552262	61552295	ICLIP_TIA1.slop15.train.neg_9926		-
chr10	74846608	74846651	ICLIP_TIA1.slop15.train.neg_1130		-
chr19	35739369	35739435	ICLIP_TIA1.slop15.train.neg_7971		+
chr7	97979991	97980027	ICLIP_TIA1.slop15.train.neg_15029		-
chr6	44216010	44216081	ICLIP_TIA1.slop15.train.neg_13942		+
chr1	38580940	38580996	ICLIP_TIA1.slop15.train.neg_115		+
chr18	9371444	9371499	ICLIP_TIA1.slop15.train.neg_7009		+
chr20	21173398	21173456	ICLIP_TIA1.slop15.train.neg_9237		+
chr19	41937344	41937397	ICLIP_TIA1.slop15.train.neg_8450		-
chr20	500425	500461	ICLIP_TIA1.slop15.train.neg_9576		-
chr15	100123203	100123263	ICLIP_TIA1.slop15.train.neg_4864		+
chr13	111824504	111824539	ICLIP_TIA1.slop15.train.neg_3251		+
chr10	122622220	122622282	ICLIP_TIA1.slop15.train.neg_913		+
chr10	26487234	26487271	ICLIP_TIA1.slop15.train.neg_656		+
chr13	52106822	52106856	ICLIP_TIA1.slop15.train.neg_3091		+
chr2	171869753	171869804	ICLIP_TIA1.slop15.train.neg_9087		-
chr6	131375398	131375470	ICLIP_TIA1.slop15.train.neg_14415		-
chr8	144909428	144909484	ICLIP_TIA1.slop15.train.neg_16099		-
chr14	78158895	78158931	ICLIP_TIA1.slop15.train.neg_4357		-
chr7	66022382	66022430	ICLIP_TIA1.slop15.train.neg_14965		-
chr14	29238215	29238271	ICLIP_TIA1.slop15.train.neg_3763		+
chr22	39918533	39918573	ICLIP_TIA1.slop15.train.neg_11087		+
chr18	19246262	19246310	ICLIP_TIA1.slop15.train.neg_7429		-
chr17	56051848	56051899	ICLIP_TIA1.slop15.train.neg_6784		-
chr4	142150010	142150084	ICLIP_TIA1.slop15.train.neg_12668		+
chr20	30813640	30813694	ICLIP_TIA1.slop15.train.neg_9280		+
chr3	52725027	52725091	ICLIP_TIA1.slop15.train.neg_11853		+
chr13	25002926	25002977	ICLIP_TIA1.slop15.train.neg_3341		-
chr15	22915522	22915576	ICLIP_TIA1.slop15.train.neg_4454		+
chr7	99752404	99752471	ICLIP_TIA1.slop15.train.neg_15041		-
chr11	107247357	107247429	ICLIP_TIA1.slop15.train.neg_2057		-
chr1	897799	897857	ICLIP_TIA1.slop15.train.neg_1		+
chr9	80454195	80454245	ICLIP_TIA1.slop15.train.neg_16626		-
chr3	101285117	101285153	ICLIP_TIA1.slop15.train.neg_11904		+
chr14	24607357	24607398	ICLIP_TIA1.slop15.train.neg_3736		+
chr10	106025261	106025294	ICLIP_TIA1.slop15.train.neg_890		+
chr1	6345479	6345512	ICLIP_TIA1.slop15.train.neg_324		-
chr14	23349310	23349349	ICLIP_TIA1.slop15.train.neg_3716		+
chr6	133136745	133136785	ICLIP_TIA1.slop15.train.neg_14058		+
chr17	19577925	19577974	ICLIP_TIA1.slop15.train.neg_6149		+
chr14	68140072	68140112	ICLIP_TIA1.slop15.train.neg_4293		-
chr8	42757960	42758012	ICLIP_TIA1.slop15.train.neg_15516		+
chr3	122480634	122480676	ICLIP_TIA1.slop15.train.neg_12243		-
chr15	67047482	67047536	ICLIP_TIA1.slop15.train.neg_4687		+
chr7	127999256	127999304	ICLIP_TIA1.slop15.train.neg_15085		-
chr11	32966241	32966286	ICLIP_TIA1.slop15.train.neg_1419		+
chr14	50581666	50581705	ICLIP_TIA1.slop15.train.neg_4228		-
chr16	459787	459833	ICLIP_TIA1.slop15.train.neg_5247		+
chr10	119097718	119097751	ICLIP_TIA1.slop15.train.neg_1262		-
chr15	39890075	39890111	ICLIP_TIA1.slop15.train.neg_4498		+
chr2	178224002	178224037	ICLIP_TIA1.slop15.train.neg_9091		-
chr16	2134723	2134789	ICLIP_TIA1.slop15.train.neg_5291		+
chr7	75694392	75694437	ICLIP_TIA1.slop15.train.neg_14646		+
chr7	65805384	65805449	ICLIP_TIA1.slop15.train.neg_14612		+
chr12	28639859	28639916	ICLIP_TIA1.slop15.train.neg_2215		+
chr1	66625574	66625627	ICLIP_TIA1.slop15.train.neg_178		+
chr4	41438383	41438423	ICLIP_TIA1.slop15.train.neg_12448		+
chr21	30438005	30438042	ICLIP_TIA1.slop15.train.neg_10494		-
chr1	222889390	222889427	ICLIP_TIA1.slop15.train.neg_295		+
chr11	65424959	65424996	ICLIP_TIA1.slop15.train.neg_1920		-
chr22	22315466	22315509	ICLIP_TIA1.slop15.train.neg_11328		-
chr6	26166141	26166193	ICLIP_TIA1.slop15.train.neg_13794		+
chr3	45484935	45484988	ICLIP_TIA1.slop15.train.neg_11803		+
chr9	37323643	37323683	ICLIP_TIA1.slop15.train.neg_16208		+
chr21	35962994	35963051	ICLIP_TIA1.slop15.train.neg_10591		-
chr7	134001069	134001117	ICLIP_TIA1.slop15.train.neg_15099		-
chr22	32435820	32435872	ICLIP_TIA1.slop15.train.neg_10992		+
chr22	29756231	29756285	ICLIP_TIA1.slop15.train.neg_11387		-
chr11	115316452	115316496	ICLIP_TIA1.slop15.train.neg_2076		-
chr4	178272857	178272908	ICLIP_TIA1.slop15.train.neg_12715		+
chr6	157347152	157347191	ICLIP_TIA1.slop15.train.neg_14099		+
chr17	65355179	65355251	ICLIP_TIA1.slop15.train.neg_6830		-
chr16	28847352	28847415	ICLIP_TIA1.slop15.train.neg_5437		+
chr18	11758316	11758354	ICLIP_TIA1.slop15.train.neg_7052		+
chr18	74665287	74665330	ICLIP_TIA1.slop15.train.neg_7323		+
chr20	11883448	11883481	ICLIP_TIA1.slop15.train.neg_9189		+
chrY	21128818	21128866	ICLIP_TIA1.slop15.train.neg_17663		-
chr12	53582680	53582711	ICLIP_TIA1.slop15.train.neg_2283		+
chr3	100072669	100072720	ICLIP_TIA1.slop15.train.neg_11898		+
chr14	104025771	104025835	ICLIP_TIA1.slop15.train.neg_4441		-
chr17	683666	683709	ICLIP_TIA1.slop15.train.neg_6501		-
chr13	98666293	98666331	ICLIP_TIA1.slop15.train.neg_3193		+
chr13	98615342	98615387	ICLIP_TIA1.slop15.train.neg_3185		+
chr9	4815470	4815521	ICLIP_TIA1.slop15.train.neg_16132		+
chr13	41206111	41206155	ICLIP_TIA1.slop15.train.neg_3420		-
chr4	24537707	24537746	ICLIP_TIA1.slop15.train.neg_12795		-
chr19	1596334	1596374	ICLIP_TIA1.slop15.train.neg_8178		-
chr21	45553682	45553716	ICLIP_TIA1.slop15.train.neg_10278		+
chr7	27869962	27870001	ICLIP_TIA1.slop15.train.neg_14532		+
chr22	22195453	22195517	ICLIP_TIA1.slop15.train.neg_11320		-
chr22	30166131	30166169	ICLIP_TIA1.slop15.train.neg_10953		+
chr22	43325395	43325434	ICLIP_TIA1.slop15.train.neg_11579		-
chr4	1214339	1214389	ICLIP_TIA1.slop15.train.neg_12735		-
chr8	21833429	21833498	ICLIP_TIA1.slop15.train.neg_15426		+
chr15	85069136	85069178	ICLIP_TIA1.slop15.train.neg_5204		-
chr2	74364492	74364529	ICLIP_TIA1.slop15.train.neg_8984		-
chr4	178251380	178251412	ICLIP_TIA1.slop15.train.neg_12714		+
chr11	73727278	73727333	ICLIP_TIA1.slop15.train.neg_1984		-
chr2	55827417	55827450	ICLIP_TIA1.slop15.train.neg_8946		-
chr14	70352344	70352396	ICLIP_TIA1.slop15.train.neg_3949		+
chr15	38768833	38768878	ICLIP_TIA1.slop15.train.neg_4493		+
chr22	17632784	17632818	ICLIP_TIA1.slop15.train.neg_11260		-
chrY	21089239	21089272	ICLIP_TIA1.slop15.train.neg_17612		-
chr19	54370382	54370416	ICLIP_TIA1.slop15.train.neg_8125		+
chr16	72594750	72594782	ICLIP_TIA1.slop15.train.neg_5974		-
chr20	48808879	48808944	ICLIP_TIA1.slop15.train.neg_9473		+
chr21	45941340	45941400	ICLIP_TIA1.slop15.train.neg_10308		+
chr9	86562937	86562989	ICLIP_TIA1.slop15.train.neg_16640		-
chr8	6591251	6591291	ICLIP_TIA1.slop15.train.neg_15366		+
chrX	102837976	102838008	ICLIP_TIA1.slop15.train.neg_17086		+
chr15	90798174	90798226	ICLIP_TIA1.slop15.train.neg_4801		+
chr13	103518329	103518394	ICLIP_TIA1.slop15.train.neg_3236		+
chr13	30414448	30414488	ICLIP_TIA1.slop15.train.neg_3384		-
chr7	87473265	87473296	ICLIP_TIA1.slop15.train.neg_14999		-
chr8	145161789	145161824	ICLIP_TIA1.slop15.train.neg_15714		+
chr21	38475233	38475277	ICLIP_TIA1.slop15.train.neg_10160		+
chr11	66128353	66128404	ICLIP_TIA1.slop15.train.neg_1527		+
chr7	5948446	5948504	ICLIP_TIA1.slop15.train.neg_14491		+
chrX	15872926	15872966	ICLIP_TIA1.slop15.train.neg_17266		-
chr20	61491269	61491310	ICLIP_TIA1.slop15.train.neg_9923		-
chr16	81051798	81051855	ICLIP_TIA1.slop15.train.neg_5623		+
chr20	30712828	30712868	ICLIP_TIA1.slop15.train.neg_9270		+
chr12	116483987	116484025	ICLIP_TIA1.slop15.train.neg_2827		-
chr7	8114680	8114728	ICLIP_TIA1.slop15.train.neg_14503		+
chr8	38829303	38829365	ICLIP_TIA1.slop15.train.neg_15499		+
chrX	131181962	131182003	ICLIP_TIA1.slop15.train.neg_17159		+
chr22	39141011	39141077	ICLIP_TIA1.slop15.train.neg_11489		-
chr13	53249936	53249988	ICLIP_TIA1.slop15.train.neg_3110		+
chr12	112815618	112815669	ICLIP_TIA1.slop15.train.neg_2820		-
chr22	33227037	33227102	ICLIP_TIA1.slop15.train.neg_11014		+
chrX	21430374	21430434	ICLIP_TIA1.slop15.train.neg_16886		+
chr17	39778292	39778366	ICLIP_TIA1.slop15.train.neg_6681		-
chr13	99185800	99185859	ICLIP_TIA1.slop15.train.neg_3624		-
chr16	70707314	70707357	ICLIP_TIA1.slop15.train.neg_5965		-
chr6	52129309	52129374	ICLIP_TIA1.slop15.train.neg_14299		-
chr8	97244313	97244366	ICLIP_TIA1.slop15.train.neg_15975		-
chr13	24697809	24697855	ICLIP_TIA1.slop15.train.neg_3340		-
chr5	74633153	74633215	ICLIP_TIA1.slop15.train.neg_13208		+
chr12	48449069	48449120	ICLIP_TIA1.slop15.train.neg_2640		-
chr9	95895138	95895181	ICLIP_TIA1.slop15.train.neg_16669		-
chr12	57658109	57658155	ICLIP_TIA1.slop15.train.neg_2708		-
chr8	67753029	67753074	ICLIP_TIA1.slop15.train.neg_15578		+
chr13	52073970	52074027	ICLIP_TIA1.slop15.train.neg_3088		+
chr15	49480129	49480163	ICLIP_TIA1.slop15.train.neg_4578		+
chr11	62446501	62446572	ICLIP_TIA1.slop15.train.neg_1893		-
chr19	3541763	3541814	ICLIP_TIA1.slop15.train.neg_8205		-
chr10	69649931	69649962	ICLIP_TIA1.slop15.train.neg_718		+
chr9	91083697	91083735	ICLIP_TIA1.slop15.train.neg_16261		+
chr10	88825947	88826006	ICLIP_TIA1.slop15.train.neg_1169		-
chr9	88624819	88624863	ICLIP_TIA1.slop15.train.neg_16255		+
chr13	24811711	24811761	ICLIP_TIA1.slop15.train.neg_2915		+
chr14	51715974	51716021	ICLIP_TIA1.slop15.train.neg_3846		+
chr3	172231428	172231470	ICLIP_TIA1.slop15.train.neg_12322		-
chr19	32874247	32874304	ICLIP_TIA1.slop15.train.neg_7948		+
chr7	135135669	135135717	ICLIP_TIA1.slop15.train.neg_15105		-
chr6	43059178	43059222	ICLIP_TIA1.slop15.train.neg_13923		+
chr12	112131473	112131508	ICLIP_TIA1.slop15.train.neg_2461		+
chrX	54470958	54471000	ICLIP_TIA1.slop15.train.neg_17005		+
chr5	80780871	80780910	ICLIP_TIA1.slop15.train.neg_13529		-
chr9	134051467	134051537	ICLIP_TIA1.slop15.train.neg_16452		+
chr5	159697841	159697873	ICLIP_TIA1.slop15.train.neg_13673		-
chr13	61119227	61119281	ICLIP_TIA1.slop15.train.neg_3117		+
chr14	24030353	24030389	ICLIP_TIA1.slop15.train.neg_4154		-
chr5	102608520	102608570	ICLIP_TIA1.slop15.train.neg_13263		+
chr18	72431467	72431514	ICLIP_TIA1.slop15.train.neg_7311		+
chr6	42924224	42924266	ICLIP_TIA1.slop15.train.neg_14272		-
chr4	129792176	129792208	ICLIP_TIA1.slop15.train.neg_12657		+
chr21	27805900	27805944	ICLIP_TIA1.slop15.train.neg_10010		+
chr7	131084378	131084418	ICLIP_TIA1.slop15.train.neg_14790		+
chr14	34596239	34596286	ICLIP_TIA1.slop15.train.neg_4179		-
chr16	73072381	73072416	ICLIP_TIA1.slop15.train.neg_5978		-
chr15	99260163	99260203	ICLIP_TIA1.slop15.train.neg_4850		+
chr8	144507092	144507134	ICLIP_TIA1.slop15.train.neg_16091		-
chr21	44311166	44311206	ICLIP_TIA1.slop15.train.neg_10205		+
chr13	48615001	48615050	ICLIP_TIA1.slop15.train.neg_3034		+
chr18	61016540	61016583	ICLIP_TIA1.slop15.train.neg_7642		-
chr8	53447479	53447549	ICLIP_TIA1.slop15.train.neg_15844		-
chr16	47116184	47116222	ICLIP_TIA1.slop15.train.neg_5878		-
chr18	19777972	19778040	ICLIP_TIA1.slop15.train.neg_7101		+
chr4	103758815	103758855	ICLIP_TIA1.slop15.train.neg_12572		+
chr3	52589898	52589945	ICLIP_TIA1.slop15.train.neg_11848		+
chrX	70509349	70509405	ICLIP_TIA1.slop15.train.neg_17040		+
chr4	77692432	77692483	ICLIP_TIA1.slop15.train.neg_12527		+
chr2	48977732	48977764	ICLIP_TIA1.slop15.train.neg_8683		+
chr2	32309502	32309550	ICLIP_TIA1.slop15.train.neg_8647		+
chr18	21035506	21035546	ICLIP_TIA1.slop15.train.neg_7111		+
chr11	11863685	11863733	ICLIP_TIA1.slop15.train.neg_1362		+
chr4	76896968	76897032	ICLIP_TIA1.slop15.train.neg_12876		-
chrX	45621444	45621475	ICLIP_TIA1.slop15.train.neg_17330		-
chr18	21116705	21116780	ICLIP_TIA1.slop15.train.neg_7443		-
chr10	89525069	89525113	ICLIP_TIA1.slop15.train.neg_1174		-
chr7	112410968	112411021	ICLIP_TIA1.slop15.train.neg_15069		-
chr17	4850103	4850135	ICLIP_TIA1.slop15.train.neg_6544		-
chr22	46346559	46346600	ICLIP_TIA1.slop15.train.neg_11615		-
chr12	69010782	69010815	ICLIP_TIA1.slop15.train.neg_2361		+
chr16	53327437	53327472	ICLIP_TIA1.slop15.train.neg_5497		+
chr5	80155538	80155573	ICLIP_TIA1.slop15.train.neg_13232		+
chr20	3764736	3764777	ICLIP_TIA1.slop15.train.neg_9593		-
chr5	112251184	112251223	ICLIP_TIA1.slop15.train.neg_13580		-
chr7	101948490	101948558	ICLIP_TIA1.slop15.train.neg_14736		+
chr1	68592420	68592472	ICLIP_TIA1.slop15.train.neg_447		-
chr8	11550329	11550369	ICLIP_TIA1.slop15.train.neg_15384		+
chr20	48600696	48600734	ICLIP_TIA1.slop15.train.neg_9466		+
chr9	118938582	118938624	ICLIP_TIA1.slop15.train.neg_16346		+
chr5	93239319	93239359	ICLIP_TIA1.slop15.train.neg_13551		-
chr19	2735712	2735761	ICLIP_TIA1.slop15.train.neg_8194		-
chr19	8002151	8002212	ICLIP_TIA1.slop15.train.neg_8267		-
chr20	35526130	35526189	ICLIP_TIA1.slop15.train.neg_9753		-
chr5	77717384	77717437	ICLIP_TIA1.slop15.train.neg_13225		+
chr16	57671101	57671168	ICLIP_TIA1.slop15.train.neg_5531		+
chr10	70218654	70218713	ICLIP_TIA1.slop15.train.neg_1110		-
chr13	28499819	28499860	ICLIP_TIA1.slop15.train.neg_2943		+
chr2	87888024	87888067	ICLIP_TIA1.slop15.train.neg_8752		+
chr20	62616750	62616784	ICLIP_TIA1.slop15.train.neg_9563		+
chr8	125493847	125493897	ICLIP_TIA1.slop15.train.neg_15672		+
chr19	35740049	35740097	ICLIP_TIA1.slop15.train.neg_7972		+
chrX	48939820	48939869	ICLIP_TIA1.slop15.train.neg_17372		-
chr17	19286559	19286605	ICLIP_TIA1.slop15.train.neg_6144		+
chr21	46234476	46234520	ICLIP_TIA1.slop15.train.neg_10717		-
chr14	31062587	31062625	ICLIP_TIA1.slop15.train.neg_3769		+
chr12	7121052	7121116	ICLIP_TIA1.slop15.train.neg_2555		-
chr10	70499541	70499594	ICLIP_TIA1.slop15.train.neg_733		+
chr6	43997754	43997813	ICLIP_TIA1.slop15.train.neg_14280		-
chr20	49525343	49525409	ICLIP_TIA1.slop15.train.neg_9858		-
chr18	12346424	12346461	ICLIP_TIA1.slop15.train.neg_7392		-
chr4	80935386	80935449	ICLIP_TIA1.slop15.train.neg_12888		-
chr16	23444935	23444985	ICLIP_TIA1.slop15.train.neg_5808		-
chr9	114796696	114796727	ICLIP_TIA1.slop15.train.neg_16707		-
chr12	56362236	56362273	ICLIP_TIA1.slop15.train.neg_2307		+
chr14	52964120	52964160	ICLIP_TIA1.slop15.train.neg_4238		-
chr11	12533607	12533644	ICLIP_TIA1.slop15.train.neg_1366		+
chr16	51680752	51680789	ICLIP_TIA1.slop15.train.neg_5494		+
chr9	126781006	126781063	ICLIP_TIA1.slop15.train.neg_16370		+
chr1	32682330	32682369	ICLIP_TIA1.slop15.train.neg_372		-
chr22	19494167	19494207	ICLIP_TIA1.slop15.train.neg_10790		+
chr5	147785100	147785132	ICLIP_TIA1.slop15.train.neg_13337		+
chr14	67827663	67827715	ICLIP_TIA1.slop15.train.neg_3931		+
chr6	52310183	52310224	ICLIP_TIA1.slop15.train.neg_13951		+
chr20	35387927	35387958	ICLIP_TIA1.slop15.train.neg_9743		-
chr19	15507858	15507896	ICLIP_TIA1.slop15.train.neg_8352		-
chr20	52206912	52206948	ICLIP_TIA1.slop15.train.neg_9881		-
chr6	74319839	74319876	ICLIP_TIA1.slop15.train.neg_14323		-
chr10	99022960	99022995	ICLIP_TIA1.slop15.train.neg_1211		-
chrX	71367559	71367607	ICLIP_TIA1.slop15.train.neg_17057		+
chr18	60548474	60548518	ICLIP_TIA1.slop15.train.neg_7267		+
chr6	167426699	167426760	ICLIP_TIA1.slop15.train.neg_14126		+
chr18	59772908	59772954	ICLIP_TIA1.slop15.train.neg_7634		-
chr19	49469458	49469491	ICLIP_TIA1.slop15.train.neg_8098		+
chr10	120440133	120440167	ICLIP_TIA1.slop15.train.neg_1264		-
chr9	125776161	125776207	ICLIP_TIA1.slop15.train.neg_16369		+
chr20	50716535	50716580	ICLIP_TIA1.slop15.train.neg_9873		-
chr10	70336682	70336740	ICLIP_TIA1.slop15.train.neg_727		+
chr22	20112764	20112803	ICLIP_TIA1.slop15.train.neg_10805		+
chr4	764290	764357	ICLIP_TIA1.slop15.train.neg_12342		+
chr15	41570220	41570271	ICLIP_TIA1.slop15.train.neg_4516		+
chr22	31877054	31877109	ICLIP_TIA1.slop15.train.neg_11421		-
chr10	80974314	80974365	ICLIP_TIA1.slop15.train.neg_785		+
chr4	124323868	124323910	ICLIP_TIA1.slop15.train.neg_12636		+
chr8	57879732	57879763	ICLIP_TIA1.slop15.train.neg_15866		-
chr9	86131555	86131603	ICLIP_TIA1.slop15.train.neg_16632		-
chr22	22036990	22037023	ICLIP_TIA1.slop15.train.neg_10851		+
chr4	54725100	54725139	ICLIP_TIA1.slop15.train.neg_12476		+
chr6	74227703	74227735	ICLIP_TIA1.slop15.train.neg_14320		-
chrX	16839169	16839218	ICLIP_TIA1.slop15.train.neg_16877		+
chr4	95666915	95666969	ICLIP_TIA1.slop15.train.neg_12928		-
chr10	1163805	1163847	ICLIP_TIA1.slop15.train.neg_577		+
chr15	85644486	85644539	ICLIP_TIA1.slop15.train.neg_4777		+
chr22	21273590	21273630	ICLIP_TIA1.slop15.train.neg_10820		+
chr17	42428795	42428855	ICLIP_TIA1.slop15.train.neg_6294		+
chr8	9147965	9148017	ICLIP_TIA1.slop15.train.neg_15370		+
chr22	22332588	22332631	ICLIP_TIA1.slop15.train.neg_11335		-
chr13	26776464	26776512	ICLIP_TIA1.slop15.train.neg_3363		-
chr4	17902422	17902466	ICLIP_TIA1.slop15.train.neg_12788		-
chr10	92993556	92993603	ICLIP_TIA1.slop15.train.neg_815		+
chr17	74554775	74554846	ICLIP_TIA1.slop15.train.neg_6444		+
chr17	61648848	61648881	ICLIP_TIA1.slop15.train.neg_6400		+
chr16	23577251	23577290	ICLIP_TIA1.slop15.train.neg_5408		+
chr7_gl000195_random	65891	65943	ICLIP_TIA1.slop15.train.neg_15284		-
chr12	12406857	12406910	ICLIP_TIA1.slop15.train.neg_2574		-
chr11	57074901	57074965	ICLIP_TIA1.slop15.train.neg_1843		-
chr16	18795417	18795451	ICLIP_TIA1.slop15.train.neg_5796		-
chr10	122635243	122635277	ICLIP_TIA1.slop15.train.neg_914		+
chr18	28616184	28616221	ICLIP_TIA1.slop15.train.neg_7482		-
chr6	4839180	4839217	ICLIP_TIA1.slop15.train.neg_13723		+
chr4	1221991	1222041	ICLIP_TIA1.slop15.train.neg_12736		-
chr12	107378413	107378445	ICLIP_TIA1.slop15.train.neg_2795		-
chr13	21616164	21616207	ICLIP_TIA1.slop15.train.neg_3319		-
chr16	2078490	2078531	ICLIP_TIA1.slop15.train.neg_5283		+
chr17	46666162	46666218	ICLIP_TIA1.slop15.train.neg_6748		-
chr18	33829944	33829978	ICLIP_TIA1.slop15.train.neg_7172		+
chr11	31846489	31846540	ICLIP_TIA1.slop15.train.neg_1405		+
chr1	28356582	28356629	ICLIP_TIA1.slop15.train.neg_362		-
chr17	61908409	61908451	ICLIP_TIA1.slop15.train.neg_6404		+
chrX	40517168	40517212	ICLIP_TIA1.slop15.train.neg_17319		-
chr21	45721812	45721869	ICLIP_TIA1.slop15.train.neg_10294		+
chr7	75932493	75932531	ICLIP_TIA1.slop15.train.neg_14648		+
chr6	32150295	32150354	ICLIP_TIA1.slop15.train.neg_13870		+
chr12	125396866	125396915	ICLIP_TIA1.slop15.train.neg_2879		-
chr6	35838883	35838938	ICLIP_TIA1.slop15.train.neg_14255		-
chr7	99158773	99158812	ICLIP_TIA1.slop15.train.neg_14710		+
chr17	6545610	6545658	ICLIP_TIA1.slop15.train.neg_6097		+
chr17	57249117	57249162	ICLIP_TIA1.slop15.train.neg_6368		+
chr10	121622876	121622908	ICLIP_TIA1.slop15.train.neg_1276		-
chr7	134514398	134514454	ICLIP_TIA1.slop15.train.neg_14791		+
chr20	58993761	58993805	ICLIP_TIA1.slop15.train.neg_9524		+
chr19	2723769	2723810	ICLIP_TIA1.slop15.train.neg_8193		-
chr6	36445198	36445239	ICLIP_TIA1.slop15.train.neg_13888		+
chr9	583897	583947	ICLIP_TIA1.slop15.train.neg_16115		+
chr12	56529028	56529084	ICLIP_TIA1.slop15.train.neg_2317		+
chr11	107247590	107247629	ICLIP_TIA1.slop15.train.neg_2058		-
chr10	43030101	43030155	ICLIP_TIA1.slop15.train.neg_1058		-
chr8	101164089	101164131	ICLIP_TIA1.slop15.train.neg_15629		+
chr21	38438983	38439047	ICLIP_TIA1.slop15.train.neg_10600		-
chr21	27830535	27830574	ICLIP_TIA1.slop15.train.neg_10012		+
chr1	112131344	112131388	ICLIP_TIA1.slop15.train.neg_228		+
chr17	76183793	76183835	ICLIP_TIA1.slop15.train.neg_6461		+
chr10	15149212	15149270	ICLIP_TIA1.slop15.train.neg_996		-
chr16	53406341	53406412	ICLIP_TIA1.slop15.train.neg_5892		-
chr12	56209654	56209702	ICLIP_TIA1.slop15.train.neg_2691		-
chr17	8279407	8279445	ICLIP_TIA1.slop15.train.neg_6585		-
chr7	93267064	93267109	ICLIP_TIA1.slop15.train.neg_14683		+
chr10	101481400	101481451	ICLIP_TIA1.slop15.train.neg_866		+
chr12	57561234	57561286	ICLIP_TIA1.slop15.train.neg_2324		+
chr3	44883372	44883425	ICLIP_TIA1.slop15.train.neg_11800		+
chr6	43178738	43178771	ICLIP_TIA1.slop15.train.neg_13927		+
chr1	153949951	153950002	ICLIP_TIA1.slop15.train.neg_516		-
chr11	2411378	2411422	ICLIP_TIA1.slop15.train.neg_1336		+
chr6	7328822	7328877	ICLIP_TIA1.slop15.train.neg_14151		-
chr7	101934219	101934268	ICLIP_TIA1.slop15.train.neg_14733		+
chr6	35643416	35643454	ICLIP_TIA1.slop15.train.neg_14252		-
chr15	45003985	45004020	ICLIP_TIA1.slop15.train.neg_4563		+
chr13	23948081	23948113	ICLIP_TIA1.slop15.train.neg_3330		-
chr12	72183587	72183631	ICLIP_TIA1.slop15.train.neg_2381		+
chr10	14931714	14931785	ICLIP_TIA1.slop15.train.neg_625		+
chr20	43971272	43971327	ICLIP_TIA1.slop15.train.neg_9802		-
chrX	107537501	107537567	ICLIP_TIA1.slop15.train.neg_17469		-
chr3	125293241	125293287	ICLIP_TIA1.slop15.train.neg_12253		-
chr5	32544064	32544123	ICLIP_TIA1.slop15.train.neg_13108		+
chr17	16362629	16362664	ICLIP_TIA1.slop15.train.neg_6128		+
chr10	32317079	32317147	ICLIP_TIA1.slop15.train.neg_1040		-
chr15	40617907	40617958	ICLIP_TIA1.slop15.train.neg_4503		+
chr4	95587986	95588028	ICLIP_TIA1.slop15.train.neg_12568		+
chr14	75293901	75293973	ICLIP_TIA1.slop15.train.neg_3984		+
chr22	42455862	42455923	ICLIP_TIA1.slop15.train.neg_11554		-
chr18	12956030	12956101	ICLIP_TIA1.slop15.train.neg_7073		+
chr10	95202228	95202259	ICLIP_TIA1.slop15.train.neg_1187		-
chr12	124425015	124425053	ICLIP_TIA1.slop15.train.neg_2872		-
chr5	68411137	68411188	ICLIP_TIA1.slop15.train.neg_13184		+
chr21	44282895	44282957	ICLIP_TIA1.slop15.train.neg_10662		-
chr11	71786549	71786583	ICLIP_TIA1.slop15.train.neg_1963		-
chr2	24556808	24556873	ICLIP_TIA1.slop15.train.neg_8883		-
chr20	23609192	23609239	ICLIP_TIA1.slop15.train.neg_9654		-
chr5	110839962	110840001	ICLIP_TIA1.slop15.train.neg_13572		-
chrX	154361482	154361533	ICLIP_TIA1.slop15.train.neg_17566		-
chr21	33764421	33764483	ICLIP_TIA1.slop15.train.neg_10551		-
chr3	8836484	8836541	ICLIP_TIA1.slop15.train.neg_12023		-
chr14	48237949	48237984	ICLIP_TIA1.slop15.train.neg_4217		-
chr20	5924293	5924334	ICLIP_TIA1.slop15.train.neg_9619		-
chrX	30963540	30963575	ICLIP_TIA1.slop15.train.neg_17305		-
chr18	29248032	29248080	ICLIP_TIA1.slop15.train.neg_7489		-
chr2	62102221	62102260	ICLIP_TIA1.slop15.train.neg_8960		-
chr15	91304877	91304918	ICLIP_TIA1.slop15.train.neg_4821		+
chr15	82515827	82515859	ICLIP_TIA1.slop15.train.neg_5188		-
chr19	13875523	13875555	ICLIP_TIA1.slop15.train.neg_7850		+
chr11	9611132	9611186	ICLIP_TIA1.slop15.train.neg_1358		+
chrX	12994817	12994866	ICLIP_TIA1.slop15.train.neg_16863		+
chr6	150152994	150153029	ICLIP_TIA1.slop15.train.neg_14447		-
chr11	61097126	61097180	ICLIP_TIA1.slop15.train.neg_1861		-
chr2	113321733	113321780	ICLIP_TIA1.slop15.train.neg_8773		+
chrX	135280106	135280164	ICLIP_TIA1.slop15.train.neg_17186		+
chr14	39821893	39821948	ICLIP_TIA1.slop15.train.neg_3822		+
chr15	75707989	75708058	ICLIP_TIA1.slop15.train.neg_5163		-
chr4	66363153	66363190	ICLIP_TIA1.slop15.train.neg_12846		-
chr22	38368829	38368885	ICLIP_TIA1.slop15.train.neg_11042		+
chr15	49428400	49428431	ICLIP_TIA1.slop15.train.neg_4972		-
chr20	35555953	35556000	ICLIP_TIA1.slop15.train.neg_9761		-
chr19	34291020	34291055	ICLIP_TIA1.slop15.train.neg_7956		+
chr7	26450856	26450889	ICLIP_TIA1.slop15.train.neg_14530		+
chr13	30347079	30347142	ICLIP_TIA1.slop15.train.neg_3381		-
chr18	55918592	55918630	ICLIP_TIA1.slop15.train.neg_7240		+
chr7	114627243	114627291	ICLIP_TIA1.slop15.train.neg_14750		+
chr20	33651079	33651130	ICLIP_TIA1.slop15.train.neg_9705		-
chr11	16102660	16102693	ICLIP_TIA1.slop15.train.neg_1768		-
chr7	95720449	95720486	ICLIP_TIA1.slop15.train.neg_14695		+
chr21	38848349	38848400	ICLIP_TIA1.slop15.train.neg_10174		+
chr17	3697771	3697802	ICLIP_TIA1.slop15.train.neg_6530		-
chr6	71541150	71541196	ICLIP_TIA1.slop15.train.neg_13987		+
chr9	127683087	127683126	ICLIP_TIA1.slop15.train.neg_16763		-
chr15	91417380	91417414	ICLIP_TIA1.slop15.train.neg_4823		+
chrX	13752041	13752099	ICLIP_TIA1.slop15.train.neg_17237		-
chrX	110392456	110392515	ICLIP_TIA1.slop15.train.neg_17113		+
chr2	74362721	74362789	ICLIP_TIA1.slop15.train.neg_8983		-
chr8	80851898	80851944	ICLIP_TIA1.slop15.train.neg_15927		-
chrX	44737756	44737797	ICLIP_TIA1.slop15.train.neg_16937		+
chr21	38770106	38770151	ICLIP_TIA1.slop15.train.neg_10169		+
chr16	11790419	11790472	ICLIP_TIA1.slop15.train.neg_5775		-
chr19	18310524	18310570	ICLIP_TIA1.slop15.train.neg_8377		-
chr7	116392171	116392223	ICLIP_TIA1.slop15.train.neg_14755		+
chr21	46859914	46859945	ICLIP_TIA1.slop15.train.neg_10341		+
chr1	32666278	32666335	ICLIP_TIA1.slop15.train.neg_84		+
chr21	35766848	35766912	ICLIP_TIA1.slop15.train.neg_10121		+
chr1	1614705	1614763	ICLIP_TIA1.slop15.train.neg_308		-
chr5	10253635	10253671	ICLIP_TIA1.slop15.train.neg_13083		+
chr17	40816051	40816100	ICLIP_TIA1.slop15.train.neg_6271		+
chr20	43353538	43353612	ICLIP_TIA1.slop15.train.neg_9403		+
chr9	33847862	33847903	ICLIP_TIA1.slop15.train.neg_16174		+
chr22	19487413	19487449	ICLIP_TIA1.slop15.train.neg_10788		+
chrX	102632203	102632261	ICLIP_TIA1.slop15.train.neg_17084		+
chr20	48557049	48557119	ICLIP_TIA1.slop15.train.neg_9461		+
chr5	73991098	73991144	ICLIP_TIA1.slop15.train.neg_13206		+
chr19	36220658	36220701	ICLIP_TIA1.slop15.train.neg_7979		+
chr17	4848163	4848219	ICLIP_TIA1.slop15.train.neg_6072		+
chr2	39664723	39664759	ICLIP_TIA1.slop15.train.neg_8660		+
chr19	11472537	11472581	ICLIP_TIA1.slop15.train.neg_7827		+
chr5	38938447	38938491	ICLIP_TIA1.slop15.train.neg_13136		+
chr7_gl000195_random	47474	47514	ICLIP_TIA1.slop15.train.neg_15159		-
chr13	99621100	99621142	ICLIP_TIA1.slop15.train.neg_3629		-
chr3	61958479	61958534	ICLIP_TIA1.slop15.train.neg_11867		+
chr5	96314672	96314712	ICLIP_TIA1.slop15.train.neg_13256		+
chr18	67961462	67961516	ICLIP_TIA1.slop15.train.neg_7292		+
chr11	10231385	10231454	ICLIP_TIA1.slop15.train.neg_1754		-
chrX	15502517	15502553	ICLIP_TIA1.slop15.train.neg_17258		-
chr8	30661198	30661238	ICLIP_TIA1.slop15.train.neg_15793		-
chr3	132387758	132387805	ICLIP_TIA1.slop15.train.neg_11966		+
chr16	28993097	28993141	ICLIP_TIA1.slop15.train.neg_5440		+
chr8	68235881	68235926	ICLIP_TIA1.slop15.train.neg_15898		-
chr15	83367856	83367908	ICLIP_TIA1.slop15.train.neg_5192		-
chr12	75878158	75878197	ICLIP_TIA1.slop15.train.neg_2388		+
chr6	33168106	33168140	ICLIP_TIA1.slop15.train.neg_14233		-
chrY	21064418	21064453	ICLIP_TIA1.slop15.train.neg_17589		-
chr19	17669069	17669115	ICLIP_TIA1.slop15.train.neg_7892		+
chr12	22211362	22211408	ICLIP_TIA1.slop15.train.neg_2202		+
chr20	44443166	44443206	ICLIP_TIA1.slop15.train.neg_9426		+
chr9	123977409	123977453	ICLIP_TIA1.slop15.train.neg_16734		-
chr5	73068349	73068389	ICLIP_TIA1.slop15.train.neg_13203		+
chr17	35778982	35779039	ICLIP_TIA1.slop15.train.neg_6227		+
chr11	117087656	117087702	ICLIP_TIA1.slop15.train.neg_2077		-
chr7_gl000195_random	51579	51617	ICLIP_TIA1.slop15.train.neg_15186		-
chr11	129314273	129314321	ICLIP_TIA1.slop15.train.neg_1690		+
chr19	1222573	1222615	ICLIP_TIA1.slop15.train.neg_7734		+
chr10	79808264	79808308	ICLIP_TIA1.slop15.train.neg_775		+
chr22	50733051	50733092	ICLIP_TIA1.slop15.train.neg_11654		-
chr11	111484120	111484152	ICLIP_TIA1.slop15.train.neg_1643		+
chr7	4808612	4808644	ICLIP_TIA1.slop15.train.neg_14484		+
chr12	21665956	21666020	ICLIP_TIA1.slop15.train.neg_2197		+
chr16	3840706	3840743	ICLIP_TIA1.slop15.train.neg_5741		-
chr3	53270726	53270780	ICLIP_TIA1.slop15.train.neg_12156		-
chrX	53156537	53156588	ICLIP_TIA1.slop15.train.neg_17000		+
chr3	49721299	49721343	ICLIP_TIA1.slop15.train.neg_11829		+
chr15	31227961	31227998	ICLIP_TIA1.slop15.train.neg_4476		+
chr3	56853770	56853820	ICLIP_TIA1.slop15.train.neg_12167		-
chr9	35751699	35751756	ICLIP_TIA1.slop15.train.neg_16186		+
chr12	14954968	14955012	ICLIP_TIA1.slop15.train.neg_2580		-
chr14	23038073	23038108	ICLIP_TIA1.slop15.train.neg_4131		-
chr5	17229905	17229975	ICLIP_TIA1.slop15.train.neg_13096		+
chr17	28093781	28093822	ICLIP_TIA1.slop15.train.neg_6636		-
chr22	42182037	42182105	ICLIP_TIA1.slop15.train.neg_11143		+
chr21	16367024	16367057	ICLIP_TIA1.slop15.train.neg_10398		-
chrX	102611930	102611978	ICLIP_TIA1.slop15.train.neg_17080		+
chr14	69257558	69257625	ICLIP_TIA1.slop15.train.neg_4305		-
chr20	31413964	31414003	ICLIP_TIA1.slop15.train.neg_9289		+
chr3	195022272	195022320	ICLIP_TIA1.slop15.train.neg_12335		-
chr2	47177946	47177986	ICLIP_TIA1.slop15.train.neg_8672		+
chr7_gl000195_random	62097	62133	ICLIP_TIA1.slop15.train.neg_15260		-
chrX	48436458	48436513	ICLIP_TIA1.slop15.train.neg_16976		+
chr9	119450906	119450957	ICLIP_TIA1.slop15.train.neg_16349		+
chr10	81113613	81113682	ICLIP_TIA1.slop15.train.neg_787		+
chr5	140021191	140021243	ICLIP_TIA1.slop15.train.neg_13321		+
chr20	485574	485617	ICLIP_TIA1.slop15.train.neg_9574		-
chr14	21464465	21464515	ICLIP_TIA1.slop15.train.neg_3703		+
chrX	102159778	102159822	ICLIP_TIA1.slop15.train.neg_17078		+
chr10	134976922	134976968	ICLIP_TIA1.slop15.train.neg_946		+
chr7_gl000195_random	44293	44343	ICLIP_TIA1.slop15.train.neg_15138		-
chr15	64454831	64454888	ICLIP_TIA1.slop15.train.neg_5065		-
chr17	60521258	60521322	ICLIP_TIA1.slop15.train.neg_6387		+
chr9	33055520	33055581	ICLIP_TIA1.slop15.train.neg_16542		-
chr9	132952307	132952373	ICLIP_TIA1.slop15.train.neg_16437		+
chr15	40618681	40618715	ICLIP_TIA1.slop15.train.neg_4505		+
chr6	88234297	88234351	ICLIP_TIA1.slop15.train.neg_14350		-
chr11	73079970	73080014	ICLIP_TIA1.slop15.train.neg_1571		+
chr9	132567475	132567534	ICLIP_TIA1.slop15.train.neg_16431		+
chr8	29987352	29987397	ICLIP_TIA1.slop15.train.neg_15462		+
chr3	52083715	52083788	ICLIP_TIA1.slop15.train.neg_12141		-
chr13	52093000	52093042	ICLIP_TIA1.slop15.train.neg_3089		+
chr15	69104313	69104345	ICLIP_TIA1.slop15.train.neg_5119		-
chr19	17422803	17422859	ICLIP_TIA1.slop15.train.neg_7888		+
chr21	38094548	38094594	ICLIP_TIA1.slop15.train.neg_10146		+
chr18	22903207	22903247	ICLIP_TIA1.slop15.train.neg_7463		-
chr4	77954658	77954703	ICLIP_TIA1.slop15.train.neg_12528		+
chr15	40948598	40948636	ICLIP_TIA1.slop15.train.neg_4514		+
chr20	20003290	20003331	ICLIP_TIA1.slop15.train.neg_9230		+
chr19	46288658	46288697	ICLIP_TIA1.slop15.train.neg_8479		-
chr11	9436151	9436221	ICLIP_TIA1.slop15.train.neg_1351		+
chr21	46612626	46612668	ICLIP_TIA1.slop15.train.neg_10334		+
chr7	66410232	66410274	ICLIP_TIA1.slop15.train.neg_14620		+
chr11	71783172	71783241	ICLIP_TIA1.slop15.train.neg_1962		-
chr20	62513796	62513842	ICLIP_TIA1.slop15.train.neg_9561		+
chr3	50328779	50328832	ICLIP_TIA1.slop15.train.neg_12131		-
chr19	7496142	7496173	ICLIP_TIA1.slop15.train.neg_7788		+
chr13	43943200	43943246	ICLIP_TIA1.slop15.train.neg_3444		-
chr12	29506189	29506228	ICLIP_TIA1.slop15.train.neg_2603		-
chr1	43637496	43637540	ICLIP_TIA1.slop15.train.neg_408		-
chr19	13880348	13880382	ICLIP_TIA1.slop15.train.neg_7852		+
chr4	114054910	114054954	ICLIP_TIA1.slop15.train.neg_12596		+
chr14	68429889	68429926	ICLIP_TIA1.slop15.train.neg_3938		+
chr8	58948274	58948313	ICLIP_TIA1.slop15.train.neg_15547		+
chr13	20231280	20231312	ICLIP_TIA1.slop15.train.neg_2891		+
chr12	58205526	58205564	ICLIP_TIA1.slop15.train.neg_2717		-
chr7	99043750	99043793	ICLIP_TIA1.slop15.train.neg_14707		+
chr1	32668942	32668981	ICLIP_TIA1.slop15.train.neg_85		+
chr1	32096103	32096143	ICLIP_TIA1.slop15.train.neg_365		-
chr9	127139865	127139903	ICLIP_TIA1.slop15.train.neg_16760		-
chr5	153403181	153403237	ICLIP_TIA1.slop15.train.neg_13661		-
chr12	119644846	119644914	ICLIP_TIA1.slop15.train.neg_2482		+
chr13	110418096	110418146	ICLIP_TIA1.slop15.train.neg_3648		-
chr21	46573162	46573203	ICLIP_TIA1.slop15.train.neg_10330		+
chr21	44281967	44282007	ICLIP_TIA1.slop15.train.neg_10661		-
chr13	50347597	50347638	ICLIP_TIA1.slop15.train.neg_3517		-
chr19	16612068	16612132	ICLIP_TIA1.slop15.train.neg_8365		-
chr9	115041161	115041198	ICLIP_TIA1.slop15.train.neg_16711		-
chr4	1696783	1696816	ICLIP_TIA1.slop15.train.neg_12739		-
chr5	135395086	135395136	ICLIP_TIA1.slop15.train.neg_13312		+
chr4	17503118	17503171	ICLIP_TIA1.slop15.train.neg_12785		-
chr19	17230297	17230345	ICLIP_TIA1.slop15.train.neg_7871		+
chr17	65987554	65987620	ICLIP_TIA1.slop15.train.neg_6831		-
chr18	22031190	22031224	ICLIP_TIA1.slop15.train.neg_7132		+
chr19	19135840	19135876	ICLIP_TIA1.slop15.train.neg_8394		-
chr18	37236612	37236651	ICLIP_TIA1.slop15.train.neg_7516		-
chr7	56058561	56058619	ICLIP_TIA1.slop15.train.neg_14595		+
chr21	35765210	35765257	ICLIP_TIA1.slop15.train.neg_10118		+
chr10	81914361	81914402	ICLIP_TIA1.slop15.train.neg_1163		-
chr22	31136392	31136446	ICLIP_TIA1.slop15.train.neg_10962		+
chr5	76415758	76415801	ICLIP_TIA1.slop15.train.neg_13217		+
chr15	90949341	90949401	ICLIP_TIA1.slop15.train.neg_4804		+
chr7	56127609	56127650	ICLIP_TIA1.slop15.train.neg_14601		+
chr2	66756879	66756922	ICLIP_TIA1.slop15.train.neg_8705		+
chr15	66702195	66702236	ICLIP_TIA1.slop15.train.neg_4668		+
chr16	30363940	30363990	ICLIP_TIA1.slop15.train.neg_5849		-
chr14	24911936	24911993	ICLIP_TIA1.slop15.train.neg_4170		-
chr12	92393104	92393163	ICLIP_TIA1.slop15.train.neg_2765		-
chr7	44042343	44042392	ICLIP_TIA1.slop15.train.neg_14924		-
chr16	58550291	58550360	ICLIP_TIA1.slop15.train.neg_5539		+
chr7	30057642	30057679	ICLIP_TIA1.slop15.train.neg_14895		-
chr21	45944005	45944040	ICLIP_TIA1.slop15.train.neg_10315		+
chr10	68807366	68807403	ICLIP_TIA1.slop15.train.neg_1100		-
chr4	141451318	141451360	ICLIP_TIA1.slop15.train.neg_12665		+
chrX	10039727	10039762	ICLIP_TIA1.slop15.train.neg_16844		+
chr9	90342549	90342599	ICLIP_TIA1.slop15.train.neg_16257		+
chr21	41437932	41437981	ICLIP_TIA1.slop15.train.neg_10635		-
chr5	170298572	170298608	ICLIP_TIA1.slop15.train.neg_13363		+
chr7_gl000195_random	57419	57463	ICLIP_TIA1.slop15.train.neg_15225		-
chr15	63423226	63423295	ICLIP_TIA1.slop15.train.neg_5049		-
chr15	52237062	52237119	ICLIP_TIA1.slop15.train.neg_4598		+
chr4	83288203	83288248	ICLIP_TIA1.slop15.train.neg_12893		-
chr12	120882287	120882359	ICLIP_TIA1.slop15.train.neg_2846		-
chr13	103502311	103502356	ICLIP_TIA1.slop15.train.neg_3234		+
chr12	22674208	22674267	ICLIP_TIA1.slop15.train.neg_2596		-
chrX	70741426	70741466	ICLIP_TIA1.slop15.train.neg_17050		+
chr22	28178855	28178907	ICLIP_TIA1.slop15.train.neg_11365		-
chr11	16231970	16232016	ICLIP_TIA1.slop15.train.neg_1769		-
chr8	146067353	146067398	ICLIP_TIA1.slop15.train.neg_15722		+
chr7	90405852	90405907	ICLIP_TIA1.slop15.train.neg_14673		+
chr18	46104555	46104614	ICLIP_TIA1.slop15.train.neg_7198		+
chr19	13247586	13247623	ICLIP_TIA1.slop15.train.neg_7847		+
chr5	140903988	140904029	ICLIP_TIA1.slop15.train.neg_13635		-
chr14	68224523	68224562	ICLIP_TIA1.slop15.train.neg_4299		-
chr5	109061241	109061295	ICLIP_TIA1.slop15.train.neg_13266		+
chr13	43636623	43636682	ICLIP_TIA1.slop15.train.neg_3017		+
chr14	32255953	32255993	ICLIP_TIA1.slop15.train.neg_3773		+
chr10	5919704	5919735	ICLIP_TIA1.slop15.train.neg_969		-
chr8	110290409	110290472	ICLIP_TIA1.slop15.train.neg_16006		-
chrX	48774016	48774048	ICLIP_TIA1.slop15.train.neg_17359		-
chr9	25678528	25678561	ICLIP_TIA1.slop15.train.neg_16519		-
chr20	61572581	61572635	ICLIP_TIA1.slop15.train.neg_9545		+
chr7	97845178	97845224	ICLIP_TIA1.slop15.train.neg_15025		-
chr11	125447413	125447446	ICLIP_TIA1.slop15.train.neg_1677		+
chr4	112926671	112926712	ICLIP_TIA1.slop15.train.neg_12981		-
chr18	25616874	25616929	ICLIP_TIA1.slop15.train.neg_7471		-
chr8	25251258	25251295	ICLIP_TIA1.slop15.train.neg_15437		+
chr2	122510518	122510554	ICLIP_TIA1.slop15.train.neg_8785		+
chr11	64086374	64086426	ICLIP_TIA1.slop15.train.neg_1510		+
chr22	28302368	28302401	ICLIP_TIA1.slop15.train.neg_11369		-
chr9	124910292	124910327	ICLIP_TIA1.slop15.train.neg_16737		-
chr8	120434299	120434338	ICLIP_TIA1.slop15.train.neg_15647		+
chr10	3190749	3190780	ICLIP_TIA1.slop15.train.neg_961		-
chr4	3221261	3221323	ICLIP_TIA1.slop15.train.neg_12365		+
chr16	58035362	58035410	ICLIP_TIA1.slop15.train.neg_5533		+
chr21	46928079	46928131	ICLIP_TIA1.slop15.train.neg_10744		-
chr17	56719888	56719933	ICLIP_TIA1.slop15.train.neg_6792		-
chr9	130143093	130143124	ICLIP_TIA1.slop15.train.neg_16396		+
chrX	12842093	12842128	ICLIP_TIA1.slop15.train.neg_16855		+
chr8	87360368	87360416	ICLIP_TIA1.slop15.train.neg_15597		+
chr9	132978017	132978061	ICLIP_TIA1.slop15.train.neg_16439		+
chr7_gl000195_random	63084	63144	ICLIP_TIA1.slop15.train.neg_15267		-
chr10	80948301	80948338	ICLIP_TIA1.slop15.train.neg_784		+
chr21	45097008	45097046	ICLIP_TIA1.slop15.train.neg_10229		+
chr6	160216059	160216093	ICLIP_TIA1.slop15.train.neg_14121		+
chr18	9222011	9222060	ICLIP_TIA1.slop15.train.neg_7000		+
chr4	89184456	89184495	ICLIP_TIA1.slop15.train.neg_12911		-
chr21	44521234	44521269	ICLIP_TIA1.slop15.train.neg_10671		-
chr4	128941442	128941476	ICLIP_TIA1.slop15.train.neg_12647		+
chr4	39739031	39739080	ICLIP_TIA1.slop15.train.neg_12447		+
chr2	29036545	29036582	ICLIP_TIA1.slop15.train.neg_8630		+
chr2	96929541	96929582	ICLIP_TIA1.slop15.train.neg_9007		-
chr16	132817	132866	ICLIP_TIA1.slop15.train.neg_5243		+
chr21	30382147	30382195	ICLIP_TIA1.slop15.train.neg_10480		-
chr1	225840693	225840762	ICLIP_TIA1.slop15.train.neg_560		-
chr6	89618513	89618570	ICLIP_TIA1.slop15.train.neg_14355		-
chr20	62371668	62371728	ICLIP_TIA1.slop15.train.neg_9557		+
chr19	3574788	3574823	ICLIP_TIA1.slop15.train.neg_7755		+
chr13	107165175	107165216	ICLIP_TIA1.slop15.train.neg_3639		-
chr3	3180305	3180336	ICLIP_TIA1.slop15.train.neg_11674		+
chr6	3229334	3229370	ICLIP_TIA1.slop15.train.neg_14140		-
chr3	53154854	53154886	ICLIP_TIA1.slop15.train.neg_12154		-
chr21	44443193	44443237	ICLIP_TIA1.slop15.train.neg_10223		+
chr20	48808246	48808280	ICLIP_TIA1.slop15.train.neg_9470		+
chr22	51209054	51209122	ICLIP_TIA1.slop15.train.neg_11667		-
chr22	50907705	50907759	ICLIP_TIA1.slop15.train.neg_11664		-
chr1	87346068	87346107	ICLIP_TIA1.slop15.train.neg_463		-
chr20	5088832	5088865	ICLIP_TIA1.slop15.train.neg_9605		-
chr15	65403983	65404029	ICLIP_TIA1.slop15.train.neg_5081		-
chr6	20489328	20489372	ICLIP_TIA1.slop15.train.neg_13773		+
chr4	141590860	141590917	ICLIP_TIA1.slop15.train.neg_13017		-
chr19	38696194	38696243	ICLIP_TIA1.slop15.train.neg_8012		+
chr8	104452644	104452679	ICLIP_TIA1.slop15.train.neg_15645		+
chr12	58143247	58143310	ICLIP_TIA1.slop15.train.neg_2712		-
chr21	34943808	34943876	ICLIP_TIA1.slop15.train.neg_10074		+
chr15	32912223	32912282	ICLIP_TIA1.slop15.train.neg_4480		+
chr16	88763632	88763677	ICLIP_TIA1.slop15.train.neg_6043		-
chr15	69078739	69078790	ICLIP_TIA1.slop15.train.neg_5116		-
chr17	28765981	28766027	ICLIP_TIA1.slop15.train.neg_6183		+
chr8	30018957	30019014	ICLIP_TIA1.slop15.train.neg_15463		+
chr4	759774	759809	ICLIP_TIA1.slop15.train.neg_12341		+
chr14	99976511	99976558	ICLIP_TIA1.slop15.train.neg_4054		+
chr13	98664661	98664719	ICLIP_TIA1.slop15.train.neg_3191		+
chr18	21135482	21135523	ICLIP_TIA1.slop15.train.neg_7446		-
chr4	119451350	119451395	ICLIP_TIA1.slop15.train.neg_12614		+
chrX	13809453	13809487	ICLIP_TIA1.slop15.train.neg_17239		-
chr17	58487123	58487184	ICLIP_TIA1.slop15.train.neg_6807		-
chr2	130942358	130942396	ICLIP_TIA1.slop15.train.neg_8786		+
chr16	2181101	2181141	ICLIP_TIA1.slop15.train.neg_5713		-
chr15	66049813	66049853	ICLIP_TIA1.slop15.train.neg_5102		-
chr20	31997863	31997903	ICLIP_TIA1.slop15.train.neg_9671		-
chr1	32775026	32775065	ICLIP_TIA1.slop15.train.neg_89		+
chr4	90692615	90692650	ICLIP_TIA1.slop15.train.neg_12920		-
chr13	98091696	98091731	ICLIP_TIA1.slop15.train.neg_3181		+
chr10	15338448	15338481	ICLIP_TIA1.slop15.train.neg_1000		-
chr6	31935598	31935638	ICLIP_TIA1.slop15.train.neg_13866		+
chr22	39134491	39134530	ICLIP_TIA1.slop15.train.neg_11483		-
chr14	34404323	34404380	ICLIP_TIA1.slop15.train.neg_4175		-
chr8	10928478	10928525	ICLIP_TIA1.slop15.train.neg_15737		-
chr6	3278652	3278700	ICLIP_TIA1.slop15.train.neg_14141		-
chr20	35394633	35394694	ICLIP_TIA1.slop15.train.neg_9745		-
chr3	170613003	170613036	ICLIP_TIA1.slop15.train.neg_12319		-
chr11	107327831	107327878	ICLIP_TIA1.slop15.train.neg_2059		-
chr5	135372641	135372686	ICLIP_TIA1.slop15.train.neg_13311		+
chr15	41687692	41687733	ICLIP_TIA1.slop15.train.neg_4938		-
chr15	66639310	66639352	ICLIP_TIA1.slop15.train.neg_5105		-
chrX	118689921	118689979	ICLIP_TIA1.slop15.train.neg_17491		-
chr22	25729617	25729665	ICLIP_TIA1.slop15.train.neg_10906		+
chr15	80997654	80997709	ICLIP_TIA1.slop15.train.neg_4767		+
chr4	3014298	3014352	ICLIP_TIA1.slop15.train.neg_12362		+
chr20	43515974	43516025	ICLIP_TIA1.slop15.train.neg_9408		+
chr19	41725897	41725929	ICLIP_TIA1.slop15.train.neg_8043		+
chr8	54966746	54966803	ICLIP_TIA1.slop15.train.neg_15850		-
chr6	30569278	30569323	ICLIP_TIA1.slop15.train.neg_14214		-
chr10	135212551	135212609	ICLIP_TIA1.slop15.train.neg_948		+
chr5	159695159	159695218	ICLIP_TIA1.slop15.train.neg_13672		-
chr19	49992900	49992968	ICLIP_TIA1.slop15.train.neg_8106		+
chr15	54030943	54031005	ICLIP_TIA1.slop15.train.neg_4988		-
chr11	133293142	133293187	ICLIP_TIA1.slop15.train.neg_2122		-
chr11	32933964	32934001	ICLIP_TIA1.slop15.train.neg_1415		+
chr15	72351638	72351677	ICLIP_TIA1.slop15.train.neg_5133		-
chr5	134121261	134121304	ICLIP_TIA1.slop15.train.neg_13307		+
chr9	112198573	112198622	ICLIP_TIA1.slop15.train.neg_16697		-
chr22	19456859	19456907	ICLIP_TIA1.slop15.train.neg_11302		-
chr8	56980659	56980690	ICLIP_TIA1.slop15.train.neg_15856		-
chr7	128795823	128795892	ICLIP_TIA1.slop15.train.neg_14777		+
chr8	69843584	69843623	ICLIP_TIA1.slop15.train.neg_15899		-
chr20	6758109	6758142	ICLIP_TIA1.slop15.train.neg_9175		+
chrX	153213987	153214039	ICLIP_TIA1.slop15.train.neg_17553		-
chr6	88226288	88226323	ICLIP_TIA1.slop15.train.neg_14348		-
chr14	21460629	21460672	ICLIP_TIA1.slop15.train.neg_3699		+
chr2	111422931	111422990	ICLIP_TIA1.slop15.train.neg_9028		-
chr10	127437263	127437304	ICLIP_TIA1.slop15.train.neg_922		+
chr6	18256220	18256270	ICLIP_TIA1.slop15.train.neg_14177		-
chr2	69376623	69376668	ICLIP_TIA1.slop15.train.neg_8712		+
chr9	33035997	33036035	ICLIP_TIA1.slop15.train.neg_16167		+
chr3	50087637	50087675	ICLIP_TIA1.slop15.train.neg_11831		+
chr5	149341089	149341126	ICLIP_TIA1.slop15.train.neg_13341		+
chr16	10628687	10628725	ICLIP_TIA1.slop15.train.neg_5766		-
chr1	24111165	24111204	ICLIP_TIA1.slop15.train.neg_56		+
chr4	38917101	38917139	ICLIP_TIA1.slop15.train.neg_12438		+
chr7	26244439	26244484	ICLIP_TIA1.slop15.train.neg_14526		+
chr14	51716246	51716292	ICLIP_TIA1.slop15.train.neg_3847		+
chrX	41418268	41418318	ICLIP_TIA1.slop15.train.neg_17325		-
chr22	40587539	40587612	ICLIP_TIA1.slop15.train.neg_11095		+
chr12	111010259	111010302	ICLIP_TIA1.slop15.train.neg_2812		-
chr22	46886123	46886170	ICLIP_TIA1.slop15.train.neg_11626		-
chr9	68738307	68738344	ICLIP_TIA1.slop15.train.neg_16217		+
chr14	105957125	105957164	ICLIP_TIA1.slop15.train.neg_4099		+
chr1	85426910	85426968	ICLIP_TIA1.slop15.train.neg_457		-
chr5	77928237	77928274	ICLIP_TIA1.slop15.train.neg_13516		-
chr5	74996550	74996598	ICLIP_TIA1.slop15.train.neg_13510		-
chr14	45463023	45463054	ICLIP_TIA1.slop15.train.neg_4210		-
chr11	74077293	74077350	ICLIP_TIA1.slop15.train.neg_1989		-
chr16	28856080	28856140	ICLIP_TIA1.slop15.train.neg_5831		-
chr18	19426308	19426352	ICLIP_TIA1.slop15.train.neg_7091		+
chr14	100831766	100831808	ICLIP_TIA1.slop15.train.neg_4432		-
chr18	3268721	3268760	ICLIP_TIA1.slop15.train.neg_6953		+
chrX	110932418	110932460	ICLIP_TIA1.slop15.train.neg_17116		+
chr16	1627314	1627354	ICLIP_TIA1.slop15.train.neg_5696		-
chr22	31905491	31905562	ICLIP_TIA1.slop15.train.neg_10976		+
chr12	12236231	12236279	ICLIP_TIA1.slop15.train.neg_2172		+
chr18	55283950	55284009	ICLIP_TIA1.slop15.train.neg_7615		-
chr12	54045830	54045870	ICLIP_TIA1.slop15.train.neg_2679		-
chr18	55108291	55108343	ICLIP_TIA1.slop15.train.neg_7232		+
chr5	14508452	14508509	ICLIP_TIA1.slop15.train.neg_13091		+
chr17	5247557	5247617	ICLIP_TIA1.slop15.train.neg_6085		+
chr6	31618965	31619009	ICLIP_TIA1.slop15.train.neg_14224		-
chr19	1212444	1212492	ICLIP_TIA1.slop15.train.neg_7732		+
chr12	109540679	109540718	ICLIP_TIA1.slop15.train.neg_2445		+
chr9	80931498	80931549	ICLIP_TIA1.slop15.train.neg_16250		+
chr5	1812079	1812119	ICLIP_TIA1.slop15.train.neg_13068		+
chr1	109804272	109804334	ICLIP_TIA1.slop15.train.neg_220		+
chr17	57213469	57213508	ICLIP_TIA1.slop15.train.neg_6796		-
chr8	37394651	37394697	ICLIP_TIA1.slop15.train.neg_15801		-
chr18	43670682	43670725	ICLIP_TIA1.slop15.train.neg_7527		-
chr21	30363975	30364017	ICLIP_TIA1.slop15.train.neg_10475		-
chr18	55236917	55236989	ICLIP_TIA1.slop15.train.neg_7606		-
chr2	74297888	74297934	ICLIP_TIA1.slop15.train.neg_8723		+
chr10	80271807	80271851	ICLIP_TIA1.slop15.train.neg_781		+
chr19	46705384	46705427	ICLIP_TIA1.slop15.train.neg_8492		-
chr16	56642987	56643019	ICLIP_TIA1.slop15.train.neg_5510		+
chr18	77707027	77707067	ICLIP_TIA1.slop15.train.neg_7707		-
chr3	101281821	101281869	ICLIP_TIA1.slop15.train.neg_11903		+
chr3	44439775	44439807	ICLIP_TIA1.slop15.train.neg_11795		+
chr21	38465273	38465318	ICLIP_TIA1.slop15.train.neg_10157		+
chr20	61482478	61482535	ICLIP_TIA1.slop15.train.neg_9921		-
chr3	37051270	37051305	ICLIP_TIA1.slop15.train.neg_11759		+
chr18	47905677	47905708	ICLIP_TIA1.slop15.train.neg_7205		+
chr18	12955788	12955860	ICLIP_TIA1.slop15.train.neg_7072		+
chr10	12000477	12000512	ICLIP_TIA1.slop15.train.neg_980		-
chr15	51050434	51050482	ICLIP_TIA1.slop15.train.neg_4978		-
chrX	48762803	48762844	ICLIP_TIA1.slop15.train.neg_17352		-
chr5	90603806	90603852	ICLIP_TIA1.slop15.train.neg_13546		-
chr17	18112323	18112397	ICLIP_TIA1.slop15.train.neg_6134		+
chr11	18365156	18365198	ICLIP_TIA1.slop15.train.neg_1385		+
chrX	134185351	134185383	ICLIP_TIA1.slop15.train.neg_17529		-
chr8	2480076	2480109	ICLIP_TIA1.slop15.train.neg_15734		-
chr7_gl000195_random	44705	44741	ICLIP_TIA1.slop15.train.neg_15140		-
chrX	48783085	48783125	ICLIP_TIA1.slop15.train.neg_17360		-
chr5	135485143	135485185	ICLIP_TIA1.slop15.train.neg_13313		+
chr3	52003988	52004041	ICLIP_TIA1.slop15.train.neg_12138		-
chr17	74262014	74262081	ICLIP_TIA1.slop15.train.neg_6441		+
chr8	29577737	29577777	ICLIP_TIA1.slop15.train.neg_15781		-
chr3	100074311	100074347	ICLIP_TIA1.slop15.train.neg_11899		+
chr7	155251235	155251267	ICLIP_TIA1.slop15.train.neg_14816		+
chr7	86797385	86797444	ICLIP_TIA1.slop15.train.neg_14664		+
chr11	46795132	46795196	ICLIP_TIA1.slop15.train.neg_1818		-
chr16	15180501	15180571	ICLIP_TIA1.slop15.train.neg_5791		-
chr7_gl000195_random	53359	53401	ICLIP_TIA1.slop15.train.neg_15199		-
chr2	37874766	37874810	ICLIP_TIA1.slop15.train.neg_8912		-
chr11	75111313	75111353	ICLIP_TIA1.slop15.train.neg_1582		+
chrY	21098531	21098564	ICLIP_TIA1.slop15.train.neg_17625		-
chr19	14493677	14493726	ICLIP_TIA1.slop15.train.neg_7856		+
chr21	38445461	38445495	ICLIP_TIA1.slop15.train.neg_10607		-
chr6	111282145	111282176	ICLIP_TIA1.slop15.train.neg_14026		+
chr21	16409766	16409803	ICLIP_TIA1.slop15.train.neg_10401		-
chr4	56275291	56275345	ICLIP_TIA1.slop15.train.neg_12485		+
chr9	35723629	35723661	ICLIP_TIA1.slop15.train.neg_16594		-
chr14	32256447	32256492	ICLIP_TIA1.slop15.train.neg_3774		+
chr11	65038573	65038623	ICLIP_TIA1.slop15.train.neg_1514		+
chr9	136921146	136921210	ICLIP_TIA1.slop15.train.neg_16813		-
chr16	1671958	1671996	ICLIP_TIA1.slop15.train.neg_5268		+
chr15	85188323	85188393	ICLIP_TIA1.slop15.train.neg_5206		-
chr3	14701329	14701390	ICLIP_TIA1.slop15.train.neg_11714		+
chr9	127824822	127824877	ICLIP_TIA1.slop15.train.neg_16767		-
chr6	71521849	71521888	ICLIP_TIA1.slop15.train.neg_13985		+
chr16	4313749	4313789	ICLIP_TIA1.slop15.train.neg_5747		-
chr1	108714133	108714172	ICLIP_TIA1.slop15.train.neg_481		-
chr12	4397214	4397272	ICLIP_TIA1.slop15.train.neg_2140		+
chr5	61691401	61691433	ICLIP_TIA1.slop15.train.neg_13490		-
chr1	145492848	145492917	ICLIP_TIA1.slop15.train.neg_502		-
chr17	40828140	40828171	ICLIP_TIA1.slop15.train.neg_6695		-
chr19	6255996	6256027	ICLIP_TIA1.slop15.train.neg_8257		-
chr6	13925289	13925344	ICLIP_TIA1.slop15.train.neg_13760		+
chr5	57751260	57751294	ICLIP_TIA1.slop15.train.neg_13479		-
chrX	45710759	45710817	ICLIP_TIA1.slop15.train.neg_17333		-
chr21	38871357	38871394	ICLIP_TIA1.slop15.train.neg_10176		+
chr12	124641826	124641869	ICLIP_TIA1.slop15.train.neg_2516		+
chr17	27138983	27139035	ICLIP_TIA1.slop15.train.neg_6629		-
chr8	126011711	126011755	ICLIP_TIA1.slop15.train.neg_15676		+
chr13	43956702	43956751	ICLIP_TIA1.slop15.train.neg_3445		-
chrY	21091687	21091726	ICLIP_TIA1.slop15.train.neg_17617		-
chr8	77910511	77910564	ICLIP_TIA1.slop15.train.neg_15923		-
chr14	59925041	59925086	ICLIP_TIA1.slop15.train.neg_4274		-
chr10	29840822	29840878	ICLIP_TIA1.slop15.train.neg_1031		-
chr21	35238859	35238909	ICLIP_TIA1.slop15.train.neg_10089		+
chr16	47275510	47275552	ICLIP_TIA1.slop15.train.neg_5881		-
chr8	17408882	17408913	ICLIP_TIA1.slop15.train.neg_15411		+
chr22	39918134	39918169	ICLIP_TIA1.slop15.train.neg_11085		+
chr20	43690109	43690144	ICLIP_TIA1.slop15.train.neg_9419		+
chr8	90971834	90971878	ICLIP_TIA1.slop15.train.neg_15958		-
chr21	33032599	33032640	ICLIP_TIA1.slop15.train.neg_10048		+
chr14	45573058	45573099	ICLIP_TIA1.slop15.train.neg_3830		+
chr20	18513552	18513591	ICLIP_TIA1.slop15.train.neg_9212		+
chr11	2950324	2950362	ICLIP_TIA1.slop15.train.neg_1716		-
chr6	91285261	91285306	ICLIP_TIA1.slop15.train.neg_14361		-
chr13	26707536	26707600	ICLIP_TIA1.slop15.train.neg_3359		-
chr11	17388115	17388165	ICLIP_TIA1.slop15.train.neg_1381		+
chr14	103288586	103288630	ICLIP_TIA1.slop15.train.neg_4071		+
chr6	47565059	47565090	ICLIP_TIA1.slop15.train.neg_13950		+
chr12	120636552	120636617	ICLIP_TIA1.slop15.train.neg_2843		-
chrX	70285581	70285619	ICLIP_TIA1.slop15.train.neg_17406		-
chr6	129376672	129376729	ICLIP_TIA1.slop15.train.neg_14053		+
chr20	49132202	49132252	ICLIP_TIA1.slop15.train.neg_9474		+
chr21	45194910	45194941	ICLIP_TIA1.slop15.train.neg_10691		-
chr3	12617645	12617704	ICLIP_TIA1.slop15.train.neg_11708		+
chr19	2239554	2239587	ICLIP_TIA1.slop15.train.neg_7748		+
chr9	5790253	5790297	ICLIP_TIA1.slop15.train.neg_16488		-
chr15	40933565	40933617	ICLIP_TIA1.slop15.train.neg_4513		+
chr18	71924661	71924700	ICLIP_TIA1.slop15.train.neg_7678		-
chr12	133104482	133104530	ICLIP_TIA1.slop15.train.neg_2524		+
chr22	34017961	34018004	ICLIP_TIA1.slop15.train.neg_11427		-
chr21	34838283	34838316	ICLIP_TIA1.slop15.train.neg_10063		+
chr15	72127112	72127174	ICLIP_TIA1.slop15.train.neg_5130		-
chr6	46544638	46544704	ICLIP_TIA1.slop15.train.neg_14294		-
chr19	46014201	46014256	ICLIP_TIA1.slop15.train.neg_8071		+
chr22	36885010	36885077	ICLIP_TIA1.slop15.train.neg_11443		-
chr3	89327090	89327139	ICLIP_TIA1.slop15.train.neg_11879		+
chr9	129588028	129588083	ICLIP_TIA1.slop15.train.neg_16386		+
chr5	36241499	36241574	ICLIP_TIA1.slop15.train.neg_13437		-
chrX	3752955	3753007	ICLIP_TIA1.slop15.train.neg_17226		-
chr7	40015905	40015959	ICLIP_TIA1.slop15.train.neg_14567		+
chr21	45555479	45555530	ICLIP_TIA1.slop15.train.neg_10282		+
chr3	56670572	56670632	ICLIP_TIA1.slop15.train.neg_12163		-
chrX	48773704	48773748	ICLIP_TIA1.slop15.train.neg_17358		-
chr10	96104374	96104412	ICLIP_TIA1.slop15.train.neg_1191		-
chr14	36342329	36342376	ICLIP_TIA1.slop15.train.neg_3799		+
chr2	197764721	197764755	ICLIP_TIA1.slop15.train.neg_9098		-
chr7_gl000195_random	66774	66824	ICLIP_TIA1.slop15.train.neg_15290		-
chr14	71992405	71992479	ICLIP_TIA1.slop15.train.neg_3961		+
chr3	152881015	152881062	ICLIP_TIA1.slop15.train.neg_11987		+
chr14	68021956	68021997	ICLIP_TIA1.slop15.train.neg_3934		+
chr15	48829893	48829924	ICLIP_TIA1.slop15.train.neg_4969		-
chr14	21848231	21848288	ICLIP_TIA1.slop15.train.neg_4122		-
chr15	56730772	56730820	ICLIP_TIA1.slop15.train.neg_5007		-
chr17	79432988	79433030	ICLIP_TIA1.slop15.train.neg_6481		+
chr12	122995315	122995348	ICLIP_TIA1.slop15.train.neg_2857		-
chr21	33039480	33039534	ICLIP_TIA1.slop15.train.neg_10054		+
chr15	44789747	44789811	ICLIP_TIA1.slop15.train.neg_4558		+
chr1	28594433	28594476	ICLIP_TIA1.slop15.train.neg_69		+
chr15	70966455	70966496	ICLIP_TIA1.slop15.train.neg_5125		-
chr20	36765976	36766016	ICLIP_TIA1.slop15.train.neg_9775		-
chr8	99143078	99143111	ICLIP_TIA1.slop15.train.neg_15624		+
chr7	2696538	2696584	ICLIP_TIA1.slop15.train.neg_14476		+
chr14	68151618	68151692	ICLIP_TIA1.slop15.train.neg_4296		-
chr6	135746241	135746277	ICLIP_TIA1.slop15.train.neg_14420		-
chr10	16751278	16751321	ICLIP_TIA1.slop15.train.neg_1005		-
chr18	13708245	13708277	ICLIP_TIA1.slop15.train.neg_7408		-
chr14	58718524	58718567	ICLIP_TIA1.slop15.train.neg_4266		-
chr16	30440552	30440584	ICLIP_TIA1.slop15.train.neg_5861		-
chr20	31957523	31957562	ICLIP_TIA1.slop15.train.neg_9668		-
chr2	179314276	179314347	ICLIP_TIA1.slop15.train.neg_9092		-
chr1	94338636	94338702	ICLIP_TIA1.slop15.train.neg_476		-
chr6	32146295	32146333	ICLIP_TIA1.slop15.train.neg_13868		+
chr11	93413609	93413650	ICLIP_TIA1.slop15.train.neg_1603		+
chr11	74724498	74724556	ICLIP_TIA1.slop15.train.neg_1581		+
chr15	75656311	75656353	ICLIP_TIA1.slop15.train.neg_5159		-
chr10	60003478	60003523	ICLIP_TIA1.slop15.train.neg_1080		-
chr13	48573283	48573344	ICLIP_TIA1.slop15.train.neg_3499		-
chr21	18968620	18968678	ICLIP_TIA1.slop15.train.neg_10410		-
chr18	6970832	6970874	ICLIP_TIA1.slop15.train.neg_7376		-
chr7	56126863	56126899	ICLIP_TIA1.slop15.train.neg_14600		+
chr20	54966401	54966458	ICLIP_TIA1.slop15.train.neg_9894		-
chr9	96435352	96435409	ICLIP_TIA1.slop15.train.neg_16280		+
chr9	139616511	139616543	ICLIP_TIA1.slop15.train.neg_16469		+
chr13	28731290	28731349	ICLIP_TIA1.slop15.train.neg_2946		+
chr3	156260315	156260367	ICLIP_TIA1.slop15.train.neg_12309		-
chr10	94298311	94298342	ICLIP_TIA1.slop15.train.neg_1185		-
chr1	85784408	85784443	ICLIP_TIA1.slop15.train.neg_458		-
chr13	103291051	103291088	ICLIP_TIA1.slop15.train.neg_3228		+
chr22	45621730	45621767	ICLIP_TIA1.slop15.train.neg_11611		-
chr20	35481740	35481793	ICLIP_TIA1.slop15.train.neg_9751		-
chr2	97525620	97525652	ICLIP_TIA1.slop15.train.neg_9009		-
chr17	19236315	19236359	ICLIP_TIA1.slop15.train.neg_6140		+
chrX	134125645	134125694	ICLIP_TIA1.slop15.train.neg_17173		+
chr15	77229422	77229494	ICLIP_TIA1.slop15.train.neg_4746		+
chr11	59578329	59578400	ICLIP_TIA1.slop15.train.neg_1858		-
chr15	63625103	63625145	ICLIP_TIA1.slop15.train.neg_5054		-
chr15	63856195	63856261	ICLIP_TIA1.slop15.train.neg_4642		+
chr6	79607273	79607322	ICLIP_TIA1.slop15.train.neg_13993		+
chr13	42042444	42042493	ICLIP_TIA1.slop15.train.neg_2998		+
chr9	21972312	21972351	ICLIP_TIA1.slop15.train.neg_16510		-
chr17	62799257	62799289	ICLIP_TIA1.slop15.train.neg_6823		-
chr13	76103886	76103929	ICLIP_TIA1.slop15.train.neg_3577		-
chr8	25111792	25111834	ICLIP_TIA1.slop15.train.neg_15433		+
chr13	20615570	20615625	ICLIP_TIA1.slop15.train.neg_2899		+
chr13	46626509	46626573	ICLIP_TIA1.slop15.train.neg_3473		-
chr8	102860732	102860780	ICLIP_TIA1.slop15.train.neg_15988		-
chr13	53012347	53012392	ICLIP_TIA1.slop15.train.neg_3534		-
chr6	143823252	143823300	ICLIP_TIA1.slop15.train.neg_14434		-
chrX	102631714	102631772	ICLIP_TIA1.slop15.train.neg_17082		+
chr15	74238740	74238805	ICLIP_TIA1.slop15.train.neg_4725		+
chr21	43422514	43422571	ICLIP_TIA1.slop15.train.neg_10655		-
chr21	47750550	47750597	ICLIP_TIA1.slop15.train.neg_10351		+
chr22	24554861	24554914	ICLIP_TIA1.slop15.train.neg_10882		+
chr3	100219929	100219968	ICLIP_TIA1.slop15.train.neg_11900		+
chr8	37716871	37716931	ICLIP_TIA1.slop15.train.neg_15802		-
chr22	20881753	20881788	ICLIP_TIA1.slop15.train.neg_10811		+
chrX	40576778	40576847	ICLIP_TIA1.slop15.train.neg_17324		-
chr11	118875019	118875051	ICLIP_TIA1.slop15.train.neg_1665		+
chr17	73230747	73230780	ICLIP_TIA1.slop15.train.neg_6435		+
chr17	42268363	42268397	ICLIP_TIA1.slop15.train.neg_6288		+
chr10	31678684	31678738	ICLIP_TIA1.slop15.train.neg_672		+
chr19	46692817	46692858	ICLIP_TIA1.slop15.train.neg_8488		-
chr17	56079023	56079081	ICLIP_TIA1.slop15.train.neg_6787		-
chr21	44435995	44436032	ICLIP_TIA1.slop15.train.neg_10219		+
chr13	96476505	96476542	ICLIP_TIA1.slop15.train.neg_3615		-
chr16	22500544	22500575	ICLIP_TIA1.slop15.train.neg_5405		+
chr19	11299606	11299649	ICLIP_TIA1.slop15.train.neg_8305		-
chr4	5851868	5851924	ICLIP_TIA1.slop15.train.neg_12767		-
chr12	110458472	110458527	ICLIP_TIA1.slop15.train.neg_2448		+
chr8	86130290	86130329	ICLIP_TIA1.slop15.train.neg_15944		-
chrX	119577117	119577162	ICLIP_TIA1.slop15.train.neg_17499		-
chr20	34301884	34301924	ICLIP_TIA1.slop15.train.neg_9730		-
chr22	44485945	44485989	ICLIP_TIA1.slop15.train.neg_11166		+
chr11	31514559	31514611	ICLIP_TIA1.slop15.train.neg_1792		-
chr16	30093736	30093784	ICLIP_TIA1.slop15.train.neg_5450		+
chr19	1204695	1204726	ICLIP_TIA1.slop15.train.neg_7731		+
chr22	41591414	41591459	ICLIP_TIA1.slop15.train.neg_11530		-
chr11	94556674	94556712	ICLIP_TIA1.slop15.train.neg_1609		+
chr4	123094063	123094107	ICLIP_TIA1.slop15.train.neg_12628		+
chr17	30694506	30694554	ICLIP_TIA1.slop15.train.neg_6197		+
chr1	196677363	196677398	ICLIP_TIA1.slop15.train.neg_282		+
chr20	13019575	13019650	ICLIP_TIA1.slop15.train.neg_9191		+
chr18	34400664	34400721	ICLIP_TIA1.slop15.train.neg_7514		-
chr1	62956165	62956203	ICLIP_TIA1.slop15.train.neg_443		-
chr14	91055077	91055109	ICLIP_TIA1.slop15.train.neg_4378		-
chr19	47233567	47233605	ICLIP_TIA1.slop15.train.neg_8502		-
chr7_gl000195_random	70566	70621	ICLIP_TIA1.slop15.train.neg_15317		-
chr3	138778462	138778502	ICLIP_TIA1.slop15.train.neg_11974		+
chr14	69855292	69855346	ICLIP_TIA1.slop15.train.neg_4312		-
chr10	103542175	103542211	ICLIP_TIA1.slop15.train.neg_1236		-
chr6	28971063	28971109	ICLIP_TIA1.slop15.train.neg_14208		-
chr12	4668938	4668971	ICLIP_TIA1.slop15.train.neg_2148		+
chr1	28071270	28071325	ICLIP_TIA1.slop15.train.neg_63		+
chr3	93733295	93733330	ICLIP_TIA1.slop15.train.neg_11884		+
chr14	92307538	92307577	ICLIP_TIA1.slop15.train.neg_4393		-
chr5	119923056	119923106	ICLIP_TIA1.slop15.train.neg_13281		+
chr13	21719300	21719344	ICLIP_TIA1.slop15.train.neg_2909		+
chr22	32885018	32885064	ICLIP_TIA1.slop15.train.neg_11006		+
chr18	77754235	77754302	ICLIP_TIA1.slop15.train.neg_7709		-
chr12	117478649	117478696	ICLIP_TIA1.slop15.train.neg_2834		-
chr22	40748757	40748802	ICLIP_TIA1.slop15.train.neg_11099		+
chr14	39893727	39893784	ICLIP_TIA1.slop15.train.neg_4209		-
chr2	114645979	114646025	ICLIP_TIA1.slop15.train.neg_9039		-
chr4	119611519	119611561	ICLIP_TIA1.slop15.train.neg_12617		+
chr19	33974155	33974202	ICLIP_TIA1.slop15.train.neg_8411		-
chr6	42778960	42779025	ICLIP_TIA1.slop15.train.neg_13914		+
chr8	59533726	59533775	ICLIP_TIA1.slop15.train.neg_15871		-
chr15	57351436	57351485	ICLIP_TIA1.slop15.train.neg_4605		+
chr3	47511062	47511098	ICLIP_TIA1.slop15.train.neg_12099		-
chr3	99641414	99641457	ICLIP_TIA1.slop15.train.neg_11893		+
chr8	56986067	56986107	ICLIP_TIA1.slop15.train.neg_15861		-
chr11	32613132	32613166	ICLIP_TIA1.slop15.train.neg_1410		+
chr2	74575744	74575784	ICLIP_TIA1.slop15.train.neg_8986		-
chrX	134491637	134491677	ICLIP_TIA1.slop15.train.neg_17178		+
chr5	10752906	10752942	ICLIP_TIA1.slop15.train.neg_13410		-
chr21	40195583	40195616	ICLIP_TIA1.slop15.train.neg_10185		+
chr9	21982863	21982931	ICLIP_TIA1.slop15.train.neg_16511		-
chr13	27653103	27653149	ICLIP_TIA1.slop15.train.neg_3367		-
chr15	59403586	59403652	ICLIP_TIA1.slop15.train.neg_4624		+
chr15	59178968	59179023	ICLIP_TIA1.slop15.train.neg_5027		-
chr12	117510023	117510070	ICLIP_TIA1.slop15.train.neg_2837		-
chr3	49015980	49016019	ICLIP_TIA1.slop15.train.neg_11821		+
chr13	92005227	92005267	ICLIP_TIA1.slop15.train.neg_3147		+
chr16	89758463	89758501	ICLIP_TIA1.slop15.train.neg_5667		+
chr4	68411042	68411085	ICLIP_TIA1.slop15.train.neg_12848		-
chr21	34824654	34824686	ICLIP_TIA1.slop15.train.neg_10565		-
chr8	74233048	74233105	ICLIP_TIA1.slop15.train.neg_15583		+
chr21	46230938	46230994	ICLIP_TIA1.slop15.train.neg_10711		-
chr8	144673059	144673128	ICLIP_TIA1.slop15.train.neg_16093		-
chr1	15744422	15744472	ICLIP_TIA1.slop15.train.neg_33		+
chr22	31939258	31939317	ICLIP_TIA1.slop15.train.neg_10981		+
chrX	24820616	24820666	ICLIP_TIA1.slop15.train.neg_16916		+
chr18	25677401	25677432	ICLIP_TIA1.slop15.train.neg_7472		-
chr19	18314561	18314592	ICLIP_TIA1.slop15.train.neg_8379		-
chr10	98744167	98744203	ICLIP_TIA1.slop15.train.neg_859		+
chr8	86115399	86115463	ICLIP_TIA1.slop15.train.neg_15590		+
chr17	38279306	38279360	ICLIP_TIA1.slop15.train.neg_6249		+
chr8	26363898	26363960	ICLIP_TIA1.slop15.train.neg_15769		-
chr14	24605442	24605495	ICLIP_TIA1.slop15.train.neg_3727		+
chrY	23200358	23200432	ICLIP_TIA1.slop15.train.neg_17767		-
chr2	26414715	26414749	ICLIP_TIA1.slop15.train.neg_8891		-
chr3	99363511	99363559	ICLIP_TIA1.slop15.train.neg_11892		+
chr8	146017056	146017091	ICLIP_TIA1.slop15.train.neg_16105		-
chr17	64696011	64696054	ICLIP_TIA1.slop15.train.neg_6408		+
chr14	50982429	50982473	ICLIP_TIA1.slop15.train.neg_4231		-
chr15	40685002	40685055	ICLIP_TIA1.slop15.train.neg_4510		+
chr10	123720854	123720886	ICLIP_TIA1.slop15.train.neg_1282		-
chr11	61165187	61165223	ICLIP_TIA1.slop15.train.neg_1477		+
chr15	69708706	69708764	ICLIP_TIA1.slop15.train.neg_4706		+
chr16	2010326	2010366	ICLIP_TIA1.slop15.train.neg_5281		+
chr19	14275456	14275490	ICLIP_TIA1.slop15.train.neg_8336		-
chr10	88826390	88826431	ICLIP_TIA1.slop15.train.neg_1170		-
chr9	108459334	108459386	ICLIP_TIA1.slop15.train.neg_16315		+
chr21	44306429	44306470	ICLIP_TIA1.slop15.train.neg_10204		+
chr21	33092138	33092173	ICLIP_TIA1.slop15.train.neg_10526		-
chr15	55530649	55530698	ICLIP_TIA1.slop15.train.neg_4996		-
chr16	845580	845618	ICLIP_TIA1.slop15.train.neg_5258		+
chr10	75467138	75467195	ICLIP_TIA1.slop15.train.neg_1146		-
chr21	44894778	44894828	ICLIP_TIA1.slop15.train.neg_10684		-
chr5	61699472	61699516	ICLIP_TIA1.slop15.train.neg_13491		-
chr18	70211523	70211596	ICLIP_TIA1.slop15.train.neg_7676		-
chr3	130577613	130577673	ICLIP_TIA1.slop15.train.neg_11959		+
chr6	27791955	27791991	ICLIP_TIA1.slop15.train.neg_13814		+
chr10	61659293	61659348	ICLIP_TIA1.slop15.train.neg_1084		-
chr13	103262013	103262066	ICLIP_TIA1.slop15.train.neg_3224		+
chr16	19562177	19562215	ICLIP_TIA1.slop15.train.neg_5386		+
chr1	154224539	154224591	ICLIP_TIA1.slop15.train.neg_258		+
chr3	122118576	122118635	ICLIP_TIA1.slop15.train.neg_11937		+
chr21	46860310	46860368	ICLIP_TIA1.slop15.train.neg_10342		+
chr22	42719833	42719867	ICLIP_TIA1.slop15.train.neg_11567		-
chr3	44848567	44848616	ICLIP_TIA1.slop15.train.neg_11799		+
chr15	80997325	80997369	ICLIP_TIA1.slop15.train.neg_4766		+
chr19	50504343	50504402	ICLIP_TIA1.slop15.train.neg_8528		-
chr7	155099867	155099922	ICLIP_TIA1.slop15.train.neg_14815		+
chr6	111282065	111282114	ICLIP_TIA1.slop15.train.neg_14025		+
chr21	45221482	45221524	ICLIP_TIA1.slop15.train.neg_10261		+
chr4	106694860	106694908	ICLIP_TIA1.slop15.train.neg_12577		+
chr21	47627481	47627537	ICLIP_TIA1.slop15.train.neg_10753		-
chr22	43027046	43027104	ICLIP_TIA1.slop15.train.neg_11569		-
chrX	106965953	106965999	ICLIP_TIA1.slop15.train.neg_17466		-
chr20	52841951	52841998	ICLIP_TIA1.slop15.train.neg_9497		+
chr1	110949307	110949372	ICLIP_TIA1.slop15.train.neg_486		-
chr10	1060137	1060183	ICLIP_TIA1.slop15.train.neg_574		+
chr7	72924074	72924117	ICLIP_TIA1.slop15.train.neg_14976		-
chr18	72582219	72582264	ICLIP_TIA1.slop15.train.neg_7314		+
chr10	65303912	65303954	ICLIP_TIA1.slop15.train.neg_710		+
chr6	56979458	56979521	ICLIP_TIA1.slop15.train.neg_13962		+
chr4	7054496	7054537	ICLIP_TIA1.slop15.train.neg_12396		+
chr5	131044709	131044756	ICLIP_TIA1.slop15.train.neg_13605		-
chr15	32927191	32927223	ICLIP_TIA1.slop15.train.neg_4483		+
chr8	143810904	143810949	ICLIP_TIA1.slop15.train.neg_15702		+
chr7	38906030	38906093	ICLIP_TIA1.slop15.train.neg_14917		-
chr8	41358640	41358689	ICLIP_TIA1.slop15.train.neg_15507		+
chr20	42089147	42089186	ICLIP_TIA1.slop15.train.neg_9381		+
chr5	50685276	50685326	ICLIP_TIA1.slop15.train.neg_13145		+
chr20	18459766	18459802	ICLIP_TIA1.slop15.train.neg_9210		+
chr4	39456072	39456108	ICLIP_TIA1.slop15.train.neg_12805		-
chr18	23667724	23667773	ICLIP_TIA1.slop15.train.neg_7467		-
chr17	40983096	40983137	ICLIP_TIA1.slop15.train.neg_6278		+
chr13	73284696	73284735	ICLIP_TIA1.slop15.train.neg_3559		-
chr1	174978149	174978189	ICLIP_TIA1.slop15.train.neg_275		+
chr6	112514914	112514946	ICLIP_TIA1.slop15.train.neg_14398		-
chr4	83913392	83913439	ICLIP_TIA1.slop15.train.neg_12899		-
chr12	93567086	93567146	ICLIP_TIA1.slop15.train.neg_2770		-
chr8	124807687	124807732	ICLIP_TIA1.slop15.train.neg_15666		+
chr22	38379050	38379092	ICLIP_TIA1.slop15.train.neg_11043		+
chr22	39077977	39078008	ICLIP_TIA1.slop15.train.neg_11060		+
chr17	73205949	73205981	ICLIP_TIA1.slop15.train.neg_6432		+
chr17	42171035	42171085	ICLIP_TIA1.slop15.train.neg_6716		-
chrX	54834957	54835006	ICLIP_TIA1.slop15.train.neg_17007		+
chr14	39871186	39871217	ICLIP_TIA1.slop15.train.neg_4208		-
chr11	129740509	129740562	ICLIP_TIA1.slop15.train.neg_2111		-
chr11	128343609	128343643	ICLIP_TIA1.slop15.train.neg_2103		-
chr1	33811081	33811123	ICLIP_TIA1.slop15.train.neg_376		-
chr14	35567549	35567598	ICLIP_TIA1.slop15.train.neg_4198		-
chr6	117059587	117059629	ICLIP_TIA1.slop15.train.neg_14036		+
chr10	81109891	81109935	ICLIP_TIA1.slop15.train.neg_786		+
chr11	71710724	71710767	ICLIP_TIA1.slop15.train.neg_1558		+
chr20	47896629	47896685	ICLIP_TIA1.slop15.train.neg_9459		+
chrX	12994358	12994407	ICLIP_TIA1.slop15.train.neg_16860		+
chr11	67378932	67378989	ICLIP_TIA1.slop15.train.neg_1539		+
chr21	28213776	28213807	ICLIP_TIA1.slop15.train.neg_10458		-
chr3	57776016	57776073	ICLIP_TIA1.slop15.train.neg_11861		+
chr6	24783671	24783717	ICLIP_TIA1.slop15.train.neg_13785		+
chr21	38104308	38104357	ICLIP_TIA1.slop15.train.neg_10148		+
chr20	2820094	2820149	ICLIP_TIA1.slop15.train.neg_9589		-
chr22	19950943	19950987	ICLIP_TIA1.slop15.train.neg_10799		+
chr17	57705196	57705238	ICLIP_TIA1.slop15.train.neg_6373		+
chr12	50935445	50935492	ICLIP_TIA1.slop15.train.neg_2257		+
chr13	96285254	96285287	ICLIP_TIA1.slop15.train.neg_3611		-
chrX	18921958	18921994	ICLIP_TIA1.slop15.train.neg_17279		-
chr5	79928403	79928448	ICLIP_TIA1.slop15.train.neg_13523		-
chr4	84348965	84348998	ICLIP_TIA1.slop15.train.neg_12906		-
chrX	47086368	47086432	ICLIP_TIA1.slop15.train.neg_16958		+
chr15	51034487	51034535	ICLIP_TIA1.slop15.train.neg_4976		-
chr8	38114853	38114908	ICLIP_TIA1.slop15.train.neg_15489		+
chr15	83588149	83588182	ICLIP_TIA1.slop15.train.neg_5194		-
chr7_gl000195_random	68913	68977	ICLIP_TIA1.slop15.train.neg_15306		-
chr14	35776136	35776170	ICLIP_TIA1.slop15.train.neg_3791		+
chr13	60433723	60433774	ICLIP_TIA1.slop15.train.neg_3540		-
chr13	113849351	113849391	ICLIP_TIA1.slop15.train.neg_3668		-
chr6	31498435	31498477	ICLIP_TIA1.slop15.train.neg_14222		-
chrX	7036111	7036157	ICLIP_TIA1.slop15.train.neg_17229		-
chr19	37815302	37815339	ICLIP_TIA1.slop15.train.neg_8007		+
chr12	2936005	2936080	ICLIP_TIA1.slop15.train.neg_2137		+
chr13	48646837	48646871	ICLIP_TIA1.slop15.train.neg_3505		-
chr21	40761635	40761666	ICLIP_TIA1.slop15.train.neg_10190		+
chr17	80188014	80188061	ICLIP_TIA1.slop15.train.neg_6489		+
chr5	150819094	150819140	ICLIP_TIA1.slop15.train.neg_13344		+
chr13	20648367	20648414	ICLIP_TIA1.slop15.train.neg_2902		+
chr14	34991783	34991836	ICLIP_TIA1.slop15.train.neg_4182		-
chr3	33124778	33124812	ICLIP_TIA1.slop15.train.neg_12068		-
chr21	35770179	35770216	ICLIP_TIA1.slop15.train.neg_10126		+
chr15	35278836	35278889	ICLIP_TIA1.slop15.train.neg_4911		-
chr5	1802791	1802845	ICLIP_TIA1.slop15.train.neg_13064		+
chr4	48831779	48831826	ICLIP_TIA1.slop15.train.neg_12462		+
chr12	113625655	113625698	ICLIP_TIA1.slop15.train.neg_2467		+
chr5	131906676	131906738	ICLIP_TIA1.slop15.train.neg_13298		+
chr14	51708427	51708460	ICLIP_TIA1.slop15.train.neg_3843		+
chr12	79742724	79742779	ICLIP_TIA1.slop15.train.neg_2401		+
chr17	55058163	55058195	ICLIP_TIA1.slop15.train.neg_6359		+
chr21	33747260	33747333	ICLIP_TIA1.slop15.train.neg_10548		-
chr13	21716646	21716687	ICLIP_TIA1.slop15.train.neg_2906		+
chr14	68229886	68229933	ICLIP_TIA1.slop15.train.neg_4300		-
chr17	80040796	80040833	ICLIP_TIA1.slop15.train.neg_6903		-
chrX	23744235	23744295	ICLIP_TIA1.slop15.train.neg_17293		-
chr20	5918753	5918799	ICLIP_TIA1.slop15.train.neg_9618		-
chr8	124435710	124435747	ICLIP_TIA1.slop15.train.neg_15660		+
chr13	45778570	45778602	ICLIP_TIA1.slop15.train.neg_3026		+
chr9	139340319	139340367	ICLIP_TIA1.slop15.train.neg_16817		-
chr7	102957334	102957373	ICLIP_TIA1.slop15.train.neg_15047		-
chr12	49182758	49182790	ICLIP_TIA1.slop15.train.neg_2645		-
chr10	98716800	98716839	ICLIP_TIA1.slop15.train.neg_857		+
chr2	236522907	236522957	ICLIP_TIA1.slop15.train.neg_8833		+
chr9	6278946	6279000	ICLIP_TIA1.slop15.train.neg_16135		+
chr20	18141365	18141433	ICLIP_TIA1.slop15.train.neg_9204		+
chr14	21864761	21864827	ICLIP_TIA1.slop15.train.neg_4123		-
chr19	11247025	11247085	ICLIP_TIA1.slop15.train.neg_8299		-
chr16	28990716	28990772	ICLIP_TIA1.slop15.train.neg_5439		+
chr13	74320517	74320559	ICLIP_TIA1.slop15.train.neg_3566		-
chr14	75480658	75480711	ICLIP_TIA1.slop15.train.neg_4340		-
chr7	129951379	129951422	ICLIP_TIA1.slop15.train.neg_14786		+
chr16	22381069	22381102	ICLIP_TIA1.slop15.train.neg_5804		-
chr3	10167009	10167067	ICLIP_TIA1.slop15.train.neg_11702		+
chr16	3183819	3183871	ICLIP_TIA1.slop15.train.neg_5731		-
chr4	74102527	74102578	ICLIP_TIA1.slop15.train.neg_12866		-
chr9	130827541	130827593	ICLIP_TIA1.slop15.train.neg_16780		-
chr21	46236665	46236714	ICLIP_TIA1.slop15.train.neg_10719		-
chr22	38140084	38140137	ICLIP_TIA1.slop15.train.neg_11037		+
chr9	91956265	91956324	ICLIP_TIA1.slop15.train.neg_16268		+
chr15	93185408	93185449	ICLIP_TIA1.slop15.train.neg_5228		-
chr1	145110536	145110567	ICLIP_TIA1.slop15.train.neg_248		+
chr8	98671220	98671251	ICLIP_TIA1.slop15.train.neg_15616		+
chr16	89968218	89968251	ICLIP_TIA1.slop15.train.neg_5674		+
chr22	25882879	25882912	ICLIP_TIA1.slop15.train.neg_10916		+
chr5	162892223	162892262	ICLIP_TIA1.slop15.train.neg_13361		+
chr15	28863674	28863739	ICLIP_TIA1.slop15.train.neg_4468		+
chr10	101953612	101953651	ICLIP_TIA1.slop15.train.neg_1222		-
chr19	6244759	6244822	ICLIP_TIA1.slop15.train.neg_8256		-
chr4	38675054	38675093	ICLIP_TIA1.slop15.train.neg_12435		+
chr8	59477840	59477877	ICLIP_TIA1.slop15.train.neg_15552		+
chr19	57791023	57791082	ICLIP_TIA1.slop15.train.neg_8564		-
chr21	46930726	46930785	ICLIP_TIA1.slop15.train.neg_10745		-
chr12	125396324	125396378	ICLIP_TIA1.slop15.train.neg_2878		-
chr14	73841455	73841494	ICLIP_TIA1.slop15.train.neg_4324		-
chr18	13583750	13583804	ICLIP_TIA1.slop15.train.neg_7083		+
chr22	21297781	21297830	ICLIP_TIA1.slop15.train.neg_10827		+
chr4	17811593	17811625	ICLIP_TIA1.slop15.train.neg_12787		-
chr18	3414517	3414549	ICLIP_TIA1.slop15.train.neg_6957		+
chr2	27443101	27443134	ICLIP_TIA1.slop15.train.neg_8620		+
chr15	35237060	35237116	ICLIP_TIA1.slop15.train.neg_4909		-
chr5	142726433	142726467	ICLIP_TIA1.slop15.train.neg_13644		-
chr6	35456541	35456580	ICLIP_TIA1.slop15.train.neg_14249		-
chr3	122120556	122120596	ICLIP_TIA1.slop15.train.neg_11938		+
chr12	64814746	64814798	ICLIP_TIA1.slop15.train.neg_2346		+
chr18	33646158	33646204	ICLIP_TIA1.slop15.train.neg_7507		-
chr15	34612102	34612177	ICLIP_TIA1.slop15.train.neg_4897		-
chr13	113982745	113982790	ICLIP_TIA1.slop15.train.neg_3670		-
chr7	39720031	39720068	ICLIP_TIA1.slop15.train.neg_14566		+
chr22	22328134	22328192	ICLIP_TIA1.slop15.train.neg_11333		-
chr9	131753507	131753549	ICLIP_TIA1.slop15.train.neg_16427		+
chr22	36711999	36712055	ICLIP_TIA1.slop15.train.neg_11440		-
chr8	128209240	128209290	ICLIP_TIA1.slop15.train.neg_16058		-
chr10	98322755	98322798	ICLIP_TIA1.slop15.train.neg_1205		-
chr13	48811144	48811186	ICLIP_TIA1.slop15.train.neg_3043		+
chr3	121418461	121418512	ICLIP_TIA1.slop15.train.neg_12234		-
chr18	9267792	9267848	ICLIP_TIA1.slop15.train.neg_7002		+
chr18	48554750	48554795	ICLIP_TIA1.slop15.train.neg_7215		+
chr13	53036274	53036320	ICLIP_TIA1.slop15.train.neg_3101		+
chr9	128037626	128037666	ICLIP_TIA1.slop15.train.neg_16382		+
chr14	51381365	51381430	ICLIP_TIA1.slop15.train.neg_4236		-
chr14	39788027	39788059	ICLIP_TIA1.slop15.train.neg_3821		+
chr2	63746788	63746842	ICLIP_TIA1.slop15.train.neg_8962		-
chr5	133302029	133302081	ICLIP_TIA1.slop15.train.neg_13613		-
chr16	85833249	85833305	ICLIP_TIA1.slop15.train.neg_5646		+
chr14	92266832	92266883	ICLIP_TIA1.slop15.train.neg_4391		-
chr14	65438271	65438318	ICLIP_TIA1.slop15.train.neg_3914		+
chr20	37577103	37577136	ICLIP_TIA1.slop15.train.neg_9366		+
chr19	24261991	24262034	ICLIP_TIA1.slop15.train.neg_7936		+
chr16	74691714	74691752	ICLIP_TIA1.slop15.train.neg_5983		-
chr5	149910508	149910540	ICLIP_TIA1.slop15.train.neg_13343		+
chr19	11249105	11249139	ICLIP_TIA1.slop15.train.neg_8300		-
chr22	42180622	42180680	ICLIP_TIA1.slop15.train.neg_11142		+
chr19	19039599	19039638	ICLIP_TIA1.slop15.train.neg_8390		-
chr1	233797085	233797124	ICLIP_TIA1.slop15.train.neg_299		+
chr22	20102334	20102365	ICLIP_TIA1.slop15.train.neg_11307		-
chr19	4500960	4500994	ICLIP_TIA1.slop15.train.neg_7767		+
chr20	18538933	18538978	ICLIP_TIA1.slop15.train.neg_9214		+
chr8	38920110	38920153	ICLIP_TIA1.slop15.train.neg_15504		+
chr16	1820416	1820472	ICLIP_TIA1.slop15.train.neg_5697		-
chr7	76727812	76727870	ICLIP_TIA1.slop15.train.neg_14991		-
chrX	152109492	152109557	ICLIP_TIA1.slop15.train.neg_17199		+
chr1	2181126	2181164	ICLIP_TIA1.slop15.train.neg_9		+
chr14	50088279	50088334	ICLIP_TIA1.slop15.train.neg_3832		+
chr3	37083906	37083954	ICLIP_TIA1.slop15.train.neg_11761		+
chr18	50271621	50271684	ICLIP_TIA1.slop15.train.neg_7222		+
chr18	29429838	29429881	ICLIP_TIA1.slop15.train.neg_7491		-
chr19	667288	667322	ICLIP_TIA1.slop15.train.neg_7719		+
chr3	69082730	69082770	ICLIP_TIA1.slop15.train.neg_12180		-
chr22	44343389	44343432	ICLIP_TIA1.slop15.train.neg_11160		+
chr19	2775996	2776028	ICLIP_TIA1.slop15.train.neg_8198		-
chr14	35769472	35769510	ICLIP_TIA1.slop15.train.neg_3790		+
chr6	44122732	44122785	ICLIP_TIA1.slop15.train.neg_13936		+
chr1	111496281	111496320	ICLIP_TIA1.slop15.train.neg_487		-
chr11	9330467	9330499	ICLIP_TIA1.slop15.train.neg_1748		-
chr9	88888420	88888460	ICLIP_TIA1.slop15.train.neg_16648		-
chr20	62098215	62098258	ICLIP_TIA1.slop15.train.neg_9939		-
chr15	74835803	74835846	ICLIP_TIA1.slop15.train.neg_4726		+
chr8	67026732	67026780	ICLIP_TIA1.slop15.train.neg_15574		+
chr4	39592045	39592102	ICLIP_TIA1.slop15.train.neg_12812		-
chr12	56495407	56495457	ICLIP_TIA1.slop15.train.neg_2313		+
chr22	41862810	41862877	ICLIP_TIA1.slop15.train.neg_11544		-
chr18	9917050	9917099	ICLIP_TIA1.slop15.train.neg_7034		+
chr1	113519281	113519334	ICLIP_TIA1.slop15.train.neg_229		+
chr22	44242099	44242139	ICLIP_TIA1.slop15.train.neg_11589		-
chr8	38121690	38121753	ICLIP_TIA1.slop15.train.neg_15812		-
chrX	16680037	16680071	ICLIP_TIA1.slop15.train.neg_17269		-
chrX	53149287	53149328	ICLIP_TIA1.slop15.train.neg_16998		+
chr8	95478774	95478810	ICLIP_TIA1.slop15.train.neg_15971		-
chr4	76580599	76580631	ICLIP_TIA1.slop15.train.neg_12873		-
chr4	106824212	106824251	ICLIP_TIA1.slop15.train.neg_12578		+
chr20	46376555	46376616	ICLIP_TIA1.slop15.train.neg_9828		-
chr16	89805566	89805597	ICLIP_TIA1.slop15.train.neg_5672		+
chr17	1727456	1727522	ICLIP_TIA1.slop15.train.neg_6515		-
chr5	108312835	108312887	ICLIP_TIA1.slop15.train.neg_13264		+
chr15	72753278	72753309	ICLIP_TIA1.slop15.train.neg_5142		-
chr13	96405429	96405500	ICLIP_TIA1.slop15.train.neg_3166		+
chr3	28374604	28374647	ICLIP_TIA1.slop15.train.neg_12057		-
chr18	46459791	46459829	ICLIP_TIA1.slop15.train.neg_7560		-
chr10	74034562	74034620	ICLIP_TIA1.slop15.train.neg_756		+
chrX	50150066	50150107	ICLIP_TIA1.slop15.train.neg_17376		-
chr22	40760272	40760307	ICLIP_TIA1.slop15.train.neg_11102		+
chr12	7134727	7134772	ICLIP_TIA1.slop15.train.neg_2162		+
chr20	35530999	35531071	ICLIP_TIA1.slop15.train.neg_9755		-
chr11	85703141	85703172	ICLIP_TIA1.slop15.train.neg_2026		-
chr10	15148812	15148846	ICLIP_TIA1.slop15.train.neg_995		-
chr20	3764911	3764952	ICLIP_TIA1.slop15.train.neg_9594		-
chr9	139612885	139612926	ICLIP_TIA1.slop15.train.neg_16468		+
chr1	42208123	42208177	ICLIP_TIA1.slop15.train.neg_403		-
chr20	7986675	7986717	ICLIP_TIA1.slop15.train.neg_9634		-
chr12	104173196	104173240	ICLIP_TIA1.slop15.train.neg_2786		-
chr22	38367375	38367428	ICLIP_TIA1.slop15.train.neg_11041		+
chr19	54376874	54376906	ICLIP_TIA1.slop15.train.neg_8128		+
chr22	29673063	29673114	ICLIP_TIA1.slop15.train.neg_10948		+
chr2	99989224	99989257	ICLIP_TIA1.slop15.train.neg_8757		+
chrX	38662472	38662543	ICLIP_TIA1.slop15.train.neg_16927		+
chr9	77564669	77564726	ICLIP_TIA1.slop15.train.neg_16617		-
chr14	39649989	39650060	ICLIP_TIA1.slop15.train.neg_3814		+
chr7_gl000195_random	66846	66894	ICLIP_TIA1.slop15.train.neg_15291		-
chr12	71237790	71237825	ICLIP_TIA1.slop15.train.neg_2734		-
chr14	92623988	92624057	ICLIP_TIA1.slop15.train.neg_4031		+
chr4	154208991	154209045	ICLIP_TIA1.slop15.train.neg_12691		+
chr22	20878885	20878952	ICLIP_TIA1.slop15.train.neg_10810		+
chr7	98509014	98509069	ICLIP_TIA1.slop15.train.neg_14701		+
chr2	128601250	128601305	ICLIP_TIA1.slop15.train.neg_9054		-
chr8	48967948	48967988	ICLIP_TIA1.slop15.train.neg_15532		+
chr13	41554096	41554166	ICLIP_TIA1.slop15.train.neg_3435		-
chr17	22023863	22023904	ICLIP_TIA1.slop15.train.neg_6155		+
chr2	131834834	131834878	ICLIP_TIA1.slop15.train.neg_9062		-
chr22	50312895	50312937	ICLIP_TIA1.slop15.train.neg_11240		+
chr21	45501437	45501476	ICLIP_TIA1.slop15.train.neg_10276		+
chr8	141790055	141790103	ICLIP_TIA1.slop15.train.neg_16085		-
chr8	26425753	26425797	ICLIP_TIA1.slop15.train.neg_15445		+
chr17	4915546	4915587	ICLIP_TIA1.slop15.train.neg_6081		+
chr14	29235308	29235351	ICLIP_TIA1.slop15.train.neg_3757		+
chr22	38879076	38879120	ICLIP_TIA1.slop15.train.neg_11053		+
chr16	86544313	86544344	ICLIP_TIA1.slop15.train.neg_5649		+
chr15	57056206	57056251	ICLIP_TIA1.slop15.train.neg_5018		-
chr22	38895487	38895536	ICLIP_TIA1.slop15.train.neg_11475		-
chr21	30891079	30891116	ICLIP_TIA1.slop15.train.neg_10037		+
chr16	79623797	79623852	ICLIP_TIA1.slop15.train.neg_5998		-
chr16	66639172	66639213	ICLIP_TIA1.slop15.train.neg_5552		+
chr11	128415897	128415937	ICLIP_TIA1.slop15.train.neg_2105		-
chr1	29067084	29067131	ICLIP_TIA1.slop15.train.neg_77		+
chr16	88770640	88770693	ICLIP_TIA1.slop15.train.neg_6046		-
chr11	62555637	62555672	ICLIP_TIA1.slop15.train.neg_1494		+
chr22	24236760	24236805	ICLIP_TIA1.slop15.train.neg_10874		+
chr9	131484074	131484129	ICLIP_TIA1.slop15.train.neg_16782		-
chr3	13445978	13446035	ICLIP_TIA1.slop15.train.neg_12029		-
chr5	159833029	159833072	ICLIP_TIA1.slop15.train.neg_13674		-
chr12	56530842	56530894	ICLIP_TIA1.slop15.train.neg_2318		+
chr13	115054595	115054634	ICLIP_TIA1.slop15.train.neg_3288		+
chr7	156799150	156799186	ICLIP_TIA1.slop15.train.neg_15130		-
chrX	12831416	12831467	ICLIP_TIA1.slop15.train.neg_16852		+
chr9	140761471	140761508	ICLIP_TIA1.slop15.train.neg_16477		+
chrX	33799958	33800007	ICLIP_TIA1.slop15.train.neg_16922		+
chr9	37845498	37845551	ICLIP_TIA1.slop15.train.neg_16600		-
chr4	56272513	56272571	ICLIP_TIA1.slop15.train.neg_12483		+
chr21	46495505	46495551	ICLIP_TIA1.slop15.train.neg_10318		+
chr7	94292666	94292715	ICLIP_TIA1.slop15.train.neg_14690		+
chr18	3837033	3837071	ICLIP_TIA1.slop15.train.neg_7361		-
chrY	21073067	21073104	ICLIP_TIA1.slop15.train.neg_17600		-
chr21	38443489	38443537	ICLIP_TIA1.slop15.train.neg_10605		-
chr20	47872451	47872495	ICLIP_TIA1.slop15.train.neg_9838		-
chr13	94565820	94565881	ICLIP_TIA1.slop15.train.neg_3153		+
chr5	147621406	147621479	ICLIP_TIA1.slop15.train.neg_13334		+
chr18	50407002	50407058	ICLIP_TIA1.slop15.train.neg_7224		+
chr21	30876023	30876078	ICLIP_TIA1.slop15.train.neg_10036		+
chr9	129590963	129591008	ICLIP_TIA1.slop15.train.neg_16387		+
chr13	48613459	48613508	ICLIP_TIA1.slop15.train.neg_3033		+
chr7_gl000195_random	44222	44273	ICLIP_TIA1.slop15.train.neg_15137		-
chr8	25285575	25285610	ICLIP_TIA1.slop15.train.neg_15763		-
chr16	9205995	9206042	ICLIP_TIA1.slop15.train.neg_5344		+
chr14	20792600	20792655	ICLIP_TIA1.slop15.train.neg_4111		-
chr20	62706815	62706867	ICLIP_TIA1.slop15.train.neg_9944		-
chr22	41698859	41698897	ICLIP_TIA1.slop15.train.neg_11118		+
chr7	4808408	4808452	ICLIP_TIA1.slop15.train.neg_14483		+
chr7_gl000195_random	50905	50951	ICLIP_TIA1.slop15.train.neg_15182		-
chr18	3451593	3451631	ICLIP_TIA1.slop15.train.neg_6961		+
chr5	1506093	1506138	ICLIP_TIA1.slop15.train.neg_13390		-
chr18	1777367	1777418	ICLIP_TIA1.slop15.train.neg_6936		+
chr18	25682396	25682429	ICLIP_TIA1.slop15.train.neg_7473		-
chr3	86992225	86992261	ICLIP_TIA1.slop15.train.neg_12189		-
chr7	12418049	12418087	ICLIP_TIA1.slop15.train.neg_14856		-
chr16	70351560	70351606	ICLIP_TIA1.slop15.train.neg_5596		+
chr8	121553138	121553175	ICLIP_TIA1.slop15.train.neg_16033		-
chr19	7604257	7604300	ICLIP_TIA1.slop15.train.neg_7795		+
chr13	40346448	40346495	ICLIP_TIA1.slop15.train.neg_2988		+
chr22	39901368	39901412	ICLIP_TIA1.slop15.train.neg_11075		+
chr11	85689771	85689819	ICLIP_TIA1.slop15.train.neg_2025		-
chr5	41842145	41842185	ICLIP_TIA1.slop15.train.neg_13460		-
chr22	44542510	44542555	ICLIP_TIA1.slop15.train.neg_11168		+
chr22	43550874	43550912	ICLIP_TIA1.slop15.train.neg_11153		+
chr22	50315597	50315652	ICLIP_TIA1.slop15.train.neg_11241		+
chr22	21780917	21780960	ICLIP_TIA1.slop15.train.neg_10834		+
chrX	23688886	23688942	ICLIP_TIA1.slop15.train.neg_16898		+
chr6	118014138	118014189	ICLIP_TIA1.slop15.train.neg_14037		+
chr10	96327807	96327868	ICLIP_TIA1.slop15.train.neg_841		+
chr4	157784805	157784864	ICLIP_TIA1.slop15.train.neg_13030		-
chr13	72401674	72401724	ICLIP_TIA1.slop15.train.neg_3556		-
chr8	143816866	143816904	ICLIP_TIA1.slop15.train.neg_15704		+
chr7	148565145	148565179	ICLIP_TIA1.slop15.train.neg_15116		-
chr13	46539321	46539370	ICLIP_TIA1.slop15.train.neg_3468		-
chr21	44433645	44433687	ICLIP_TIA1.slop15.train.neg_10217		+
chr4	186447031	186447082	ICLIP_TIA1.slop15.train.neg_13050		-
chr9	111645778	111645832	ICLIP_TIA1.slop15.train.neg_16686		-
chr8	69881603	69881641	ICLIP_TIA1.slop15.train.neg_15902		-
chr20	31408611	31408656	ICLIP_TIA1.slop15.train.neg_9288		+
chr13	50045298	50045338	ICLIP_TIA1.slop15.train.neg_3062		+
chr16	66828251	66828295	ICLIP_TIA1.slop15.train.neg_5934		-
chr17	73734944	73735003	ICLIP_TIA1.slop15.train.neg_6440		+
chr21	46193385	46193449	ICLIP_TIA1.slop15.train.neg_10701		-
chr1	204531636	204531684	ICLIP_TIA1.slop15.train.neg_556		-
chr17	35221562	35221615	ICLIP_TIA1.slop15.train.neg_6655		-
chr17	47753134	47753179	ICLIP_TIA1.slop15.train.neg_6761		-
chr20	4670296	4670355	ICLIP_TIA1.slop15.train.neg_9156		+
chr3	15444774	15444831	ICLIP_TIA1.slop15.train.neg_12039		-
chr13	21715804	21715845	ICLIP_TIA1.slop15.train.neg_2905		+
chr13	44222932	44222979	ICLIP_TIA1.slop15.train.neg_3451		-
chr2	85231024	85231084	ICLIP_TIA1.slop15.train.neg_8734		+
chr11	29834779	29834831	ICLIP_TIA1.slop15.train.neg_1404		+
chr1	46741110	46741149	ICLIP_TIA1.slop15.train.neg_148		+
chr5	98236463	98236505	ICLIP_TIA1.slop15.train.neg_13556		-
chr15	69748067	69748099	ICLIP_TIA1.slop15.train.neg_4711		+
chr8	128750944	128750986	ICLIP_TIA1.slop15.train.neg_15686		+
chr7	150068366	150068412	ICLIP_TIA1.slop15.train.neg_14808		+
chr2	172709837	172709875	ICLIP_TIA1.slop15.train.neg_9089		-
chrX	119707611	119707665	ICLIP_TIA1.slop15.train.neg_17501		-
chr22	19340200	19340243	ICLIP_TIA1.slop15.train.neg_11289		-
chr20	57561931	57561974	ICLIP_TIA1.slop15.train.neg_9513		+
chr10	96312129	96312167	ICLIP_TIA1.slop15.train.neg_840		+
chrY	23201548	23201595	ICLIP_TIA1.slop15.train.neg_17776		-
chr9	26857553	26857606	ICLIP_TIA1.slop15.train.neg_16525		-
chr6	3846325	3846396	ICLIP_TIA1.slop15.train.neg_13713		+
chr17	60068590	60068634	ICLIP_TIA1.slop15.train.neg_6815		-
chr14	38677401	38677447	ICLIP_TIA1.slop15.train.neg_3803		+
chr6	1391637	1391673	ICLIP_TIA1.slop15.train.neg_13705		+
chr15	100243121	100243179	ICLIP_TIA1.slop15.train.neg_4866		+
chr21	45443235	45443279	ICLIP_TIA1.slop15.train.neg_10268		+
chr12	132206623	132206676	ICLIP_TIA1.slop15.train.neg_2520		+
chr12	102505611	102505655	ICLIP_TIA1.slop15.train.neg_2785		-
chr7	30117175	30117216	ICLIP_TIA1.slop15.train.neg_14539		+
chr4	139101339	139101393	ICLIP_TIA1.slop15.train.neg_13009		-
chr9	19270083	19270139	ICLIP_TIA1.slop15.train.neg_16151		+
chr11	12408199	12408237	ICLIP_TIA1.slop15.train.neg_1363		+
chr22	39080290	39080342	ICLIP_TIA1.slop15.train.neg_11063		+
chr21	45113896	45113934	ICLIP_TIA1.slop15.train.neg_10237		+
chr12	49523444	49523489	ICLIP_TIA1.slop15.train.neg_2653		-
chr12	110473331	110473378	ICLIP_TIA1.slop15.train.neg_2450		+
chr18	5242684	5242715	ICLIP_TIA1.slop15.train.neg_6967		+
chr7	102904674	102904708	ICLIP_TIA1.slop15.train.neg_15045		-
chr9	130562758	130562816	ICLIP_TIA1.slop15.train.neg_16406		+
chr15	77349800	77349839	ICLIP_TIA1.slop15.train.neg_5174		-
chr21	18918656	18918708	ICLIP_TIA1.slop15.train.neg_9984		+
chr18	32679856	32679911	ICLIP_TIA1.slop15.train.neg_7156		+
chr17	30818144	30818181	ICLIP_TIA1.slop15.train.neg_6207		+
chr22	38422247	38422302	ICLIP_TIA1.slop15.train.neg_11047		+
chr10	13378874	13378915	ICLIP_TIA1.slop15.train.neg_989		-
chr1	43861244	43861295	ICLIP_TIA1.slop15.train.neg_128		+
chr6	126254564	126254595	ICLIP_TIA1.slop15.train.neg_14051		+
chr20	13696360	13696392	ICLIP_TIA1.slop15.train.neg_9636		-
chr17	66489648	66489701	ICLIP_TIA1.slop15.train.neg_6417		+
chr22	45600506	45600555	ICLIP_TIA1.slop15.train.neg_11607		-
chr16	15808463	15808518	ICLIP_TIA1.slop15.train.neg_5366		+
chr11	61104746	61104800	ICLIP_TIA1.slop15.train.neg_1862		-
chrX	54468487	54468527	ICLIP_TIA1.slop15.train.neg_17004		+
chr16	69374437	69374485	ICLIP_TIA1.slop15.train.neg_5585		+
chr7	72082763	72082800	ICLIP_TIA1.slop15.train.neg_14967		-
chr22	19418692	19418736	ICLIP_TIA1.slop15.train.neg_11296		-
chr20	32251321	32251361	ICLIP_TIA1.slop15.train.neg_9675		-
chr16	4672544	4672598	ICLIP_TIA1.slop15.train.neg_5326		+
chrY	21204900	21204956	ICLIP_TIA1.slop15.train.neg_17725		-
chr5	7864649	7864718	ICLIP_TIA1.slop15.train.neg_13079		+
chr6	35569233	35569289	ICLIP_TIA1.slop15.train.neg_14250		-
chr3	6566214	6566251	ICLIP_TIA1.slop15.train.neg_11683		+
chr8	9123805	9123848	ICLIP_TIA1.slop15.train.neg_15369		+
chr11	8796092	8796134	ICLIP_TIA1.slop15.train.neg_1741		-
chr4	113205385	113205436	ICLIP_TIA1.slop15.train.neg_12984		-
chr10	13652341	13652382	ICLIP_TIA1.slop15.train.neg_618		+
chr7	35265035	35265106	ICLIP_TIA1.slop15.train.neg_14910		-
chr16	11985763	11985825	ICLIP_TIA1.slop15.train.neg_5783		-
chr3	105435812	105435863	ICLIP_TIA1.slop15.train.neg_12207		-
chr6	43182928	43182963	ICLIP_TIA1.slop15.train.neg_13928		+
chr19	5787980	5788022	ICLIP_TIA1.slop15.train.neg_8248		-
chr14	35873684	35873738	ICLIP_TIA1.slop15.train.neg_4202		-
chr12	122503876	122503936	ICLIP_TIA1.slop15.train.neg_2502		+
chr20	32268840	32268874	ICLIP_TIA1.slop15.train.neg_9683		-
chr11	68453520	68453561	ICLIP_TIA1.slop15.train.neg_1548		+
chr15	44697857	44697911	ICLIP_TIA1.slop15.train.neg_4555		+
chr13	72288359	72288404	ICLIP_TIA1.slop15.train.neg_3554		-
chr15	67850574	67850617	ICLIP_TIA1.slop15.train.neg_4692		+
chr5	11283731	11283786	ICLIP_TIA1.slop15.train.neg_13415		-
chr21	40784384	40784457	ICLIP_TIA1.slop15.train.neg_10623		-
chr18	43681274	43681312	ICLIP_TIA1.slop15.train.neg_7530		-
chr6	42712484	42712531	ICLIP_TIA1.slop15.train.neg_14270		-
chr17	38814772	38814812	ICLIP_TIA1.slop15.train.neg_6679		-
chr4	140443704	140443754	ICLIP_TIA1.slop15.train.neg_13012		-
chr18	55275770	55275809	ICLIP_TIA1.slop15.train.neg_7612		-
chr1	236751922	236751979	ICLIP_TIA1.slop15.train.neg_569		-
chr21	16410567	16410602	ICLIP_TIA1.slop15.train.neg_10402		-
chr4	68497409	68497440	ICLIP_TIA1.slop15.train.neg_12849		-
chr11	47598136	47598171	ICLIP_TIA1.slop15.train.neg_1453		+
chr10	114202389	114202444	ICLIP_TIA1.slop15.train.neg_1259		-
chr15	44082012	44082058	ICLIP_TIA1.slop15.train.neg_4549		+
chr12	101772754	101772810	ICLIP_TIA1.slop15.train.neg_2428		+
chr19	24219922	24219977	ICLIP_TIA1.slop15.train.neg_7934		+
chr17	39988717	39988760	ICLIP_TIA1.slop15.train.neg_6683		-
chr11	9219937	9219974	ICLIP_TIA1.slop15.train.neg_1743		-
chr21	46855787	46855820	ICLIP_TIA1.slop15.train.neg_10340		+
chr19	17388895	17388969	ICLIP_TIA1.slop15.train.neg_7879		+
chr20	30823603	30823648	ICLIP_TIA1.slop15.train.neg_9282		+
chr3	14705656	14705695	ICLIP_TIA1.slop15.train.neg_11715		+
chr2	61457818	61457863	ICLIP_TIA1.slop15.train.neg_8955		-
chr2	111925395	111925437	ICLIP_TIA1.slop15.train.neg_8768		+
chr2	46567154	46567190	ICLIP_TIA1.slop15.train.neg_8668		+
chr9	86557933	86557984	ICLIP_TIA1.slop15.train.neg_16639		-
chr3	48704082	48704120	ICLIP_TIA1.slop15.train.neg_12111		-
chr14	89030341	89030387	ICLIP_TIA1.slop15.train.neg_4024		+
chr12	50935614	50935649	ICLIP_TIA1.slop15.train.neg_2258		+
chr16	70605478	70605510	ICLIP_TIA1.slop15.train.neg_5604		+
chr5	98256813	98256844	ICLIP_TIA1.slop15.train.neg_13558		-
chr16	30003770	30003828	ICLIP_TIA1.slop15.train.neg_5838		-
chr20	1125653	1125703	ICLIP_TIA1.slop15.train.neg_9123		+
chr18	1778814	1778856	ICLIP_TIA1.slop15.train.neg_6937		+
chr19	15528972	15529025	ICLIP_TIA1.slop15.train.neg_8355		-
chr19	57781342	57781374	ICLIP_TIA1.slop15.train.neg_8562		-
chr9	33677312	33677353	ICLIP_TIA1.slop15.train.neg_16564		-
chr18	77761712	77761780	ICLIP_TIA1.slop15.train.neg_7711		-
chr12	22202017	22202050	ICLIP_TIA1.slop15.train.neg_2199		+
chr19	2779941	2779977	ICLIP_TIA1.slop15.train.neg_8199		-
chr6	144333332	144333375	ICLIP_TIA1.slop15.train.neg_14435		-
chr21	28210535	28210599	ICLIP_TIA1.slop15.train.neg_10454		-
chr1	38432504	38432554	ICLIP_TIA1.slop15.train.neg_390		-
chr10	70209827	70209868	ICLIP_TIA1.slop15.train.neg_1109		-
chr1	8546859	8546902	ICLIP_TIA1.slop15.train.neg_330		-
chr18	30049477	30049510	ICLIP_TIA1.slop15.train.neg_7497		-
chr16	22038068	22038104	ICLIP_TIA1.slop15.train.neg_5398		+
chr6	46590890	46590936	ICLIP_TIA1.slop15.train.neg_14296		-
chr14	35461596	35461644	ICLIP_TIA1.slop15.train.neg_3777		+
chrX	19374373	19374404	ICLIP_TIA1.slop15.train.neg_16884		+
chr8	121537426	121537468	ICLIP_TIA1.slop15.train.neg_15657		+
chr8	109250785	109250841	ICLIP_TIA1.slop15.train.neg_16000		-
chr18	10993626	10993673	ICLIP_TIA1.slop15.train.neg_7386		-
chr19	37808932	37808981	ICLIP_TIA1.slop15.train.neg_8005		+
chr16	58204740	58204775	ICLIP_TIA1.slop15.train.neg_5918		-
chrX	12994555	12994602	ICLIP_TIA1.slop15.train.neg_16861		+
chr18	12374218	12374257	ICLIP_TIA1.slop15.train.neg_7396		-
chr3	42842875	42842912	ICLIP_TIA1.slop15.train.neg_12084		-
chr16	82889053	82889093	ICLIP_TIA1.slop15.train.neg_5631		+
chr16	85024853	85024884	ICLIP_TIA1.slop15.train.neg_6012		-
chr6	170853614	170853667	ICLIP_TIA1.slop15.train.neg_14465		-
chr3	112325903	112325938	ICLIP_TIA1.slop15.train.neg_12215		-
chr1	100534418	100534461	ICLIP_TIA1.slop15.train.neg_215		+
chr5	77118820	77118869	ICLIP_TIA1.slop15.train.neg_13515		-
chr13	99979888	99979927	ICLIP_TIA1.slop15.train.neg_3203		+
chr13	46624648	46624688	ICLIP_TIA1.slop15.train.neg_3472		-
chr12	95687070	95687126	ICLIP_TIA1.slop15.train.neg_2410		+
chr19	41846828	41846865	ICLIP_TIA1.slop15.train.neg_8444		-
chr8	48744171	48744216	ICLIP_TIA1.slop15.train.neg_15839		-
chr9	123596774	123596815	ICLIP_TIA1.slop15.train.neg_16728		-
chr21	47610618	47610663	ICLIP_TIA1.slop15.train.neg_10750		-
chr6	5145455	5145497	ICLIP_TIA1.slop15.train.neg_14147		-
chr1	207229998	207230039	ICLIP_TIA1.slop15.train.neg_289		+
chr18	21131902	21131955	ICLIP_TIA1.slop15.train.neg_7445		-
chrX	39970048	39970086	ICLIP_TIA1.slop15.train.neg_17318		-
chr17	57229629	57229684	ICLIP_TIA1.slop15.train.neg_6797		-
chr9	72874516	72874566	ICLIP_TIA1.slop15.train.neg_16230		+
chr16	50378559	50378606	ICLIP_TIA1.slop15.train.neg_5889		-
chr8	77910957	77911011	ICLIP_TIA1.slop15.train.neg_15924		-
chr3	45583177	45583214	ICLIP_TIA1.slop15.train.neg_11808		+
chr18	72699131	72699162	ICLIP_TIA1.slop15.train.neg_7316		+
chr12	110935667	110935711	ICLIP_TIA1.slop15.train.neg_2810		-
chr10	5479289	5479333	ICLIP_TIA1.slop15.train.neg_587		+
chr14	71773837	71773881	ICLIP_TIA1.slop15.train.neg_4319		-
chr1	21838868	21838933	ICLIP_TIA1.slop15.train.neg_46		+
chr2	102351527	102351571	ICLIP_TIA1.slop15.train.neg_8761		+
chr21	23410930	23410973	ICLIP_TIA1.slop15.train.neg_10426		-
chr13	103265746	103265781	ICLIP_TIA1.slop15.train.neg_3227		+
chr17	58020136	58020176	ICLIP_TIA1.slop15.train.neg_6384		+
chr10	97379157	97379204	ICLIP_TIA1.slop15.train.neg_1197		-
chr6	139359652	139359702	ICLIP_TIA1.slop15.train.neg_14065		+
chr19	4368161	4368202	ICLIP_TIA1.slop15.train.neg_8220		-
chr7_gl000195_random	65325	65380	ICLIP_TIA1.slop15.train.neg_15280		-
chr22	28582940	28582993	ICLIP_TIA1.slop15.train.neg_11370		-
chr12	110459730	110459764	ICLIP_TIA1.slop15.train.neg_2449		+
chr13	49619789	49619820	ICLIP_TIA1.slop15.train.neg_3053		+
chr13	45914278	45914309	ICLIP_TIA1.slop15.train.neg_3464		-
chr6	44200955	44201007	ICLIP_TIA1.slop15.train.neg_13940		+
chr14	39634577	39634635	ICLIP_TIA1.slop15.train.neg_4207		-
chr19	18829332	18829367	ICLIP_TIA1.slop15.train.neg_7912		+
chr16	1720589	1720628	ICLIP_TIA1.slop15.train.neg_5273		+
chr15	55485044	55485083	ICLIP_TIA1.slop15.train.neg_4994		-
chr11	759297	759344	ICLIP_TIA1.slop15.train.neg_1312		+
chr16	89999667	89999698	ICLIP_TIA1.slop15.train.neg_5678		+
chr13	48813591	48813624	ICLIP_TIA1.slop15.train.neg_3044		+
chr14	77925432	77925485	ICLIP_TIA1.slop15.train.neg_4001		+
chr7	127230496	127230539	ICLIP_TIA1.slop15.train.neg_14762		+
chr6	28875412	28875463	ICLIP_TIA1.slop15.train.neg_14203		-
chr4	83379878	83379923	ICLIP_TIA1.slop15.train.neg_12546		+
chr12	57593388	57593437	ICLIP_TIA1.slop15.train.neg_2326		+
chrX	110377740	110377790	ICLIP_TIA1.slop15.train.neg_17112		+
chr16	847451	847492	ICLIP_TIA1.slop15.train.neg_5259		+
chr6	160215159	160215204	ICLIP_TIA1.slop15.train.neg_14120		+
chr8	82637625	82637673	ICLIP_TIA1.slop15.train.neg_15939		-
chr12	108101726	108101777	ICLIP_TIA1.slop15.train.neg_2443		+
chr4	17810997	17811033	ICLIP_TIA1.slop15.train.neg_12786		-
chr13	27181137	27181192	ICLIP_TIA1.slop15.train.neg_2926		+
chr13	20421604	20421650	ICLIP_TIA1.slop15.train.neg_3307		-
chrX	153276730	153276771	ICLIP_TIA1.slop15.train.neg_17555		-
chr5	34941703	34941761	ICLIP_TIA1.slop15.train.neg_13123		+
chr4	129981098	129981136	ICLIP_TIA1.slop15.train.neg_13005		-
chr22	39132778	39132820	ICLIP_TIA1.slop15.train.neg_11482		-
chr15	76303372	76303437	ICLIP_TIA1.slop15.train.neg_5169		-
chr20	37060388	37060434	ICLIP_TIA1.slop15.train.neg_9781		-
chr14	29238510	29238555	ICLIP_TIA1.slop15.train.neg_3764		+
chr21	47669835	47669874	ICLIP_TIA1.slop15.train.neg_10763		-
chr7	19744084	19744143	ICLIP_TIA1.slop15.train.neg_14865		-
chr4	119626582	119626642	ICLIP_TIA1.slop15.train.neg_12621		+
chr10	3114830	3114880	ICLIP_TIA1.slop15.train.neg_581		+
chr20	60746010	60746058	ICLIP_TIA1.slop15.train.neg_9531		+
chr8	11688506	11688563	ICLIP_TIA1.slop15.train.neg_15392		+
chr2	44568175	44568224	ICLIP_TIA1.slop15.train.neg_8930		-
chr9	88684430	88684468	ICLIP_TIA1.slop15.train.neg_16646		-
chr4	48852560	48852626	ICLIP_TIA1.slop15.train.neg_12463		+
chr14	20795977	20796016	ICLIP_TIA1.slop15.train.neg_4113		-
chr9	23749053	23749107	ICLIP_TIA1.slop15.train.neg_16515		-
chr10	75233609	75233643	ICLIP_TIA1.slop15.train.neg_1144		-
chr7	121726903	121726940	ICLIP_TIA1.slop15.train.neg_15074		-
chr21	47734055	47734090	ICLIP_TIA1.slop15.train.neg_10776		-
chr7	35731607	35731661	ICLIP_TIA1.slop15.train.neg_14914		-
chr5	133322461	133322505	ICLIP_TIA1.slop15.train.neg_13615		-
chr20	5107205	5107250	ICLIP_TIA1.slop15.train.neg_9613		-
chr3	122083253	122083303	ICLIP_TIA1.slop15.train.neg_12236		-
chr3	125254183	125254223	ICLIP_TIA1.slop15.train.neg_12250		-
chr5	177640316	177640352	ICLIP_TIA1.slop15.train.neg_13688		-
chr4	76677173	76677223	ICLIP_TIA1.slop15.train.neg_12519		+
chr15	40681532	40681587	ICLIP_TIA1.slop15.train.neg_4509		+
chr7	127232778	127232834	ICLIP_TIA1.slop15.train.neg_14763		+
chr1	36027200	36027243	ICLIP_TIA1.slop15.train.neg_98		+
chr6	43502996	43503049	ICLIP_TIA1.slop15.train.neg_14275		-
chr22	33940006	33940060	ICLIP_TIA1.slop15.train.neg_11425		-
chr5	1325295	1325346	ICLIP_TIA1.slop15.train.neg_13386		-
chr8	19491053	19491098	ICLIP_TIA1.slop15.train.neg_15755		-
chr17	80681273	80681323	ICLIP_TIA1.slop15.train.neg_6497		+
chr12	21524844	21524887	ICLIP_TIA1.slop15.train.neg_2585		-
chr10	72318447	72318488	ICLIP_TIA1.slop15.train.neg_747		+
chr22	30368952	30368992	ICLIP_TIA1.slop15.train.neg_10957		+
chr15	28913325	28913368	ICLIP_TIA1.slop15.train.neg_4470		+
chr11	77791178	77791241	ICLIP_TIA1.slop15.train.neg_2010		-
chr5	58651880	58651937	ICLIP_TIA1.slop15.train.neg_13482		-
chr22	39907248	39907287	ICLIP_TIA1.slop15.train.neg_11078		+
chr20	43125595	43125626	ICLIP_TIA1.slop15.train.neg_9794		-
chr20	52773050	52773091	ICLIP_TIA1.slop15.train.neg_9884		-
chr15	64871577	64871611	ICLIP_TIA1.slop15.train.neg_4652		+
chr22	44471929	44471967	ICLIP_TIA1.slop15.train.neg_11165		+
chr12	113629384	113629433	ICLIP_TIA1.slop15.train.neg_2470		+
chr21	46571016	46571057	ICLIP_TIA1.slop15.train.neg_10329		+
chr11	44243752	44243816	ICLIP_TIA1.slop15.train.neg_1445		+
chr16	48403638	48403681	ICLIP_TIA1.slop15.train.neg_5884		-
chr7	50512743	50512796	ICLIP_TIA1.slop15.train.neg_14947		-
chr22	37892274	37892313	ICLIP_TIA1.slop15.train.neg_11449		-
chr10	70923804	70923845	ICLIP_TIA1.slop15.train.neg_737		+
chr14	75367095	75367129	ICLIP_TIA1.slop15.train.neg_3990		+
chr18	8273894	8273936	ICLIP_TIA1.slop15.train.neg_6978		+
chr3	112332881	112332913	ICLIP_TIA1.slop15.train.neg_12216		-
chr19	48157126	48157179	ICLIP_TIA1.slop15.train.neg_8086		+
chr18	8629059	8629105	ICLIP_TIA1.slop15.train.neg_6984		+
chr9	88683799	88683839	ICLIP_TIA1.slop15.train.neg_16645		-
chr19	13257185	13257245	ICLIP_TIA1.slop15.train.neg_8324		-
chr18	5242206	5242253	ICLIP_TIA1.slop15.train.neg_6966		+
chr8	41134795	41134847	ICLIP_TIA1.slop15.train.neg_15823		-
chr16	57271653	57271692	ICLIP_TIA1.slop15.train.neg_5525		+
chr7	73527982	73528031	ICLIP_TIA1.slop15.train.neg_14633		+
chr9	107514454	107514495	ICLIP_TIA1.slop15.train.neg_16310		+
chr20	35545644	35545685	ICLIP_TIA1.slop15.train.neg_9757		-
chr13	50620185	50620216	ICLIP_TIA1.slop15.train.neg_3519		-
chr15	102170699	102170756	ICLIP_TIA1.slop15.train.neg_5241		-
chr10	99432575	99432633	ICLIP_TIA1.slop15.train.neg_863		+
chr19	59068984	59069025	ICLIP_TIA1.slop15.train.neg_8569		-
chrX	114468424	114468480	ICLIP_TIA1.slop15.train.neg_17486		-
chr19	52537314	52537365	ICLIP_TIA1.slop15.train.neg_8539		-
chr13	37577929	37577970	ICLIP_TIA1.slop15.train.neg_2971		+
chr19	10717210	10717278	ICLIP_TIA1.slop15.train.neg_7811		+
chr21	18909763	18909804	ICLIP_TIA1.slop15.train.neg_9981		+
chr4	52896759	52896798	ICLIP_TIA1.slop15.train.neg_12828		-
chrX	62569997	62570057	ICLIP_TIA1.slop15.train.neg_17403		-
chr11	62445044	62445081	ICLIP_TIA1.slop15.train.neg_1891		-
chr12	9556183	9556226	ICLIP_TIA1.slop15.train.neg_2563		-
chr3	138338988	138339029	ICLIP_TIA1.slop15.train.neg_11973		+
chr13	52112923	52112972	ICLIP_TIA1.slop15.train.neg_3092		+
chr7_gl000195_random	52168	52228	ICLIP_TIA1.slop15.train.neg_15191		-
chr10	98945562	98945607	ICLIP_TIA1.slop15.train.neg_1210		-
chr9	36054661	36054692	ICLIP_TIA1.slop15.train.neg_16192		+
chrY	21038579	21038612	ICLIP_TIA1.slop15.train.neg_17571		-
chr9	131778113	131778145	ICLIP_TIA1.slop15.train.neg_16784		-
chr8	11684216	11684284	ICLIP_TIA1.slop15.train.neg_15391		+
chr11	46651789	46651843	ICLIP_TIA1.slop15.train.neg_1446		+
chr12	77378194	77378232	ICLIP_TIA1.slop15.train.neg_2748		-
chr2	44214396	44214463	ICLIP_TIA1.slop15.train.neg_8928		-
chr9	26919512	26919566	ICLIP_TIA1.slop15.train.neg_16532		-
chr4	76687227	76687266	ICLIP_TIA1.slop15.train.neg_12521		+
chr19	16239002	16239034	ICLIP_TIA1.slop15.train.neg_7865		+
chr7	128503340	128503385	ICLIP_TIA1.slop15.train.neg_14775		+
chr8	86136906	86136962	ICLIP_TIA1.slop15.train.neg_15591		+
chr10	11224306	11224340	ICLIP_TIA1.slop15.train.neg_608		+
chr18	67856930	67856985	ICLIP_TIA1.slop15.train.neg_7667		-
chr6	30549450	30549502	ICLIP_TIA1.slop15.train.neg_13838		+
chr13	50360639	50360672	ICLIP_TIA1.slop15.train.neg_3518		-
chr20	17965411	17965452	ICLIP_TIA1.slop15.train.neg_9201		+
chr18	72480949	72480986	ICLIP_TIA1.slop15.train.neg_7313		+
chr12	74792223	74792262	ICLIP_TIA1.slop15.train.neg_2736		-
chr17	37041483	37041514	ICLIP_TIA1.slop15.train.neg_6240		+
chr6	11117894	11117927	ICLIP_TIA1.slop15.train.neg_13750		+
chr5	641172	641216	ICLIP_TIA1.slop15.train.neg_13061		+
chr21	37694678	37694724	ICLIP_TIA1.slop15.train.neg_10130		+
chr6	76113274	76113319	ICLIP_TIA1.slop15.train.neg_14328		-
chr20	42090350	42090383	ICLIP_TIA1.slop15.train.neg_9382		+
chr7	99036794	99036840	ICLIP_TIA1.slop15.train.neg_15036		-
chr3	32790469	32790520	ICLIP_TIA1.slop15.train.neg_11748		+
chr9	68738725	68738796	ICLIP_TIA1.slop15.train.neg_16218		+
chrX	73051913	73051971	ICLIP_TIA1.slop15.train.neg_17420		-
chr1	23517817	23517859	ICLIP_TIA1.slop15.train.neg_352		-
chr20	23613927	23613965	ICLIP_TIA1.slop15.train.neg_9659		-
chr22	24011553	24011587	ICLIP_TIA1.slop15.train.neg_11346		-
chr17	3484595	3484634	ICLIP_TIA1.slop15.train.neg_6525		-
chr13	111193515	111193568	ICLIP_TIA1.slop15.train.neg_3655		-
chr12	48122390	48122422	ICLIP_TIA1.slop15.train.neg_2234		+
chr10	27456996	27457039	ICLIP_TIA1.slop15.train.neg_662		+
chr11	71140482	71140522	ICLIP_TIA1.slop15.train.neg_1953		-
chr14	51325048	51325096	ICLIP_TIA1.slop15.train.neg_4235		-
chr20	44715810	44715855	ICLIP_TIA1.slop15.train.neg_9818		-
chr8	144813641	144813692	ICLIP_TIA1.slop15.train.neg_16097		-
chr19	58362117	58362163	ICLIP_TIA1.slop15.train.neg_8165		+
chr8	97320165	97320222	ICLIP_TIA1.slop15.train.neg_15611		+
chr7	113585253	113585294	ICLIP_TIA1.slop15.train.neg_15072		-
chr16	14975122	14975163	ICLIP_TIA1.slop15.train.neg_5359		+
chr15	63853323	63853362	ICLIP_TIA1.slop15.train.neg_4641		+
chr18	60999065	60999103	ICLIP_TIA1.slop15.train.neg_7641		-
chr4	42039616	42039668	ICLIP_TIA1.slop15.train.neg_12455		+
chr3	155494517	155494564	ICLIP_TIA1.slop15.train.neg_12306		-
chr8	56730241	56730304	ICLIP_TIA1.slop15.train.neg_15539		+
chr16	84644947	84644993	ICLIP_TIA1.slop15.train.neg_6011		-
chr9	33277253	33277289	ICLIP_TIA1.slop15.train.neg_16171		+
chr10	21906828	21906878	ICLIP_TIA1.slop15.train.neg_639		+
chr7_gl000195_random	73457	73532	ICLIP_TIA1.slop15.train.neg_15339		-
chr15	78833237	78833279	ICLIP_TIA1.slop15.train.neg_4751		+
chr8	121066992	121067028	ICLIP_TIA1.slop15.train.neg_15651		+
chr22	21788491	21788547	ICLIP_TIA1.slop15.train.neg_10836		+
chr2	26997547	26997583	ICLIP_TIA1.slop15.train.neg_8614		+
chr9	100416367	100416402	ICLIP_TIA1.slop15.train.neg_16291		+
chr10	104409841	104409882	ICLIP_TIA1.slop15.train.neg_877		+
chr19	41185062	41185098	ICLIP_TIA1.slop15.train.neg_8439		-
chr14	67842280	67842314	ICLIP_TIA1.slop15.train.neg_3932		+
chr9	101424824	101424882	ICLIP_TIA1.slop15.train.neg_16676		-
chr17	1688466	1688507	ICLIP_TIA1.slop15.train.neg_6514		-
chr22	50258517	50258555	ICLIP_TIA1.slop15.train.neg_11230		+
chr17	73049917	73049974	ICLIP_TIA1.slop15.train.neg_6431		+
chr21	34949639	34949673	ICLIP_TIA1.slop15.train.neg_10077		+
chr15	51039910	51039966	ICLIP_TIA1.slop15.train.neg_4977		-
chr19	578686	578718	ICLIP_TIA1.slop15.train.neg_7717		+
chr17	5328794	5328837	ICLIP_TIA1.slop15.train.neg_6090		+
chr2	88918512	88918543	ICLIP_TIA1.slop15.train.neg_8999		-
chr18	8830386	8830433	ICLIP_TIA1.slop15.train.neg_6997		+
chr16	3180219	3180281	ICLIP_TIA1.slop15.train.neg_5729		-
chr8	38022898	38022942	ICLIP_TIA1.slop15.train.neg_15809		-
chr3	71147695	71147767	ICLIP_TIA1.slop15.train.neg_12186		-
chr13	67400783	67400824	ICLIP_TIA1.slop15.train.neg_3546		-
chr17	1567790	1567836	ICLIP_TIA1.slop15.train.neg_6513		-
chr6	5215093	5215128	ICLIP_TIA1.slop15.train.neg_14150		-
chr4	39329990	39330033	ICLIP_TIA1.slop15.train.neg_12803		-
chr14	35735151	35735193	ICLIP_TIA1.slop15.train.neg_3788		+
chr10	27122904	27122968	ICLIP_TIA1.slop15.train.neg_1019		-
chr6	153304039	153304085	ICLIP_TIA1.slop15.train.neg_14454		-
chrX	128975714	128975761	ICLIP_TIA1.slop15.train.neg_17506		-
chr13	73639981	73640023	ICLIP_TIA1.slop15.train.neg_3125		+
chr15	65445420	65445487	ICLIP_TIA1.slop15.train.neg_5087		-
chr2	51614329	51614381	ICLIP_TIA1.slop15.train.neg_8684		+
chr10	65286145	65286203	ICLIP_TIA1.slop15.train.neg_709		+
chr22	39129580	39129619	ICLIP_TIA1.slop15.train.neg_11070		+
chr22	20888474	20888516	ICLIP_TIA1.slop15.train.neg_10813		+
chr9	93987105	93987170	ICLIP_TIA1.slop15.train.neg_16654		-
chr17	72986208	72986253	ICLIP_TIA1.slop15.train.neg_6428		+
chr5	115149114	115149148	ICLIP_TIA1.slop15.train.neg_13584		-
chr9	3636115	3636189	ICLIP_TIA1.slop15.train.neg_16124		+
chr5	6655792	6655844	ICLIP_TIA1.slop15.train.neg_13071		+
chr19	48892858	48892923	ICLIP_TIA1.slop15.train.neg_8516		-
chr22	21231858	21231890	ICLIP_TIA1.slop15.train.neg_10818		+
chr12	40305170	40305201	ICLIP_TIA1.slop15.train.neg_2618		-
chr3	42839151	42839184	ICLIP_TIA1.slop15.train.neg_12083		-
chr10	29812071	29812140	ICLIP_TIA1.slop15.train.neg_1030		-
chr5	172196727	172196785	ICLIP_TIA1.slop15.train.neg_13680		-
chr15	45902004	45902035	ICLIP_TIA1.slop15.train.neg_4569		+
chrX	69677747	69677781	ICLIP_TIA1.slop15.train.neg_17039		+
chr1	35440142	35440207	ICLIP_TIA1.slop15.train.neg_379		-
chr8	94751347	94751409	ICLIP_TIA1.slop15.train.neg_15968		-
chr10	80829338	80829379	ICLIP_TIA1.slop15.train.neg_782		+
chr17	40842853	40842908	ICLIP_TIA1.slop15.train.neg_6274		+
chr21	17739068	17739126	ICLIP_TIA1.slop15.train.neg_9968		+
chr3	101305308	101305368	ICLIP_TIA1.slop15.train.neg_11905		+
chr4	69183494	69183531	ICLIP_TIA1.slop15.train.neg_12855		-
chr21	44845310	44845357	ICLIP_TIA1.slop15.train.neg_10679		-
chr15	44869085	44869125	ICLIP_TIA1.slop15.train.neg_4964		-
chr5	115180768	115180836	ICLIP_TIA1.slop15.train.neg_13270		+
chr20	25475494	25475536	ICLIP_TIA1.slop15.train.neg_9660		-
chr11	792350	792414	ICLIP_TIA1.slop15.train.neg_1708		-
chr10	128949074	128949126	ICLIP_TIA1.slop15.train.neg_928		+
chr8	141339021	141339074	ICLIP_TIA1.slop15.train.neg_16075		-
chr6	13318872	13318912	ICLIP_TIA1.slop15.train.neg_14166		-
chr12	113550033	113550069	ICLIP_TIA1.slop15.train.neg_2821		-
chr8	9153020	9153066	ICLIP_TIA1.slop15.train.neg_15371		+
chr16	11930906	11930964	ICLIP_TIA1.slop15.train.neg_5780		-
chr12	52357285	52357325	ICLIP_TIA1.slop15.train.neg_2269		+
chr18	3248195	3248240	ICLIP_TIA1.slop15.train.neg_6947		+
chr14	86037860	86037915	ICLIP_TIA1.slop15.train.neg_4017		+
chr5	10229711	10229762	ICLIP_TIA1.slop15.train.neg_13401		-
chr10	76780020	76780071	ICLIP_TIA1.slop15.train.neg_769		+
chr7	104714603	104714659	ICLIP_TIA1.slop15.train.neg_14742		+
chr16	56660855	56660898	ICLIP_TIA1.slop15.train.neg_5513		+
chr10	7309360	7309394	ICLIP_TIA1.slop15.train.neg_972		-
chr16	30371099	30371150	ICLIP_TIA1.slop15.train.neg_5853		-
chr14	51118570	51118602	ICLIP_TIA1.slop15.train.neg_4234		-
chr22	31120499	31120566	ICLIP_TIA1.slop15.train.neg_10960		+
chr8	43020009	43020075	ICLIP_TIA1.slop15.train.neg_15524		+
chr6	28616041	28616097	ICLIP_TIA1.slop15.train.neg_14201		-
chr21	35038885	35038944	ICLIP_TIA1.slop15.train.neg_10079		+
chr11	47037671	47037741	ICLIP_TIA1.slop15.train.neg_1447		+
chr3	52721179	52721232	ICLIP_TIA1.slop15.train.neg_11849		+
chr14	78162244	78162312	ICLIP_TIA1.slop15.train.neg_4359		-
chr14	23341163	23341194	ICLIP_TIA1.slop15.train.neg_3711		+
chr18	47011235	47011275	ICLIP_TIA1.slop15.train.neg_7572		-
chr13	38928033	38928076	ICLIP_TIA1.slop15.train.neg_2975		+
chr3	42629028	42629061	ICLIP_TIA1.slop15.train.neg_11783		+
chr1	87497751	87497794	ICLIP_TIA1.slop15.train.neg_195		+
chr21	35764253	35764301	ICLIP_TIA1.slop15.train.neg_10116		+
chr19	19927230	19927292	ICLIP_TIA1.slop15.train.neg_7929		+
chr8	82641882	82641916	ICLIP_TIA1.slop15.train.neg_15940		-
chr3	149093926	149093963	ICLIP_TIA1.slop15.train.neg_12303		-
chr22	38875974	38876020	ICLIP_TIA1.slop15.train.neg_11052		+
chr9	37081819	37081865	ICLIP_TIA1.slop15.train.neg_16204		+
chr11	77600310	77600363	ICLIP_TIA1.slop15.train.neg_2003		-
chr9	125982982	125983037	ICLIP_TIA1.slop15.train.neg_16753		-
chr3	40483699	40483731	ICLIP_TIA1.slop15.train.neg_12078		-
chr18	48501516	48501556	ICLIP_TIA1.slop15.train.neg_7213		+
chr13	79484321	79484355	ICLIP_TIA1.slop15.train.neg_3139		+
chr11	94916543	94916574	ICLIP_TIA1.slop15.train.neg_2045		-
chr13	21600507	21600547	ICLIP_TIA1.slop15.train.neg_3317		-
chr19	3621345	3621386	ICLIP_TIA1.slop15.train.neg_8211		-
chr18	12522683	12522752	ICLIP_TIA1.slop15.train.neg_7400		-
chrX	102611679	102611727	ICLIP_TIA1.slop15.train.neg_17079		+
chr16	98375	98432	ICLIP_TIA1.slop15.train.neg_5682		-
chrY	21184279	21184339	ICLIP_TIA1.slop15.train.neg_17713		-
chr20	2140128	2140170	ICLIP_TIA1.slop15.train.neg_9130		+
chr15	65416964	65417023	ICLIP_TIA1.slop15.train.neg_5084		-
chrY	21181744	21181785	ICLIP_TIA1.slop15.train.neg_17711		-
chr15	91117186	91117219	ICLIP_TIA1.slop15.train.neg_4817		+
chr10	133757891	133757940	ICLIP_TIA1.slop15.train.neg_940		+
chr12	50407976	50408032	ICLIP_TIA1.slop15.train.neg_2661		-
chr13	50068129	50068167	ICLIP_TIA1.slop15.train.neg_3068		+
chr8	25244396	25244444	ICLIP_TIA1.slop15.train.neg_15436		+
chr9	95376340	95376378	ICLIP_TIA1.slop15.train.neg_16662		-
chr19	51852381	51852433	ICLIP_TIA1.slop15.train.neg_8536		-
chr1	110882053	110882096	ICLIP_TIA1.slop15.train.neg_224		+
chr2	71337760	71337803	ICLIP_TIA1.slop15.train.neg_8979		-
chr5	127735039	127735074	ICLIP_TIA1.slop15.train.neg_13594		-
chr18	43791903	43791954	ICLIP_TIA1.slop15.train.neg_7191		+
chr22	22661565	22661622	ICLIP_TIA1.slop15.train.neg_10855		+
chr22	29912503	29912541	ICLIP_TIA1.slop15.train.neg_11389		-
chr21	17968659	17968718	ICLIP_TIA1.slop15.train.neg_9973		+
chr21	18974679	18974721	ICLIP_TIA1.slop15.train.neg_10416		-
chr2	40360808	40360848	ICLIP_TIA1.slop15.train.neg_8662		+
chr12	80236341	80236377	ICLIP_TIA1.slop15.train.neg_2756		-
chr1	117990916	117990961	ICLIP_TIA1.slop15.train.neg_242		+
chr12	50638201	50638234	ICLIP_TIA1.slop15.train.neg_2665		-
chr15	82463069	82463104	ICLIP_TIA1.slop15.train.neg_5186		-
chr17	56165019	56165076	ICLIP_TIA1.slop15.train.neg_6365		+
chrX	15847693	15847739	ICLIP_TIA1.slop15.train.neg_17261		-
chr12	40428756	40428824	ICLIP_TIA1.slop15.train.neg_2621		-
chr5	87507771	87507806	ICLIP_TIA1.slop15.train.neg_13538		-
chr17	40177120	40177165	ICLIP_TIA1.slop15.train.neg_6267		+
chr13	73565388	73565433	ICLIP_TIA1.slop15.train.neg_3122		+
chr6	170884996	170885038	ICLIP_TIA1.slop15.train.neg_14466		-
chr17	76182436	76182486	ICLIP_TIA1.slop15.train.neg_6855		-
chr21	43276307	43276346	ICLIP_TIA1.slop15.train.neg_10647		-
chrX	16812275	16812322	ICLIP_TIA1.slop15.train.neg_16873		+
chrX	21527836	21527879	ICLIP_TIA1.slop15.train.neg_16887		+
chr15	30964717	30964759	ICLIP_TIA1.slop15.train.neg_4471		+
chr21	43428275	43428329	ICLIP_TIA1.slop15.train.neg_10657		-
chr22	29710940	29710983	ICLIP_TIA1.slop15.train.neg_11381		-
chr21	34837064	34837101	ICLIP_TIA1.slop15.train.neg_10568		-
chr19	14759524	14759562	ICLIP_TIA1.slop15.train.neg_8342		-
chr13	21559193	21559253	ICLIP_TIA1.slop15.train.neg_3313		-
chr20	10233132	10233192	ICLIP_TIA1.slop15.train.neg_9186		+
chr14	65747018	65747065	ICLIP_TIA1.slop15.train.neg_3918		+
chr9	134503681	134503725	ICLIP_TIA1.slop15.train.neg_16796		-
chr5	76385840	76385881	ICLIP_TIA1.slop15.train.neg_13216		+
chr18	77691716	77691762	ICLIP_TIA1.slop15.train.neg_7703		-
chr11	64889257	64889288	ICLIP_TIA1.slop15.train.neg_1910		-
chr8	56982959	56983018	ICLIP_TIA1.slop15.train.neg_15858		-
chr8	30841709	30841764	ICLIP_TIA1.slop15.train.neg_15796		-
chr21	27445245	27445288	ICLIP_TIA1.slop15.train.neg_10448		-
chr6	43973082	43973119	ICLIP_TIA1.slop15.train.neg_14279		-
chr14	103810779	103810848	ICLIP_TIA1.slop15.train.neg_4076		+
chr21	45224594	45224637	ICLIP_TIA1.slop15.train.neg_10265		+
chr9	35074539	35074587	ICLIP_TIA1.slop15.train.neg_16580		-
chr16	57249974	57250008	ICLIP_TIA1.slop15.train.neg_5523		+
chrY	21096970	21097019	ICLIP_TIA1.slop15.train.neg_17624		-
chr15	41576580	41576626	ICLIP_TIA1.slop15.train.neg_4517		+
chrY	21142037	21142080	ICLIP_TIA1.slop15.train.neg_17678		-
chr22	22058076	22058135	ICLIP_TIA1.slop15.train.neg_11311		-
chr9	130638483	130638522	ICLIP_TIA1.slop15.train.neg_16776		-
chr21	23407349	23407409	ICLIP_TIA1.slop15.train.neg_10424		-
chrX	16752872	16752924	ICLIP_TIA1.slop15.train.neg_16868		+
chr17	80429619	80429673	ICLIP_TIA1.slop15.train.neg_6492		+
chr20	21359713	21359747	ICLIP_TIA1.slop15.train.neg_9242		+
chr10	71926294	71926325	ICLIP_TIA1.slop15.train.neg_1119		-
chr19	13235495	13235543	ICLIP_TIA1.slop15.train.neg_7843		+
chr14	93762424	93762474	ICLIP_TIA1.slop15.train.neg_4415		-
chr19	59067332	59067379	ICLIP_TIA1.slop15.train.neg_8568		-
chr17	76791698	76791745	ICLIP_TIA1.slop15.train.neg_6861		-
chr2	191307896	191307952	ICLIP_TIA1.slop15.train.neg_8809		+
chr7	98983205	98983253	ICLIP_TIA1.slop15.train.neg_14705		+
chr1	32354447	32354504	ICLIP_TIA1.slop15.train.neg_371		-
chr3	197509425	197509472	ICLIP_TIA1.slop15.train.neg_12016		+
chr10	116713557	116713598	ICLIP_TIA1.slop15.train.neg_909		+
chr19	9671514	9671586	ICLIP_TIA1.slop15.train.neg_8278		-
chr9	130327716	130327757	ICLIP_TIA1.slop15.train.neg_16774		-
chr11	125905390	125905432	ICLIP_TIA1.slop15.train.neg_2102		-
chr19	36606793	36606853	ICLIP_TIA1.slop15.train.neg_7994		+
chr13	113881233	113881279	ICLIP_TIA1.slop15.train.neg_3265		+
chr6	118438598	118438648	ICLIP_TIA1.slop15.train.neg_14040		+
chr22	26952199	26952234	ICLIP_TIA1.slop15.train.neg_11358		-
chr1	24071947	24071993	ICLIP_TIA1.slop15.train.neg_52		+
chr17	54672635	54672705	ICLIP_TIA1.slop15.train.neg_6358		+
chr6	76326332	76326386	ICLIP_TIA1.slop15.train.neg_13989		+
chr22	41877709	41877763	ICLIP_TIA1.slop15.train.neg_11130		+
chr12	53409364	53409407	ICLIP_TIA1.slop15.train.neg_2278		+
chr6	13622792	13622830	ICLIP_TIA1.slop15.train.neg_14170		-
chr3	45721368	45721422	ICLIP_TIA1.slop15.train.neg_11812		+
chr9	180242	180286	ICLIP_TIA1.slop15.train.neg_16480		-
chr20	47678687	47678732	ICLIP_TIA1.slop15.train.neg_9451		+
chr2	191059603	191059652	ICLIP_TIA1.slop15.train.neg_9096		-
chr21	47690841	47690887	ICLIP_TIA1.slop15.train.neg_10766		-
chr2	136743359	136743402	ICLIP_TIA1.slop15.train.neg_9072		-
chr21	27115653	27115684	ICLIP_TIA1.slop15.train.neg_9995		+
chr11	118363391	118363436	ICLIP_TIA1.slop15.train.neg_1662		+
chr10	65335931	65335984	ICLIP_TIA1.slop15.train.neg_713		+
chr9	4562386	4562420	ICLIP_TIA1.slop15.train.neg_16127		+
chr13	96627941	96627976	ICLIP_TIA1.slop15.train.neg_3619		-
chrY	21083617	21083655	ICLIP_TIA1.slop15.train.neg_17606		-
chr22	31368628	31368683	ICLIP_TIA1.slop15.train.neg_10969		+
chr2	32659984	32660032	ICLIP_TIA1.slop15.train.neg_8651		+
chr18	2744320	2744387	ICLIP_TIA1.slop15.train.neg_6944		+
chr1	153642176	153642224	ICLIP_TIA1.slop15.train.neg_515		-
chr14	45570825	45570861	ICLIP_TIA1.slop15.train.neg_3829		+
chrX	48752812	48752849	ICLIP_TIA1.slop15.train.neg_17348		-
chr16	19550199	19550237	ICLIP_TIA1.slop15.train.neg_5384		+
chr11	824940	824990	ICLIP_TIA1.slop15.train.neg_1317		+
chr17	26859642	26859687	ICLIP_TIA1.slop15.train.neg_6625		-
chr2	112943674	112943725	ICLIP_TIA1.slop15.train.neg_8771		+
chr14	91438847	91438900	ICLIP_TIA1.slop15.train.neg_4384		-
chr6	28113868	28113916	ICLIP_TIA1.slop15.train.neg_13821		+
chr6	3225686	3225717	ICLIP_TIA1.slop15.train.neg_14138		-
chr17	30774153	30774201	ICLIP_TIA1.slop15.train.neg_6200		+
chrX	134495543	134495576	ICLIP_TIA1.slop15.train.neg_17179		+
chr15	35190771	35190810	ICLIP_TIA1.slop15.train.neg_4908		-
chr4	3111038	3111081	ICLIP_TIA1.slop15.train.neg_12363		+
chr21	32717509	32717569	ICLIP_TIA1.slop15.train.neg_10507		-
chr19	39875768	39875831	ICLIP_TIA1.slop15.train.neg_8028		+
chr19	57819094	57819142	ICLIP_TIA1.slop15.train.neg_8155		+
chr10	24768209	24768257	ICLIP_TIA1.slop15.train.neg_652		+
chr22	38150225	38150277	ICLIP_TIA1.slop15.train.neg_11038		+
chr18	61085430	61085485	ICLIP_TIA1.slop15.train.neg_7654		-
chr22	24155854	24155886	ICLIP_TIA1.slop15.train.neg_10868		+
chr8	121435245	121435280	ICLIP_TIA1.slop15.train.neg_16030		-
chr3	119814980	119815036	ICLIP_TIA1.slop15.train.neg_11930		+
chr1	153585326	153585361	ICLIP_TIA1.slop15.train.neg_514		-
chr11	77261349	77261388	ICLIP_TIA1.slop15.train.neg_2000		-
chr21	45194186	45194231	ICLIP_TIA1.slop15.train.neg_10688		-
chr12	120635752	120635814	ICLIP_TIA1.slop15.train.neg_2842		-
chr9	97188737	97188771	ICLIP_TIA1.slop15.train.neg_16286		+
chr5	74983554	74983607	ICLIP_TIA1.slop15.train.neg_13509		-
chr1	150058573	150058634	ICLIP_TIA1.slop15.train.neg_252		+
chr21	43410203	43410235	ICLIP_TIA1.slop15.train.neg_10650		-
chr20	61574202	61574240	ICLIP_TIA1.slop15.train.neg_9546		+
chrX	83379306	83379344	ICLIP_TIA1.slop15.train.neg_17444		-
chr7_gl000195_random	61878	61916	ICLIP_TIA1.slop15.train.neg_15258		-
chr13	21575511	21575552	ICLIP_TIA1.slop15.train.neg_3315		-
chr18	10529135	10529199	ICLIP_TIA1.slop15.train.neg_7042		+
chr5	80104174	80104229	ICLIP_TIA1.slop15.train.neg_13231		+
chr11	122606756	122606807	ICLIP_TIA1.slop15.train.neg_1669		+
chr19	57184662	57184705	ICLIP_TIA1.slop15.train.neg_8558		-
chr14	75499563	75499604	ICLIP_TIA1.slop15.train.neg_4342		-
chr15	78834787	78834818	ICLIP_TIA1.slop15.train.neg_4754		+
chr4	80980674	80980729	ICLIP_TIA1.slop15.train.neg_12890		-
chr10	105156042	105156090	ICLIP_TIA1.slop15.train.neg_1251		-
chr10	125334557	125334608	ICLIP_TIA1.slop15.train.neg_920		+
chr13	39590009	39590074	ICLIP_TIA1.slop15.train.neg_3405		-
chr8	144808788	144808849	ICLIP_TIA1.slop15.train.neg_16095		-
chr18	33288823	33288887	ICLIP_TIA1.slop15.train.neg_7160		+
chr20	2817413	2817487	ICLIP_TIA1.slop15.train.neg_9587		-
chr16	11646288	11646327	ICLIP_TIA1.slop15.train.neg_5768		-
chr18	61060373	61060414	ICLIP_TIA1.slop15.train.neg_7646		-
chr12	21665886	21665919	ICLIP_TIA1.slop15.train.neg_2196		+
chr18	33290922	33290967	ICLIP_TIA1.slop15.train.neg_7161		+
chr2	26446454	26446502	ICLIP_TIA1.slop15.train.neg_8892		-
chr17	12912469	12912523	ICLIP_TIA1.slop15.train.neg_6592		-
chr20	34243552	34243592	ICLIP_TIA1.slop15.train.neg_9723		-
chr16	81054505	81054557	ICLIP_TIA1.slop15.train.neg_5624		+
chr21	34820542	34820591	ICLIP_TIA1.slop15.train.neg_10563		-
chr9	80867916	80867947	ICLIP_TIA1.slop15.train.neg_16248		+
chr7	54820568	54820609	ICLIP_TIA1.slop15.train.neg_14956		-
chr5	76797881	76797935	ICLIP_TIA1.slop15.train.neg_13512		-
chr12	70689451	70689484	ICLIP_TIA1.slop15.train.neg_2376		+
chr5	159377821	159377871	ICLIP_TIA1.slop15.train.neg_13668		-
chr20	42808399	42808442	ICLIP_TIA1.slop15.train.neg_9789		-
chr21	27392474	27392513	ICLIP_TIA1.slop15.train.neg_10444		-
chr12	8079310	8079348	ICLIP_TIA1.slop15.train.neg_2556		-
chr13	113530454	113530487	ICLIP_TIA1.slop15.train.neg_3261		+
chr18	45455517	45455574	ICLIP_TIA1.slop15.train.neg_7558		-
chr19	46350504	46350538	ICLIP_TIA1.slop15.train.neg_8481		-
chr12	108956807	108956867	ICLIP_TIA1.slop15.train.neg_2444		+
chr12	132625353	132625388	ICLIP_TIA1.slop15.train.neg_2883		-
chr20	48563908	48563948	ICLIP_TIA1.slop15.train.neg_9464		+
chrX	56590402	56590441	ICLIP_TIA1.slop15.train.neg_17020		+
chr3	15430103	15430155	ICLIP_TIA1.slop15.train.neg_12037		-
chr13	20569232	20569291	ICLIP_TIA1.slop15.train.neg_2895		+
chr3	141602940	141602978	ICLIP_TIA1.slop15.train.neg_11979		+
chr3	108373574	108373614	ICLIP_TIA1.slop15.train.neg_11914		+
chr3	119218962	119219008	ICLIP_TIA1.slop15.train.neg_11926		+
chr3	40500247	40500304	ICLIP_TIA1.slop15.train.neg_11774		+
chr19	4391653	4391709	ICLIP_TIA1.slop15.train.neg_8223		-
chr2	38978211	38978242	ICLIP_TIA1.slop15.train.neg_8919		-
chr11	66118606	66118653	ICLIP_TIA1.slop15.train.neg_1525		+
chr20	2446988	2447044	ICLIP_TIA1.slop15.train.neg_9583		-
chr4	129033567	129033602	ICLIP_TIA1.slop15.train.neg_12650		+
chr14	23488530	23488573	ICLIP_TIA1.slop15.train.neg_4139		-
chr7	100150867	100150908	ICLIP_TIA1.slop15.train.neg_14715		+
chr16	30131989	30132031	ICLIP_TIA1.slop15.train.neg_5846		-
chr13	37567244	37567293	ICLIP_TIA1.slop15.train.neg_3403		-
chr17	8434377	8434440	ICLIP_TIA1.slop15.train.neg_6588		-
chr8	121710841	121710914	ICLIP_TIA1.slop15.train.neg_16036		-
chr1	10322980	10323026	ICLIP_TIA1.slop15.train.neg_21		+
chr22	42077368	42077406	ICLIP_TIA1.slop15.train.neg_11551		-
chr6	108254087	108254126	ICLIP_TIA1.slop15.train.neg_14382		-
chr13	31724960	31725000	ICLIP_TIA1.slop15.train.neg_3389		-
chr14	45562622	45562653	ICLIP_TIA1.slop15.train.neg_3826		+
chr16	98618	98650	ICLIP_TIA1.slop15.train.neg_5683		-
chr8	6362287	6362325	ICLIP_TIA1.slop15.train.neg_15363		+
chr8	67353963	67353996	ICLIP_TIA1.slop15.train.neg_15576		+
chr13	77455064	77455097	ICLIP_TIA1.slop15.train.neg_3583		-
chr19	55786434	55786495	ICLIP_TIA1.slop15.train.neg_8553		-
chr3	52294103	52294142	ICLIP_TIA1.slop15.train.neg_12144		-
chr7	10976475	10976530	ICLIP_TIA1.slop15.train.neg_14854		-
chrX	37555667	37555701	ICLIP_TIA1.slop15.train.neg_16925		+
chr21	45176138	45176173	ICLIP_TIA1.slop15.train.neg_10252		+
chr22	35662199	35662250	ICLIP_TIA1.slop15.train.neg_11018		+
chr20	60935159	60935227	ICLIP_TIA1.slop15.train.neg_9917		-
chr22	38634233	38634264	ICLIP_TIA1.slop15.train.neg_11461		-
chr1	35735425	35735500	ICLIP_TIA1.slop15.train.neg_96		+
chr7	128473116	128473152	ICLIP_TIA1.slop15.train.neg_14771		+
chr13	45030297	45030329	ICLIP_TIA1.slop15.train.neg_3455		-
chr5	154268227	154268273	ICLIP_TIA1.slop15.train.neg_13663		-
chr8	42950998	42951032	ICLIP_TIA1.slop15.train.neg_15519		+
chr6	84093734	84093787	ICLIP_TIA1.slop15.train.neg_14341		-
chr13	28724079	28724120	ICLIP_TIA1.slop15.train.neg_2945		+
chr3	45440671	45440707	ICLIP_TIA1.slop15.train.neg_11802		+
chr19	4374148	4374192	ICLIP_TIA1.slop15.train.neg_8221		-
chr22	44894165	44894212	ICLIP_TIA1.slop15.train.neg_11598		-
chr17	45665958	45665995	ICLIP_TIA1.slop15.train.neg_6309		+
chr7	141474592	141474628	ICLIP_TIA1.slop15.train.neg_14800		+
chr2	37870165	37870199	ICLIP_TIA1.slop15.train.neg_8911		-
chr13	20577514	20577555	ICLIP_TIA1.slop15.train.neg_2897		+
chr11	9607178	9607223	ICLIP_TIA1.slop15.train.neg_1357		+
chr5	34905505	34905543	ICLIP_TIA1.slop15.train.neg_13433		-
chr17	29266222	29266254	ICLIP_TIA1.slop15.train.neg_6189		+
chr2	86334027	86334101	ICLIP_TIA1.slop15.train.neg_8740		+
chr19	54377479	54377548	ICLIP_TIA1.slop15.train.neg_8129		+
chr3	46984154	46984204	ICLIP_TIA1.slop15.train.neg_12094		-
chr7	95928306	95928337	ICLIP_TIA1.slop15.train.neg_15023		-
chrX	153697102	153697147	ICLIP_TIA1.slop15.train.neg_17218		+
chr19	46123480	46123525	ICLIP_TIA1.slop15.train.neg_8472		-
chr18	55239834	55239885	ICLIP_TIA1.slop15.train.neg_7607		-
chr8	116655211	116655267	ICLIP_TIA1.slop15.train.neg_16013		-
chr17	53082811	53082855	ICLIP_TIA1.slop15.train.neg_6349		+
chr1	35208876	35208921	ICLIP_TIA1.slop15.train.neg_378		-
chr18	19365589	19365638	ICLIP_TIA1.slop15.train.neg_7087		+
chr19	44059330	44059371	ICLIP_TIA1.slop15.train.neg_8460		-
chr2	62096264	62096299	ICLIP_TIA1.slop15.train.neg_8958		-
chr14	93722788	93722845	ICLIP_TIA1.slop15.train.neg_4414		-
chr13	115063789	115063839	ICLIP_TIA1.slop15.train.neg_3289		+
chr9	94361712	94361773	ICLIP_TIA1.slop15.train.neg_16658		-
chr2	56095115	56095174	ICLIP_TIA1.slop15.train.neg_8950		-
chr6	90058957	90058989	ICLIP_TIA1.slop15.train.neg_14358		-
chr17	73485361	73485406	ICLIP_TIA1.slop15.train.neg_6437		+
chr9	126790379	126790417	ICLIP_TIA1.slop15.train.neg_16372		+
chr22	42464347	42464394	ICLIP_TIA1.slop15.train.neg_11556		-
chrX	64944092	64944127	ICLIP_TIA1.slop15.train.neg_17031		+
chr13	76161219	76161260	ICLIP_TIA1.slop15.train.neg_3129		+
chrX	18975261	18975324	ICLIP_TIA1.slop15.train.neg_17282		-
chr6	56448545	56448607	ICLIP_TIA1.slop15.train.neg_14309		-
chr20	461372	461403	ICLIP_TIA1.slop15.train.neg_9572		-
chr8	66737146	66737181	ICLIP_TIA1.slop15.train.neg_15885		-
chr20	61562171	61562231	ICLIP_TIA1.slop15.train.neg_9929		-
chr15	93221488	93221519	ICLIP_TIA1.slop15.train.neg_5229		-
chr17	8278654	8278707	ICLIP_TIA1.slop15.train.neg_6584		-
chr9	79003000	79003043	ICLIP_TIA1.slop15.train.neg_16621		-
chr17	46126700	46126735	ICLIP_TIA1.slop15.train.neg_6317		+
chr19	1429501	1429548	ICLIP_TIA1.slop15.train.neg_7744		+
chr10	75521927	75521961	ICLIP_TIA1.slop15.train.neg_757		+
chr14	81131032	81131093	ICLIP_TIA1.slop15.train.neg_4369		-
chr16	54318791	54318829	ICLIP_TIA1.slop15.train.neg_5893		-
chr12	462056	462089	ICLIP_TIA1.slop15.train.neg_2535		-
chrX	83431688	83431734	ICLIP_TIA1.slop15.train.neg_17445		-
chr3	20021071	20021113	ICLIP_TIA1.slop15.train.neg_11728		+
chr21	45734824	45734860	ICLIP_TIA1.slop15.train.neg_10299		+
chrX	46720783	46720835	ICLIP_TIA1.slop15.train.neg_16947		+
chr6	33363186	33363222	ICLIP_TIA1.slop15.train.neg_13877		+
chr8	95842545	95842604	ICLIP_TIA1.slop15.train.neg_15607		+
chr8	42062426	42062487	ICLIP_TIA1.slop15.train.neg_15828		-
chr21	30442368	30442419	ICLIP_TIA1.slop15.train.neg_10496		-
chr18	42314544	42314610	ICLIP_TIA1.slop15.train.neg_7185		+
chr22	45714525	45714577	ICLIP_TIA1.slop15.train.neg_11183		+
chr2	10553403	10553451	ICLIP_TIA1.slop15.train.neg_8593		+
chr18	57684638	57684684	ICLIP_TIA1.slop15.train.neg_7629		-
chr3	88202358	88202394	ICLIP_TIA1.slop15.train.neg_11877		+
chr8	87519510	87519545	ICLIP_TIA1.slop15.train.neg_15952		-
chr3	3168883	3168926	ICLIP_TIA1.slop15.train.neg_11672		+
chr12	26955171	26955211	ICLIP_TIA1.slop15.train.neg_2600		-
chr19	6210537	6210581	ICLIP_TIA1.slop15.train.neg_8250		-
chr11	33134222	33134270	ICLIP_TIA1.slop15.train.neg_1797		-
chr6	32784868	32784917	ICLIP_TIA1.slop15.train.neg_14231		-
chr16	85834230	85834289	ICLIP_TIA1.slop15.train.neg_5647		+
chr11	9224547	9224579	ICLIP_TIA1.slop15.train.neg_1744		-
chr16	4373090	4373141	ICLIP_TIA1.slop15.train.neg_5318		+
chr10	70948632	70948689	ICLIP_TIA1.slop15.train.neg_739		+
chr18	7037187	7037237	ICLIP_TIA1.slop15.train.neg_7379		-
chr16	87433666	87433706	ICLIP_TIA1.slop15.train.neg_5657		+
chr18	23851073	23851108	ICLIP_TIA1.slop15.train.neg_7136		+
chr10	43023873	43023917	ICLIP_TIA1.slop15.train.neg_1057		-
chr9	108192158	108192194	ICLIP_TIA1.slop15.train.neg_16314		+
chr8	19677475	19677515	ICLIP_TIA1.slop15.train.neg_15413		+
chr17	4844171	4844234	ICLIP_TIA1.slop15.train.neg_6070		+
chr7	87480393	87480424	ICLIP_TIA1.slop15.train.neg_15000		-
chr16	67229056	67229116	ICLIP_TIA1.slop15.train.neg_5559		+
chr17	44369342	44369388	ICLIP_TIA1.slop15.train.neg_6738		-
chr6	44215207	44215250	ICLIP_TIA1.slop15.train.neg_13941		+
chr12	95426224	95426264	ICLIP_TIA1.slop15.train.neg_2775		-
chr21	45555025	45555061	ICLIP_TIA1.slop15.train.neg_10281		+
chrX	154373876	154373930	ICLIP_TIA1.slop15.train.neg_17567		-
chr10	31759270	31759330	ICLIP_TIA1.slop15.train.neg_674		+
chr17	37850955	37851003	ICLIP_TIA1.slop15.train.neg_6246		+
chr11	62622904	62622963	ICLIP_TIA1.slop15.train.neg_1897		-
chr13	97924173	97924222	ICLIP_TIA1.slop15.train.neg_3177		+
chr10	127351647	127351689	ICLIP_TIA1.slop15.train.neg_1295		-
chr1	100924711	100924754	ICLIP_TIA1.slop15.train.neg_218		+
chrX	71375624	71375662	ICLIP_TIA1.slop15.train.neg_17058		+
chr18	19777349	19777398	ICLIP_TIA1.slop15.train.neg_7099		+
chr15	85191125	85191159	ICLIP_TIA1.slop15.train.neg_5207		-
chr20	35462764	35462795	ICLIP_TIA1.slop15.train.neg_9749		-
chr16	3818521	3818570	ICLIP_TIA1.slop15.train.neg_5739		-
chr3	24017360	24017424	ICLIP_TIA1.slop15.train.neg_11743		+
chr2	27582748	27582794	ICLIP_TIA1.slop15.train.neg_8625		+
chr8	86129738	86129779	ICLIP_TIA1.slop15.train.neg_15943		-
chr12	76184606	76184651	ICLIP_TIA1.slop15.train.neg_2741		-
chr10	98679460	98679491	ICLIP_TIA1.slop15.train.neg_856		+
chr11	6498607	6498681	ICLIP_TIA1.slop15.train.neg_1739		-
chr13	96683612	96683643	ICLIP_TIA1.slop15.train.neg_3620		-
chr8	124543401	124543460	ICLIP_TIA1.slop15.train.neg_16046		-
chr10	20156858	20156891	ICLIP_TIA1.slop15.train.neg_637		+
chr7	86817926	86817983	ICLIP_TIA1.slop15.train.neg_14665		+
chr22	25867577	25867615	ICLIP_TIA1.slop15.train.neg_10911		+
chrY	21231567	21231613	ICLIP_TIA1.slop15.train.neg_17754		-
chrX	15453226	15453265	ICLIP_TIA1.slop15.train.neg_17256		-
chr4	84515829	84515866	ICLIP_TIA1.slop15.train.neg_12549		+
chrX	134125361	134125395	ICLIP_TIA1.slop15.train.neg_17172		+
chr5	145874705	145874755	ICLIP_TIA1.slop15.train.neg_13331		+
chr13	21598410	21598453	ICLIP_TIA1.slop15.train.neg_3316		-
chr14	65505160	65505200	ICLIP_TIA1.slop15.train.neg_4284		-
chr22	49166567	49166598	ICLIP_TIA1.slop15.train.neg_11229		+
chr22	32887194	32887237	ICLIP_TIA1.slop15.train.neg_11007		+
chr3	33241391	33241462	ICLIP_TIA1.slop15.train.neg_12069		-
chr17	38202645	38202716	ICLIP_TIA1.slop15.train.neg_6676		-
chr11	111623946	111623988	ICLIP_TIA1.slop15.train.neg_2069		-
chr21	15754231	15754288	ICLIP_TIA1.slop15.train.neg_10394		-
chr4	75001551	75001597	ICLIP_TIA1.slop15.train.neg_12511		+
chr13	114270694	114270725	ICLIP_TIA1.slop15.train.neg_3280		+
chr7	100470541	100470586	ICLIP_TIA1.slop15.train.neg_14727		+
chr10	5979258	5979291	ICLIP_TIA1.slop15.train.neg_595		+
chr11	5870822	5870862	ICLIP_TIA1.slop15.train.neg_1733		-
chr19	15467569	15467607	ICLIP_TIA1.slop15.train.neg_8347		-
chr21	47980099	47980145	ICLIP_TIA1.slop15.train.neg_10371		+
chr19	7611634	7611689	ICLIP_TIA1.slop15.train.neg_7798		+
chr6	26544739	26544772	ICLIP_TIA1.slop15.train.neg_13810		+
chr11	118977454	118977494	ICLIP_TIA1.slop15.train.neg_2086		-
chr9	20829920	20829956	ICLIP_TIA1.slop15.train.neg_16158		+
chr10	7838633	7838670	ICLIP_TIA1.slop15.train.neg_604		+
chr11	76429420	76429460	ICLIP_TIA1.slop15.train.neg_1994		-
chr12	21118655	21118702	ICLIP_TIA1.slop15.train.neg_2193		+
chr18	59773694	59773730	ICLIP_TIA1.slop15.train.neg_7635		-
chr22	20102626	20102683	ICLIP_TIA1.slop15.train.neg_11308		-
chr7	130072612	130072661	ICLIP_TIA1.slop15.train.neg_15090		-
chr18	66685600	66685644	ICLIP_TIA1.slop15.train.neg_7290		+
chr22	37416716	37416775	ICLIP_TIA1.slop15.train.neg_11023		+
chr9	125050764	125050832	ICLIP_TIA1.slop15.train.neg_16365		+
chr12	105698315	105698359	ICLIP_TIA1.slop15.train.neg_2433		+
chr9	33055275	33055310	ICLIP_TIA1.slop15.train.neg_16541		-
chr4	76407002	76407034	ICLIP_TIA1.slop15.train.neg_12867		-
chr5	14699509	14699562	ICLIP_TIA1.slop15.train.neg_13095		+
chr17	61644025	61644070	ICLIP_TIA1.slop15.train.neg_6398		+
chr11	58370394	58370458	ICLIP_TIA1.slop15.train.neg_1466		+
chr21	45745431	45745471	ICLIP_TIA1.slop15.train.neg_10303		+
chr8	12901903	12901950	ICLIP_TIA1.slop15.train.neg_15394		+
chr21	18959947	18960009	ICLIP_TIA1.slop15.train.neg_9990		+
chr17	45676406	45676455	ICLIP_TIA1.slop15.train.neg_6310		+
chr22	50870787	50870819	ICLIP_TIA1.slop15.train.neg_11256		+
chrX	123726774	123726819	ICLIP_TIA1.slop15.train.neg_17502		-
chr22	48969321	48969365	ICLIP_TIA1.slop15.train.neg_11225		+
chr17	13829693	13829763	ICLIP_TIA1.slop15.train.neg_6596		-
chr19	50544040	50544078	ICLIP_TIA1.slop15.train.neg_8114		+
chr10	70279885	70279946	ICLIP_TIA1.slop15.train.neg_1114		-
chr4	26300238	26300279	ICLIP_TIA1.slop15.train.neg_12430		+
chr20	58882963	58883003	ICLIP_TIA1.slop15.train.neg_9522		+
chr2	122498069	122498109	ICLIP_TIA1.slop15.train.neg_8784		+
chr19	43078144	43078194	ICLIP_TIA1.slop15.train.neg_8063		+
chr4	57360480	57360526	ICLIP_TIA1.slop15.train.neg_12497		+
chr20	3770914	3770959	ICLIP_TIA1.slop15.train.neg_9141		+
chr14	39620339	39620394	ICLIP_TIA1.slop15.train.neg_4205		-
chr22	21227334	21227385	ICLIP_TIA1.slop15.train.neg_10816		+
chr16	7467526	7467574	ICLIP_TIA1.slop15.train.neg_5339		+
chr5	92928743	92928779	ICLIP_TIA1.slop15.train.neg_13249		+
chrX	105968107	105968145	ICLIP_TIA1.slop15.train.neg_17095		+
chr3	45029784	45029832	ICLIP_TIA1.slop15.train.neg_11801		+
chr1	52942698	52942745	ICLIP_TIA1.slop15.train.neg_429		-
chr4	144122726	144122782	ICLIP_TIA1.slop15.train.neg_12670		+
chr8	90969807	90969846	ICLIP_TIA1.slop15.train.neg_15957		-
chr16	1409667	1409731	ICLIP_TIA1.slop15.train.neg_5265		+
chr3	42686852	42686897	ICLIP_TIA1.slop15.train.neg_11787		+
chr8	17117037	17117078	ICLIP_TIA1.slop15.train.neg_15403		+
chr6	118565915	118565949	ICLIP_TIA1.slop15.train.neg_14041		+
chr17	80023097	80023128	ICLIP_TIA1.slop15.train.neg_6900		-
chrX	109442625	109442663	ICLIP_TIA1.slop15.train.neg_17476		-
chr19	44092847	44092882	ICLIP_TIA1.slop15.train.neg_8466		-
chr7	148471184	148471219	ICLIP_TIA1.slop15.train.neg_14804		+
chr5	38887327	38887365	ICLIP_TIA1.slop15.train.neg_13133		+
chr13	77456853	77456918	ICLIP_TIA1.slop15.train.neg_3585		-
chr22	38705386	38705427	ICLIP_TIA1.slop15.train.neg_11470		-
chr16	83846743	83846792	ICLIP_TIA1.slop15.train.neg_5636		+
chr19	14114689	14114741	ICLIP_TIA1.slop15.train.neg_8330		-
chr10	12223001	12223039	ICLIP_TIA1.slop15.train.neg_984		-
chr10	62546955	62547027	ICLIP_TIA1.slop15.train.neg_705		+
chr14	69435087	69435142	ICLIP_TIA1.slop15.train.neg_4310		-
chr19	49459380	49459432	ICLIP_TIA1.slop15.train.neg_8094		+
chrX	53625793	53625841	ICLIP_TIA1.slop15.train.neg_17392		-
chr8	23110103	23110148	ICLIP_TIA1.slop15.train.neg_15431		+
chr8	56825175	56825209	ICLIP_TIA1.slop15.train.neg_15540		+
chr9	73014252	73014293	ICLIP_TIA1.slop15.train.neg_16608		-
chr14	97358754	97358788	ICLIP_TIA1.slop15.train.neg_4051		+
chr16	4038684	4038720	ICLIP_TIA1.slop15.train.neg_5744		-
chr15	52123903	52123969	ICLIP_TIA1.slop15.train.neg_4595		+
chr12	53717487	53717527	ICLIP_TIA1.slop15.train.neg_2677		-
chr11	66627554	66627593	ICLIP_TIA1.slop15.train.neg_1532		+
chr14	53181094	53181151	ICLIP_TIA1.slop15.train.neg_3856		+
chrX	105864430	105864483	ICLIP_TIA1.slop15.train.neg_17092		+
chr6	75964222	75964284	ICLIP_TIA1.slop15.train.neg_14326		-
chr3	128854389	128854443	ICLIP_TIA1.slop15.train.neg_12269		-
chr15	34518814	34518858	ICLIP_TIA1.slop15.train.neg_4484		+
chr8	16552944	16552995	ICLIP_TIA1.slop15.train.neg_15743		-
chr21	18908361	18908415	ICLIP_TIA1.slop15.train.neg_9980		+
chr22	21932010	21932056	ICLIP_TIA1.slop15.train.neg_10843		+
chr17	32259633	32259671	ICLIP_TIA1.slop15.train.neg_6653		-
chr13	42043992	42044057	ICLIP_TIA1.slop15.train.neg_3000		+
chr20	2821740	2821787	ICLIP_TIA1.slop15.train.neg_9590		-
chr16	9208933	9208988	ICLIP_TIA1.slop15.train.neg_5346		+
chr5	57750489	57750530	ICLIP_TIA1.slop15.train.neg_13478		-
chr9	96209630	96209673	ICLIP_TIA1.slop15.train.neg_16670		-
chr19	49607992	49608031	ICLIP_TIA1.slop15.train.neg_8104		+
chr15	75162077	75162125	ICLIP_TIA1.slop15.train.neg_5150		-
chr3	33168358	33168403	ICLIP_TIA1.slop15.train.neg_11756		+
chr6	133138112	133138185	ICLIP_TIA1.slop15.train.neg_14059		+
chr21	46934131	46934172	ICLIP_TIA1.slop15.train.neg_10746		-
chr13	53259986	53260019	ICLIP_TIA1.slop15.train.neg_3111		+
chr1	15950963	15951018	ICLIP_TIA1.slop15.train.neg_35		+
chr16	70462432	70462487	ICLIP_TIA1.slop15.train.neg_5958		-
chrX	34667227	34667272	ICLIP_TIA1.slop15.train.neg_17311		-
chr9	20760330	20760388	ICLIP_TIA1.slop15.train.neg_16156		+
chr14	102474030	102474071	ICLIP_TIA1.slop15.train.neg_4059		+
chrX	102509881	102509935	ICLIP_TIA1.slop15.train.neg_17459		-
chr9	32553592	32553638	ICLIP_TIA1.slop15.train.neg_16534		-
chr22	31168090	31168135	ICLIP_TIA1.slop15.train.neg_10963		+
chr9	124911376	124911434	ICLIP_TIA1.slop15.train.neg_16738		-
chr18	12359110	12359162	ICLIP_TIA1.slop15.train.neg_7395		-
chr8	82592425	82592499	ICLIP_TIA1.slop15.train.neg_15937		-
chr22	30164658	30164723	ICLIP_TIA1.slop15.train.neg_10952		+
chr5	134021820	134021861	ICLIP_TIA1.slop15.train.neg_13304		+
chr2	47785318	47785368	ICLIP_TIA1.slop15.train.neg_8676		+
chr12	2418380	2418411	ICLIP_TIA1.slop15.train.neg_2133		+
chr20	61574821	61574870	ICLIP_TIA1.slop15.train.neg_9547		+
chr3	130622008	130622059	ICLIP_TIA1.slop15.train.neg_11960		+
chrX	74960714	74960763	ICLIP_TIA1.slop15.train.neg_17426		-
chr11	35640478	35640521	ICLIP_TIA1.slop15.train.neg_1433		+
chr12	104513094	104513167	ICLIP_TIA1.slop15.train.neg_2791		-
chr5	127641470	127641533	ICLIP_TIA1.slop15.train.neg_13593		-
chr15	66782855	66782892	ICLIP_TIA1.slop15.train.neg_5107		-
chr20	47615999	47616042	ICLIP_TIA1.slop15.train.neg_9447		+
chr14	73840107	73840148	ICLIP_TIA1.slop15.train.neg_4323		-
chr13	48810792	48810830	ICLIP_TIA1.slop15.train.neg_3042		+
chr17	8525736	8525782	ICLIP_TIA1.slop15.train.neg_6590		-
chrX	16761085	16761132	ICLIP_TIA1.slop15.train.neg_16869		+
chr13	48615371	48615423	ICLIP_TIA1.slop15.train.neg_3035		+
chr12	12296217	12296277	ICLIP_TIA1.slop15.train.neg_2570		-
chr13	53031148	53031192	ICLIP_TIA1.slop15.train.neg_3097		+
chr3	37029771	37029832	ICLIP_TIA1.slop15.train.neg_12072		-
chr7	36457602	36457656	ICLIP_TIA1.slop15.train.neg_14556		+
chrX	135096294	135096337	ICLIP_TIA1.slop15.train.neg_17182		+
chr4	71669709	71669753	ICLIP_TIA1.slop15.train.neg_12509		+
chr12	12313374	12313422	ICLIP_TIA1.slop15.train.neg_2571		-
chr14	100715781	100715813	ICLIP_TIA1.slop15.train.neg_4055		+
chr15	65445314	65445352	ICLIP_TIA1.slop15.train.neg_5086		-
chr7	94263412	94263443	ICLIP_TIA1.slop15.train.neg_15020		-
chrY	21113118	21113149	ICLIP_TIA1.slop15.train.neg_17642		-
chr13	25081146	25081188	ICLIP_TIA1.slop15.train.neg_3346		-
chr1	11899062	11899113	ICLIP_TIA1.slop15.train.neg_26		+
chr13	25491582	25491628	ICLIP_TIA1.slop15.train.neg_3350		-
chr19	1847710	1847785	ICLIP_TIA1.slop15.train.neg_8185		-
chr6	10412746	10412797	ICLIP_TIA1.slop15.train.neg_14162		-
chr20	56892330	56892385	ICLIP_TIA1.slop15.train.neg_9500		+
chr9	34398892	34398941	ICLIP_TIA1.slop15.train.neg_16571		-
chr17	76805947	76806008	ICLIP_TIA1.slop15.train.neg_6863		-
chr17	31518975	31519028	ICLIP_TIA1.slop15.train.neg_6649		-
chrY	21088953	21089007	ICLIP_TIA1.slop15.train.neg_17611		-
chr5	90666402	90666461	ICLIP_TIA1.slop15.train.neg_13549		-
chr1	29019929	29019973	ICLIP_TIA1.slop15.train.neg_72		+
chr17	49088380	49088418	ICLIP_TIA1.slop15.train.neg_6768		-
chr4	53581479	53581522	ICLIP_TIA1.slop15.train.neg_12471		+
chr17	53028257	53028315	ICLIP_TIA1.slop15.train.neg_6348		+
chr4	99995911	99995964	ICLIP_TIA1.slop15.train.neg_12942		-
chr7	98639670	98639715	ICLIP_TIA1.slop15.train.neg_15030		-
chr5	8344399	8344432	ICLIP_TIA1.slop15.train.neg_13397		-
chrX	21599254	21599303	ICLIP_TIA1.slop15.train.neg_16888		+
chr11	88070752	88070794	ICLIP_TIA1.slop15.train.neg_2033		-
chr15	72595233	72595292	ICLIP_TIA1.slop15.train.neg_5137		-
chr16	2112111	2112158	ICLIP_TIA1.slop15.train.neg_5287		+
chr16	89755278	89755333	ICLIP_TIA1.slop15.train.neg_5666		+
chr11	4131487	4131531	ICLIP_TIA1.slop15.train.neg_1341		+
chr1	172391209	172391249	ICLIP_TIA1.slop15.train.neg_546		-
chr15	89871876	89871921	ICLIP_TIA1.slop15.train.neg_5218		-
chr18	42535674	42535709	ICLIP_TIA1.slop15.train.neg_7188		+
chr22	21799554	21799600	ICLIP_TIA1.slop15.train.neg_10839		+
chr17	37872854	37872893	ICLIP_TIA1.slop15.train.neg_6247		+
chr13	100177250	100177282	ICLIP_TIA1.slop15.train.neg_3207		+
chr10	14902364	14902432	ICLIP_TIA1.slop15.train.neg_622		+
chr3	8923576	8923623	ICLIP_TIA1.slop15.train.neg_12025		-
chr18	71958193	71958245	ICLIP_TIA1.slop15.train.neg_7686		-
chr16	69746404	69746460	ICLIP_TIA1.slop15.train.neg_5949		-
chr13	107197708	107197747	ICLIP_TIA1.slop15.train.neg_3640		-
chr6	26205355	26205394	ICLIP_TIA1.slop15.train.neg_13801		+
chr17	27071540	27071576	ICLIP_TIA1.slop15.train.neg_6173		+
chr5	43539696	43539736	ICLIP_TIA1.slop15.train.neg_13466		-
chr19	38193034	38193092	ICLIP_TIA1.slop15.train.neg_8423		-
chr22	40869341	40869395	ICLIP_TIA1.slop15.train.neg_11499		-
chr8	98803812	98803848	ICLIP_TIA1.slop15.train.neg_15618		+
chr19	18956129	18956169	ICLIP_TIA1.slop15.train.neg_7918		+
chr13	107211159	107211209	ICLIP_TIA1.slop15.train.neg_3644		-
chr18	29697135	29697180	ICLIP_TIA1.slop15.train.neg_7146		+
chr10	112744582	112744613	ICLIP_TIA1.slop15.train.neg_900		+
chrX	48806076	48806115	ICLIP_TIA1.slop15.train.neg_17364		-
chr16	23699979	23700023	ICLIP_TIA1.slop15.train.neg_5416		+
chrX	153145095	153145142	ICLIP_TIA1.slop15.train.neg_17552		-
chr7	135127655	135127698	ICLIP_TIA1.slop15.train.neg_15104		-
chr19	39886113	39886148	ICLIP_TIA1.slop15.train.neg_8031		+
chr14	67533950	67533992	ICLIP_TIA1.slop15.train.neg_3926		+
chr13	28767739	28767779	ICLIP_TIA1.slop15.train.neg_2949		+
chr17	59772003	59772073	ICLIP_TIA1.slop15.train.neg_6809		-
chr21	17120966	17121009	ICLIP_TIA1.slop15.train.neg_9949		+
chr12	104737844	104737890	ICLIP_TIA1.slop15.train.neg_2432		+
chr7	1587595	1587637	ICLIP_TIA1.slop15.train.neg_14823		-
chr22	50906282	50906313	ICLIP_TIA1.slop15.train.neg_11663		-
chr4	100000742	100000784	ICLIP_TIA1.slop15.train.neg_12944		-
chr3	113201228	113201275	ICLIP_TIA1.slop15.train.neg_12220		-
chr3	23993253	23993313	ICLIP_TIA1.slop15.train.neg_11742		+
chr14	92401459	92401496	ICLIP_TIA1.slop15.train.neg_4398		-
chr11	65423410	65423452	ICLIP_TIA1.slop15.train.neg_1918		-
chr21	38871616	38871651	ICLIP_TIA1.slop15.train.neg_10177		+
chr20	35226904	35226952	ICLIP_TIA1.slop15.train.neg_9339		+
chr11	94219231	94219284	ICLIP_TIA1.slop15.train.neg_2041		-
chr9	26844906	26844951	ICLIP_TIA1.slop15.train.neg_16521		-
chr8	90999549	90999614	ICLIP_TIA1.slop15.train.neg_15962		-
chr13	39608714	39608770	ICLIP_TIA1.slop15.train.neg_3413		-
chr16	28841022	28841066	ICLIP_TIA1.slop15.train.neg_5436		+
chr12	42534615	42534655	ICLIP_TIA1.slop15.train.neg_2623		-
chr12	65015201	65015251	ICLIP_TIA1.slop15.train.neg_2350		+
chr22	30414145	30414184	ICLIP_TIA1.slop15.train.neg_10959		+
chr3	128892475	128892510	ICLIP_TIA1.slop15.train.neg_12271		-
chr21	40773887	40773932	ICLIP_TIA1.slop15.train.neg_10193		+
chr18	60248818	60248855	ICLIP_TIA1.slop15.train.neg_7261		+
chr4	4589348	4589383	ICLIP_TIA1.slop15.train.neg_12370		+
chr6	9649084	9649127	ICLIP_TIA1.slop15.train.neg_14155		-
chr6	27107848	27107897	ICLIP_TIA1.slop15.train.neg_13813		+
chr11	102238423	102238496	ICLIP_TIA1.slop15.train.neg_1624		+
chr12	53580310	53580369	ICLIP_TIA1.slop15.train.neg_2281		+
chr2	38709586	38709632	ICLIP_TIA1.slop15.train.neg_8658		+
chr21	35146632	35146673	ICLIP_TIA1.slop15.train.neg_10083		+
chrX	54837459	54837493	ICLIP_TIA1.slop15.train.neg_17012		+
chr1	50566680	50566731	ICLIP_TIA1.slop15.train.neg_153		+
chr7	108134034	108134079	ICLIP_TIA1.slop15.train.neg_15062		-
chr3	179316803	179316844	ICLIP_TIA1.slop15.train.neg_12325		-
chr14	58718838	58718875	ICLIP_TIA1.slop15.train.neg_3881		+
chr16	12865152	12865198	ICLIP_TIA1.slop15.train.neg_5789		-
chr19	12624117	12624162	ICLIP_TIA1.slop15.train.neg_8314		-
chr4	106653266	106653313	ICLIP_TIA1.slop15.train.neg_12576		+
chr18	19151156	19151209	ICLIP_TIA1.slop15.train.neg_7424		-
chr3	32913912	32913949	ICLIP_TIA1.slop15.train.neg_11752		+
chr17	48458334	48458368	ICLIP_TIA1.slop15.train.neg_6331		+
chr18	6965238	6965283	ICLIP_TIA1.slop15.train.neg_7374		-
chr14	32278334	32278365	ICLIP_TIA1.slop15.train.neg_3776		+
chr9	20795542	20795573	ICLIP_TIA1.slop15.train.neg_16157		+
chr7	4747628	4747691	ICLIP_TIA1.slop15.train.neg_14481		+
chr5	140057180	140057225	ICLIP_TIA1.slop15.train.neg_13634		-
chr21	30829520	30829571	ICLIP_TIA1.slop15.train.neg_10034		+
chr13	111532869	111532919	ICLIP_TIA1.slop15.train.neg_3659		-
chr11	61588573	61588625	ICLIP_TIA1.slop15.train.neg_1480		+
chr9	4665204	4665246	ICLIP_TIA1.slop15.train.neg_16130		+
chr6	629864	629934	ICLIP_TIA1.slop15.train.neg_14129		-
chr1	218473424	218473469	ICLIP_TIA1.slop15.train.neg_292		+
chrX	38664455	38664492	ICLIP_TIA1.slop15.train.neg_16928		+
chr20	23381348	23381386	ICLIP_TIA1.slop15.train.neg_9651		-
chr7_gl000195_random	63008	63053	ICLIP_TIA1.slop15.train.neg_15266		-
chr17	58168739	58168791	ICLIP_TIA1.slop15.train.neg_6804		-
chr21	34935781	34935835	ICLIP_TIA1.slop15.train.neg_10072		+
chr17	43698916	43698957	ICLIP_TIA1.slop15.train.neg_6300		+
chr13	111151691	111151731	ICLIP_TIA1.slop15.train.neg_3244		+
chr19	12357686	12357752	ICLIP_TIA1.slop15.train.neg_8309		-
chr17	31851631	31851673	ICLIP_TIA1.slop15.train.neg_6650		-
chr10	13660393	13660446	ICLIP_TIA1.slop15.train.neg_619		+
chr8	29940514	29940575	ICLIP_TIA1.slop15.train.neg_15788		-
chr15	44050114	44050155	ICLIP_TIA1.slop15.train.neg_4543		+
chr9	115153561	115153600	ICLIP_TIA1.slop15.train.neg_16329		+
chr17	4856669	4856727	ICLIP_TIA1.slop15.train.neg_6075		+
chrX	110931038	110931093	ICLIP_TIA1.slop15.train.neg_17115		+
chr10	70413285	70413326	ICLIP_TIA1.slop15.train.neg_729		+
chr15	60694520	60694557	ICLIP_TIA1.slop15.train.neg_5039		-
chr2	29350352	29350418	ICLIP_TIA1.slop15.train.neg_8633		+
chr19	40864954	40865011	ICLIP_TIA1.slop15.train.neg_8040		+
chr12	106702979	106703038	ICLIP_TIA1.slop15.train.neg_2434		+
chr9	129103001	129103054	ICLIP_TIA1.slop15.train.neg_16385		+
chr1	59153294	59153332	ICLIP_TIA1.slop15.train.neg_439		-
chr2	37877603	37877647	ICLIP_TIA1.slop15.train.neg_8913		-
chr7	47988127	47988170	ICLIP_TIA1.slop15.train.neg_14946		-
chr6	7398120	7398182	ICLIP_TIA1.slop15.train.neg_13733		+
chr12	56392930	56392982	ICLIP_TIA1.slop15.train.neg_2311		+
chr1	226579161	226579216	ICLIP_TIA1.slop15.train.neg_563		-
chr9	33473849	33473887	ICLIP_TIA1.slop15.train.neg_16560		-
chr4	152141173	152141213	ICLIP_TIA1.slop15.train.neg_13027		-
chr20	30722973	30723023	ICLIP_TIA1.slop15.train.neg_9273		+
chr6	38654094	38654150	ICLIP_TIA1.slop15.train.neg_14261		-
chr3	16510707	16510770	ICLIP_TIA1.slop15.train.neg_12048		-
chr4	77069312	77069369	ICLIP_TIA1.slop15.train.neg_12879		-
chr12	62337813	62337853	ICLIP_TIA1.slop15.train.neg_2724		-
chr22	29750192	29750248	ICLIP_TIA1.slop15.train.neg_11386		-
chr4	57270345	57270401	ICLIP_TIA1.slop15.train.neg_12836		-
chr22	29761537	29761575	ICLIP_TIA1.slop15.train.neg_11388		-
chr17	57211275	57211346	ICLIP_TIA1.slop15.train.neg_6795		-
chr15	40195877	40195911	ICLIP_TIA1.slop15.train.neg_4923		-
chr1	87593353	87593399	ICLIP_TIA1.slop15.train.neg_196		+
chr1	155591397	155591447	ICLIP_TIA1.slop15.train.neg_525		-
chr20	62101297	62101353	ICLIP_TIA1.slop15.train.neg_9940		-
chr20	36136931	36136965	ICLIP_TIA1.slop15.train.neg_9767		-
chr4	1962925	1962987	ICLIP_TIA1.slop15.train.neg_12348		+
chr3	150333127	150333188	ICLIP_TIA1.slop15.train.neg_11986		+
chr15	74906175	74906220	ICLIP_TIA1.slop15.train.neg_4731		+
chr13	20620736	20620769	ICLIP_TIA1.slop15.train.neg_2900		+
chr8	30542180	30542228	ICLIP_TIA1.slop15.train.neg_15789		-
chr17	38385162	38385222	ICLIP_TIA1.slop15.train.neg_6253		+
chr22	31369282	31369326	ICLIP_TIA1.slop15.train.neg_10970		+
chr21	47937639	47937685	ICLIP_TIA1.slop15.train.neg_10366		+
chrY	21112930	21112961	ICLIP_TIA1.slop15.train.neg_17641		-
chr18	9385272	9385307	ICLIP_TIA1.slop15.train.neg_7013		+
chr22	29942011	29942077	ICLIP_TIA1.slop15.train.neg_11394		-
chr2	37437602	37437633	ICLIP_TIA1.slop15.train.neg_8907		-
chr8	53592022	53592092	ICLIP_TIA1.slop15.train.neg_15847		-
chr8	2464408	2464468	ICLIP_TIA1.slop15.train.neg_15729		-
chr12	56371809	56371847	ICLIP_TIA1.slop15.train.neg_2309		+
chr20	5928207	5928268	ICLIP_TIA1.slop15.train.neg_9621		-
chr14	43769777	43769823	ICLIP_TIA1.slop15.train.neg_3823		+
chr10	31811972	31812032	ICLIP_TIA1.slop15.train.neg_675		+
chr5	137089206	137089259	ICLIP_TIA1.slop15.train.neg_13624		-
chr8	144507490	144507563	ICLIP_TIA1.slop15.train.neg_16092		-
chr14	21515802	21515857	ICLIP_TIA1.slop15.train.neg_4117		-
chr4	113538029	113538083	ICLIP_TIA1.slop15.train.neg_12988		-
chr9	124083216	124083259	ICLIP_TIA1.slop15.train.neg_16363		+
chr17	46160455	46160513	ICLIP_TIA1.slop15.train.neg_6746		-
chr2	85838735	85838767	ICLIP_TIA1.slop15.train.neg_8992		-
chr8	53572698	53572742	ICLIP_TIA1.slop15.train.neg_15846		-
chr11	92905435	92905474	ICLIP_TIA1.slop15.train.neg_2036		-
chr16	84695384	84695438	ICLIP_TIA1.slop15.train.neg_5639		+
chrY	21134765	21134813	ICLIP_TIA1.slop15.train.neg_17671		-
chr17	47000997	47001037	ICLIP_TIA1.slop15.train.neg_6326		+
chr11	65386654	65386702	ICLIP_TIA1.slop15.train.neg_1520		+
chrY	21231101	21231144	ICLIP_TIA1.slop15.train.neg_17753		-
chr2	136143915	136143959	ICLIP_TIA1.slop15.train.neg_9067		-
chrY	23200940	23200997	ICLIP_TIA1.slop15.train.neg_17771		-
chr1	65405996	65406043	ICLIP_TIA1.slop15.train.neg_446		-
chr10	74896268	74896313	ICLIP_TIA1.slop15.train.neg_1132		-
chr22	45721786	45721817	ICLIP_TIA1.slop15.train.neg_11186		+
chr20	60962287	60962342	ICLIP_TIA1.slop15.train.neg_9534		+
chr18	29702737	29702784	ICLIP_TIA1.slop15.train.neg_7149		+
chr5	149823371	149823441	ICLIP_TIA1.slop15.train.neg_13655		-
chr19	40861954	40861998	ICLIP_TIA1.slop15.train.neg_8039		+
chr16	57815765	57815817	ICLIP_TIA1.slop15.train.neg_5916		-
chr20	39687223	39687263	ICLIP_TIA1.slop15.train.neg_9375		+
chr7	113611972	113612014	ICLIP_TIA1.slop15.train.neg_15073		-
chr15	57257394	57257444	ICLIP_TIA1.slop15.train.neg_4601		+
chr9	36265589	36265627	ICLIP_TIA1.slop15.train.neg_16596		-
chr5	112579130	112579188	ICLIP_TIA1.slop15.train.neg_13582		-
chr22	46926947	46927005	ICLIP_TIA1.slop15.train.neg_11629		-
chr17	76862165	76862196	ICLIP_TIA1.slop15.train.neg_6866		-
chr8	61706427	61706478	ICLIP_TIA1.slop15.train.neg_15563		+
chr2	27581108	27581166	ICLIP_TIA1.slop15.train.neg_8624		+
chr21	34935036	34935075	ICLIP_TIA1.slop15.train.neg_10071		+
chr5	14357491	14357524	ICLIP_TIA1.slop15.train.neg_13088		+
chr5	176854627	176854658	ICLIP_TIA1.slop15.train.neg_13377		+
chr21	35556186	35556224	ICLIP_TIA1.slop15.train.neg_10097		+
chr14	23498821	23498860	ICLIP_TIA1.slop15.train.neg_4142		-
chr5	157159578	157159626	ICLIP_TIA1.slop15.train.neg_13355		+
chr13	67423670	67423718	ICLIP_TIA1.slop15.train.neg_3547		-
chr1	6747256	6747314	ICLIP_TIA1.slop15.train.neg_329		-
chr16	87207717	87207759	ICLIP_TIA1.slop15.train.neg_6027		-
chr4	106859012	106859060	ICLIP_TIA1.slop15.train.neg_12579		+
chr19	52215637	52215678	ICLIP_TIA1.slop15.train.neg_8119		+
chr16	56535227	56535269	ICLIP_TIA1.slop15.train.neg_5909		-
chr1	32105165	32105203	ICLIP_TIA1.slop15.train.neg_367		-
chr22	47130354	47130399	ICLIP_TIA1.slop15.train.neg_11635		-
chr12	2649448	2649507	ICLIP_TIA1.slop15.train.neg_2134		+
chr10	126764862	126764897	ICLIP_TIA1.slop15.train.neg_1287		-
chr7_gl000195_random	68686	68725	ICLIP_TIA1.slop15.train.neg_15304		-
chrX	47921478	47921509	ICLIP_TIA1.slop15.train.neg_17343		-
chr1	91304496	91304552	ICLIP_TIA1.slop15.train.neg_466		-
chr4	99812026	99812069	ICLIP_TIA1.slop15.train.neg_12934		-
chrX	50197180	50197232	ICLIP_TIA1.slop15.train.neg_17378		-
chr14	35180669	35180722	ICLIP_TIA1.slop15.train.neg_4188		-
chr8	9584575	9584616	ICLIP_TIA1.slop15.train.neg_15380		+
chr17	3622990	3623023	ICLIP_TIA1.slop15.train.neg_6528		-
chr17	40814624	40814669	ICLIP_TIA1.slop15.train.neg_6270		+
chr16	66641791	66641838	ICLIP_TIA1.slop15.train.neg_5553		+
chr4	2934452	2934512	ICLIP_TIA1.slop15.train.neg_12755		-
chr22	24321168	24321209	ICLIP_TIA1.slop15.train.neg_11349		-
chr18	210557	210609	ICLIP_TIA1.slop15.train.neg_6916		+
chr12	66716673	66716727	ICLIP_TIA1.slop15.train.neg_2359		+
chr14	45481603	45481656	ICLIP_TIA1.slop15.train.neg_4211		-
chr5	133962658	133962700	ICLIP_TIA1.slop15.train.neg_13622		-
chr2	44194149	44194191	ICLIP_TIA1.slop15.train.neg_8926		-
chr3	197314367	197314416	ICLIP_TIA1.slop15.train.neg_12339		-
chr15	90146801	90146855	ICLIP_TIA1.slop15.train.neg_4794		+
chr13	99029687	99029729	ICLIP_TIA1.slop15.train.neg_3201		+
chr5	64662616	64662652	ICLIP_TIA1.slop15.train.neg_13493		-
chr17	46999299	46999342	ICLIP_TIA1.slop15.train.neg_6325		+
chr18	32913367	32913417	ICLIP_TIA1.slop15.train.neg_7498		-
chr22	18184120	18184161	ICLIP_TIA1.slop15.train.neg_10783		+
chr4	144347158	144347209	ICLIP_TIA1.slop15.train.neg_12674		+
chr8	144992349	144992394	ICLIP_TIA1.slop15.train.neg_16102		-
chr12	107376022	107376061	ICLIP_TIA1.slop15.train.neg_2793		-
chr6	160198242	160198283	ICLIP_TIA1.slop15.train.neg_14119		+
chr3	180587062	180587108	ICLIP_TIA1.slop15.train.neg_12008		+
chrY	23201850	23201892	ICLIP_TIA1.slop15.train.neg_17778		-
chr9	115090810	115090866	ICLIP_TIA1.slop15.train.neg_16712		-
chr20	43349461	43349508	ICLIP_TIA1.slop15.train.neg_9401		+
chr20	8460178	8460210	ICLIP_TIA1.slop15.train.neg_9178		+
chr14	75571829	75571883	ICLIP_TIA1.slop15.train.neg_4346		-
chr1	12045934	12045967	ICLIP_TIA1.slop15.train.neg_29		+
chr19	42757426	42757471	ICLIP_TIA1.slop15.train.neg_8458		-
chr4	38926764	38926807	ICLIP_TIA1.slop15.train.neg_12439		+
chr8	116533927	116533962	ICLIP_TIA1.slop15.train.neg_16010		-
chr21	30754648	30754697	ICLIP_TIA1.slop15.train.neg_10025		+
chr13	47353642	47353673	ICLIP_TIA1.slop15.train.neg_3487		-
chr21	17517141	17517185	ICLIP_TIA1.slop15.train.neg_9963		+
chr7	28502052	28502083	ICLIP_TIA1.slop15.train.neg_14534		+
chr13	30150098	30150129	ICLIP_TIA1.slop15.train.neg_3377		-
chr22	50355320	50355377	ICLIP_TIA1.slop15.train.neg_11245		+
chr8	71501151	71501184	ICLIP_TIA1.slop15.train.neg_15909		-
chr17	67318247	67318289	ICLIP_TIA1.slop15.train.neg_6837		-
chr20	36792637	36792680	ICLIP_TIA1.slop15.train.neg_9780		-
chr9	21987459	21987503	ICLIP_TIA1.slop15.train.neg_16513		-
chr21	33069842	33069879	ICLIP_TIA1.slop15.train.neg_10519		-
chr14	99865345	99865388	ICLIP_TIA1.slop15.train.neg_4427		-
chr1	150548848	150548906	ICLIP_TIA1.slop15.train.neg_508		-
chr4	89383522	89383553	ICLIP_TIA1.slop15.train.neg_12556		+
chr4	37673488	37673536	ICLIP_TIA1.slop15.train.neg_12800		-
chrX	135124828	135124875	ICLIP_TIA1.slop15.train.neg_17184		+
chrX	153056402	153056443	ICLIP_TIA1.slop15.train.neg_17549		-
chr17	56052185	56052225	ICLIP_TIA1.slop15.train.neg_6785		-
chr18	43674840	43674882	ICLIP_TIA1.slop15.train.neg_7529		-
chr22	41898112	41898186	ICLIP_TIA1.slop15.train.neg_11132		+
chr19	12735675	12735723	ICLIP_TIA1.slop15.train.neg_7837		+
chr15	41608269	41608322	ICLIP_TIA1.slop15.train.neg_4932		-
chr19	13881057	13881117	ICLIP_TIA1.slop15.train.neg_7853		+
chr3	15440506	15440542	ICLIP_TIA1.slop15.train.neg_12038		-
chr8	37725262	37725311	ICLIP_TIA1.slop15.train.neg_15803		-
chr3	113493603	113493654	ICLIP_TIA1.slop15.train.neg_11925		+
chrY	21127254	21127328	ICLIP_TIA1.slop15.train.neg_17660		-
chr22	41365245	41365286	ICLIP_TIA1.slop15.train.neg_11111		+
chr19	17361059	17361095	ICLIP_TIA1.slop15.train.neg_8372		-
chr10	94317480	94317541	ICLIP_TIA1.slop15.train.neg_1186		-
chr12	56212132	56212172	ICLIP_TIA1.slop15.train.neg_2692		-
chr1	153352454	153352495	ICLIP_TIA1.slop15.train.neg_513		-
chr2	153546142	153546185	ICLIP_TIA1.slop15.train.neg_9076		-
chr3	40501720	40501753	ICLIP_TIA1.slop15.train.neg_11775		+
chr9	114673825	114673859	ICLIP_TIA1.slop15.train.neg_16327		+
chr8	101196291	101196334	ICLIP_TIA1.slop15.train.neg_15634		+
chr8	125496807	125496838	ICLIP_TIA1.slop15.train.neg_15674		+
chr8	134303226	134303291	ICLIP_TIA1.slop15.train.neg_16064		-
chr7	50516397	50516437	ICLIP_TIA1.slop15.train.neg_14950		-
chrX	48680906	48680954	ICLIP_TIA1.slop15.train.neg_16980		+
chr11	624998	625035	ICLIP_TIA1.slop15.train.neg_1705		-
chrY	21050974	21051029	ICLIP_TIA1.slop15.train.neg_17581		-
chr6	52860589	52860631	ICLIP_TIA1.slop15.train.neg_13955		+
chr8	38089207	38089257	ICLIP_TIA1.slop15.train.neg_15485		+
chr2	242131448	242131487	ICLIP_TIA1.slop15.train.neg_8839		+
chr17	76178158	76178211	ICLIP_TIA1.slop15.train.neg_6853		-
chr16	3019757	3019805	ICLIP_TIA1.slop15.train.neg_5722		-
chr10	93239249	93239308	ICLIP_TIA1.slop15.train.neg_824		+
chrX	102938933	102938974	ICLIP_TIA1.slop15.train.neg_17462		-
chr21	35505039	35505086	ICLIP_TIA1.slop15.train.neg_10094		+
chr12	65574385	65574428	ICLIP_TIA1.slop15.train.neg_2353		+
chr19	42368654	42368692	ICLIP_TIA1.slop15.train.neg_8053		+
chr12	8084289	8084341	ICLIP_TIA1.slop15.train.neg_2558		-
chr11	620506	620570	ICLIP_TIA1.slop15.train.neg_1701		-
chr6	105407407	105407473	ICLIP_TIA1.slop15.train.neg_14012		+
chr11	64013956	64014009	ICLIP_TIA1.slop15.train.neg_1901		-
chr13	33335783	33335825	ICLIP_TIA1.slop15.train.neg_2966		+
chr8	66735807	66735844	ICLIP_TIA1.slop15.train.neg_15884		-
chr10	68467660	68467703	ICLIP_TIA1.slop15.train.neg_1099		-
chr10	75212658	75212712	ICLIP_TIA1.slop15.train.neg_1142		-
chrX	45608162	45608195	ICLIP_TIA1.slop15.train.neg_17328		-
chr20	36762446	36762495	ICLIP_TIA1.slop15.train.neg_9773		-
chr21	33984565	33984622	ICLIP_TIA1.slop15.train.neg_10562		-
chr9	112172942	112172990	ICLIP_TIA1.slop15.train.neg_16695		-
chr20	44571417	44571462	ICLIP_TIA1.slop15.train.neg_9439		+
chr19	39393756	39393789	ICLIP_TIA1.slop15.train.neg_8019		+
chr6	3289345	3289417	ICLIP_TIA1.slop15.train.neg_14142		-
chr7	90894446	90894490	ICLIP_TIA1.slop15.train.neg_14674		+
chrY	21237460	21237504	ICLIP_TIA1.slop15.train.neg_17762		-
chr4	160246955	160247012	ICLIP_TIA1.slop15.train.neg_12696		+
chrX	13791361	13791419	ICLIP_TIA1.slop15.train.neg_17238		-
chr6	20407640	20407703	ICLIP_TIA1.slop15.train.neg_13770		+
chr21	32609573	32609641	ICLIP_TIA1.slop15.train.neg_10503		-
chr17	77033788	77033824	ICLIP_TIA1.slop15.train.neg_6469		+
chr19	41893078	41893126	ICLIP_TIA1.slop15.train.neg_8446		-
chr20	30821819	30821867	ICLIP_TIA1.slop15.train.neg_9281		+
chr14	35597064	35597095	ICLIP_TIA1.slop15.train.neg_3787		+
chr22	30749722	30749753	ICLIP_TIA1.slop15.train.neg_11404		-
chr18	48722407	48722448	ICLIP_TIA1.slop15.train.neg_7587		-
chr2	101913582	101913633	ICLIP_TIA1.slop15.train.neg_9016		-
chr15	42049313	42049344	ICLIP_TIA1.slop15.train.neg_4531		+
chr9	125067306	125067343	ICLIP_TIA1.slop15.train.neg_16366		+
chr11	62332766	62332811	ICLIP_TIA1.slop15.train.neg_1885		-
chr6	108923269	108923320	ICLIP_TIA1.slop15.train.neg_14017		+
chr3	185636976	185637038	ICLIP_TIA1.slop15.train.neg_12331		-
chr17	58826400	58826440	ICLIP_TIA1.slop15.train.neg_6808		-
chr14	75366492	75366545	ICLIP_TIA1.slop15.train.neg_3989		+
chr19	34912862	34912901	ICLIP_TIA1.slop15.train.neg_7964		+
chr3	38210250	38210291	ICLIP_TIA1.slop15.train.neg_11762		+
chr19	6451563	6451602	ICLIP_TIA1.slop15.train.neg_8262		-
chr16	1718907	1718958	ICLIP_TIA1.slop15.train.neg_5272		+
chr21	37715888	37715919	ICLIP_TIA1.slop15.train.neg_10134		+
chr18	47917049	47917087	ICLIP_TIA1.slop15.train.neg_7211		+
chr19	1621819	1621857	ICLIP_TIA1.slop15.train.neg_8181		-
chr14	105427330	105427369	ICLIP_TIA1.slop15.train.neg_4447		-
chr1	115320371	115320420	ICLIP_TIA1.slop15.train.neg_496		-
chr14	66744882	66744928	ICLIP_TIA1.slop15.train.neg_4290		-
chr7	37474806	37474861	ICLIP_TIA1.slop15.train.neg_14558		+
chr12	122261137	122261180	ICLIP_TIA1.slop15.train.neg_2497		+
chr17	26684388	26684432	ICLIP_TIA1.slop15.train.neg_6621		-
chr14	56673220	56673256	ICLIP_TIA1.slop15.train.neg_3872		+
chr3	40369419	40369461	ICLIP_TIA1.slop15.train.neg_12075		-
chr4	39094136	39094182	ICLIP_TIA1.slop15.train.neg_12442		+
chr13	21714742	21714776	ICLIP_TIA1.slop15.train.neg_2904		+
chr8	109715968	109716026	ICLIP_TIA1.slop15.train.neg_16002		-
chr1	26800161	26800205	ICLIP_TIA1.slop15.train.neg_59		+
chr5	157165566	157165623	ICLIP_TIA1.slop15.train.neg_13357		+
chr6	43477534	43477565	ICLIP_TIA1.slop15.train.neg_13929		+
chr6	26199905	26199946	ICLIP_TIA1.slop15.train.neg_13797		+
chr7	25743510	25743555	ICLIP_TIA1.slop15.train.neg_14879		-
chr8	144806746	144806794	ICLIP_TIA1.slop15.train.neg_16094		-
chr22	32878189	32878221	ICLIP_TIA1.slop15.train.neg_11004		+
chr15	57731703	57731742	ICLIP_TIA1.slop15.train.neg_4607		+
chr6	107423340	107423394	ICLIP_TIA1.slop15.train.neg_14380		-
chr19	38438907	38438954	ICLIP_TIA1.slop15.train.neg_8010		+
chr1	40309173	40309209	ICLIP_TIA1.slop15.train.neg_395		-
chr22	19937031	19937071	ICLIP_TIA1.slop15.train.neg_10793		+
chr20	7969516	7969551	ICLIP_TIA1.slop15.train.neg_9631		-
chr5	78681473	78681531	ICLIP_TIA1.slop15.train.neg_13520		-
chr1	182355598	182355653	ICLIP_TIA1.slop15.train.neg_552		-
chr21	46275348	46275390	ICLIP_TIA1.slop15.train.neg_10725		-
chr5	67494041	67494083	ICLIP_TIA1.slop15.train.neg_13182		+
chr12	12494412	12494470	ICLIP_TIA1.slop15.train.neg_2576		-
chr22	26063672	26063719	ICLIP_TIA1.slop15.train.neg_10919		+
chr4	4565160	4565205	ICLIP_TIA1.slop15.train.neg_12369		+
chr7	69703652	69703699	ICLIP_TIA1.slop15.train.neg_14624		+
chr14	65495676	65495727	ICLIP_TIA1.slop15.train.neg_3915		+
chr17	74442747	74442803	ICLIP_TIA1.slop15.train.neg_6849		-
chr19	19010904	19010935	ICLIP_TIA1.slop15.train.neg_8386		-
chr8	29542201	29542237	ICLIP_TIA1.slop15.train.neg_15777		-
chr14	24605714	24605756	ICLIP_TIA1.slop15.train.neg_3730		+
chr3	121450775	121450812	ICLIP_TIA1.slop15.train.neg_12235		-
chr7	116540534	116540576	ICLIP_TIA1.slop15.train.neg_14758		+
chr9	77428468	77428502	ICLIP_TIA1.slop15.train.neg_16613		-
chr19	52653096	52653150	ICLIP_TIA1.slop15.train.neg_8541		-
chr1	1487891	1487938	ICLIP_TIA1.slop15.train.neg_307		-
chr7_gl000195_random	62276	62317	ICLIP_TIA1.slop15.train.neg_15262		-
chr5	78918873	78918925	ICLIP_TIA1.slop15.train.neg_13227		+
chrX	153280040	153280089	ICLIP_TIA1.slop15.train.neg_17556		-
chr12	8868680	8868729	ICLIP_TIA1.slop15.train.neg_2166		+
chr10	96335524	96335561	ICLIP_TIA1.slop15.train.neg_842		+
chr10	24894959	24894995	ICLIP_TIA1.slop15.train.neg_1015		-
chr5	70853777	70853834	ICLIP_TIA1.slop15.train.neg_13193		+
chr22	40927306	40927357	ICLIP_TIA1.slop15.train.neg_11503		-
chr6	28556161	28556195	ICLIP_TIA1.slop15.train.neg_13825		+
chr13	28741598	28741651	ICLIP_TIA1.slop15.train.neg_2947		+
chr9	37840080	37840129	ICLIP_TIA1.slop15.train.neg_16214		+
chr1	36510367	36510400	ICLIP_TIA1.slop15.train.neg_103		+
chr9	86563509	86563543	ICLIP_TIA1.slop15.train.neg_16641		-
chr7_gl000195_random	59482	59526	ICLIP_TIA1.slop15.train.neg_15242		-
chr22	32435527	32435570	ICLIP_TIA1.slop15.train.neg_10989		+
chr7_gl000195_random	59596	59631	ICLIP_TIA1.slop15.train.neg_15243		-
chr14	24704813	24704872	ICLIP_TIA1.slop15.train.neg_3744		+
chr7_gl000195_random	60567	60613	ICLIP_TIA1.slop15.train.neg_15249		-
chr1	111680942	111680980	ICLIP_TIA1.slop15.train.neg_489		-
chr7	10491493	10491542	ICLIP_TIA1.slop15.train.neg_14504		+
chrX	73287506	73287548	ICLIP_TIA1.slop15.train.neg_17421		-
chr3	42859177	42859216	ICLIP_TIA1.slop15.train.neg_11788		+
chr10	104128960	104128994	ICLIP_TIA1.slop15.train.neg_873		+
chr15	95009663	95009695	ICLIP_TIA1.slop15.train.neg_4839		+
chr4	37607134	37607166	ICLIP_TIA1.slop15.train.neg_12799		-
chr16	28195633	28195673	ICLIP_TIA1.slop15.train.neg_5828		-
chr22	25434666	25434708	ICLIP_TIA1.slop15.train.neg_10902		+
chr15	91285285	91285330	ICLIP_TIA1.slop15.train.neg_4820		+
chr19	30474836	30474894	ICLIP_TIA1.slop15.train.neg_7941		+
chr5	1318858	1318898	ICLIP_TIA1.slop15.train.neg_13385		-
chr21	41581733	41581793	ICLIP_TIA1.slop15.train.neg_10636		-
chr15	66062899	66062948	ICLIP_TIA1.slop15.train.neg_4660		+
chr22	40751264	40751295	ICLIP_TIA1.slop15.train.neg_11100		+
chr13	41610916	41610971	ICLIP_TIA1.slop15.train.neg_3438		-
chr7_gl000195_random	63808	63853	ICLIP_TIA1.slop15.train.neg_15271		-
chr12	124142812	124142868	ICLIP_TIA1.slop15.train.neg_2514		+
chr14	65536645	65536686	ICLIP_TIA1.slop15.train.neg_4285		-
chr7	148684284	148684325	ICLIP_TIA1.slop15.train.neg_15117		-
chr2	101016728	101016767	ICLIP_TIA1.slop15.train.neg_9013		-
chr3	42634222	42634266	ICLIP_TIA1.slop15.train.neg_12081		-
chr20	32847701	32847741	ICLIP_TIA1.slop15.train.neg_9689		-
chr21	46914447	46914479	ICLIP_TIA1.slop15.train.neg_10740		-
chr11	17539776	17539841	ICLIP_TIA1.slop15.train.neg_1775		-
chr6	10900002	10900046	ICLIP_TIA1.slop15.train.neg_13748		+
chr14	54905988	54906036	ICLIP_TIA1.slop15.train.neg_4259		-
chr16	57204850	57204903	ICLIP_TIA1.slop15.train.neg_5913		-
chr15	68438711	68438752	ICLIP_TIA1.slop15.train.neg_4698		+
chr6	13319739	13319786	ICLIP_TIA1.slop15.train.neg_14167		-
chrX	18998129	18998169	ICLIP_TIA1.slop15.train.neg_17283		-
chr3	3195505	3195555	ICLIP_TIA1.slop15.train.neg_12018		-
chr6	87799887	87799925	ICLIP_TIA1.slop15.train.neg_14347		-
chr10	18782957	18783015	ICLIP_TIA1.slop15.train.neg_633		+
chr20	36663315	36663373	ICLIP_TIA1.slop15.train.neg_9353		+
chr9	104151994	104152028	ICLIP_TIA1.slop15.train.neg_16681		-
chr7	27605769	27605821	ICLIP_TIA1.slop15.train.neg_14890		-
chr16	68324953	68324985	ICLIP_TIA1.slop15.train.neg_5575		+
chr7	23771753	23771807	ICLIP_TIA1.slop15.train.neg_14521		+
chr7	35267177	35267209	ICLIP_TIA1.slop15.train.neg_14911		-
chr15	65899447	65899496	ICLIP_TIA1.slop15.train.neg_5099		-
chrM	12197	12266	ICLIP_TIA1.slop15.train.neg_16837		+
chr5	158616236	158616269	ICLIP_TIA1.slop15.train.neg_13667		-
chr11	9457620	9457658	ICLIP_TIA1.slop15.train.neg_1353		+
chr15	65305727	65305796	ICLIP_TIA1.slop15.train.neg_5076		-
chr5	115619505	115619546	ICLIP_TIA1.slop15.train.neg_13273		+
chr11	27521707	27521752	ICLIP_TIA1.slop15.train.neg_1780		-
chr22	50626882	50626932	ICLIP_TIA1.slop15.train.neg_11251		+
chr2	113505611	113505666	ICLIP_TIA1.slop15.train.neg_9033		-
chr16	4875055	4875086	ICLIP_TIA1.slop15.train.neg_5761		-
chrY	21101014	21101065	ICLIP_TIA1.slop15.train.neg_17630		-
chr1	35653485	35653532	ICLIP_TIA1.slop15.train.neg_380		-
chr11	34970368	34970401	ICLIP_TIA1.slop15.train.neg_1427		+
chr7	24871544	24871591	ICLIP_TIA1.slop15.train.neg_14875		-
chrX	131342444	131342484	ICLIP_TIA1.slop15.train.neg_17515		-
chr22	46128080	46128135	ICLIP_TIA1.slop15.train.neg_11198		+
chr22	38641689	38641733	ICLIP_TIA1.slop15.train.neg_11463		-
chr11	72989722	72989767	ICLIP_TIA1.slop15.train.neg_1568		+
chr12	123086943	123086978	ICLIP_TIA1.slop15.train.neg_2506		+
chr10	101157729	101157794	ICLIP_TIA1.slop15.train.neg_1217		-
chr22	47389563	47389606	ICLIP_TIA1.slop15.train.neg_11220		+
chr21	30341816	30341865	ICLIP_TIA1.slop15.train.neg_10469		-
chr10	31669762	31669813	ICLIP_TIA1.slop15.train.neg_671		+
chr20	60909288	60909333	ICLIP_TIA1.slop15.train.neg_9915		-
chr17	61858442	61858501	ICLIP_TIA1.slop15.train.neg_6401		+
chr11	68540720	68540774	ICLIP_TIA1.slop15.train.neg_1952		-
chr20	23359089	23359136	ICLIP_TIA1.slop15.train.neg_9650		-
chr2	114501710	114501761	ICLIP_TIA1.slop15.train.neg_9036		-
chr8	6335186	6335240	ICLIP_TIA1.slop15.train.neg_15361		+
chr9	140694166	140694202	ICLIP_TIA1.slop15.train.neg_16475		+
chr6	4153964	4153998	ICLIP_TIA1.slop15.train.neg_13721		+
chr16	75622835	75622874	ICLIP_TIA1.slop15.train.neg_5992		-
chr18	77902072	77902105	ICLIP_TIA1.slop15.train.neg_7339		+
chr18	22693590	22693643	ICLIP_TIA1.slop15.train.neg_7454		-
chr6	36943746	36943795	ICLIP_TIA1.slop15.train.neg_14260		-
chr10	51739589	51739629	ICLIP_TIA1.slop15.train.neg_697		+
chr5	74040407	74040469	ICLIP_TIA1.slop15.train.neg_13502		-
chr6	9860185	9860226	ICLIP_TIA1.slop15.train.neg_14157		-
chr12	56554038	56554074	ICLIP_TIA1.slop15.train.neg_2320		+
chr19	1259505	1259546	ICLIP_TIA1.slop15.train.neg_7739		+
chr18	684225	684288	ICLIP_TIA1.slop15.train.neg_7350		-
chr6	30697230	30697273	ICLIP_TIA1.slop15.train.neg_14218		-
chr22	44325971	44326025	ICLIP_TIA1.slop15.train.neg_11157		+
chr21	47887896	47887940	ICLIP_TIA1.slop15.train.neg_10362		+
chr2	25514898	25514939	ICLIP_TIA1.slop15.train.neg_8885		-
chr16	46721968	46722028	ICLIP_TIA1.slop15.train.neg_5872		-
chr7	27661612	27661667	ICLIP_TIA1.slop15.train.neg_14891		-
chr22	24772015	24772066	ICLIP_TIA1.slop15.train.neg_10887		+
chr1	61916813	61916848	ICLIP_TIA1.slop15.train.neg_171		+
chr20	34636526	34636564	ICLIP_TIA1.slop15.train.neg_9737		-
chr19	13242396	13242434	ICLIP_TIA1.slop15.train.neg_7845		+
chr4	119625318	119625380	ICLIP_TIA1.slop15.train.neg_12620		+
chr2	24434617	24434659	ICLIP_TIA1.slop15.train.neg_8879		-
chr7	111426002	111426043	ICLIP_TIA1.slop15.train.neg_15064		-
chr4	44711692	44711737	ICLIP_TIA1.slop15.train.neg_12825		-
chr2	96526817	96526860	ICLIP_TIA1.slop15.train.neg_9003		-
chr1	115249137	115249189	ICLIP_TIA1.slop15.train.neg_495		-
chrX	14931178	14931220	ICLIP_TIA1.slop15.train.neg_16866		+
chr22	41895801	41895844	ICLIP_TIA1.slop15.train.neg_11131		+
chr6	42018564	42018604	ICLIP_TIA1.slop15.train.neg_13908		+
chr14	24031258	24031290	ICLIP_TIA1.slop15.train.neg_4155		-
chr13	25484600	25484644	ICLIP_TIA1.slop15.train.neg_3349		-
chr16	67577391	67577433	ICLIP_TIA1.slop15.train.neg_5562		+
chr5	80169647	80169699	ICLIP_TIA1.slop15.train.neg_13233		+
chr3	66511338	66511380	ICLIP_TIA1.slop15.train.neg_12179		-
chr20	32886863	32886898	ICLIP_TIA1.slop15.train.neg_9694		-
chr14	23344118	23344156	ICLIP_TIA1.slop15.train.neg_3713		+
chr9	140484563	140484609	ICLIP_TIA1.slop15.train.neg_16826		-
chr18	57568159	57568192	ICLIP_TIA1.slop15.train.neg_7250		+
chr16	23583116	23583175	ICLIP_TIA1.slop15.train.neg_5410		+
chr8	38021563	38021602	ICLIP_TIA1.slop15.train.neg_15807		-
chr18	74113562	74113599	ICLIP_TIA1.slop15.train.neg_7694		-
chr20	48282573	48282621	ICLIP_TIA1.slop15.train.neg_9846		-
chr21	30338728	30338792	ICLIP_TIA1.slop15.train.neg_10468		-
chr12	419902	419960	ICLIP_TIA1.slop15.train.neg_2534		-
chr3	133337528	133337560	ICLIP_TIA1.slop15.train.neg_12280		-
chr20	50730345	50730382	ICLIP_TIA1.slop15.train.neg_9874		-
chr11	57413135	57413174	ICLIP_TIA1.slop15.train.neg_1461		+
chr2	30718957	30719012	ICLIP_TIA1.slop15.train.neg_8644		+
chr1	53318394	53318425	ICLIP_TIA1.slop15.train.neg_160		+
chr22	39267592	39267633	ICLIP_TIA1.slop15.train.neg_11495		-
chr17	41292437	41292474	ICLIP_TIA1.slop15.train.neg_6704		-
chr16	89961944	89961985	ICLIP_TIA1.slop15.train.neg_5673		+
chr19	47230776	47230814	ICLIP_TIA1.slop15.train.neg_8501		-
chrX	108781570	108781608	ICLIP_TIA1.slop15.train.neg_17106		+
chr4	126392782	126392818	ICLIP_TIA1.slop15.train.neg_12639		+
chrX	12995263	12995318	ICLIP_TIA1.slop15.train.neg_16864		+
chr13	115000433	115000478	ICLIP_TIA1.slop15.train.neg_3282		+
chr11	790857	790899	ICLIP_TIA1.slop15.train.neg_1707		-
chr16	28836131	28836185	ICLIP_TIA1.slop15.train.neg_5433		+
chr16	89519745	89519783	ICLIP_TIA1.slop15.train.neg_6053		-
chr14	52464888	52464955	ICLIP_TIA1.slop15.train.neg_3850		+
chr10	93041876	93041945	ICLIP_TIA1.slop15.train.neg_818		+
chr16	15163111	15163160	ICLIP_TIA1.slop15.train.neg_5790		-
chr8	30658291	30658330	ICLIP_TIA1.slop15.train.neg_15791		-
chr21	33641150	33641196	ICLIP_TIA1.slop15.train.neg_10529		-
chr3	183594092	183594160	ICLIP_TIA1.slop15.train.neg_12327		-
chr7	105023936	105023983	ICLIP_TIA1.slop15.train.neg_15053		-
chr21	43409846	43409887	ICLIP_TIA1.slop15.train.neg_10649		-
chr7	99511299	99511339	ICLIP_TIA1.slop15.train.neg_15038		-
chr13	96290178	96290225	ICLIP_TIA1.slop15.train.neg_3614		-
chr8	120848377	120848435	ICLIP_TIA1.slop15.train.neg_16026		-
chr11	32606971	32607028	ICLIP_TIA1.slop15.train.neg_1407		+
chr6	3227247	3227305	ICLIP_TIA1.slop15.train.neg_14139		-
chr11	837155	837215	ICLIP_TIA1.slop15.train.neg_1319		+
chr12	123046294	123046341	ICLIP_TIA1.slop15.train.neg_2504		+
chr13	113917142	113917193	ICLIP_TIA1.slop15.train.neg_3271		+
chr7	102722528	102722576	ICLIP_TIA1.slop15.train.neg_14739		+
chr3	49351971	49352026	ICLIP_TIA1.slop15.train.neg_12129		-
chr11	117222273	117222319	ICLIP_TIA1.slop15.train.neg_1656		+
chr13	76403495	76403531	ICLIP_TIA1.slop15.train.neg_3133		+
chr4	128735023	128735082	ICLIP_TIA1.slop15.train.neg_12642		+
chr9	33265807	33265861	ICLIP_TIA1.slop15.train.neg_16169		+
chr2	26949584	26949646	ICLIP_TIA1.slop15.train.neg_8613		+
chr16	56502148	56502189	ICLIP_TIA1.slop15.train.neg_5507		+
chrY	21126326	21126383	ICLIP_TIA1.slop15.train.neg_17659		-
chr8	6273315	6273355	ICLIP_TIA1.slop15.train.neg_15360		+
chr6	30458541	30458580	ICLIP_TIA1.slop15.train.neg_13832		+
chr20	44696780	44696816	ICLIP_TIA1.slop15.train.neg_9813		-
chr1	171774598	171774635	ICLIP_TIA1.slop15.train.neg_272		+
chr6	42984619	42984670	ICLIP_TIA1.slop15.train.neg_13917		+
chrX	53449142	53449203	ICLIP_TIA1.slop15.train.neg_17391		-
chrX	13730933	13730969	ICLIP_TIA1.slop15.train.neg_17230		-
chr10	27404271	27404305	ICLIP_TIA1.slop15.train.neg_1020		-
chr22	36356996	36357046	ICLIP_TIA1.slop15.train.neg_11437		-
chr15	56920556	56920616	ICLIP_TIA1.slop15.train.neg_5017		-
chr7	66403757	66403813	ICLIP_TIA1.slop15.train.neg_14619		+
chr14	86457737	86457772	ICLIP_TIA1.slop15.train.neg_4022		+
chr7	102969834	102969888	ICLIP_TIA1.slop15.train.neg_15049		-
chr5	178054333	178054370	ICLIP_TIA1.slop15.train.neg_13690		-
chr18	50891899	50891950	ICLIP_TIA1.slop15.train.neg_7229		+
chr16	1459376	1459412	ICLIP_TIA1.slop15.train.neg_5691		-
chr10	90680928	90680976	ICLIP_TIA1.slop15.train.neg_806		+
chr3	45645907	45645948	ICLIP_TIA1.slop15.train.neg_11810		+
chr6	105547301	105547360	ICLIP_TIA1.slop15.train.neg_14374		-
chr16	88102735	88102774	ICLIP_TIA1.slop15.train.neg_5658		+
chr14	39568531	39568579	ICLIP_TIA1.slop15.train.neg_4203		-
chr11	118872639	118872684	ICLIP_TIA1.slop15.train.neg_1664		+
chr9	119506638	119506682	ICLIP_TIA1.slop15.train.neg_16720		-
chr9	130632545	130632596	ICLIP_TIA1.slop15.train.neg_16775		-
chr14	21999281	21999323	ICLIP_TIA1.slop15.train.neg_4128		-
chr11	95608808	95608841	ICLIP_TIA1.slop15.train.neg_2049		-
chr6	2102548	2102594	ICLIP_TIA1.slop15.train.neg_14132		-
chr7	99499388	99499427	ICLIP_TIA1.slop15.train.neg_15037		-
chr2	152279735	152279781	ICLIP_TIA1.slop15.train.neg_8799		+
chr21	27090355	27090399	ICLIP_TIA1.slop15.train.neg_10434		-
chr9	137969293	137969326	ICLIP_TIA1.slop15.train.neg_16464		+
chr7	44155159	44155215	ICLIP_TIA1.slop15.train.neg_14925		-
chr21	30303357	30303402	ICLIP_TIA1.slop15.train.neg_10463		-
chr10	27521156	27521191	ICLIP_TIA1.slop15.train.neg_1027		-
chr13	53008678	53008711	ICLIP_TIA1.slop15.train.neg_3532		-
chr17	4860055	4860104	ICLIP_TIA1.slop15.train.neg_6080		+
chr13	92005891	92005943	ICLIP_TIA1.slop15.train.neg_3148		+
chr11	76426593	76426638	ICLIP_TIA1.slop15.train.neg_1992		-
chr18	47758774	47758819	ICLIP_TIA1.slop15.train.neg_7580		-
chr11	67761524	67761555	ICLIP_TIA1.slop15.train.neg_1946		-
chr14	53203622	53203664	ICLIP_TIA1.slop15.train.neg_3858		+
chr22	43040603	43040637	ICLIP_TIA1.slop15.train.neg_11573		-
chr6	83075382	83075424	ICLIP_TIA1.slop15.train.neg_14001		+
chr12	54061762	54061825	ICLIP_TIA1.slop15.train.neg_2681		-
chr7_gl000195_random	64161	64215	ICLIP_TIA1.slop15.train.neg_15274		-
chr6	28872594	28872634	ICLIP_TIA1.slop15.train.neg_14202		-
chr16	58513147	58513198	ICLIP_TIA1.slop15.train.neg_5538		+
chr17	74866049	74866080	ICLIP_TIA1.slop15.train.neg_6449		+
chr17	48263643	48263690	ICLIP_TIA1.slop15.train.neg_6764		-
chr5	73941064	73941108	ICLIP_TIA1.slop15.train.neg_13204		+
chr4	856837	856874	ICLIP_TIA1.slop15.train.neg_12728		-
chr7	77352362	77352400	ICLIP_TIA1.slop15.train.neg_14656		+
chr12	79305387	79305447	ICLIP_TIA1.slop15.train.neg_2395		+
chr21	17207592	17207661	ICLIP_TIA1.slop15.train.neg_9955		+
chr3	97511606	97511648	ICLIP_TIA1.slop15.train.neg_11890		+
chr3	101392427	101392483	ICLIP_TIA1.slop15.train.neg_12203		-
chr17	76672978	76673020	ICLIP_TIA1.slop15.train.neg_6857		-
chr18	8726361	8726397	ICLIP_TIA1.slop15.train.neg_6990		+
chr1	52331377	52331410	ICLIP_TIA1.slop15.train.neg_158		+
chr9	140525336	140525381	ICLIP_TIA1.slop15.train.neg_16473		+
chr12	81262840	81262888	ICLIP_TIA1.slop15.train.neg_2759		-
chr10	72175227	72175274	ICLIP_TIA1.slop15.train.neg_743		+
chr8	59528852	59528918	ICLIP_TIA1.slop15.train.neg_15870		-
chr2	79497545	79497597	ICLIP_TIA1.slop15.train.neg_8731		+
chr11	824514	824558	ICLIP_TIA1.slop15.train.neg_1315		+
chr7_gl000195_random	48374	48423	ICLIP_TIA1.slop15.train.neg_15166		-
chr20	43959314	43959359	ICLIP_TIA1.slop15.train.neg_9801		-
chr13	25477752	25477786	ICLIP_TIA1.slop15.train.neg_3348		-
chr20	35421597	35421641	ICLIP_TIA1.slop15.train.neg_9747		-
chr9	111787283	111787330	ICLIP_TIA1.slop15.train.neg_16692		-
chr3	125283243	125283303	ICLIP_TIA1.slop15.train.neg_12252		-
chr21	37740429	37740467	ICLIP_TIA1.slop15.train.neg_10137		+
chr17	30680007	30680039	ICLIP_TIA1.slop15.train.neg_6195		+
chr7	6028260	6028311	ICLIP_TIA1.slop15.train.neg_14838		-
chr7	99949036	99949070	ICLIP_TIA1.slop15.train.neg_14713		+
chr13	37573384	37573422	ICLIP_TIA1.slop15.train.neg_2969		+
chr20	32417601	32417649	ICLIP_TIA1.slop15.train.neg_9294		+
chr8	57102056	57102102	ICLIP_TIA1.slop15.train.neg_15862		-
chr4	151273925	151273969	ICLIP_TIA1.slop15.train.neg_13023		-
chr2	105480281	105480332	ICLIP_TIA1.slop15.train.neg_8763		+
chr22	38388377	38388410	ICLIP_TIA1.slop15.train.neg_11045		+
chr11	129764192	129764241	ICLIP_TIA1.slop15.train.neg_2113		-
chr19	45406631	45406692	ICLIP_TIA1.slop15.train.neg_8067		+
chr20	47864570	47864630	ICLIP_TIA1.slop15.train.neg_9836		-
chr1	89260775	89260834	ICLIP_TIA1.slop15.train.neg_197		+
chr19	34958498	34958545	ICLIP_TIA1.slop15.train.neg_7968		+
chr16	90046173	90046246	ICLIP_TIA1.slop15.train.neg_5681		+
chr16	3025452	3025487	ICLIP_TIA1.slop15.train.neg_5724		-
chr11	46500793	46500833	ICLIP_TIA1.slop15.train.neg_1814		-
chr13	115086744	115086782	ICLIP_TIA1.slop15.train.neg_3296		+
chr5	341235	341292	ICLIP_TIA1.slop15.train.neg_13054		+
chr2	191782323	191782364	ICLIP_TIA1.slop15.train.neg_8811		+
chr17	4919072	4919125	ICLIP_TIA1.slop15.train.neg_6082		+
chr1	32042199	32042247	ICLIP_TIA1.slop15.train.neg_80		+
chr17	70120384	70120431	ICLIP_TIA1.slop15.train.neg_6420		+
chr15	31252786	31252817	ICLIP_TIA1.slop15.train.neg_4891		-
chr3	55519493	55519554	ICLIP_TIA1.slop15.train.neg_12161		-
chr10	135267717	135267757	ICLIP_TIA1.slop15.train.neg_1303		-
chr5	6378016	6378049	ICLIP_TIA1.slop15.train.neg_13394		-
chr10	135334714	135334762	ICLIP_TIA1.slop15.train.neg_1306		-
chr10	32315102	32315148	ICLIP_TIA1.slop15.train.neg_1039		-
chr7	12252747	12252794	ICLIP_TIA1.slop15.train.neg_14505		+
chr8	22285063	22285095	ICLIP_TIA1.slop15.train.neg_15429		+
chr7	93597734	93597784	ICLIP_TIA1.slop15.train.neg_15015		-
chr4	111015360	111015419	ICLIP_TIA1.slop15.train.neg_12972		-
chrX	77129969	77130014	ICLIP_TIA1.slop15.train.neg_17437		-
chr21	40800265	40800322	ICLIP_TIA1.slop15.train.neg_10629		-
chrX	102509119	102509168	ICLIP_TIA1.slop15.train.neg_17457		-
chrY	21069291	21069357	ICLIP_TIA1.slop15.train.neg_17594		-
chr8	9265773	9265834	ICLIP_TIA1.slop15.train.neg_15372		+
chr17	1794263	1794302	ICLIP_TIA1.slop15.train.neg_6064		+
chr10	93205003	93205047	ICLIP_TIA1.slop15.train.neg_821		+
chrX	119569785	119569818	ICLIP_TIA1.slop15.train.neg_17497		-
chr14	71769869	71769931	ICLIP_TIA1.slop15.train.neg_4318		-
chr17	48774010	48774056	ICLIP_TIA1.slop15.train.neg_6335		+
chr10	45497142	45497188	ICLIP_TIA1.slop15.train.neg_685		+
chr22	25426113	25426154	ICLIP_TIA1.slop15.train.neg_10900		+
chr18	21231220	21231260	ICLIP_TIA1.slop15.train.neg_7452		-
chr13	42187409	42187453	ICLIP_TIA1.slop15.train.neg_3440		-
chr3	169806006	169806049	ICLIP_TIA1.slop15.train.neg_12315		-
chr15	42232103	42232148	ICLIP_TIA1.slop15.train.neg_4941		-
chr10	80046361	80046405	ICLIP_TIA1.slop15.train.neg_777		+
chr15	41769238	41769274	ICLIP_TIA1.slop15.train.neg_4528		+
chr19	44084485	44084540	ICLIP_TIA1.slop15.train.neg_8465		-
chr22	29405614	29405645	ICLIP_TIA1.slop15.train.neg_10943		+
chr3	20212815	20212870	ICLIP_TIA1.slop15.train.neg_12051		-
chr8	33252422	33252461	ICLIP_TIA1.slop15.train.neg_15797		-
chrX	73805748	73805782	ICLIP_TIA1.slop15.train.neg_17423		-
chr2	111415015	111415060	ICLIP_TIA1.slop15.train.neg_9027		-
chr5	37107663	37107714	ICLIP_TIA1.slop15.train.neg_13438		-
chr6	99376615	99376656	ICLIP_TIA1.slop15.train.neg_14365		-
chr19	12843903	12843947	ICLIP_TIA1.slop15.train.neg_8323		-
chr8	124782020	124782064	ICLIP_TIA1.slop15.train.neg_15664		+
chr22	39125279	39125318	ICLIP_TIA1.slop15.train.neg_11065		+
chr22	19413746	19413800	ICLIP_TIA1.slop15.train.neg_11295		-
chr8	86385801	86385834	ICLIP_TIA1.slop15.train.neg_15593		+
chr14	91948000	91948066	ICLIP_TIA1.slop15.train.neg_4387		-
chr5	112243206	112243251	ICLIP_TIA1.slop15.train.neg_13579		-
chr5	179779873	179779907	ICLIP_TIA1.slop15.train.neg_13701		-
chrX	54836637	54836675	ICLIP_TIA1.slop15.train.neg_17010		+
chr17	73627313	73627357	ICLIP_TIA1.slop15.train.neg_6842		-
chr14	21488717	21488759	ICLIP_TIA1.slop15.train.neg_4115		-
chr22	41249514	41249551	ICLIP_TIA1.slop15.train.neg_11521		-
chr21	33969609	33969640	ICLIP_TIA1.slop15.train.neg_10557		-
chr13	96363074	96363108	ICLIP_TIA1.slop15.train.neg_3163		+
chr11	107471343	107471393	ICLIP_TIA1.slop15.train.neg_1629		+
chr22	22026950	22026995	ICLIP_TIA1.slop15.train.neg_10850		+
chr22	34130887	34130926	ICLIP_TIA1.slop15.train.neg_11431		-
chr13	113964830	113964898	ICLIP_TIA1.slop15.train.neg_3274		+
chr11	17382708	17382740	ICLIP_TIA1.slop15.train.neg_1380		+
chr18	9209855	9209901	ICLIP_TIA1.slop15.train.neg_6999		+
chr3	56694404	56694446	ICLIP_TIA1.slop15.train.neg_12166		-
chr19	49469592	49469631	ICLIP_TIA1.slop15.train.neg_8099		+
chr8	142139915	142139956	ICLIP_TIA1.slop15.train.neg_16089		-
chrY	21202194	21202225	ICLIP_TIA1.slop15.train.neg_17723		-
chr16	88874520	88874572	ICLIP_TIA1.slop15.train.neg_5661		+
chr17	6545177	6545232	ICLIP_TIA1.slop15.train.neg_6096		+
chr18	47912514	47912574	ICLIP_TIA1.slop15.train.neg_7209		+
chr9	100766555	100766597	ICLIP_TIA1.slop15.train.neg_16293		+
chr4	39366301	39366347	ICLIP_TIA1.slop15.train.neg_12804		-
chr7	23816143	23816187	ICLIP_TIA1.slop15.train.neg_14522		+
chr16	23558148	23558185	ICLIP_TIA1.slop15.train.neg_5812		-
chr15	57748974	57749032	ICLIP_TIA1.slop15.train.neg_4608		+
chr12	49623233	49623274	ICLIP_TIA1.slop15.train.neg_2242		+
chr13	37576705	37576751	ICLIP_TIA1.slop15.train.neg_2970		+
chr9	35078107	35078138	ICLIP_TIA1.slop15.train.neg_16582		-
chr8	21805190	21805249	ICLIP_TIA1.slop15.train.neg_15423		+
chr9	106867313	106867367	ICLIP_TIA1.slop15.train.neg_16308		+
chr8	6613964	6614021	ICLIP_TIA1.slop15.train.neg_15368		+
chr21	35061224	35061276	ICLIP_TIA1.slop15.train.neg_10082		+
chr21	27802065	27802106	ICLIP_TIA1.slop15.train.neg_10008		+
chr11	46864814	46864855	ICLIP_TIA1.slop15.train.neg_1819		-
chr7	35262186	35262232	ICLIP_TIA1.slop15.train.neg_14908		-
chr22	31933391	31933436	ICLIP_TIA1.slop15.train.neg_10978		+
chr17	8387210	8387243	ICLIP_TIA1.slop15.train.neg_6586		-
chr22	39268150	39268198	ICLIP_TIA1.slop15.train.neg_11496		-
chr4	125603634	125603665	ICLIP_TIA1.slop15.train.neg_12996		-
chr5	171309924	171309984	ICLIP_TIA1.slop15.train.neg_13679		-
chr17	46986448	46986484	ICLIP_TIA1.slop15.train.neg_6323		+
chr8	11717899	11717942	ICLIP_TIA1.slop15.train.neg_15741		-
chr7	87936161	87936197	ICLIP_TIA1.slop15.train.neg_15005		-
chr9	33441354	33441398	ICLIP_TIA1.slop15.train.neg_16551		-
chr17	37066739	37066782	ICLIP_TIA1.slop15.train.neg_6242		+
chr15	60641939	60641980	ICLIP_TIA1.slop15.train.neg_5034		-
chr16	3071512	3071564	ICLIP_TIA1.slop15.train.neg_5312		+
chr13	96255659	96255704	ICLIP_TIA1.slop15.train.neg_3609		-
chr6	7151056	7151113	ICLIP_TIA1.slop15.train.neg_13732		+
chr12	26177989	26178043	ICLIP_TIA1.slop15.train.neg_2204		+
chr10	12229697	12229736	ICLIP_TIA1.slop15.train.neg_985		-
chr10	105074403	105074462	ICLIP_TIA1.slop15.train.neg_1249		-
chr2	163039534	163039578	ICLIP_TIA1.slop15.train.neg_9082		-
chr3	101033500	101033532	ICLIP_TIA1.slop15.train.neg_12201		-
chr7	102750380	102750444	ICLIP_TIA1.slop15.train.neg_15043		-
chr10	112838512	112838555	ICLIP_TIA1.slop15.train.neg_904		+
chr3	33163821	33163872	ICLIP_TIA1.slop15.train.neg_11755		+
chr10	7323382	7323419	ICLIP_TIA1.slop15.train.neg_973		-
chr7	56119612	56119661	ICLIP_TIA1.slop15.train.neg_14597		+
chr16	2224086	2224125	ICLIP_TIA1.slop15.train.neg_5292		+
chr13	103262235	103262291	ICLIP_TIA1.slop15.train.neg_3225		+
chr15	60693161	60693205	ICLIP_TIA1.slop15.train.neg_5038		-
chr5	34920061	34920095	ICLIP_TIA1.slop15.train.neg_13120		+
chr13	76129193	76129234	ICLIP_TIA1.slop15.train.neg_3128		+
chr21	18970150	18970194	ICLIP_TIA1.slop15.train.neg_10413		-
chr4	99798899	99798935	ICLIP_TIA1.slop15.train.neg_12933		-
chr19	1988750	1988792	ICLIP_TIA1.slop15.train.neg_8186		-
chrY	21103851	21103891	ICLIP_TIA1.slop15.train.neg_17634		-
chr22	29305521	29305556	ICLIP_TIA1.slop15.train.neg_10938		+
chr22	18310820	18310860	ICLIP_TIA1.slop15.train.neg_11264		-
chr3	111701284	111701343	ICLIP_TIA1.slop15.train.neg_11920		+
chr18	61071219	61071252	ICLIP_TIA1.slop15.train.neg_7651		-
chr3	120525526	120525576	ICLIP_TIA1.slop15.train.neg_11936		+
chr21	35728026	35728069	ICLIP_TIA1.slop15.train.neg_10107		+
chr15	97864599	97864631	ICLIP_TIA1.slop15.train.neg_4847		+
chr5	159489242	159489278	ICLIP_TIA1.slop15.train.neg_13669		-
chr4	6642890	6642933	ICLIP_TIA1.slop15.train.neg_12383		+
chr16	2112343	2112399	ICLIP_TIA1.slop15.train.neg_5288		+
chr12	49524871	49524919	ICLIP_TIA1.slop15.train.neg_2654		-
chr11	82400667	82400702	ICLIP_TIA1.slop15.train.neg_1590		+
chr8	41148143	41148195	ICLIP_TIA1.slop15.train.neg_15824		-
chr19	39152668	39152724	ICLIP_TIA1.slop15.train.neg_8015		+
chr18	71941249	71941282	ICLIP_TIA1.slop15.train.neg_7683		-
chr9	123596979	123597012	ICLIP_TIA1.slop15.train.neg_16729		-
chr17	26961813	26961844	ICLIP_TIA1.slop15.train.neg_6627		-
chr12	19667624	19667679	ICLIP_TIA1.slop15.train.neg_2189		+
chr17	40982011	40982048	ICLIP_TIA1.slop15.train.neg_6277		+
chr13	26790233	26790273	ICLIP_TIA1.slop15.train.neg_3364		-
chr6	30688128	30688183	ICLIP_TIA1.slop15.train.neg_13840		+
chr7	5639776	5639809	ICLIP_TIA1.slop15.train.neg_14488		+
chr2	63136614	63136670	ICLIP_TIA1.slop15.train.neg_8696		+
chr20	1893811	1893859	ICLIP_TIA1.slop15.train.neg_9126		+
chr19	5718997	5719053	ICLIP_TIA1.slop15.train.neg_8245		-
chr13	100163373	100163421	ICLIP_TIA1.slop15.train.neg_3206		+
chr2	85281089	85281131	ICLIP_TIA1.slop15.train.neg_8736		+
chr13	95694213	95694269	ICLIP_TIA1.slop15.train.neg_3603		-
chr7	69495785	69495817	ICLIP_TIA1.slop15.train.neg_14623		+
chr22	29347671	29347713	ICLIP_TIA1.slop15.train.neg_10939		+
chr4	77982201	77982242	ICLIP_TIA1.slop15.train.neg_12883		-
chr15	95024416	95024448	ICLIP_TIA1.slop15.train.neg_4840		+
chr15	66784657	66784701	ICLIP_TIA1.slop15.train.neg_5108		-
chr19	17515556	17515587	ICLIP_TIA1.slop15.train.neg_8374		-
chr4	7609413	7609453	ICLIP_TIA1.slop15.train.neg_12398		+
chr8	68071442	68071496	ICLIP_TIA1.slop15.train.neg_15580		+
chr3	155520608	155520648	ICLIP_TIA1.slop15.train.neg_12307		-
chrX	138858793	138858843	ICLIP_TIA1.slop15.train.neg_17537		-
chr8	99129904	99129936	ICLIP_TIA1.slop15.train.neg_15622		+
chr3	15727097	15727138	ICLIP_TIA1.slop15.train.neg_12042		-
chr9	82231891	82231931	ICLIP_TIA1.slop15.train.neg_16251		+
chr15	63551097	63551133	ICLIP_TIA1.slop15.train.neg_4639		+
chr14	100803494	100803530	ICLIP_TIA1.slop15.train.neg_4429		-
chr17	12006820	12006859	ICLIP_TIA1.slop15.train.neg_6115		+
chr6	155633000	155633044	ICLIP_TIA1.slop15.train.neg_14456		-
chr1	154950913	154950967	ICLIP_TIA1.slop15.train.neg_259		+
chr14	105963719	105963752	ICLIP_TIA1.slop15.train.neg_4103		+
chr11	6499815	6499851	ICLIP_TIA1.slop15.train.neg_1740		-
chr10	96057180	96057213	ICLIP_TIA1.slop15.train.neg_837		+
chr12	48205594	48205638	ICLIP_TIA1.slop15.train.neg_2637		-
chr6	36566074	36566113	ICLIP_TIA1.slop15.train.neg_13893		+
chr11	618479	618521	ICLIP_TIA1.slop15.train.neg_1700		-
chr20	5565244	5565284	ICLIP_TIA1.slop15.train.neg_9615		-
chrY	21151749	21151780	ICLIP_TIA1.slop15.train.neg_17686		-
chr17	57987568	57987604	ICLIP_TIA1.slop15.train.neg_6381		+
chr16	56827802	56827870	ICLIP_TIA1.slop15.train.neg_5516		+
chr6	119216310	119216382	ICLIP_TIA1.slop15.train.neg_14042		+
chr19	3062875	3062908	ICLIP_TIA1.slop15.train.neg_8204		-
chr19	14203289	14203345	ICLIP_TIA1.slop15.train.neg_8332		-
chr13	113913707	113913753	ICLIP_TIA1.slop15.train.neg_3270		+
chr8	31029053	31029097	ICLIP_TIA1.slop15.train.neg_15470		+
chr17	7390653	7390702	ICLIP_TIA1.slop15.train.neg_6105		+
chr17	65947016	65947048	ICLIP_TIA1.slop15.train.neg_6413		+
chr22	42131532	42131595	ICLIP_TIA1.slop15.train.neg_11139		+
chr16	2159423	2159466	ICLIP_TIA1.slop15.train.neg_5710		-
chr6	133136298	133136349	ICLIP_TIA1.slop15.train.neg_14057		+
chr19	16675812	16675855	ICLIP_TIA1.slop15.train.neg_8366		-
chr1	75176443	75176485	ICLIP_TIA1.slop15.train.neg_449		-
chr22	39912897	39912947	ICLIP_TIA1.slop15.train.neg_11081		+
chr9	88561143	88561181	ICLIP_TIA1.slop15.train.neg_16252		+
chr7	32529063	32529137	ICLIP_TIA1.slop15.train.neg_14898		-
chr1	67407524	67407555	ICLIP_TIA1.slop15.train.neg_179		+
chr3	178832249	178832284	ICLIP_TIA1.slop15.train.neg_12323		-
chr17	80202937	80202994	ICLIP_TIA1.slop15.train.neg_6490		+
chr3	52562141	52562181	ICLIP_TIA1.slop15.train.neg_12147		-
chr11	57088357	57088410	ICLIP_TIA1.slop15.train.neg_1847		-
chr18	55225074	55225116	ICLIP_TIA1.slop15.train.neg_7603		-
chr8	38124364	38124397	ICLIP_TIA1.slop15.train.neg_15813		-
chr4	112749464	112749524	ICLIP_TIA1.slop15.train.neg_12977		-
chr17	61876453	61876498	ICLIP_TIA1.slop15.train.neg_6403		+
chr12	125284935	125284989	ICLIP_TIA1.slop15.train.neg_2874		-
chr1	87342051	87342090	ICLIP_TIA1.slop15.train.neg_462		-
chr21	33760555	33760605	ICLIP_TIA1.slop15.train.neg_10550		-
chr17	73911860	73911905	ICLIP_TIA1.slop15.train.neg_6846		-
chr22	22335371	22335421	ICLIP_TIA1.slop15.train.neg_11338		-
chr3	113133999	113134034	ICLIP_TIA1.slop15.train.neg_12218		-
chr13	43627795	43627830	ICLIP_TIA1.slop15.train.neg_3016		+
chr17	4181902	4181945	ICLIP_TIA1.slop15.train.neg_6534		-
chr19	9672948	9672998	ICLIP_TIA1.slop15.train.neg_8279		-
chr3	170086467	170086521	ICLIP_TIA1.slop15.train.neg_11997		+
chr15	72506868	72506907	ICLIP_TIA1.slop15.train.neg_5134		-
chr14	64889700	64889732	ICLIP_TIA1.slop15.train.neg_3908		+
chr7	105739509	105739546	ICLIP_TIA1.slop15.train.neg_15055		-
chr8	38640335	38640387	ICLIP_TIA1.slop15.train.neg_15492		+
chr21	17148900	17148941	ICLIP_TIA1.slop15.train.neg_9950		+
chr17	27075774	27075809	ICLIP_TIA1.slop15.train.neg_6175		+
chr22	19224552	19224585	ICLIP_TIA1.slop15.train.neg_11285		-
chr1	54343740	54343784	ICLIP_TIA1.slop15.train.neg_432		-
chrX	114420057	114420097	ICLIP_TIA1.slop15.train.neg_17483		-
chr12	54062676	54062742	ICLIP_TIA1.slop15.train.neg_2682		-
chr7	35710990	35711025	ICLIP_TIA1.slop15.train.neg_14913		-
chr14	36323571	36323608	ICLIP_TIA1.slop15.train.neg_3796		+
chr10	68913151	68913209	ICLIP_TIA1.slop15.train.neg_1101		-
chr21	30379003	30379045	ICLIP_TIA1.slop15.train.neg_10476		-
chr13	30369435	30369473	ICLIP_TIA1.slop15.train.neg_3382		-
chr15	37091409	37091458	ICLIP_TIA1.slop15.train.neg_4912		-
chr6	21595505	21595536	ICLIP_TIA1.slop15.train.neg_13775		+
chr12	96288971	96289011	ICLIP_TIA1.slop15.train.neg_2415		+
chr7	56039044	56039082	ICLIP_TIA1.slop15.train.neg_14593		+
chr22	38039632	38039683	ICLIP_TIA1.slop15.train.neg_11029		+
chr20	37063207	37063245	ICLIP_TIA1.slop15.train.neg_9783		-
chr4	90802427	90802479	ICLIP_TIA1.slop15.train.neg_12560		+
chrY	21144271	21144314	ICLIP_TIA1.slop15.train.neg_17680		-
chr16	84695998	84696039	ICLIP_TIA1.slop15.train.neg_5640		+
chr16	67880841	67880901	ICLIP_TIA1.slop15.train.neg_5944		-
chr13	20542359	20542390	ICLIP_TIA1.slop15.train.neg_2893		+
chr5	131542188	131542231	ICLIP_TIA1.slop15.train.neg_13608		-
chr7	100272549	100272604	ICLIP_TIA1.slop15.train.neg_14718		+
chr20	61840736	61840778	ICLIP_TIA1.slop15.train.neg_9931		-
chr15	67019649	67019682	ICLIP_TIA1.slop15.train.neg_4684		+
chr7_gl000195_random	57700	57733	ICLIP_TIA1.slop15.train.neg_15228		-
chr18	9732085	9732138	ICLIP_TIA1.slop15.train.neg_7021		+
chr14	35182903	35182953	ICLIP_TIA1.slop15.train.neg_4190		-
chr10	51580897	51580944	ICLIP_TIA1.slop15.train.neg_693		+
chr16	87471391	87471458	ICLIP_TIA1.slop15.train.neg_6033		-
chr16	2146364	2146409	ICLIP_TIA1.slop15.train.neg_5709		-
chr4	108579726	108579777	ICLIP_TIA1.slop15.train.neg_12967		-
chr14	104188460	104188491	ICLIP_TIA1.slop15.train.neg_4083		+
chr20	33654683	33654730	ICLIP_TIA1.slop15.train.neg_9706		-
chr21	16434129	16434170	ICLIP_TIA1.slop15.train.neg_10405		-
chr6	34851171	34851202	ICLIP_TIA1.slop15.train.neg_14247		-
chr14	97009354	97009422	ICLIP_TIA1.slop15.train.neg_4047		+
chr11	65424221	65424265	ICLIP_TIA1.slop15.train.neg_1919		-
chr12	4435773	4435819	ICLIP_TIA1.slop15.train.neg_2142		+
chr14	81666875	81666912	ICLIP_TIA1.slop15.train.neg_4372		-
chr7	20434073	20434105	ICLIP_TIA1.slop15.train.neg_14513		+
chr18	9738773	9738828	ICLIP_TIA1.slop15.train.neg_7022		+
chr7	26235561	26235598	ICLIP_TIA1.slop15.train.neg_14880		-
chr16	2057973	2058026	ICLIP_TIA1.slop15.train.neg_5706		-
chr9	6573786	6573843	ICLIP_TIA1.slop15.train.neg_16496		-
chr4	56749314	56749352	ICLIP_TIA1.slop15.train.neg_12487		+
chr19	36559907	36559968	ICLIP_TIA1.slop15.train.neg_7989		+
chrX	21897889	21897931	ICLIP_TIA1.slop15.train.neg_16893		+
chr19	16510728	16510773	ICLIP_TIA1.slop15.train.neg_8361		-
chr19	18682807	18682843	ICLIP_TIA1.slop15.train.neg_7907		+
chr18	8756778	8756822	ICLIP_TIA1.slop15.train.neg_6993		+
chrY	23206582	23206614	ICLIP_TIA1.slop15.train.neg_17803		-
chr20	40073864	40073916	ICLIP_TIA1.slop15.train.neg_9784		-
chrY	21192276	21192340	ICLIP_TIA1.slop15.train.neg_17719		-
chr6	26027319	26027356	ICLIP_TIA1.slop15.train.neg_14183		-
chr7	66024950	66025000	ICLIP_TIA1.slop15.train.neg_14966		-
chr15	45959255	45959290	ICLIP_TIA1.slop15.train.neg_4573		+
chr15	73992872	73992911	ICLIP_TIA1.slop15.train.neg_4722		+
chr11	63533566	63533618	ICLIP_TIA1.slop15.train.neg_1899		-
chr19	10510858	10510903	ICLIP_TIA1.slop15.train.neg_8296		-
chr19	33073918	33073958	ICLIP_TIA1.slop15.train.neg_7951		+
chr17	5268950	5268996	ICLIP_TIA1.slop15.train.neg_6549		-
chr9	78658844	78658884	ICLIP_TIA1.slop15.train.neg_16239		+
chr22	31895819	31895866	ICLIP_TIA1.slop15.train.neg_10975		+
chr1	1167739	1167770	ICLIP_TIA1.slop15.train.neg_4		+
chr22	36406884	36406918	ICLIP_TIA1.slop15.train.neg_11438		-
chr22	22662622	22662674	ICLIP_TIA1.slop15.train.neg_10856		+
chr1	19266966	19266999	ICLIP_TIA1.slop15.train.neg_342		-
chr22	25569954	25569991	ICLIP_TIA1.slop15.train.neg_10904		+
chr11	68356361	68356406	ICLIP_TIA1.slop15.train.neg_1546		+
chr6	99864006	99864039	ICLIP_TIA1.slop15.train.neg_14367		-
chr12	22612628	22612684	ICLIP_TIA1.slop15.train.neg_2593		-
chr17	53484674	53484710	ICLIP_TIA1.slop15.train.neg_6773		-
chr10	74324616	74324661	ICLIP_TIA1.slop15.train.neg_1127		-
chr14	23046056	23046123	ICLIP_TIA1.slop15.train.neg_4133		-
chr16	59120461	59120492	ICLIP_TIA1.slop15.train.neg_5544		+
chr11	47099798	47099842	ICLIP_TIA1.slop15.train.neg_1449		+
chr12	50948134	50948195	ICLIP_TIA1.slop15.train.neg_2260		+
chr15	89870631	89870679	ICLIP_TIA1.slop15.train.neg_5217		-
chr14	92583020	92583070	ICLIP_TIA1.slop15.train.neg_4399		-
chr4	124320080	124320114	ICLIP_TIA1.slop15.train.neg_12633		+
chr2	43710977	43711039	ICLIP_TIA1.slop15.train.neg_8925		-
chrY	21218954	21218987	ICLIP_TIA1.slop15.train.neg_17738		-
chr18	51706045	51706077	ICLIP_TIA1.slop15.train.neg_7594		-
chr20	43138126	43138160	ICLIP_TIA1.slop15.train.neg_9799		-
chr3	23959621	23959662	ICLIP_TIA1.slop15.train.neg_11737		+
chr21	46618219	46618259	ICLIP_TIA1.slop15.train.neg_10335		+
chr16	23650117	23650181	ICLIP_TIA1.slop15.train.neg_5819		-
chr14	104497520	104497570	ICLIP_TIA1.slop15.train.neg_4088		+
chr2	136613943	136613985	ICLIP_TIA1.slop15.train.neg_9069		-
chr22	22332869	22332916	ICLIP_TIA1.slop15.train.neg_11336		-
chr11	61559452	61559513	ICLIP_TIA1.slop15.train.neg_1868		-
chr12	69633784	69633834	ICLIP_TIA1.slop15.train.neg_2366		+
chr8	144813468	144813522	ICLIP_TIA1.slop15.train.neg_16096		-
chr12	63004878	63004935	ICLIP_TIA1.slop15.train.neg_2339		+
chr21	15749069	15749121	ICLIP_TIA1.slop15.train.neg_10389		-
chr16	31098679	31098736	ICLIP_TIA1.slop15.train.neg_5868		-
chr19	23429517	23429560	ICLIP_TIA1.slop15.train.neg_8402		-
chr14	51708111	51708180	ICLIP_TIA1.slop15.train.neg_3842		+
chr19	6533525	6533568	ICLIP_TIA1.slop15.train.neg_7776		+
chr18	20482780	20482830	ICLIP_TIA1.slop15.train.neg_7441		-
chr3	119177704	119177769	ICLIP_TIA1.slop15.train.neg_12227		-
chr14	23237949	23237987	ICLIP_TIA1.slop15.train.neg_3707		+
chr14	74037498	74037544	ICLIP_TIA1.slop15.train.neg_3972		+
chr4	175182838	175182902	ICLIP_TIA1.slop15.train.neg_13044		-
chr8	11612281	11612312	ICLIP_TIA1.slop15.train.neg_15386		+
chr10	82247899	82247932	ICLIP_TIA1.slop15.train.neg_789		+
chr18	66495328	66495391	ICLIP_TIA1.slop15.train.neg_7285		+
chr2	25041323	25041356	ICLIP_TIA1.slop15.train.neg_8606		+
chr19	4958101	4958142	ICLIP_TIA1.slop15.train.neg_7771		+
chr12	4659017	4659060	ICLIP_TIA1.slop15.train.neg_2145		+
chr17	41124507	41124566	ICLIP_TIA1.slop15.train.neg_6701		-
chr9	112184695	112184745	ICLIP_TIA1.slop15.train.neg_16696		-
chr15	75082373	75082404	ICLIP_TIA1.slop15.train.neg_4736		+
chr13	50328878	50328917	ICLIP_TIA1.slop15.train.neg_3515		-
chr9	114795164	114795204	ICLIP_TIA1.slop15.train.neg_16703		-
chr4	2128639	2128685	ICLIP_TIA1.slop15.train.neg_12750		-
chr3	4615771	4615815	ICLIP_TIA1.slop15.train.neg_11676		+
chrX	9647519	9647560	ICLIP_TIA1.slop15.train.neg_16841		+
chrX	133618227	133618258	ICLIP_TIA1.slop15.train.neg_17170		+
chr22	26851399	26851473	ICLIP_TIA1.slop15.train.neg_11351		-
chr8	29929051	29929102	ICLIP_TIA1.slop15.train.neg_15785		-
chr13	48660027	48660070	ICLIP_TIA1.slop15.train.neg_3507		-
chr11	27413575	27413631	ICLIP_TIA1.slop15.train.neg_1778		-
chr8	21813311	21813344	ICLIP_TIA1.slop15.train.neg_15424		+
chr18	61079893	61079945	ICLIP_TIA1.slop15.train.neg_7653		-
chr21	28209819	28209870	ICLIP_TIA1.slop15.train.neg_10452		-
chr1	33751706	33751765	ICLIP_TIA1.slop15.train.neg_95		+
chr14	71765227	71765288	ICLIP_TIA1.slop15.train.neg_4317		-
chr12	113573823	113573871	ICLIP_TIA1.slop15.train.neg_2825		-
chr13	113539221	113539254	ICLIP_TIA1.slop15.train.neg_3263		+
chr20	34249254	34249288	ICLIP_TIA1.slop15.train.neg_9725		-
chr15	83605837	83605876	ICLIP_TIA1.slop15.train.neg_5196		-
chr4	55019702	55019750	ICLIP_TIA1.slop15.train.neg_12478		+
chr19	34925665	34925727	ICLIP_TIA1.slop15.train.neg_7965		+
chr11	102228618	102228673	ICLIP_TIA1.slop15.train.neg_1621		+
chr21	40188467	40188522	ICLIP_TIA1.slop15.train.neg_10182		+
chr6	143825126	143825172	ICLIP_TIA1.slop15.train.neg_14071		+
chr7	27663598	27663662	ICLIP_TIA1.slop15.train.neg_14892		-
chr6	134606355	134606399	ICLIP_TIA1.slop15.train.neg_14419		-
chr12	92405143	92405202	ICLIP_TIA1.slop15.train.neg_2766		-
chr11	988345	988384	ICLIP_TIA1.slop15.train.neg_1327		+
chr9	131087128	131087173	ICLIP_TIA1.slop15.train.neg_16408		+
chr18	9371831	9371869	ICLIP_TIA1.slop15.train.neg_7010		+
chr5	44814278	44814314	ICLIP_TIA1.slop15.train.neg_13143		+
chr19	1248849	1248914	ICLIP_TIA1.slop15.train.neg_7735		+
chr9	90344449	90344510	ICLIP_TIA1.slop15.train.neg_16258		+
chrY	21037887	21037935	ICLIP_TIA1.slop15.train.neg_17569		-
chr17	57730662	57730702	ICLIP_TIA1.slop15.train.neg_6375		+
chr10	5947982	5948038	ICLIP_TIA1.slop15.train.neg_592		+
chr1	156511533	156511574	ICLIP_TIA1.slop15.train.neg_531		-
chr13	25050531	25050581	ICLIP_TIA1.slop15.train.neg_3344		-
chr6	111621245	111621289	ICLIP_TIA1.slop15.train.neg_14393		-
chr8	56683705	56683743	ICLIP_TIA1.slop15.train.neg_15855		-
chr10	70722190	70722243	ICLIP_TIA1.slop15.train.neg_734		+
chr16	30455956	30456007	ICLIP_TIA1.slop15.train.neg_5863		-
chr20	9188191	9188240	ICLIP_TIA1.slop15.train.neg_9181		+
chr8	103852876	103852908	ICLIP_TIA1.slop15.train.neg_15997		-
chr22	42481934	42481970	ICLIP_TIA1.slop15.train.neg_11557		-
chr17	57667714	57667755	ICLIP_TIA1.slop15.train.neg_6372		+
chr12	53696609	53696650	ICLIP_TIA1.slop15.train.neg_2289		+
chr10	52367173	52367208	ICLIP_TIA1.slop15.train.neg_1074		-
chr19	2243565	2243614	ICLIP_TIA1.slop15.train.neg_7750		+
chrM	1697	1746	ICLIP_TIA1.slop15.train.neg_16830		+
chr14	97345410	97345451	ICLIP_TIA1.slop15.train.neg_4050		+
chr12	2931965	2932015	ICLIP_TIA1.slop15.train.neg_2136		+
chr2	149543448	149543483	ICLIP_TIA1.slop15.train.neg_8797		+
chr2	9138341	9138378	ICLIP_TIA1.slop15.train.neg_8852		-
chrY	21130110	21130148	ICLIP_TIA1.slop15.train.neg_17665		-
chr12	64300591	64300624	ICLIP_TIA1.slop15.train.neg_2343		+
chrY	21150970	21151015	ICLIP_TIA1.slop15.train.neg_17685		-
chr8	17095878	17095926	ICLIP_TIA1.slop15.train.neg_15749		-
chr7	102968087	102968118	ICLIP_TIA1.slop15.train.neg_15048		-
chr11	94697580	94697620	ICLIP_TIA1.slop15.train.neg_2042		-
chr10	47391151	47391183	ICLIP_TIA1.slop15.train.neg_688		+
chr5	34916016	34916053	ICLIP_TIA1.slop15.train.neg_13118		+
chr17	42907339	42907400	ICLIP_TIA1.slop15.train.neg_6727		-
chr20	44711639	44711684	ICLIP_TIA1.slop15.train.neg_9816		-
chr22	45958990	45959029	ICLIP_TIA1.slop15.train.neg_11192		+
chr17	38180586	38180625	ICLIP_TIA1.slop15.train.neg_6675		-
chr18	23635989	23636064	ICLIP_TIA1.slop15.train.neg_7465		-
chr21	45564706	45564776	ICLIP_TIA1.slop15.train.neg_10290		+
chr19	3625587	3625640	ICLIP_TIA1.slop15.train.neg_8212		-
chr8	23269570	23269624	ICLIP_TIA1.slop15.train.neg_15759		-
chr21	17665274	17665312	ICLIP_TIA1.slop15.train.neg_9966		+
chr8	17088127	17088159	ICLIP_TIA1.slop15.train.neg_15747		-
chr9	117847356	117847395	ICLIP_TIA1.slop15.train.neg_16718		-
chr11	71947208	71947266	ICLIP_TIA1.slop15.train.neg_1565		+
chr18	21143416	21143472	ICLIP_TIA1.slop15.train.neg_7448		-
chr20	43113920	43113961	ICLIP_TIA1.slop15.train.neg_9390		+
chr6	21597077	21597124	ICLIP_TIA1.slop15.train.neg_13777		+
chr18	71820200	71820255	ICLIP_TIA1.slop15.train.neg_7306		+
chr6	31639474	31639530	ICLIP_TIA1.slop15.train.neg_13850		+
chr18	77897720	77897765	ICLIP_TIA1.slop15.train.neg_7338		+
chr4	2836390	2836445	ICLIP_TIA1.slop15.train.neg_12354		+
chr7	44163582	44163622	ICLIP_TIA1.slop15.train.neg_14928		-
chr1	33838494	33838525	ICLIP_TIA1.slop15.train.neg_377		-
chr18	23814696	23814738	ICLIP_TIA1.slop15.train.neg_7135		+
chr9	36157822	36157859	ICLIP_TIA1.slop15.train.neg_16196		+
chr12	21921055	21921087	ICLIP_TIA1.slop15.train.neg_2592		-
chr5	135511634	135511674	ICLIP_TIA1.slop15.train.neg_13314		+
chr19	46566487	46566540	ICLIP_TIA1.slop15.train.neg_8484		-
chr7	87526361	87526400	ICLIP_TIA1.slop15.train.neg_14667		+
chr6	122721347	122721406	ICLIP_TIA1.slop15.train.neg_14049		+
chr20	32245917	32245983	ICLIP_TIA1.slop15.train.neg_9673		-
chr18	22022179	22022219	ICLIP_TIA1.slop15.train.neg_7127		+
chr13	42037545	42037583	ICLIP_TIA1.slop15.train.neg_2994		+
chr21	44290185	44290218	ICLIP_TIA1.slop15.train.neg_10664		-
chr22	44892834	44892865	ICLIP_TIA1.slop15.train.neg_11595		-
chr2	22172007	22172057	ICLIP_TIA1.slop15.train.neg_8602		+
chr3	47880411	47880457	ICLIP_TIA1.slop15.train.neg_11817		+
chr9	131376561	131376594	ICLIP_TIA1.slop15.train.neg_16417		+
chr6	37261524	37261564	ICLIP_TIA1.slop15.train.neg_13900		+
chr13	20574569	20574614	ICLIP_TIA1.slop15.train.neg_2896		+
chr9	26848294	26848330	ICLIP_TIA1.slop15.train.neg_16523		-
chr12	120514600	120514641	ICLIP_TIA1.slop15.train.neg_2485		+
chr17	44295912	44295957	ICLIP_TIA1.slop15.train.neg_6736		-
chr22	47108177	47108226	ICLIP_TIA1.slop15.train.neg_11633		-
chr13	20267946	20267977	ICLIP_TIA1.slop15.train.neg_3301		-
chr16	14319950	14319982	ICLIP_TIA1.slop15.train.neg_5349		+
chr12	65050995	65051034	ICLIP_TIA1.slop15.train.neg_2351		+
chr8	55050518	55050568	ICLIP_TIA1.slop15.train.neg_15534		+
chr7	5941026	5941064	ICLIP_TIA1.slop15.train.neg_14490		+
chr16	66583597	66583633	ICLIP_TIA1.slop15.train.neg_5545		+
chr7	116395335	116395367	ICLIP_TIA1.slop15.train.neg_14756		+
chrX	134126051	134126087	ICLIP_TIA1.slop15.train.neg_17174		+
chr5	137519043	137519086	ICLIP_TIA1.slop15.train.neg_13316		+
chr7	148479549	148479603	ICLIP_TIA1.slop15.train.neg_14805		+
chr11	67763523	67763590	ICLIP_TIA1.slop15.train.neg_1948		-
chr19	18431504	18431550	ICLIP_TIA1.slop15.train.neg_8384		-
chrY	21106946	21106977	ICLIP_TIA1.slop15.train.neg_17636		-
chr5	132203542	132203581	ICLIP_TIA1.slop15.train.neg_13300		+
chr17	4852204	4852252	ICLIP_TIA1.slop15.train.neg_6545		-
chr15	100058332	100058373	ICLIP_TIA1.slop15.train.neg_4862		+
chrY	21078740	21078794	ICLIP_TIA1.slop15.train.neg_17604		-
chr20	44566912	44566958	ICLIP_TIA1.slop15.train.neg_9437		+
chr11	118979036	118979083	ICLIP_TIA1.slop15.train.neg_2087		-
chr17	40571694	40571740	ICLIP_TIA1.slop15.train.neg_6691		-
chrX	134491476	134491513	ICLIP_TIA1.slop15.train.neg_17177		+
chr5	140085211	140085248	ICLIP_TIA1.slop15.train.neg_13325		+
chr16	67569454	67569495	ICLIP_TIA1.slop15.train.neg_5560		+
chr9	131456635	131456668	ICLIP_TIA1.slop15.train.neg_16421		+
chr17	49261692	49261741	ICLIP_TIA1.slop15.train.neg_6771		-
chr16	70403879	70403926	ICLIP_TIA1.slop15.train.neg_5601		+
chrX	33818668	33818723	ICLIP_TIA1.slop15.train.neg_16923		+
chr5	130496677	130496747	ICLIP_TIA1.slop15.train.neg_13599		-
chr6	4050898	4050943	ICLIP_TIA1.slop15.train.neg_13716		+
chr2	113522124	113522181	ICLIP_TIA1.slop15.train.neg_9034		-
chr14	61324891	61324943	ICLIP_TIA1.slop15.train.neg_3888		+
chr11	61577413	61577452	ICLIP_TIA1.slop15.train.neg_1872		-
chr12	111874551	111874584	ICLIP_TIA1.slop15.train.neg_2458		+
chr11	86850586	86850621	ICLIP_TIA1.slop15.train.neg_1601		+
chr18	65945045	65945120	ICLIP_TIA1.slop15.train.neg_7657		-
chr19	54972221	54972261	ICLIP_TIA1.slop15.train.neg_8135		+
chr2	20239934	20239989	ICLIP_TIA1.slop15.train.neg_8868		-
chr14	39648182	39648236	ICLIP_TIA1.slop15.train.neg_3813		+
chr22	46871730	46871765	ICLIP_TIA1.slop15.train.neg_11625		-
chr13	20646776	20646833	ICLIP_TIA1.slop15.train.neg_2901		+
chr12	75896618	75896676	ICLIP_TIA1.slop15.train.neg_2391		+
chr12	53668920	53668995	ICLIP_TIA1.slop15.train.neg_2286		+
chr11	62336018	62336077	ICLIP_TIA1.slop15.train.neg_1886		-
chr21	30435715	30435758	ICLIP_TIA1.slop15.train.neg_10492		-
chr17	30693904	30693962	ICLIP_TIA1.slop15.train.neg_6196		+
chr11	57409552	57409596	ICLIP_TIA1.slop15.train.neg_1460		+
chr19	10785223	10785271	ICLIP_TIA1.slop15.train.neg_7816		+
chrY	21049372	21049420	ICLIP_TIA1.slop15.train.neg_17580		-
chr11	5836650	5836686	ICLIP_TIA1.slop15.train.neg_1732		-
chr13	92003782	92003824	ICLIP_TIA1.slop15.train.neg_3146		+
chrX	76899232	76899276	ICLIP_TIA1.slop15.train.neg_17434		-
chr7	30371395	30371428	ICLIP_TIA1.slop15.train.neg_14543		+
chr20	17969304	17969336	ICLIP_TIA1.slop15.train.neg_9202		+
chr10	27409594	27409636	ICLIP_TIA1.slop15.train.neg_1021		-
chr16	89763497	89763530	ICLIP_TIA1.slop15.train.neg_6055		-
chr11	35180466	35180523	ICLIP_TIA1.slop15.train.neg_1429		+
chr8	27460681	27460716	ICLIP_TIA1.slop15.train.neg_15772		-
chr21	35768320	35768369	ICLIP_TIA1.slop15.train.neg_10123		+
chr19	4440810	4440849	ICLIP_TIA1.slop15.train.neg_7763		+
chr13	42884788	42884830	ICLIP_TIA1.slop15.train.neg_3011		+
chr18	5237920	5237959	ICLIP_TIA1.slop15.train.neg_6962		+
chr7	1964769	1964814	ICLIP_TIA1.slop15.train.neg_14828		-
chr9	86309320	86309367	ICLIP_TIA1.slop15.train.neg_16633		-
chr18	50437030	50437065	ICLIP_TIA1.slop15.train.neg_7225		+
chr8	38656514	38656548	ICLIP_TIA1.slop15.train.neg_15494		+
chr22	41587805	41587847	ICLIP_TIA1.slop15.train.neg_11528		-
chr8	101957421	101957459	ICLIP_TIA1.slop15.train.neg_15982		-
chr11	94701802	94701845	ICLIP_TIA1.slop15.train.neg_2043		-
chr7	19130322	19130361	ICLIP_TIA1.slop15.train.neg_14860		-
chr12	535939	535973	ICLIP_TIA1.slop15.train.neg_2125		+
chr3	33161920	33161981	ICLIP_TIA1.slop15.train.neg_11754		+
chr3	61202545	61202591	ICLIP_TIA1.slop15.train.neg_12172		-
chr6	111650274	111650311	ICLIP_TIA1.slop15.train.neg_14394		-
chr11	27522172	27522222	ICLIP_TIA1.slop15.train.neg_1781		-
chr4	135118451	135118483	ICLIP_TIA1.slop15.train.neg_13006		-
chr4	88964502	88964566	ICLIP_TIA1.slop15.train.neg_12554		+
chr22	35683571	35683617	ICLIP_TIA1.slop15.train.neg_11020		+
chr7	105890400	105890456	ICLIP_TIA1.slop15.train.neg_15056		-
chrX	45707384	45707429	ICLIP_TIA1.slop15.train.neg_17331		-
chr4	119409582	119409641	ICLIP_TIA1.slop15.train.neg_12612		+
chr6	72053650	72053695	ICLIP_TIA1.slop15.train.neg_14315		-
chr9	2731340	2731389	ICLIP_TIA1.slop15.train.neg_16482		-
chr1	53695666	53695721	ICLIP_TIA1.slop15.train.neg_430		-
chr8	26463880	26463927	ICLIP_TIA1.slop15.train.neg_15447		+
chr6	26205802	26205870	ICLIP_TIA1.slop15.train.neg_13803		+
chr9	115222751	115222807	ICLIP_TIA1.slop15.train.neg_16331		+
chr11	14563134	14563165	ICLIP_TIA1.slop15.train.neg_1765		-
chr22	19945527	19945565	ICLIP_TIA1.slop15.train.neg_10796		+
chr13	30157158	30157202	ICLIP_TIA1.slop15.train.neg_3378		-
chr8	125349377	125349423	ICLIP_TIA1.slop15.train.neg_16047		-
chr11	62554327	62554373	ICLIP_TIA1.slop15.train.neg_1491		+
chr21	32525074	32525110	ICLIP_TIA1.slop15.train.neg_10498		-
chr16	75605901	75605953	ICLIP_TIA1.slop15.train.neg_5617		+
chr1	1169805	1169858	ICLIP_TIA1.slop15.train.neg_6		+
chr6	3152397	3152445	ICLIP_TIA1.slop15.train.neg_14137		-
chr10	29913554	29913588	ICLIP_TIA1.slop15.train.neg_1033		-
chr10	2551658	2551718	ICLIP_TIA1.slop15.train.neg_579		+
chr17	39974845	39974887	ICLIP_TIA1.slop15.train.neg_6263		+
chr15	68586082	68586132	ICLIP_TIA1.slop15.train.neg_4704		+
chr18	47910954	47911015	ICLIP_TIA1.slop15.train.neg_7206		+
chr15	56916092	56916137	ICLIP_TIA1.slop15.train.neg_5015		-
chr20	49524257	49524294	ICLIP_TIA1.slop15.train.neg_9857		-
chr7_gl000195_random	50851	50886	ICLIP_TIA1.slop15.train.neg_15181		-
chr8	47507151	47507207	ICLIP_TIA1.slop15.train.neg_15832		-
chr11	61175131	61175198	ICLIP_TIA1.slop15.train.neg_1863		-
chr4	10103130	10103185	ICLIP_TIA1.slop15.train.neg_12776		-
chr7	66314551	66314594	ICLIP_TIA1.slop15.train.neg_14614		+
chr4	41945730	41945778	ICLIP_TIA1.slop15.train.neg_12451		+
chr21	33040146	33040190	ICLIP_TIA1.slop15.train.neg_10057		+
chr21	41909263	41909306	ICLIP_TIA1.slop15.train.neg_10640		-
chr10	27973468	27973517	ICLIP_TIA1.slop15.train.neg_1028		-
chrX	119737275	119737306	ICLIP_TIA1.slop15.train.neg_17146		+
chr7	2695628	2695673	ICLIP_TIA1.slop15.train.neg_14475		+
chr7	44620227	44620267	ICLIP_TIA1.slop15.train.neg_14933		-
chr5	32756672	32756728	ICLIP_TIA1.slop15.train.neg_13112		+
chr10	16805513	16805558	ICLIP_TIA1.slop15.train.neg_1007		-
chr5	158413332	158413377	ICLIP_TIA1.slop15.train.neg_13665		-
chr8	117662770	117662822	ICLIP_TIA1.slop15.train.neg_16015		-
chr4	140475688	140475742	ICLIP_TIA1.slop15.train.neg_13014		-
chr1	39341599	39341638	ICLIP_TIA1.slop15.train.neg_392		-
chr5	1479923	1479972	ICLIP_TIA1.slop15.train.neg_13388		-
chr15	64385809	64385852	ICLIP_TIA1.slop15.train.neg_5062		-
chr17	79982058	79982110	ICLIP_TIA1.slop15.train.neg_6486		+
chrY	21084657	21084702	ICLIP_TIA1.slop15.train.neg_17608		-
chr6	26205728	26205787	ICLIP_TIA1.slop15.train.neg_13802		+
chr19	13049500	13049555	ICLIP_TIA1.slop15.train.neg_7840		+
chr9	97195516	97195564	ICLIP_TIA1.slop15.train.neg_16288		+
chr5	68627082	68627119	ICLIP_TIA1.slop15.train.neg_13499		-
chr3	141617694	141617752	ICLIP_TIA1.slop15.train.neg_11980		+
chr10	73255146	73255180	ICLIP_TIA1.slop15.train.neg_751		+
chrY	23200456	23200513	ICLIP_TIA1.slop15.train.neg_17768		-
chr8	71518032	71518086	ICLIP_TIA1.slop15.train.neg_15912		-
chr19	36566180	36566214	ICLIP_TIA1.slop15.train.neg_7990		+
chr20	44442624	44442660	ICLIP_TIA1.slop15.train.neg_9425		+
chr7	107599172	107599225	ICLIP_TIA1.slop15.train.neg_15059		-
chr9	33298699	33298746	ICLIP_TIA1.slop15.train.neg_16173		+
chr22	19444184	19444244	ICLIP_TIA1.slop15.train.neg_11300		-
chr3	73160260	73160327	ICLIP_TIA1.slop15.train.neg_11873		+
chr1	59139793	59139827	ICLIP_TIA1.slop15.train.neg_438		-
chr2	11458673	11458707	ICLIP_TIA1.slop15.train.neg_8864		-
chr4	3525347	3525396	ICLIP_TIA1.slop15.train.neg_12760		-
chr8	22282145	22282202	ICLIP_TIA1.slop15.train.neg_15428		+
chr20	61570705	61570750	ICLIP_TIA1.slop15.train.neg_9544		+
chr5	11149690	11149729	ICLIP_TIA1.slop15.train.neg_13414		-
chr8	25068179	25068229	ICLIP_TIA1.slop15.train.neg_15432		+
chr16	69374266	69374316	ICLIP_TIA1.slop15.train.neg_5947		-
chr15	57327231	57327299	ICLIP_TIA1.slop15.train.neg_4604		+
chr7	140024876	140024915	ICLIP_TIA1.slop15.train.neg_15114		-
chrX	20145061	20145092	ICLIP_TIA1.slop15.train.neg_17288		-
chr8	21825537	21825578	ICLIP_TIA1.slop15.train.neg_15425		+
chr13	100202774	100202806	ICLIP_TIA1.slop15.train.neg_3208		+
chr7_gl000195_random	66978	67021	ICLIP_TIA1.slop15.train.neg_15292		-
chr7	13351139	13351177	ICLIP_TIA1.slop15.train.neg_14510		+
chr19	18115005	18115045	ICLIP_TIA1.slop15.train.neg_7895		+
chr5	59597230	59597266	ICLIP_TIA1.slop15.train.neg_13484		-
chr18	8765136	8765185	ICLIP_TIA1.slop15.train.neg_6994		+
chr15	41578155	41578193	ICLIP_TIA1.slop15.train.neg_4518		+
chr15	65273973	65274009	ICLIP_TIA1.slop15.train.neg_5072		-
chr13	45119334	45119380	ICLIP_TIA1.slop15.train.neg_3457		-
chr3	52722235	52722270	ICLIP_TIA1.slop15.train.neg_11851		+
chr12	81229596	81229627	ICLIP_TIA1.slop15.train.neg_2758		-
chr13	114006082	114006135	ICLIP_TIA1.slop15.train.neg_3671		-
chr19	3555520	3555564	ICLIP_TIA1.slop15.train.neg_8206		-
chr17	67263299	67263360	ICLIP_TIA1.slop15.train.neg_6834		-
chr10	6147981	6148013	ICLIP_TIA1.slop15.train.neg_598		+
chr18	14192420	14192458	ICLIP_TIA1.slop15.train.neg_7086		+
chr21	46421717	46421762	ICLIP_TIA1.slop15.train.neg_10735		-
chr8	15544139	15544188	ICLIP_TIA1.slop15.train.neg_15398		+
chr17	42426864	42426901	ICLIP_TIA1.slop15.train.neg_6292		+
chr9	133505378	133505445	ICLIP_TIA1.slop15.train.neg_16445		+
chr12	112185528	112185581	ICLIP_TIA1.slop15.train.neg_2463		+
chr14	86083445	86083487	ICLIP_TIA1.slop15.train.neg_4020		+
chr13	50087432	50087471	ICLIP_TIA1.slop15.train.neg_3074		+
chr2	29046773	29046810	ICLIP_TIA1.slop15.train.neg_8631		+
chr1	110536247	110536280	ICLIP_TIA1.slop15.train.neg_223		+
chr15	42961315	42961377	ICLIP_TIA1.slop15.train.neg_4538		+
chr7	75071348	75071392	ICLIP_TIA1.slop15.train.neg_14983		-
chr3	124809164	124809215	ICLIP_TIA1.slop15.train.neg_12249		-
chrY	21114582	21114634	ICLIP_TIA1.slop15.train.neg_17643		-
chr8	38792195	38792230	ICLIP_TIA1.slop15.train.neg_15497		+
chr11	110070054	110070122	ICLIP_TIA1.slop15.train.neg_2065		-
chr1	113530938	113531008	ICLIP_TIA1.slop15.train.neg_230		+
chr7	6022234	6022287	ICLIP_TIA1.slop15.train.neg_14837		-
chr21	38081268	38081306	ICLIP_TIA1.slop15.train.neg_10145		+
chr5	167937336	167937379	ICLIP_TIA1.slop15.train.neg_13362		+
chr6	15349680	15349713	ICLIP_TIA1.slop15.train.neg_13766		+
chr15	70969361	70969393	ICLIP_TIA1.slop15.train.neg_5126		-
chr15	91526780	91526826	ICLIP_TIA1.slop15.train.neg_5227		-
chrX	107432233	107432286	ICLIP_TIA1.slop15.train.neg_17467		-
chr22	38235610	38235645	ICLIP_TIA1.slop15.train.neg_11457		-
chr6	111988282	111988324	ICLIP_TIA1.slop15.train.neg_14395		-
chr7	65780661	65780717	ICLIP_TIA1.slop15.train.neg_14610		+
chr15	22987244	22987282	ICLIP_TIA1.slop15.train.neg_4457		+
chr22	47116939	47116970	ICLIP_TIA1.slop15.train.neg_11634		-
chr18	66521734	66521769	ICLIP_TIA1.slop15.train.neg_7287		+
chr5	68395268	68395300	ICLIP_TIA1.slop15.train.neg_13183		+
chr20	19904024	19904075	ICLIP_TIA1.slop15.train.neg_9222		+
chrX	18328549	18328587	ICLIP_TIA1.slop15.train.neg_17275		-
chrX	135125960	135125997	ICLIP_TIA1.slop15.train.neg_17185		+
chr18	21581836	21581889	ICLIP_TIA1.slop15.train.neg_7118		+
chr7	12726990	12727033	ICLIP_TIA1.slop15.train.neg_14507		+
chr5	176694782	176694845	ICLIP_TIA1.slop15.train.neg_13375		+
chr17	72997012	72997065	ICLIP_TIA1.slop15.train.neg_6430		+
chr10	69662206	69662238	ICLIP_TIA1.slop15.train.neg_723		+
chr20	61910011	61910042	ICLIP_TIA1.slop15.train.neg_9549		+
chr12	46622523	46622573	ICLIP_TIA1.slop15.train.neg_2628		-
chr19	22887868	22887939	ICLIP_TIA1.slop15.train.neg_8398		-
chr21	35232523	35232567	ICLIP_TIA1.slop15.train.neg_10087		+
chr20	36769109	36769171	ICLIP_TIA1.slop15.train.neg_9776		-
chr4	42056793	42056825	ICLIP_TIA1.slop15.train.neg_12456		+
chr9	91928798	91928848	ICLIP_TIA1.slop15.train.neg_16264		+
chr2	78019178	78019211	ICLIP_TIA1.slop15.train.neg_8730		+
chr14	75297823	75297872	ICLIP_TIA1.slop15.train.neg_3986		+
chr9	129684410	129684454	ICLIP_TIA1.slop15.train.neg_16389		+
chr11	8706778	8706810	ICLIP_TIA1.slop15.train.neg_1346		+
chr6	44113059	44113119	ICLIP_TIA1.slop15.train.neg_13935		+
chrX	57149037	57149088	ICLIP_TIA1.slop15.train.neg_17023		+
chr6	116598567	116598624	ICLIP_TIA1.slop15.train.neg_14399		-
chr9	108136438	108136475	ICLIP_TIA1.slop15.train.neg_16313		+
chr4	95072795	95072853	ICLIP_TIA1.slop15.train.neg_12925		-
chr13	100938317	100938361	ICLIP_TIA1.slop15.train.neg_3218		+
chr8	101940789	101940822	ICLIP_TIA1.slop15.train.neg_15981		-
chr20	32265541	32265588	ICLIP_TIA1.slop15.train.neg_9680		-
chrX	40454650	40454694	ICLIP_TIA1.slop15.train.neg_16929		+
chr16	1372279	1372348	ICLIP_TIA1.slop15.train.neg_5262		+
chr9	127915208	127915249	ICLIP_TIA1.slop15.train.neg_16769		-
chr11	866262	866311	ICLIP_TIA1.slop15.train.neg_1325		+
chr5	126861742	126861777	ICLIP_TIA1.slop15.train.neg_13289		+
chr15	77638332	77638377	ICLIP_TIA1.slop15.train.neg_5177		-
chr19	11283752	11283788	ICLIP_TIA1.slop15.train.neg_8303		-
chr17	2603873	2603918	ICLIP_TIA1.slop15.train.neg_6522		-
chr14	103909799	103909840	ICLIP_TIA1.slop15.train.neg_4079		+
chr5	159504894	159504931	ICLIP_TIA1.slop15.train.neg_13671		-
chr11	74094538	74094588	ICLIP_TIA1.slop15.train.neg_1991		-
chr15	31000415	31000450	ICLIP_TIA1.slop15.train.neg_4472		+
chr19	41940457	41940505	ICLIP_TIA1.slop15.train.neg_8454		-
chr10	77133040	77133088	ICLIP_TIA1.slop15.train.neg_1155		-
chr19	42931381	42931412	ICLIP_TIA1.slop15.train.neg_8061		+
chrY	21129395	21129433	ICLIP_TIA1.slop15.train.neg_17664		-
chr21	34948824	34948866	ICLIP_TIA1.slop15.train.neg_10076		+
chr17	67431655	67431698	ICLIP_TIA1.slop15.train.neg_6419		+
chr22	19038599	19038637	ICLIP_TIA1.slop15.train.neg_11268		-
chr19	52215482	52215524	ICLIP_TIA1.slop15.train.neg_8118		+
chr22	39127253	39127313	ICLIP_TIA1.slop15.train.neg_11068		+
chr15	64472974	64473023	ICLIP_TIA1.slop15.train.neg_5067		-
chr17	27008632	27008673	ICLIP_TIA1.slop15.train.neg_6169		+
chr16	12000685	12000730	ICLIP_TIA1.slop15.train.neg_5784		-
chr13	74362612	74362657	ICLIP_TIA1.slop15.train.neg_3568		-
chr21	47645048	47645080	ICLIP_TIA1.slop15.train.neg_10756		-
chr11	74670987	74671023	ICLIP_TIA1.slop15.train.neg_1579		+
chr7	77342818	77342890	ICLIP_TIA1.slop15.train.neg_14654		+
chr1	24109597	24109646	ICLIP_TIA1.slop15.train.neg_55		+
chr6	3729798	3729852	ICLIP_TIA1.slop15.train.neg_14145		-
chr21	30346926	30346970	ICLIP_TIA1.slop15.train.neg_10471		-
chr12	29891772	29891833	ICLIP_TIA1.slop15.train.neg_2606		-
chr18	44470012	44470051	ICLIP_TIA1.slop15.train.neg_7539		-
chr19	11557352	11557401	ICLIP_TIA1.slop15.train.neg_7835		+
chr2	228162205	228162273	ICLIP_TIA1.slop15.train.neg_8825		+
chr16	82193516	82193552	ICLIP_TIA1.slop15.train.neg_6006		-
chr11	102304709	102304750	ICLIP_TIA1.slop15.train.neg_2052		-
chr22	31354289	31354335	ICLIP_TIA1.slop15.train.neg_11409		-
chr19	59076426	59076490	ICLIP_TIA1.slop15.train.neg_8572		-
chr22	42714431	42714487	ICLIP_TIA1.slop15.train.neg_11565		-
chrX	53154871	53154903	ICLIP_TIA1.slop15.train.neg_16999		+
chr7	1609160	1609220	ICLIP_TIA1.slop15.train.neg_14826		-
chr2	157181238	157181276	ICLIP_TIA1.slop15.train.neg_9077		-
chr13	111537040	111537074	ICLIP_TIA1.slop15.train.neg_3660		-
chr5	32572539	32572589	ICLIP_TIA1.slop15.train.neg_13111		+
chr4	22404309	22404350	ICLIP_TIA1.slop15.train.neg_12792		-
chr4	56857975	56858036	ICLIP_TIA1.slop15.train.neg_12488		+
chr11	2409330	2409373	ICLIP_TIA1.slop15.train.neg_1335		+
chr15	75697138	75697171	ICLIP_TIA1.slop15.train.neg_5162		-
chr22	41189235	41189309	ICLIP_TIA1.slop15.train.neg_11512		-
chr22	28738611	28738649	ICLIP_TIA1.slop15.train.neg_11373		-
chr15	56865812	56865859	ICLIP_TIA1.slop15.train.neg_5013		-
chr14	103802194	103802238	ICLIP_TIA1.slop15.train.neg_4074		+
chr9	74541474	74541509	ICLIP_TIA1.slop15.train.neg_16233		+
chr20	47688134	47688168	ICLIP_TIA1.slop15.train.neg_9452		+
chr22	24236546	24236592	ICLIP_TIA1.slop15.train.neg_10873		+
chr22	19486680	19486726	ICLIP_TIA1.slop15.train.neg_10787		+
chr10	123631133	123631169	ICLIP_TIA1.slop15.train.neg_1280		-
chr21	23458458	23458496	ICLIP_TIA1.slop15.train.neg_10431		-
chr14	34602666	34602713	ICLIP_TIA1.slop15.train.neg_4180		-
chr9	124073168	124073211	ICLIP_TIA1.slop15.train.neg_16362		+
chr11	73468653	73468695	ICLIP_TIA1.slop15.train.neg_1974		-
chr4	41520146	41520180	ICLIP_TIA1.slop15.train.neg_12449		+
chrX	47055159	47055210	ICLIP_TIA1.slop15.train.neg_16950		+
chr21	47728170	47728201	ICLIP_TIA1.slop15.train.neg_10775		-
chr6	57046726	57046769	ICLIP_TIA1.slop15.train.neg_13969		+
chr10	79775964	79775998	ICLIP_TIA1.slop15.train.neg_1159		-
chr7	134127986	134128022	ICLIP_TIA1.slop15.train.neg_15100		-
chr17	4855565	4855600	ICLIP_TIA1.slop15.train.neg_6074		+
chr18	48701099	48701154	ICLIP_TIA1.slop15.train.neg_7585		-
chr21	46231912	46231943	ICLIP_TIA1.slop15.train.neg_10712		-
chr21	38441987	38442036	ICLIP_TIA1.slop15.train.neg_10604		-
chr5	146795033	146795067	ICLIP_TIA1.slop15.train.neg_13652		-
chr13	50049225	50049281	ICLIP_TIA1.slop15.train.neg_3063		+
chr18	48708458	48708494	ICLIP_TIA1.slop15.train.neg_7586		-
chr10	6141131	6141178	ICLIP_TIA1.slop15.train.neg_597		+
chr17	30519995	30520051	ICLIP_TIA1.slop15.train.neg_6194		+
chr21	47728075	47728113	ICLIP_TIA1.slop15.train.neg_10774		-
chr10	88870558	88870612	ICLIP_TIA1.slop15.train.neg_794		+
chr19	11553143	11553185	ICLIP_TIA1.slop15.train.neg_7832		+
chr13	53209387	53209434	ICLIP_TIA1.slop15.train.neg_3106		+
chr8	1164685	1164718	ICLIP_TIA1.slop15.train.neg_15348		+
chr16	83241373	83241435	ICLIP_TIA1.slop15.train.neg_5633		+
chr19	42367575	42367644	ICLIP_TIA1.slop15.train.neg_8051		+
chr7	56052017	56052058	ICLIP_TIA1.slop15.train.neg_14594		+
chr13	103255556	103255601	ICLIP_TIA1.slop15.train.neg_3222		+
chr18	20507484	20507519	ICLIP_TIA1.slop15.train.neg_7104		+
chr4	77984093	77984159	ICLIP_TIA1.slop15.train.neg_12884		-
chr9	128039362	128039409	ICLIP_TIA1.slop15.train.neg_16383		+
chr17	79827986	79828019	ICLIP_TIA1.slop15.train.neg_6893		-
chr3	40499193	40499264	ICLIP_TIA1.slop15.train.neg_11772		+
chrX	118582914	118582971	ICLIP_TIA1.slop15.train.neg_17129		+
chr15	63356243	63356299	ICLIP_TIA1.slop15.train.neg_4633		+
chr15	69731540	69731591	ICLIP_TIA1.slop15.train.neg_4708		+
chr13	96408392	96408430	ICLIP_TIA1.slop15.train.neg_3167		+
chrY	23201005	23201078	ICLIP_TIA1.slop15.train.neg_17772		-
chr7	64275967	64276033	ICLIP_TIA1.slop15.train.neg_14604		+
chr3	170009436	170009477	ICLIP_TIA1.slop15.train.neg_11996		+
chr11	27516583	27516626	ICLIP_TIA1.slop15.train.neg_1779		-
chr9	123410673	123410712	ICLIP_TIA1.slop15.train.neg_16723		-
chr2	47148546	47148587	ICLIP_TIA1.slop15.train.neg_8934		-
chr13	50075769	50075817	ICLIP_TIA1.slop15.train.neg_3070		+
chr1	117059217	117059276	ICLIP_TIA1.slop15.train.neg_497		-
chr21	43225669	43225711	ICLIP_TIA1.slop15.train.neg_10643		-
chr6	118361880	118361933	ICLIP_TIA1.slop15.train.neg_14039		+
chr18	12950348	12950411	ICLIP_TIA1.slop15.train.neg_7071		+
chr11	107525535	107525587	ICLIP_TIA1.slop15.train.neg_1633		+
chr2	24301759	24301797	ICLIP_TIA1.slop15.train.neg_8876		-
chr18	61022904	61022959	ICLIP_TIA1.slop15.train.neg_7643		-
chr9	131655102	131655139	ICLIP_TIA1.slop15.train.neg_16424		+
chr20	62303514	62303586	ICLIP_TIA1.slop15.train.neg_9551		+
chr19	9079362	9079431	ICLIP_TIA1.slop15.train.neg_8272		-
chr22	41314750	41314782	ICLIP_TIA1.slop15.train.neg_11108		+
chr7	55120387	55120460	ICLIP_TIA1.slop15.train.neg_14590		+
chr21	46279551	46279586	ICLIP_TIA1.slop15.train.neg_10727		-
chr17	4622660	4622701	ICLIP_TIA1.slop15.train.neg_6067		+
chr2	61007689	61007732	ICLIP_TIA1.slop15.train.neg_8689		+
chr5	141510635	141510670	ICLIP_TIA1.slop15.train.neg_13330		+
chr15	86288213	86288246	ICLIP_TIA1.slop15.train.neg_4781		+
chr3	57788487	57788525	ICLIP_TIA1.slop15.train.neg_11862		+
chr15	44725450	44725495	ICLIP_TIA1.slop15.train.neg_4557		+
chrY	23205540	23205583	ICLIP_TIA1.slop15.train.neg_17795		-
chr13	95238076	95238129	ICLIP_TIA1.slop15.train.neg_3601		-
chr11	43439116	43439187	ICLIP_TIA1.slop15.train.neg_1441		+
chr22	43573591	43573629	ICLIP_TIA1.slop15.train.neg_11585		-
chrX	48412759	48412795	ICLIP_TIA1.slop15.train.neg_16971		+
chr4	56375305	56375361	ICLIP_TIA1.slop15.train.neg_12834		-
chr18	67992862	67992896	ICLIP_TIA1.slop15.train.neg_7301		+
chr17	34911415	34911454	ICLIP_TIA1.slop15.train.neg_6224		+
chr19	10797949	10797988	ICLIP_TIA1.slop15.train.neg_7818		+
chr8	48651558	48651591	ICLIP_TIA1.slop15.train.neg_15836		-
chr8	25312165	25312221	ICLIP_TIA1.slop15.train.neg_15767		-
chr13	100211789	100211838	ICLIP_TIA1.slop15.train.neg_3210		+
chr1	91459445	91459481	ICLIP_TIA1.slop15.train.neg_471		-
chrX	53112409	53112465	ICLIP_TIA1.slop15.train.neg_16992		+
chr19	57819712	57819761	ICLIP_TIA1.slop15.train.neg_8156		+
chr20	6758677	6758728	ICLIP_TIA1.slop15.train.neg_9176		+
chrX	64941662	64941722	ICLIP_TIA1.slop15.train.neg_17030		+
chr8	119005963	119006006	ICLIP_TIA1.slop15.train.neg_16021		-
chr11	3377051	3377087	ICLIP_TIA1.slop15.train.neg_1724		-
chr11	9430706	9430746	ICLIP_TIA1.slop15.train.neg_1350		+
chr10	17725372	17725403	ICLIP_TIA1.slop15.train.neg_628		+
chr10	96709203	96709242	ICLIP_TIA1.slop15.train.neg_845		+
chr18	7584852	7584889	ICLIP_TIA1.slop15.train.neg_6971		+
chr15	63857766	63857835	ICLIP_TIA1.slop15.train.neg_4643		+
chr11	14586671	14586709	ICLIP_TIA1.slop15.train.neg_1766		-
chr15	73350571	73350640	ICLIP_TIA1.slop15.train.neg_4716		+
chr7	4695151	4695183	ICLIP_TIA1.slop15.train.neg_14480		+
chr4	139141031	139141069	ICLIP_TIA1.slop15.train.neg_13010		-
chr4	154221097	154221142	ICLIP_TIA1.slop15.train.neg_12692		+
chr19	1033795	1033861	ICLIP_TIA1.slop15.train.neg_7725		+
chr15	40399730	40399792	ICLIP_TIA1.slop15.train.neg_4931		-
chr2	54706783	54706840	ICLIP_TIA1.slop15.train.neg_8687		+
chr13	113535778	113535821	ICLIP_TIA1.slop15.train.neg_3262		+
chr9	130246891	130246941	ICLIP_TIA1.slop15.train.neg_16400		+
chr19	3909229	3909299	ICLIP_TIA1.slop15.train.neg_7759		+
chr16	89766771	89766824	ICLIP_TIA1.slop15.train.neg_6057		-
chr3	49061869	49061904	ICLIP_TIA1.slop15.train.neg_12121		-
chr7	95051335	95051381	ICLIP_TIA1.slop15.train.neg_15021		-
chr14	105477015	105477047	ICLIP_TIA1.slop15.train.neg_4448		-
chr12	121210779	121210815	ICLIP_TIA1.slop15.train.neg_2848		-
chr10	93203618	93203652	ICLIP_TIA1.slop15.train.neg_820		+
chr15	73992183	73992220	ICLIP_TIA1.slop15.train.neg_4721		+
chr17	36952861	36952904	ICLIP_TIA1.slop15.train.neg_6668		-
chr10	97917497	97917548	ICLIP_TIA1.slop15.train.neg_850		+
chr15	51858163	51858235	ICLIP_TIA1.slop15.train.neg_4980		-
chr6	44224936	44224972	ICLIP_TIA1.slop15.train.neg_14283		-
chr3	16301189	16301234	ICLIP_TIA1.slop15.train.neg_12043		-
chr1	91391247	91391304	ICLIP_TIA1.slop15.train.neg_468		-
chr16	47003902	47003936	ICLIP_TIA1.slop15.train.neg_5876		-
chr21	17118001	17118055	ICLIP_TIA1.slop15.train.neg_9948		+
chr11	68458357	68458404	ICLIP_TIA1.slop15.train.neg_1554		+
chr1	51435244	51435288	ICLIP_TIA1.slop15.train.neg_156		+
chr9	134009134	134009182	ICLIP_TIA1.slop15.train.neg_16451		+
chr7	72369149	72369191	ICLIP_TIA1.slop15.train.neg_14627		+
chr21	44519572	44519603	ICLIP_TIA1.slop15.train.neg_10670		-
chr20	39721265	39721319	ICLIP_TIA1.slop15.train.neg_9377		+
chr17	79653791	79653827	ICLIP_TIA1.slop15.train.neg_6482		+
chrX	135103042	135103100	ICLIP_TIA1.slop15.train.neg_17183		+
chr17	80020016	80020074	ICLIP_TIA1.slop15.train.neg_6899		-
chr8	1178546	1178608	ICLIP_TIA1.slop15.train.neg_15350		+
chr22	46850891	46850924	ICLIP_TIA1.slop15.train.neg_11624		-
chr20	17552342	17552373	ICLIP_TIA1.slop15.train.neg_9194		+
chr2	48711156	48711197	ICLIP_TIA1.slop15.train.neg_8679		+
chr14	61421300	61421347	ICLIP_TIA1.slop15.train.neg_3892		+
chr22	29664812	29664849	ICLIP_TIA1.slop15.train.neg_10946		+
chr12	45225357	45225395	ICLIP_TIA1.slop15.train.neg_2625		-
chr16	25127439	25127494	ICLIP_TIA1.slop15.train.neg_5423		+
chr7_gl000195_random	57218	57275	ICLIP_TIA1.slop15.train.neg_15223		-
chr16	67614756	67614797	ICLIP_TIA1.slop15.train.neg_5565		+
chr16	2538157	2538218	ICLIP_TIA1.slop15.train.neg_5294		+
chr9	123979455	123979496	ICLIP_TIA1.slop15.train.neg_16357		+
chr11	67037693	67037757	ICLIP_TIA1.slop15.train.neg_1535		+
chr20	2636129	2636188	ICLIP_TIA1.slop15.train.neg_9134		+
chr20	35223192	35223234	ICLIP_TIA1.slop15.train.neg_9338		+
chr11	64967608	64967646	ICLIP_TIA1.slop15.train.neg_1512		+
chrX	138907238	138907279	ICLIP_TIA1.slop15.train.neg_17538		-
chr22	35661941	35662000	ICLIP_TIA1.slop15.train.neg_11017		+
chrY	21142364	21142415	ICLIP_TIA1.slop15.train.neg_17679		-
chr8	29928795	29928850	ICLIP_TIA1.slop15.train.neg_15784		-
chr10	93034485	93034543	ICLIP_TIA1.slop15.train.neg_817		+
chr7	107629505	107629561	ICLIP_TIA1.slop15.train.neg_15061		-
chr20	6070791	6070846	ICLIP_TIA1.slop15.train.neg_9624		-
chr17	17152670	17152721	ICLIP_TIA1.slop15.train.neg_6608		-
chr2	241381581	241381632	ICLIP_TIA1.slop15.train.neg_8837		+
chr22	31348236	31348278	ICLIP_TIA1.slop15.train.neg_11407		-
chr20	62620925	62620970	ICLIP_TIA1.slop15.train.neg_9564		+
chr4	37680910	37680956	ICLIP_TIA1.slop15.train.neg_12801		-
chr12	124006108	124006169	ICLIP_TIA1.slop15.train.neg_2870		-
chr21	48061564	48061595	ICLIP_TIA1.slop15.train.neg_10379		+
chr4	82022373	82022410	ICLIP_TIA1.slop15.train.neg_12891		-
chr12	64833251	64833299	ICLIP_TIA1.slop15.train.neg_2348		+
chr17	7133823	7133866	ICLIP_TIA1.slop15.train.neg_6563		-
chr17	17707817	17707862	ICLIP_TIA1.slop15.train.neg_6131		+
chr17	26958194	26958237	ICLIP_TIA1.slop15.train.neg_6626		-
chr9	115243774	115243820	ICLIP_TIA1.slop15.train.neg_16714		-
chr6	10724154	10724196	ICLIP_TIA1.slop15.train.neg_13745		+
chr14	74759059	74759091	ICLIP_TIA1.slop15.train.neg_4336		-
chr22	38703442	38703488	ICLIP_TIA1.slop15.train.neg_11469		-
chr5	40762230	40762271	ICLIP_TIA1.slop15.train.neg_13449		-
chrX	133616969	133617014	ICLIP_TIA1.slop15.train.neg_17169		+
chr22	31731277	31731313	ICLIP_TIA1.slop15.train.neg_11413		-
chr15	69737689	69737732	ICLIP_TIA1.slop15.train.neg_4709		+
chr20	35579512	35579544	ICLIP_TIA1.slop15.train.neg_9765		-
chr14	95768394	95768468	ICLIP_TIA1.slop15.train.neg_4422		-
chr2	74888074	74888119	ICLIP_TIA1.slop15.train.neg_8728		+
chr6	129269915	129269981	ICLIP_TIA1.slop15.train.neg_14052		+
chr9	72342728	72342766	ICLIP_TIA1.slop15.train.neg_16602		-
chr6	32093740	32093786	ICLIP_TIA1.slop15.train.neg_14230		-
chr19	10426512	10426558	ICLIP_TIA1.slop15.train.neg_8288		-
chr7	91852902	91852942	ICLIP_TIA1.slop15.train.neg_15009		-
chr4	80914734	80914767	ICLIP_TIA1.slop15.train.neg_12886		-
chr4	77605180	77605230	ICLIP_TIA1.slop15.train.neg_12526		+
chr9	33278137	33278199	ICLIP_TIA1.slop15.train.neg_16172		+
chr20	5150771	5150816	ICLIP_TIA1.slop15.train.neg_9161		+
chr5	59341188	59341233	ICLIP_TIA1.slop15.train.neg_13483		-
chr22	19223138	19223179	ICLIP_TIA1.slop15.train.neg_11284		-
chr14	102476435	102476505	ICLIP_TIA1.slop15.train.neg_4060		+
chr22	43222582	43222652	ICLIP_TIA1.slop15.train.neg_11575		-
chr18	61068715	61068762	ICLIP_TIA1.slop15.train.neg_7650		-
chr4	2006669	2006728	ICLIP_TIA1.slop15.train.neg_12745		-
chr5	90605151	90605190	ICLIP_TIA1.slop15.train.neg_13547		-
chr17	80040521	80040577	ICLIP_TIA1.slop15.train.neg_6902		-
chr2	121519847	121519907	ICLIP_TIA1.slop15.train.neg_8781		+
chr19	58011754	58011786	ICLIP_TIA1.slop15.train.neg_8158		+
chr21	47668925	47668965	ICLIP_TIA1.slop15.train.neg_10762		-
chrX	48796217	48796273	ICLIP_TIA1.slop15.train.neg_17362		-
chr4	1075990	1076030	ICLIP_TIA1.slop15.train.neg_12731		-
chr14	92401367	92401435	ICLIP_TIA1.slop15.train.neg_4397		-
chr15	66785210	66785280	ICLIP_TIA1.slop15.train.neg_5109		-
chr20	43574370	43574437	ICLIP_TIA1.slop15.train.neg_9414		+
chr14	21824377	21824419	ICLIP_TIA1.slop15.train.neg_4118		-
chr4	95669901	95669940	ICLIP_TIA1.slop15.train.neg_12929		-
chr12	101755622	101755667	ICLIP_TIA1.slop15.train.neg_2427		+
chr9	36220156	36220204	ICLIP_TIA1.slop15.train.neg_16198		+
chr11	3388396	3388440	ICLIP_TIA1.slop15.train.neg_1726		-
chr19	57816443	57816478	ICLIP_TIA1.slop15.train.neg_8153		+
chr7_gl000195_random	45833	45898	ICLIP_TIA1.slop15.train.neg_15148		-
chr18	19779704	19779761	ICLIP_TIA1.slop15.train.neg_7103		+
chrX	54840342	54840382	ICLIP_TIA1.slop15.train.neg_17016		+
chr5	68585262	68585318	ICLIP_TIA1.slop15.train.neg_13496		-
chr18	9958209	9958240	ICLIP_TIA1.slop15.train.neg_7039		+
chrX	153632078	153632115	ICLIP_TIA1.slop15.train.neg_17212		+
chr12	90053957	90054000	ICLIP_TIA1.slop15.train.neg_2761		-
chr19	11001844	11001893	ICLIP_TIA1.slop15.train.neg_7819		+
chr18	176562	176614	ICLIP_TIA1.slop15.train.neg_6913		+
chr19	12372728	12372780	ICLIP_TIA1.slop15.train.neg_8310		-
chr11	125463539	125463570	ICLIP_TIA1.slop15.train.neg_1680		+
chr11	115273364	115273399	ICLIP_TIA1.slop15.train.neg_2075		-
chr11	73088268	73088337	ICLIP_TIA1.slop15.train.neg_1572		+
chr15	44858465	44858503	ICLIP_TIA1.slop15.train.neg_4963		-
chr8	98807751	98807815	ICLIP_TIA1.slop15.train.neg_15619		+
chr20	32273776	32273807	ICLIP_TIA1.slop15.train.neg_9686		-
chr18	33613149	33613182	ICLIP_TIA1.slop15.train.neg_7502		-
chr19	55773987	55774040	ICLIP_TIA1.slop15.train.neg_8552		-
chr22	50815608	50815655	ICLIP_TIA1.slop15.train.neg_11255		+
chr15	66150276	66150327	ICLIP_TIA1.slop15.train.neg_4664		+
chr8	101163302	101163344	ICLIP_TIA1.slop15.train.neg_15628		+
chrX	48803753	48803790	ICLIP_TIA1.slop15.train.neg_17363		-
chr1	156249052	156249094	ICLIP_TIA1.slop15.train.neg_529		-
chr6	57253767	57253840	ICLIP_TIA1.slop15.train.neg_13971		+
chr9	131253549	131253591	ICLIP_TIA1.slop15.train.neg_16416		+
chr16	23413037	23413078	ICLIP_TIA1.slop15.train.neg_5806		-
chrX	48384157	48384195	ICLIP_TIA1.slop15.train.neg_16966		+
chr3	51425540	51425575	ICLIP_TIA1.slop15.train.neg_11835		+
chr22	26609245	26609301	ICLIP_TIA1.slop15.train.neg_10923		+
chr10	103572065	103572103	ICLIP_TIA1.slop15.train.neg_1239		-
chr3	136100197	136100247	ICLIP_TIA1.slop15.train.neg_12290		-
chr10	97893138	97893175	ICLIP_TIA1.slop15.train.neg_849		+
chr12	57136996	57137032	ICLIP_TIA1.slop15.train.neg_2706		-
chr16	11869938	11869988	ICLIP_TIA1.slop15.train.neg_5779		-
chr15	58331361	58331413	ICLIP_TIA1.slop15.train.neg_5020		-
chr5	11016368	11016423	ICLIP_TIA1.slop15.train.neg_13412		-
chrY	21132932	21132979	ICLIP_TIA1.slop15.train.neg_17668		-
chr2	26915697	26915756	ICLIP_TIA1.slop15.train.neg_8611		+
chr5	56528408	56528448	ICLIP_TIA1.slop15.train.neg_13159		+
chr12	9434835	9434879	ICLIP_TIA1.slop15.train.neg_2171		+
chr17	53083674	53083724	ICLIP_TIA1.slop15.train.neg_6350		+
chr8	38121571	38121639	ICLIP_TIA1.slop15.train.neg_15811		-
chr8	25313168	25313202	ICLIP_TIA1.slop15.train.neg_15768		-
chr19	18271229	18271272	ICLIP_TIA1.slop15.train.neg_7898		+
chr17	57278263	57278297	ICLIP_TIA1.slop15.train.neg_6369		+
chr8	59506193	59506234	ICLIP_TIA1.slop15.train.neg_15869		-
chr9	123527444	123527482	ICLIP_TIA1.slop15.train.neg_16726		-
chr6	26217594	26217641	ICLIP_TIA1.slop15.train.neg_13806		+
chr17	54672257	54672297	ICLIP_TIA1.slop15.train.neg_6356		+
chr11	833526	833557	ICLIP_TIA1.slop15.train.neg_1318		+
chr6	44378438	44378484	ICLIP_TIA1.slop15.train.neg_13945		+
chr14	35540244	35540296	ICLIP_TIA1.slop15.train.neg_3783		+
chr18	9268909	9268943	ICLIP_TIA1.slop15.train.neg_7003		+
chr6	3312571	3312622	ICLIP_TIA1.slop15.train.neg_14143		-
chr9	125638724	125638758	ICLIP_TIA1.slop15.train.neg_16748		-
chr3	42875733	42875766	ICLIP_TIA1.slop15.train.neg_11789		+
chr11	61730538	61730574	ICLIP_TIA1.slop15.train.neg_1879		-
chr17	78576771	78576829	ICLIP_TIA1.slop15.train.neg_6474		+
chr1	92945577	92945621	ICLIP_TIA1.slop15.train.neg_472		-
chr4	478827	478870	ICLIP_TIA1.slop15.train.neg_12720		-
chr11	68356130	68356169	ICLIP_TIA1.slop15.train.neg_1545		+
chr6	35805814	35805870	ICLIP_TIA1.slop15.train.neg_14254		-
chr1	117613221	117613267	ICLIP_TIA1.slop15.train.neg_238		+
chr4	128808661	128808702	ICLIP_TIA1.slop15.train.neg_12645		+
chr15	43443534	43443577	ICLIP_TIA1.slop15.train.neg_4540		+
chr22	44448399	44448463	ICLIP_TIA1.slop15.train.neg_11164		+
chr13	76186779	76186841	ICLIP_TIA1.slop15.train.neg_3130		+
chr13	41484691	41484742	ICLIP_TIA1.slop15.train.neg_3431		-
chr10	1092186	1092228	ICLIP_TIA1.slop15.train.neg_959		-
chr19	14199355	14199390	ICLIP_TIA1.slop15.train.neg_8331		-
chr7	138712426	138712469	ICLIP_TIA1.slop15.train.neg_15107		-
chrY	21164274	21164329	ICLIP_TIA1.slop15.train.neg_17695		-
chr9	102993487	102993538	ICLIP_TIA1.slop15.train.neg_16301		+
chr19	30461283	30461328	ICLIP_TIA1.slop15.train.neg_7940		+
chr14	93680309	93680354	ICLIP_TIA1.slop15.train.neg_4035		+
chr14	45561325	45561374	ICLIP_TIA1.slop15.train.neg_3825		+
chr20	5105625	5105663	ICLIP_TIA1.slop15.train.neg_9611		-
chr3	15474101	15474171	ICLIP_TIA1.slop15.train.neg_11716		+
chr21	46278800	46278853	ICLIP_TIA1.slop15.train.neg_10726		-
chr11	57465261	57465303	ICLIP_TIA1.slop15.train.neg_1462		+
chr13	27692224	27692261	ICLIP_TIA1.slop15.train.neg_3368		-
chr16	18918160	18918215	ICLIP_TIA1.slop15.train.neg_5800		-
chr15	22997800	22997838	ICLIP_TIA1.slop15.train.neg_4459		+
chr10	5951618	5951655	ICLIP_TIA1.slop15.train.neg_593		+
chr10	43047056	43047111	ICLIP_TIA1.slop15.train.neg_1060		-
chr18	22756238	22756304	ICLIP_TIA1.slop15.train.neg_7458		-
chr4	20752668	20752701	ICLIP_TIA1.slop15.train.neg_12416		+
chr12	29853401	29853458	ICLIP_TIA1.slop15.train.neg_2605		-
chr17	20923249	20923300	ICLIP_TIA1.slop15.train.neg_6619		-
chr21	35765086	35765156	ICLIP_TIA1.slop15.train.neg_10117		+
chr15	81254665	81254709	ICLIP_TIA1.slop15.train.neg_5178		-
chr16	89765867	89765926	ICLIP_TIA1.slop15.train.neg_6056		-
chr4	177246317	177246370	ICLIP_TIA1.slop15.train.neg_12712		+
chr1	24018269	24018312	ICLIP_TIA1.slop15.train.neg_51		+
chr1	46290375	46290408	ICLIP_TIA1.slop15.train.neg_145		+
chr6	21596245	21596300	ICLIP_TIA1.slop15.train.neg_13776		+
chr17	29419603	29419644	ICLIP_TIA1.slop15.train.neg_6642		-
chr14	102575187	102575256	ICLIP_TIA1.slop15.train.neg_4434		-
chr16	87762960	87762996	ICLIP_TIA1.slop15.train.neg_6036		-
chr8	125560656	125560696	ICLIP_TIA1.slop15.train.neg_15675		+
chr20	18458271	18458326	ICLIP_TIA1.slop15.train.neg_9208		+
chr13	47371042	47371082	ICLIP_TIA1.slop15.train.neg_3491		-
chr10	65377557	65377596	ICLIP_TIA1.slop15.train.neg_716		+
chr18	45387483	45387523	ICLIP_TIA1.slop15.train.neg_7552		-
chr17	4195531	4195578	ICLIP_TIA1.slop15.train.neg_6535		-
chr14	45595249	45595314	ICLIP_TIA1.slop15.train.neg_4213		-
chrX	41549039	41549079	ICLIP_TIA1.slop15.train.neg_17326		-
chr16	11818421	11818466	ICLIP_TIA1.slop15.train.neg_5778		-
chr10	75783341	75783394	ICLIP_TIA1.slop15.train.neg_760		+
chr1	29041058	29041114	ICLIP_TIA1.slop15.train.neg_75		+
chr12	62165997	62166048	ICLIP_TIA1.slop15.train.neg_2721		-
chr19	36038403	36038450	ICLIP_TIA1.slop15.train.neg_7976		+
chr11	984065	984100	ICLIP_TIA1.slop15.train.neg_1326		+
chr15	76300454	76300515	ICLIP_TIA1.slop15.train.neg_5168		-
chr20	21127144	21127184	ICLIP_TIA1.slop15.train.neg_9235		+
chr14	45597555	45597606	ICLIP_TIA1.slop15.train.neg_4214		-
chr16	81419774	81419844	ICLIP_TIA1.slop15.train.neg_5626		+
chr12	40336665	40336698	ICLIP_TIA1.slop15.train.neg_2619		-
chr10	93235161	93235217	ICLIP_TIA1.slop15.train.neg_823		+
chr5	99794460	99794508	ICLIP_TIA1.slop15.train.neg_13559		-
chr5	1481686	1481718	ICLIP_TIA1.slop15.train.neg_13389		-
chr5	143547803	143547837	ICLIP_TIA1.slop15.train.neg_13647		-
chr17	79387167	79387206	ICLIP_TIA1.slop15.train.neg_6478		+
chr3	9847554	9847602	ICLIP_TIA1.slop15.train.neg_11694		+
chr19	32840218	32840258	ICLIP_TIA1.slop15.train.neg_7946		+
chr3	33596310	33596375	ICLIP_TIA1.slop15.train.neg_12071		-
chr12	75888811	75888850	ICLIP_TIA1.slop15.train.neg_2389		+
chr21	44311988	44312020	ICLIP_TIA1.slop15.train.neg_10206		+
chr22	38962356	38962396	ICLIP_TIA1.slop15.train.neg_11479		-
chr19	5591369	5591415	ICLIP_TIA1.slop15.train.neg_8240		-
chr20	10259540	10259574	ICLIP_TIA1.slop15.train.neg_9187		+
chr7	1580382	1580431	ICLIP_TIA1.slop15.train.neg_14471		+
chr11	65764451	65764487	ICLIP_TIA1.slop15.train.neg_1927		-
chr8	146106518	146106553	ICLIP_TIA1.slop15.train.neg_16108		-
chr8	104321390	104321432	ICLIP_TIA1.slop15.train.neg_15642		+
chr6	30202528	30202566	ICLIP_TIA1.slop15.train.neg_14209		-
chr15	91030316	91030347	ICLIP_TIA1.slop15.train.neg_4810		+
chr15	67073416	67073462	ICLIP_TIA1.slop15.train.neg_4688		+
chr20	58952569	58952606	ICLIP_TIA1.slop15.train.neg_9523		+
chr12	7347829	7347883	ICLIP_TIA1.slop15.train.neg_2163		+
chr20	5930940	5930984	ICLIP_TIA1.slop15.train.neg_9622		-
chr15	63966807	63966858	ICLIP_TIA1.slop15.train.neg_5056		-
chr2	45788232	45788268	ICLIP_TIA1.slop15.train.neg_8933		-
chr5	58279699	58279760	ICLIP_TIA1.slop15.train.neg_13481		-
chr12	120901140	120901196	ICLIP_TIA1.slop15.train.neg_2847		-
chr7_gl000195_random	46608	46645	ICLIP_TIA1.slop15.train.neg_15154		-
chr1	28211156	28211206	ICLIP_TIA1.slop15.train.neg_66		+
chr6	121645497	121645533	ICLIP_TIA1.slop15.train.neg_14406		-
chr2	27266408	27266462	ICLIP_TIA1.slop15.train.neg_8616		+
chr15	44343195	44343238	ICLIP_TIA1.slop15.train.neg_4961		-
chr3	180324831	180324883	ICLIP_TIA1.slop15.train.neg_12007		+
chr15	83806057	83806105	ICLIP_TIA1.slop15.train.neg_5199		-
chr12	124453112	124453161	ICLIP_TIA1.slop15.train.neg_2873		-
chr1	17186149	17186195	ICLIP_TIA1.slop15.train.neg_42		+
chr6	41055669	41055705	ICLIP_TIA1.slop15.train.neg_13905		+
chr12	27810491	27810533	ICLIP_TIA1.slop15.train.neg_2212		+
chr17	47681210	47681257	ICLIP_TIA1.slop15.train.neg_6757		-
chr8	29566856	29566907	ICLIP_TIA1.slop15.train.neg_15780		-
chr3	113453380	113453415	ICLIP_TIA1.slop15.train.neg_12224		-
chr12	133751241	133751296	ICLIP_TIA1.slop15.train.neg_2530		+
chr1	44443583	44443656	ICLIP_TIA1.slop15.train.neg_135		+
chr17	30192910	30192949	ICLIP_TIA1.slop15.train.neg_6644		-
chrY	21160044	21160108	ICLIP_TIA1.slop15.train.neg_17691		-
chrY	21229985	21230038	ICLIP_TIA1.slop15.train.neg_17751		-
chr13	24701110	24701157	ICLIP_TIA1.slop15.train.neg_2914		+
chr19	12902362	12902403	ICLIP_TIA1.slop15.train.neg_7839		+
chr1	45809592	45809623	ICLIP_TIA1.slop15.train.neg_144		+
chr12	122501331	122501386	ICLIP_TIA1.slop15.train.neg_2500		+
chr17	5282094	5282161	ICLIP_TIA1.slop15.train.neg_6087		+
chr11	47509804	47509862	ICLIP_TIA1.slop15.train.neg_1830		-
chr3	43733252	43733295	ICLIP_TIA1.slop15.train.neg_11791		+
chr4	128957024	128957055	ICLIP_TIA1.slop15.train.neg_12649		+
chr15	83419905	83419953	ICLIP_TIA1.slop15.train.neg_4771		+
chr9	119015643	119015674	ICLIP_TIA1.slop15.train.neg_16348		+
chr22	43548688	43548725	ICLIP_TIA1.slop15.train.neg_11152		+
chr21	46874722	46874778	ICLIP_TIA1.slop15.train.neg_10345		+
chr20	32661275	32661320	ICLIP_TIA1.slop15.train.neg_9302		+
chr13	39597610	39597668	ICLIP_TIA1.slop15.train.neg_3409		-
chr3	9432663	9432707	ICLIP_TIA1.slop15.train.neg_12026		-
chr4	90874701	90874733	ICLIP_TIA1.slop15.train.neg_12563		+
chr19	1557776	1557817	ICLIP_TIA1.slop15.train.neg_8175		-
chr2	47496101	47496162	ICLIP_TIA1.slop15.train.neg_8936		-
chr16	4677995	4678027	ICLIP_TIA1.slop15.train.neg_5327		+
chr13	103462962	103462994	ICLIP_TIA1.slop15.train.neg_3233		+
chr10	52210309	52210344	ICLIP_TIA1.slop15.train.neg_1072		-
chr13	100634076	100634112	ICLIP_TIA1.slop15.train.neg_3211		+
chr19	35997302	35997355	ICLIP_TIA1.slop15.train.neg_8414		-
chr19	11546434	11546467	ICLIP_TIA1.slop15.train.neg_7831		+
chr20	57613610	57613649	ICLIP_TIA1.slop15.train.neg_9899		-
chr13	21571644	21571677	ICLIP_TIA1.slop15.train.neg_3314		-
chr21	27524672	27524710	ICLIP_TIA1.slop15.train.neg_10449		-
chr7	81805912	81805985	ICLIP_TIA1.slop15.train.neg_14993		-
chr7	99054435	99054470	ICLIP_TIA1.slop15.train.neg_14709		+
chr2	232620356	232620396	ICLIP_TIA1.slop15.train.neg_9108		-
chr16	66583764	66583807	ICLIP_TIA1.slop15.train.neg_5546		+
chr21	38441323	38441359	ICLIP_TIA1.slop15.train.neg_10603		-
chr9	21866692	21866742	ICLIP_TIA1.slop15.train.neg_16161		+
chr21	42008697	42008762	ICLIP_TIA1.slop15.train.neg_10641		-
chr20	278263	278311	ICLIP_TIA1.slop15.train.neg_9113		+
chr17	27048933	27048978	ICLIP_TIA1.slop15.train.neg_6172		+
chr16	2982803	2982849	ICLIP_TIA1.slop15.train.neg_5308		+
chr6	116984557	116984597	ICLIP_TIA1.slop15.train.neg_14400		-
chr21	47814929	47814976	ICLIP_TIA1.slop15.train.neg_10356		+
chr13	45752051	45752093	ICLIP_TIA1.slop15.train.neg_3023		+
chr20	37568226	37568284	ICLIP_TIA1.slop15.train.neg_9362		+
chr7	44621193	44621247	ICLIP_TIA1.slop15.train.neg_14934		-
chr15	96289034	96289076	ICLIP_TIA1.slop15.train.neg_4846		+
chr22	38895239	38895270	ICLIP_TIA1.slop15.train.neg_11474		-
chr12	59296851	59296889	ICLIP_TIA1.slop15.train.neg_2720		-
chr7	74123629	74123681	ICLIP_TIA1.slop15.train.neg_14979		-
chr21	28210977	28211050	ICLIP_TIA1.slop15.train.neg_10455		-
chr18	55285917	55285975	ICLIP_TIA1.slop15.train.neg_7619		-
chr11	73691884	73691916	ICLIP_TIA1.slop15.train.neg_1981		-
chr10	116701514	116701563	ICLIP_TIA1.slop15.train.neg_908		+
chr22	19045180	19045228	ICLIP_TIA1.slop15.train.neg_11271		-
chr3	10032820	10032869	ICLIP_TIA1.slop15.train.neg_11696		+
chr1	44166010	44166042	ICLIP_TIA1.slop15.train.neg_130		+
chr19	30849465	30849520	ICLIP_TIA1.slop15.train.neg_7943		+
chr7	7732934	7732971	ICLIP_TIA1.slop15.train.neg_14849		-
chr16	59060366	59060399	ICLIP_TIA1.slop15.train.neg_5543		+
chr17	42428500	42428544	ICLIP_TIA1.slop15.train.neg_6293		+
chr6	36505389	36505435	ICLIP_TIA1.slop15.train.neg_14256		-
chr4	147379473	147379519	ICLIP_TIA1.slop15.train.neg_13021		-
chr18	77730538	77730589	ICLIP_TIA1.slop15.train.neg_7333		+
chr6	34392381	34392417	ICLIP_TIA1.slop15.train.neg_14245		-
chr6	30882978	30883020	ICLIP_TIA1.slop15.train.neg_13843		+
chr14	45501279	45501325	ICLIP_TIA1.slop15.train.neg_4212		-
chr2	63832537	63832569	ICLIP_TIA1.slop15.train.neg_8699		+
chr7	114652557	114652603	ICLIP_TIA1.slop15.train.neg_14751		+
chr13	53212110	53212142	ICLIP_TIA1.slop15.train.neg_3107		+
chr7	12433926	12433980	ICLIP_TIA1.slop15.train.neg_14857		-
chr16	58043253	58043286	ICLIP_TIA1.slop15.train.neg_5535		+
chr15	75932096	75932134	ICLIP_TIA1.slop15.train.neg_5165		-
chr7	19109762	19109824	ICLIP_TIA1.slop15.train.neg_14859		-
chrX	53668534	53668571	ICLIP_TIA1.slop15.train.neg_17393		-
chr1	47757219	47757276	ICLIP_TIA1.slop15.train.neg_419		-
chr14	97270763	97270811	ICLIP_TIA1.slop15.train.neg_4049		+
chr8	30658910	30658943	ICLIP_TIA1.slop15.train.neg_15792		-
chr17	40981037	40981083	ICLIP_TIA1.slop15.train.neg_6276		+
chr21	45174291	45174366	ICLIP_TIA1.slop15.train.neg_10251		+
chr17	17723979	17724037	ICLIP_TIA1.slop15.train.neg_6611		-
chr7	19736788	19736825	ICLIP_TIA1.slop15.train.neg_14863		-
chr17	62526299	62526344	ICLIP_TIA1.slop15.train.neg_6406		+
chr17	72206148	72206197	ICLIP_TIA1.slop15.train.neg_6426		+
chr8	77896796	77896840	ICLIP_TIA1.slop15.train.neg_15922		-
chr2	48950155	48950223	ICLIP_TIA1.slop15.train.neg_8681		+
chr13	48597180	48597246	ICLIP_TIA1.slop15.train.neg_3500		-
chr15	31283517	31283555	ICLIP_TIA1.slop15.train.neg_4893		-
chrX	119390069	119390113	ICLIP_TIA1.slop15.train.neg_17142		+
chr11	10890640	10890692	ICLIP_TIA1.slop15.train.neg_1359		+
chr15	28870320	28870366	ICLIP_TIA1.slop15.train.neg_4469		+
chr16	3837379	3837425	ICLIP_TIA1.slop15.train.neg_5740		-
chr19	6419398	6419434	ICLIP_TIA1.slop15.train.neg_8259		-
chr18	33795227	33795282	ICLIP_TIA1.slop15.train.neg_7168		+
chr17	46686539	46686587	ICLIP_TIA1.slop15.train.neg_6752		-
chrY	21132336	21132368	ICLIP_TIA1.slop15.train.neg_17667		-
chr1	117635533	117635573	ICLIP_TIA1.slop15.train.neg_239		+
chr17	73259287	73259321	ICLIP_TIA1.slop15.train.neg_6436		+
chr3	15512231	15512283	ICLIP_TIA1.slop15.train.neg_12041		-
chr15	59187483	59187522	ICLIP_TIA1.slop15.train.neg_5028		-
chr5	75908759	75908798	ICLIP_TIA1.slop15.train.neg_13211		+
chr11	891568	891616	ICLIP_TIA1.slop15.train.neg_1713		-
chr8	75228670	75228732	ICLIP_TIA1.slop15.train.neg_15920		-
chr8	48890713	48890753	ICLIP_TIA1.slop15.train.neg_15530		+
chr14	103937993	103938037	ICLIP_TIA1.slop15.train.neg_4080		+
chr9	6471011	6471068	ICLIP_TIA1.slop15.train.neg_16138		+
chr14	71533226	71533274	ICLIP_TIA1.slop15.train.neg_3954		+
chr1	79101794	79101842	ICLIP_TIA1.slop15.train.neg_191		+
chr13	50100032	50100094	ICLIP_TIA1.slop15.train.neg_3075		+
chr4	150533701	150533737	ICLIP_TIA1.slop15.train.neg_13022		-
chr21	47692862	47692900	ICLIP_TIA1.slop15.train.neg_10767		-
chr9	2843145	2843190	ICLIP_TIA1.slop15.train.neg_16485		-
chr3	133747945	133747990	ICLIP_TIA1.slop15.train.neg_12284		-
chr8	1175215	1175255	ICLIP_TIA1.slop15.train.neg_15349		+
chr8	19818093	19818155	ICLIP_TIA1.slop15.train.neg_15421		+
chr22	44892282	44892316	ICLIP_TIA1.slop15.train.neg_11593		-
chr1	65004330	65004377	ICLIP_TIA1.slop15.train.neg_175		+
chr16	70556442	70556478	ICLIP_TIA1.slop15.train.neg_5962		-
chr18	1715969	1716019	ICLIP_TIA1.slop15.train.neg_6932		+
chr3	38561149	38561182	ICLIP_TIA1.slop15.train.neg_11765		+
chr18	12709135	12709169	ICLIP_TIA1.slop15.train.neg_7068		+
chr1	40323866	40323911	ICLIP_TIA1.slop15.train.neg_396		-
chr6	31928291	31928350	ICLIP_TIA1.slop15.train.neg_13863		+
chr6	133114524	133114580	ICLIP_TIA1.slop15.train.neg_14418		-
chr19	19121917	19121975	ICLIP_TIA1.slop15.train.neg_8392		-
chr2	136673039	136673082	ICLIP_TIA1.slop15.train.neg_9070		-
chrX	119385057	119385121	ICLIP_TIA1.slop15.train.neg_17137		+
chr20	60704213	60704280	ICLIP_TIA1.slop15.train.neg_9526		+
chr17	48782921	48782980	ICLIP_TIA1.slop15.train.neg_6766		-
chrX	73051354	73051389	ICLIP_TIA1.slop15.train.neg_17419		-
chr4	20484479	20484510	ICLIP_TIA1.slop15.train.neg_12415		+
chr20	13697456	13697511	ICLIP_TIA1.slop15.train.neg_9637		-
chr20	60790993	60791037	ICLIP_TIA1.slop15.train.neg_9910		-
chrX	19368984	19369024	ICLIP_TIA1.slop15.train.neg_16882		+
chr16	84536018	84536063	ICLIP_TIA1.slop15.train.neg_6007		-
chr16	67908267	67908318	ICLIP_TIA1.slop15.train.neg_5568		+
chr18	43818423	43818457	ICLIP_TIA1.slop15.train.neg_7195		+
chr1	50651299	50651369	ICLIP_TIA1.slop15.train.neg_154		+
chr20	30105970	30106006	ICLIP_TIA1.slop15.train.neg_9253		+
chr15	65277837	65277872	ICLIP_TIA1.slop15.train.neg_5073		-
chrX	102612139	102612183	ICLIP_TIA1.slop15.train.neg_17081		+
chr4	1208796	1208836	ICLIP_TIA1.slop15.train.neg_12734		-
chr20	2444283	2444320	ICLIP_TIA1.slop15.train.neg_9581		-
chr6	1611924	1611972	ICLIP_TIA1.slop15.train.neg_13709		+
chr3	32532596	32532633	ICLIP_TIA1.slop15.train.neg_12066		-
chr20	30711166	30711209	ICLIP_TIA1.slop15.train.neg_9269		+
chr17	37706057	37706098	ICLIP_TIA1.slop15.train.neg_6245		+
chr17	35233922	35233955	ICLIP_TIA1.slop15.train.neg_6656		-
chr20	62371362	62371399	ICLIP_TIA1.slop15.train.neg_9556		+
chr20	61846316	61846364	ICLIP_TIA1.slop15.train.neg_9933		-
chr15	31232857	31232910	ICLIP_TIA1.slop15.train.neg_4477		+
chr11	118972469	118972502	ICLIP_TIA1.slop15.train.neg_2084		-
chr3	14223607	14223650	ICLIP_TIA1.slop15.train.neg_11710		+
chr19	17252574	17252627	ICLIP_TIA1.slop15.train.neg_7872		+
chr17	79848802	79848840	ICLIP_TIA1.slop15.train.neg_6483		+
chr16	72492059	72492097	ICLIP_TIA1.slop15.train.neg_5972		-
chr20	25392654	25392720	ICLIP_TIA1.slop15.train.neg_9250		+
chr10	104241377	104241411	ICLIP_TIA1.slop15.train.neg_1245		-
chr7	6425928	6425977	ICLIP_TIA1.slop15.train.neg_14497		+
chr19	17392758	17392822	ICLIP_TIA1.slop15.train.neg_7882		+
chr11	34142668	34142722	ICLIP_TIA1.slop15.train.neg_1426		+
chr8	23295271	23295342	ICLIP_TIA1.slop15.train.neg_15760		-
chr20	50986493	50986556	ICLIP_TIA1.slop15.train.neg_9487		+
chr19	12337149	12337187	ICLIP_TIA1.slop15.train.neg_8308		-
chr1	10221410	10221456	ICLIP_TIA1.slop15.train.neg_20		+
chr20	23352014	23352049	ICLIP_TIA1.slop15.train.neg_9249		+
chr22	38239150	38239197	ICLIP_TIA1.slop15.train.neg_11459		-
chr8	71516749	71516804	ICLIP_TIA1.slop15.train.neg_15911		-
chr11	114276851	114276887	ICLIP_TIA1.slop15.train.neg_1653		+
chr19	56013037	56013084	ICLIP_TIA1.slop15.train.neg_8136		+
chr18	29678278	29678338	ICLIP_TIA1.slop15.train.neg_7144		+
chr4	100862529	100862578	ICLIP_TIA1.slop15.train.neg_12953		-
chr21	32853291	32853334	ICLIP_TIA1.slop15.train.neg_10513		-
chr22	33198380	33198427	ICLIP_TIA1.slop15.train.neg_11010		+
chr13	34536241	34536282	ICLIP_TIA1.slop15.train.neg_2968		+
chr12	32875885	32875925	ICLIP_TIA1.slop15.train.neg_2226		+
chr5	86598353	86598405	ICLIP_TIA1.slop15.train.neg_13241		+
chr13	111282228	111282281	ICLIP_TIA1.slop15.train.neg_3247		+
chr19	34959517	34959563	ICLIP_TIA1.slop15.train.neg_7969		+
chr10	27019423	27019474	ICLIP_TIA1.slop15.train.neg_658		+
chr18	61026381	61026426	ICLIP_TIA1.slop15.train.neg_7644		-
chr17	46153655	46153694	ICLIP_TIA1.slop15.train.neg_6745		-
chr11	95507244	95507278	ICLIP_TIA1.slop15.train.neg_2048		-
chr11	17211582	17211640	ICLIP_TIA1.slop15.train.neg_1774		-
chr22	40580251	40580282	ICLIP_TIA1.slop15.train.neg_11094		+
chr15	81894681	81894712	ICLIP_TIA1.slop15.train.neg_4770		+
chr19	40478460	40478502	ICLIP_TIA1.slop15.train.neg_8036		+
chr6	30234166	30234198	ICLIP_TIA1.slop15.train.neg_14211		-
chrX	24033742	24033810	ICLIP_TIA1.slop15.train.neg_17297		-
chr10	33206370	33206401	ICLIP_TIA1.slop15.train.neg_1048		-
chr21	33090180	33090215	ICLIP_TIA1.slop15.train.neg_10525		-
chr6	25307855	25307900	ICLIP_TIA1.slop15.train.neg_13788		+
chr11	74325467	74325517	ICLIP_TIA1.slop15.train.neg_1574		+
chr3	98540964	98541000	ICLIP_TIA1.slop15.train.neg_12194		-
chr10	97817775	97817837	ICLIP_TIA1.slop15.train.neg_1201		-
chr7_gl000195_random	52272	52326	ICLIP_TIA1.slop15.train.neg_15192		-
chr13	72199173	72199241	ICLIP_TIA1.slop15.train.neg_3552		-
chr12	76445746	76445781	ICLIP_TIA1.slop15.train.neg_2746		-
chr6	43745655	43745690	ICLIP_TIA1.slop15.train.neg_13932		+
chr13	37581360	37581406	ICLIP_TIA1.slop15.train.neg_2972		+
chr21	38818532	38818594	ICLIP_TIA1.slop15.train.neg_10172		+
chr3	14164585	14164626	ICLIP_TIA1.slop15.train.neg_12031		-
chr3	23311106	23311153	ICLIP_TIA1.slop15.train.neg_11731		+
chr17	74263514	74263560	ICLIP_TIA1.slop15.train.neg_6443		+
chr22	43573039	43573095	ICLIP_TIA1.slop15.train.neg_11584		-
chr9	26876915	26876966	ICLIP_TIA1.slop15.train.neg_16526		-
chr10	13220329	13220381	ICLIP_TIA1.slop15.train.neg_614		+
chr9	33161380	33161434	ICLIP_TIA1.slop15.train.neg_16549		-
chr18	72911852	72911883	ICLIP_TIA1.slop15.train.neg_7688		-
chr20	2817813	2817865	ICLIP_TIA1.slop15.train.neg_9588		-
chr7	87688553	87688599	ICLIP_TIA1.slop15.train.neg_14670		+
chr17	28183330	28183373	ICLIP_TIA1.slop15.train.neg_6638		-
chr8	26412293	26412325	ICLIP_TIA1.slop15.train.neg_15443		+
chr13	42036944	42037006	ICLIP_TIA1.slop15.train.neg_2993		+
chr11	63668475	63668513	ICLIP_TIA1.slop15.train.neg_1499		+
chr11	63724086	63724125	ICLIP_TIA1.slop15.train.neg_1501		+
chr11	68457940	68457999	ICLIP_TIA1.slop15.train.neg_1553		+
chr20	45966992	45967039	ICLIP_TIA1.slop15.train.neg_9823		-
chr17	27255129	27255162	ICLIP_TIA1.slop15.train.neg_6630		-
chr10	15149323	15149356	ICLIP_TIA1.slop15.train.neg_997		-
chr20	46361548	46361586	ICLIP_TIA1.slop15.train.neg_9826		-
chr12	123719220	123719260	ICLIP_TIA1.slop15.train.neg_2861		-
chr14	95615766	95615798	ICLIP_TIA1.slop15.train.neg_4418		-
chr8	119952184	119952223	ICLIP_TIA1.slop15.train.neg_16023		-
chr6	146192207	146192253	ICLIP_TIA1.slop15.train.neg_14439		-
chr8	119028605	119028640	ICLIP_TIA1.slop15.train.neg_16022		-
chr8	97245847	97245878	ICLIP_TIA1.slop15.train.neg_15976		-
chr4	107245398	107245444	ICLIP_TIA1.slop15.train.neg_12580		+
chr7	45025183	45025225	ICLIP_TIA1.slop15.train.neg_14943		-
chr9	126790659	126790703	ICLIP_TIA1.slop15.train.neg_16373		+
chr1	167334273	167334316	ICLIP_TIA1.slop15.train.neg_269		+
chrX	23686048	23686106	ICLIP_TIA1.slop15.train.neg_16897		+
chr21	33066165	33066206	ICLIP_TIA1.slop15.train.neg_10518		-
chr3	126711796	126711854	ICLIP_TIA1.slop15.train.neg_11945		+
chr11	32213492	32213537	ICLIP_TIA1.slop15.train.neg_1795		-
chr20	60963091	60963131	ICLIP_TIA1.slop15.train.neg_9536		+
chr17	33289503	33289547	ICLIP_TIA1.slop15.train.neg_6214		+
chr9	19321844	19321882	ICLIP_TIA1.slop15.train.neg_16153		+
chr20	35551541	35551595	ICLIP_TIA1.slop15.train.neg_9759		-
chr9	114360177	114360212	ICLIP_TIA1.slop15.train.neg_16702		-
chr10	14592052	14592105	ICLIP_TIA1.slop15.train.neg_992		-
chr7	150969994	150970041	ICLIP_TIA1.slop15.train.neg_15120		-
chr13	43974747	43974784	ICLIP_TIA1.slop15.train.neg_3447		-
chr14	24883746	24883778	ICLIP_TIA1.slop15.train.neg_3754		+
chr10	75072947	75073017	ICLIP_TIA1.slop15.train.neg_1137		-
chr3	58149531	58149589	ICLIP_TIA1.slop15.train.neg_11865		+
chr13	42850939	42850981	ICLIP_TIA1.slop15.train.neg_3009		+
chr14	24879264	24879301	ICLIP_TIA1.slop15.train.neg_3753		+
chr19	17417120	17417174	ICLIP_TIA1.slop15.train.neg_7885		+
chr1	113656128	113656191	ICLIP_TIA1.slop15.train.neg_232		+
chr13	51820014	51820051	ICLIP_TIA1.slop15.train.neg_3081		+
chr21	46205948	46205995	ICLIP_TIA1.slop15.train.neg_10705		-
chr6	29909272	29909323	ICLIP_TIA1.slop15.train.neg_13830		+
chr11	59381547	59381603	ICLIP_TIA1.slop15.train.neg_1855		-
chr20	61465781	61465819	ICLIP_TIA1.slop15.train.neg_9541		+
chr1	176155763	176155815	ICLIP_TIA1.slop15.train.neg_548		-
chr16	5350830	5350901	ICLIP_TIA1.slop15.train.neg_5336		+
chr7	98539041	98539084	ICLIP_TIA1.slop15.train.neg_14702		+
chr14	70351528	70351594	ICLIP_TIA1.slop15.train.neg_3948		+
chr20	40225121	40225157	ICLIP_TIA1.slop15.train.neg_9786		-
chr16	66844410	66844457	ICLIP_TIA1.slop15.train.neg_5936		-
chr5	159491012	159491058	ICLIP_TIA1.slop15.train.neg_13670		-
chr14	23237847	23237904	ICLIP_TIA1.slop15.train.neg_3706		+
chr12	110870584	110870615	ICLIP_TIA1.slop15.train.neg_2808		-
chr22	30747839	30747880	ICLIP_TIA1.slop15.train.neg_11403		-
chr22	35688916	35688947	ICLIP_TIA1.slop15.train.neg_11021		+
chr14	55651256	55651295	ICLIP_TIA1.slop15.train.neg_4262		-
chr6	10817306	10817363	ICLIP_TIA1.slop15.train.neg_13747		+
chr4	17917342	17917386	ICLIP_TIA1.slop15.train.neg_12789		-
chr10	12028430	12028484	ICLIP_TIA1.slop15.train.neg_981		-
chr1	11969945	11969980	ICLIP_TIA1.slop15.train.neg_333		-
chr1	55137865	55137914	ICLIP_TIA1.slop15.train.neg_165		+
chr5	14857809	14857848	ICLIP_TIA1.slop15.train.neg_13421		-
chr22	44357549	44357586	ICLIP_TIA1.slop15.train.neg_11161		+
chr16	11680229	11680272	ICLIP_TIA1.slop15.train.neg_5773		-
chr13	20327423	20327466	ICLIP_TIA1.slop15.train.neg_3304		-
chr12	123085147	123085192	ICLIP_TIA1.slop15.train.neg_2505		+
chr7	91763432	91763485	ICLIP_TIA1.slop15.train.neg_15007		-
chr7_gl000195_random	64998	65036	ICLIP_TIA1.slop15.train.neg_15279		-
chr3	32885795	32885840	ICLIP_TIA1.slop15.train.neg_11751		+
chr18	55132424	55132461	ICLIP_TIA1.slop15.train.neg_7235		+
chr20	60716358	60716393	ICLIP_TIA1.slop15.train.neg_9905		-
chr10	97154874	97154922	ICLIP_TIA1.slop15.train.neg_1194		-
chrX	45620491	45620547	ICLIP_TIA1.slop15.train.neg_17329		-
chr10	32332858	32332916	ICLIP_TIA1.slop15.train.neg_1042		-
chr13	21634712	21634755	ICLIP_TIA1.slop15.train.neg_3322		-
chr3	172469927	172469958	ICLIP_TIA1.slop15.train.neg_12001		+
chr16	14745648	14745681	ICLIP_TIA1.slop15.train.neg_5356		+
chr21	37740832	37740878	ICLIP_TIA1.slop15.train.neg_10138		+
chr1	39971821	39971866	ICLIP_TIA1.slop15.train.neg_116		+
chr1	156955399	156955455	ICLIP_TIA1.slop15.train.neg_539		-
chr11	9327500	9327531	ICLIP_TIA1.slop15.train.neg_1747		-
chr11	65336456	65336513	ICLIP_TIA1.slop15.train.neg_1915		-
chr14	24874060	24874092	ICLIP_TIA1.slop15.train.neg_3752		+
chr19	16547927	16547969	ICLIP_TIA1.slop15.train.neg_8362		-
chr22	22119853	22119910	ICLIP_TIA1.slop15.train.neg_11317		-
chr22	39262649	39262712	ICLIP_TIA1.slop15.train.neg_11493		-
chr7	72900304	72900343	ICLIP_TIA1.slop15.train.neg_14975		-
chr7_gl000195_random	67550	67586	ICLIP_TIA1.slop15.train.neg_15296		-
chr11	77615914	77615966	ICLIP_TIA1.slop15.train.neg_2004		-
chr18	22012923	22012974	ICLIP_TIA1.slop15.train.neg_7121		+
chr20	44540781	44540820	ICLIP_TIA1.slop15.train.neg_9811		-
chr12	52064519	52064566	ICLIP_TIA1.slop15.train.neg_2267		+
chr8	56668248	56668280	ICLIP_TIA1.slop15.train.neg_15853		-
chr18	54281944	54281993	ICLIP_TIA1.slop15.train.neg_7595		-
chr2	62436984	62437032	ICLIP_TIA1.slop15.train.neg_8694		+
chr17	79173983	79174031	ICLIP_TIA1.slop15.train.neg_6879		-
chr6	150023531	150023572	ICLIP_TIA1.slop15.train.neg_14444		-
chr16	14342000	14342063	ICLIP_TIA1.slop15.train.neg_5350		+
chr13	98096640	98096692	ICLIP_TIA1.slop15.train.neg_3183		+
chr22	22663798	22663829	ICLIP_TIA1.slop15.train.neg_10857		+
chr18	72907148	72907195	ICLIP_TIA1.slop15.train.neg_7687		-
chr1	180157969	180158013	ICLIP_TIA1.slop15.train.neg_277		+
chr14	34997343	34997382	ICLIP_TIA1.slop15.train.neg_4183		-
chr14	35183226	35183271	ICLIP_TIA1.slop15.train.neg_4191		-
chr18	19418676	19418717	ICLIP_TIA1.slop15.train.neg_7090		+
chr6	105507329	105507360	ICLIP_TIA1.slop15.train.neg_14015		+
chr10	70186799	70186857	ICLIP_TIA1.slop15.train.neg_1106		-
chr20	35846162	35846197	ICLIP_TIA1.slop15.train.neg_9342		+
chr15	65400920	65400968	ICLIP_TIA1.slop15.train.neg_5079		-
chr8	126282453	126282503	ICLIP_TIA1.slop15.train.neg_15682		+
chr11	33082557	33082595	ICLIP_TIA1.slop15.train.neg_1420		+
chr6	151778962	151779029	ICLIP_TIA1.slop15.train.neg_14092		+
chr22	31351142	31351178	ICLIP_TIA1.slop15.train.neg_11408		-
chr18	19753532	19753572	ICLIP_TIA1.slop15.train.neg_7092		+
chr21	45495846	45495877	ICLIP_TIA1.slop15.train.neg_10274		+
chr21	44516360	44516418	ICLIP_TIA1.slop15.train.neg_10667		-
chr18	55724699	55724733	ICLIP_TIA1.slop15.train.neg_7238		+
chr20	49446370	49446413	ICLIP_TIA1.slop15.train.neg_9483		+
chr7	97799152	97799189	ICLIP_TIA1.slop15.train.neg_14698		+
chr11	43458313	43458344	ICLIP_TIA1.slop15.train.neg_1442		+
chrX	48768327	48768371	ICLIP_TIA1.slop15.train.neg_17355		-
chr2	37526163	37526205	ICLIP_TIA1.slop15.train.neg_8910		-
chr16	21623156	21623227	ICLIP_TIA1.slop15.train.neg_5395		+
chr19	39634381	39634429	ICLIP_TIA1.slop15.train.neg_8022		+
chr5	131711239	131711294	ICLIP_TIA1.slop15.train.neg_13295		+
chr15	25108888	25108951	ICLIP_TIA1.slop15.train.neg_4461		+
chr6	151286577	151286623	ICLIP_TIA1.slop15.train.neg_14087		+
chr12	53856855	53856892	ICLIP_TIA1.slop15.train.neg_2299		+
chr15	32914361	32914398	ICLIP_TIA1.slop15.train.neg_4481		+
chr6	158577981	158578024	ICLIP_TIA1.slop15.train.neg_14458		-
chr14	39652283	39652343	ICLIP_TIA1.slop15.train.neg_3817		+
chr12	3213280	3213311	ICLIP_TIA1.slop15.train.neg_2139		+
chr18	44692347	44692408	ICLIP_TIA1.slop15.train.neg_7550		-
chr22	29174199	29174255	ICLIP_TIA1.slop15.train.neg_10933		+
chr19	4409326	4409377	ICLIP_TIA1.slop15.train.neg_7762		+
chr16	18944940	18944981	ICLIP_TIA1.slop15.train.neg_5373		+
chr7	32915162	32915208	ICLIP_TIA1.slop15.train.neg_14899		-
chr8	33345315	33345369	ICLIP_TIA1.slop15.train.neg_15473		+
chr12	106860945	106860978	ICLIP_TIA1.slop15.train.neg_2436		+
chr1	46422651	46422688	ICLIP_TIA1.slop15.train.neg_146		+
chr7	2832961	2833017	ICLIP_TIA1.slop15.train.neg_14830		-
chr22	20104099	20104133	ICLIP_TIA1.slop15.train.neg_10800		+
chr6	96038820	96038854	ICLIP_TIA1.slop15.train.neg_14007		+
chr9	72926604	72926638	ICLIP_TIA1.slop15.train.neg_16607		-
chr4	99821781	99821822	ICLIP_TIA1.slop15.train.neg_12935		-
chr16	22364747	22364813	ICLIP_TIA1.slop15.train.neg_5802		-
chrY	21215875	21215918	ICLIP_TIA1.slop15.train.neg_17735		-
chr22	22290926	22290969	ICLIP_TIA1.slop15.train.neg_11326		-
chr13	52006618	52006678	ICLIP_TIA1.slop15.train.neg_3524		-
chr5	112228058	112228109	ICLIP_TIA1.slop15.train.neg_13268		+
chr21	33101242	33101277	ICLIP_TIA1.slop15.train.neg_10527		-
chr7	156463635	156463672	ICLIP_TIA1.slop15.train.neg_15126		-
chr5	56728516	56728564	ICLIP_TIA1.slop15.train.neg_13163		+
chr12	383511	383570	ICLIP_TIA1.slop15.train.neg_2532		-
chr6	71428869	71428920	ICLIP_TIA1.slop15.train.neg_13982		+
chr5	34944537	34944571	ICLIP_TIA1.slop15.train.neg_13124		+
chr12	7096498	7096535	ICLIP_TIA1.slop15.train.neg_2552		-
chr19	33089443	33089501	ICLIP_TIA1.slop15.train.neg_8404		-
chr4	54609112	54609151	ICLIP_TIA1.slop15.train.neg_12475		+
chr17	40818601	40818634	ICLIP_TIA1.slop15.train.neg_6273		+
chr20	44533192	44533234	ICLIP_TIA1.slop15.train.neg_9807		-
chr2	27557092	27557135	ICLIP_TIA1.slop15.train.neg_8896		-
chr1	3565208	3565255	ICLIP_TIA1.slop15.train.neg_315		-
chr9	95866148	95866196	ICLIP_TIA1.slop15.train.neg_16275		+
chr21	35631859	35631905	ICLIP_TIA1.slop15.train.neg_10103		+
chr15	99499337	99499368	ICLIP_TIA1.slop15.train.neg_4853		+
chr18	19758734	19758779	ICLIP_TIA1.slop15.train.neg_7093		+
chrX	135942222	135942276	ICLIP_TIA1.slop15.train.neg_17535		-
chr16	53470328	53470384	ICLIP_TIA1.slop15.train.neg_5498		+
chr7	2870628	2870665	ICLIP_TIA1.slop15.train.neg_14831		-
chr2	114646954	114646986	ICLIP_TIA1.slop15.train.neg_9040		-
chr14	68240324	68240363	ICLIP_TIA1.slop15.train.neg_4301		-
chr18	12005996	12006040	ICLIP_TIA1.slop15.train.neg_7059		+
chrX	135924136	135924173	ICLIP_TIA1.slop15.train.neg_17533		-
chr4	25833568	25833618	ICLIP_TIA1.slop15.train.neg_12797		-
chr19	9531461	9531514	ICLIP_TIA1.slop15.train.neg_8275		-
chr19	38552489	38552523	ICLIP_TIA1.slop15.train.neg_8011		+
chr8	91648448	91648508	ICLIP_TIA1.slop15.train.neg_15964		-
chr19	46269580	46269611	ICLIP_TIA1.slop15.train.neg_8475		-
chr12	110604647	110604687	ICLIP_TIA1.slop15.train.neg_2453		+
chr19	16940382	16940431	ICLIP_TIA1.slop15.train.neg_7866		+
chr12	15903859	15903897	ICLIP_TIA1.slop15.train.neg_2583		-
chr11	67777465	67777498	ICLIP_TIA1.slop15.train.neg_1541		+
chr20	45881098	45881142	ICLIP_TIA1.slop15.train.neg_9820		-
chr22	19438644	19438702	ICLIP_TIA1.slop15.train.neg_11299		-
chr4	100853322	100853387	ICLIP_TIA1.slop15.train.neg_12952		-
chr14	65436016	65436063	ICLIP_TIA1.slop15.train.neg_3913		+
chr11	66131324	66131391	ICLIP_TIA1.slop15.train.neg_1935		-
chr7	44869679	44869728	ICLIP_TIA1.slop15.train.neg_14935		-
chr21	30824503	30824545	ICLIP_TIA1.slop15.train.neg_10033		+
chr7	6776129	6776180	ICLIP_TIA1.slop15.train.neg_14501		+
chr9	19090683	19090741	ICLIP_TIA1.slop15.train.neg_16507		-
chr16	56485592	56485635	ICLIP_TIA1.slop15.train.neg_5503		+
chr21	35687571	35687607	ICLIP_TIA1.slop15.train.neg_10106		+
chr3	64005788	64005842	ICLIP_TIA1.slop15.train.neg_12177		-
chr12	111887046	111887093	ICLIP_TIA1.slop15.train.neg_2460		+
chr17	53023710	53023749	ICLIP_TIA1.slop15.train.neg_6347		+
chrY	21204476	21204532	ICLIP_TIA1.slop15.train.neg_17724		-
chrX	18959060	18959097	ICLIP_TIA1.slop15.train.neg_17280		-
chr10	26477128	26477162	ICLIP_TIA1.slop15.train.neg_655		+
chr15	31237798	31237846	ICLIP_TIA1.slop15.train.neg_4890		-
chr19	17677796	17677845	ICLIP_TIA1.slop15.train.neg_7893		+
chr19	10461478	10461524	ICLIP_TIA1.slop15.train.neg_8290		-
chr20	50297085	50297142	ICLIP_TIA1.slop15.train.neg_9870		-
chr8	129088517	129088555	ICLIP_TIA1.slop15.train.neg_15689		+
chr6	158457246	158457281	ICLIP_TIA1.slop15.train.neg_14104		+
chr4	56237725	56237792	ICLIP_TIA1.slop15.train.neg_12482		+
chr10	93991209	93991253	ICLIP_TIA1.slop15.train.neg_1183		-
chr2	54020473	54020529	ICLIP_TIA1.slop15.train.neg_8686		+
chr22	20109061	20109099	ICLIP_TIA1.slop15.train.neg_10802		+
chrX	48807990	48808064	ICLIP_TIA1.slop15.train.neg_17365		-
chr8	42964983	42965037	ICLIP_TIA1.slop15.train.neg_15520		+
chr16	29990617	29990649	ICLIP_TIA1.slop15.train.neg_5445		+
chr4	39068943	39068990	ICLIP_TIA1.slop15.train.neg_12441		+
chr10	121615154	121615205	ICLIP_TIA1.slop15.train.neg_1275		-
chr8	38098846	38098884	ICLIP_TIA1.slop15.train.neg_15486		+
chr22	24133242	24133283	ICLIP_TIA1.slop15.train.neg_10861		+
chr19	46199458	46199497	ICLIP_TIA1.slop15.train.neg_8077		+
chr20	31023134	31023208	ICLIP_TIA1.slop15.train.neg_9286		+
chr18	57025049	57025101	ICLIP_TIA1.slop15.train.neg_7625		-
chr7_gl000195_random	65962	66035	ICLIP_TIA1.slop15.train.neg_15285		-
chr16	56402618	56402692	ICLIP_TIA1.slop15.train.neg_5898		-
chr4	2034700	2034731	ICLIP_TIA1.slop15.train.neg_12747		-
chr7	74152077	74152117	ICLIP_TIA1.slop15.train.neg_14981		-
chr17	7129505	7129568	ICLIP_TIA1.slop15.train.neg_6561		-
chr8	17046995	17047031	ICLIP_TIA1.slop15.train.neg_15400		+
chr8	19767957	19768000	ICLIP_TIA1.slop15.train.neg_15416		+
chr19	36242388	36242432	ICLIP_TIA1.slop15.train.neg_7981		+
chrX	70605229	70605279	ICLIP_TIA1.slop15.train.neg_17044		+
chr10	51593799	51593836	ICLIP_TIA1.slop15.train.neg_1066		-
chr16	57179941	57180010	ICLIP_TIA1.slop15.train.neg_5521		+
chrY	21062407	21062455	ICLIP_TIA1.slop15.train.neg_17588		-
chr20	19941221	19941281	ICLIP_TIA1.slop15.train.neg_9223		+
chr22	39125455	39125509	ICLIP_TIA1.slop15.train.neg_11066		+
chr9	33469357	33469393	ICLIP_TIA1.slop15.train.neg_16558		-
chr12	50473513	50473546	ICLIP_TIA1.slop15.train.neg_2253		+
chr20	17946210	17946244	ICLIP_TIA1.slop15.train.neg_9642		-
chr13	27829255	27829293	ICLIP_TIA1.slop15.train.neg_2935		+
chr12	50103735	50103768	ICLIP_TIA1.slop15.train.neg_2249		+
chr5	115866863	115866912	ICLIP_TIA1.slop15.train.neg_13587		-
chr6	3853630	3853683	ICLIP_TIA1.slop15.train.neg_13715		+
chr14	93180819	93180888	ICLIP_TIA1.slop15.train.neg_4407		-
chr3	18144745	18144792	ICLIP_TIA1.slop15.train.neg_12050		-
chr4	108923001	108923061	ICLIP_TIA1.slop15.train.neg_12584		+
chr9	6635314	6635371	ICLIP_TIA1.slop15.train.neg_16497		-
chr11	10026244	10026296	ICLIP_TIA1.slop15.train.neg_1753		-
chr17	56582288	56582325	ICLIP_TIA1.slop15.train.neg_6790		-
chr8	121426120	121426189	ICLIP_TIA1.slop15.train.neg_16029		-
chr4	95677548	95677589	ICLIP_TIA1.slop15.train.neg_12932		-
chr11	308574	308605	ICLIP_TIA1.slop15.train.neg_1307		+
chr4	57302983	57303027	ICLIP_TIA1.slop15.train.neg_12492		+
chrX	70772327	70772375	ICLIP_TIA1.slop15.train.neg_17054		+
chr9	36153566	36153612	ICLIP_TIA1.slop15.train.neg_16195		+
chr1	1168192	1168231	ICLIP_TIA1.slop15.train.neg_5		+
chr9	71857008	71857048	ICLIP_TIA1.slop15.train.neg_16228		+
chr18	7008823	7008865	ICLIP_TIA1.slop15.train.neg_7378		-
chr7	124486717	124486783	ICLIP_TIA1.slop15.train.neg_15077		-
chr21	34939634	34939676	ICLIP_TIA1.slop15.train.neg_10073		+
chr2	231993322	231993355	ICLIP_TIA1.slop15.train.neg_8829		+
chr20	30999410	30999448	ICLIP_TIA1.slop15.train.neg_9285		+
chr9	114350970	114351022	ICLIP_TIA1.slop15.train.neg_16701		-
chr17	48966606	48966647	ICLIP_TIA1.slop15.train.neg_6341		+
chr7	112406513	112406559	ICLIP_TIA1.slop15.train.neg_15068		-
chr8	41901661	41901707	ICLIP_TIA1.slop15.train.neg_15826		-
chr13	46590148	46590182	ICLIP_TIA1.slop15.train.neg_3471		-
chr14	102838387	102838447	ICLIP_TIA1.slop15.train.neg_4066		+
chr6	125619309	125619356	ICLIP_TIA1.slop15.train.neg_14408		-
chr20	60712451	60712508	ICLIP_TIA1.slop15.train.neg_9903		-
chr9	112561029	112561104	ICLIP_TIA1.slop15.train.neg_16319		+
chr10	7892215	7892266	ICLIP_TIA1.slop15.train.neg_605		+
chr9	78720191	78720231	ICLIP_TIA1.slop15.train.neg_16242		+
chr21	30430723	30430773	ICLIP_TIA1.slop15.train.neg_10490		-
chr1	71915140	71915213	ICLIP_TIA1.slop15.train.neg_448		-
chr17	53131275	53131317	ICLIP_TIA1.slop15.train.neg_6352		+
chr17	31268098	31268141	ICLIP_TIA1.slop15.train.neg_6209		+
chr13	72071777	72071819	ICLIP_TIA1.slop15.train.neg_3550		-
chr3	133740004	133740048	ICLIP_TIA1.slop15.train.neg_12283		-
chr20	30812957	30813001	ICLIP_TIA1.slop15.train.neg_9279		+
chr19	19183280	19183326	ICLIP_TIA1.slop15.train.neg_7919		+
chr9	111778728	111778771	ICLIP_TIA1.slop15.train.neg_16690		-
chr9	123325777	123325817	ICLIP_TIA1.slop15.train.neg_16721		-
chr6	71240716	71240765	ICLIP_TIA1.slop15.train.neg_13976		+
chr16	70558492	70558550	ICLIP_TIA1.slop15.train.neg_5602		+
chr19	11474524	11474560	ICLIP_TIA1.slop15.train.neg_7828		+
chr5	140947171	140947204	ICLIP_TIA1.slop15.train.neg_13636		-
chr13	50341824	50341881	ICLIP_TIA1.slop15.train.neg_3516		-
chr11	64084790	64084845	ICLIP_TIA1.slop15.train.neg_1902		-
chr20	9278076	9278109	ICLIP_TIA1.slop15.train.neg_9183		+
chr4	119200517	119200566	ICLIP_TIA1.slop15.train.neg_12608		+
chr22	40453673	40453718	ICLIP_TIA1.slop15.train.neg_11088		+
chr18	44416340	44416393	ICLIP_TIA1.slop15.train.neg_7537		-
chr9	114340172	114340207	ICLIP_TIA1.slop15.train.neg_16700		-
chr16	86545211	86545243	ICLIP_TIA1.slop15.train.neg_5652		+
chr1	51165643	51165683	ICLIP_TIA1.slop15.train.neg_420		-
chr11	30584539	30584583	ICLIP_TIA1.slop15.train.neg_1788		-
chr14	35475024	35475078	ICLIP_TIA1.slop15.train.neg_3779		+
chr14	81681232	81681268	ICLIP_TIA1.slop15.train.neg_4373		-
chr19	9716559	9716604	ICLIP_TIA1.slop15.train.neg_8280		-
chr12	53706662	53706721	ICLIP_TIA1.slop15.train.neg_2675		-
chr2	112944549	112944620	ICLIP_TIA1.slop15.train.neg_8772		+
chr10	123557328	123557377	ICLIP_TIA1.slop15.train.neg_1278		-
chr15	54052086	54052124	ICLIP_TIA1.slop15.train.neg_4989		-
chr7	100458972	100459024	ICLIP_TIA1.slop15.train.neg_14722		+
chr16	4712257	4712292	ICLIP_TIA1.slop15.train.neg_5328		+
chr17	60756661	60756709	ICLIP_TIA1.slop15.train.neg_6393		+
chr14	105895839	105895896	ICLIP_TIA1.slop15.train.neg_4095		+
chr12	107444279	107444315	ICLIP_TIA1.slop15.train.neg_2797		-
chr10	89668529	89668579	ICLIP_TIA1.slop15.train.neg_803		+
chr16	6228444	6228478	ICLIP_TIA1.slop15.train.neg_5337		+
chr12	7024782	7024818	ICLIP_TIA1.slop15.train.neg_2157		+
chr18	18645767	18645798	ICLIP_TIA1.slop15.train.neg_7419		-
chr7	92865516	92865551	ICLIP_TIA1.slop15.train.neg_14679		+
chr5	37231380	37231426	ICLIP_TIA1.slop15.train.neg_13440		-
chr10	7836656	7836716	ICLIP_TIA1.slop15.train.neg_602		+
chr7	77392114	77392150	ICLIP_TIA1.slop15.train.neg_14657		+
chr21	30984807	30984839	ICLIP_TIA1.slop15.train.neg_10046		+
chr16	24969074	24969124	ICLIP_TIA1.slop15.train.neg_5822		-
chr20	30138962	30138995	ICLIP_TIA1.slop15.train.neg_9258		+
chr14	93716222	93716287	ICLIP_TIA1.slop15.train.neg_4413		-
chr5	79939427	79939475	ICLIP_TIA1.slop15.train.neg_13525		-
chr1	39987723	39987766	ICLIP_TIA1.slop15.train.neg_117		+
chr13	95285275	95285314	ICLIP_TIA1.slop15.train.neg_3159		+
chr21	46233036	46233108	ICLIP_TIA1.slop15.train.neg_10714		-
chrX	133512470	133512538	ICLIP_TIA1.slop15.train.neg_17163		+
chr3	14474248	14474281	ICLIP_TIA1.slop15.train.neg_11713		+
chr20	32272078	32272117	ICLIP_TIA1.slop15.train.neg_9685		-
chr19	8543993	8544056	ICLIP_TIA1.slop15.train.neg_7803		+
chr12	12377746	12377801	ICLIP_TIA1.slop15.train.neg_2573		-
chrX	51120026	51120076	ICLIP_TIA1.slop15.train.neg_17385		-
chr12	123811875	123811911	ICLIP_TIA1.slop15.train.neg_2866		-
chr22	45922522	45922572	ICLIP_TIA1.slop15.train.neg_11190		+
chr6	5159130	5159181	ICLIP_TIA1.slop15.train.neg_14148		-
chr22	42013701	42013749	ICLIP_TIA1.slop15.train.neg_11548		-
chr21	40177515	40177549	ICLIP_TIA1.slop15.train.neg_10179		+
chr17	42290421	42290468	ICLIP_TIA1.slop15.train.neg_6719		-
chr4	56274805	56274858	ICLIP_TIA1.slop15.train.neg_12484		+
chr12	65565546	65565614	ICLIP_TIA1.slop15.train.neg_2352		+
chr16	67880474	67880515	ICLIP_TIA1.slop15.train.neg_5943		-
chr19	47282684	47282756	ICLIP_TIA1.slop15.train.neg_8504		-
chr10	126799649	126799704	ICLIP_TIA1.slop15.train.neg_1289		-
chrX	19670206	19670263	ICLIP_TIA1.slop15.train.neg_17284		-
chr10	77305929	77305974	ICLIP_TIA1.slop15.train.neg_770		+
chr20	30358843	30358899	ICLIP_TIA1.slop15.train.neg_9264		+
chr9	140194950	140194991	ICLIP_TIA1.slop15.train.neg_16822		-
chr2	112917136	112917190	ICLIP_TIA1.slop15.train.neg_8770		+
chr9	34653776	34653827	ICLIP_TIA1.slop15.train.neg_16182		+
chr1	11868888	11868934	ICLIP_TIA1.slop15.train.neg_25		+
chr7	98607392	98607424	ICLIP_TIA1.slop15.train.neg_14704		+
chr10	18914216	18914261	ICLIP_TIA1.slop15.train.neg_1013		-
chr6	26217660	26217691	ICLIP_TIA1.slop15.train.neg_13807		+
chr20	48317784	48317822	ICLIP_TIA1.slop15.train.neg_9847		-
chr6	44189407	44189454	ICLIP_TIA1.slop15.train.neg_13938		+
chr16	61735823	61735854	ICLIP_TIA1.slop15.train.neg_5927		-
chrX	18912285	18912333	ICLIP_TIA1.slop15.train.neg_17278		-
chr8	109756593	109756636	ICLIP_TIA1.slop15.train.neg_16004		-
chr1	40424930	40424992	ICLIP_TIA1.slop15.train.neg_118		+
chrY	21062125	21062156	ICLIP_TIA1.slop15.train.neg_17587		-
chr17	74729331	74729404	ICLIP_TIA1.slop15.train.neg_6447		+
chr1	75190973	75191029	ICLIP_TIA1.slop15.train.neg_451		-
chr18	60243902	60243952	ICLIP_TIA1.slop15.train.neg_7260		+
chr16	30370126	30370164	ICLIP_TIA1.slop15.train.neg_5852		-
chr8	2466078	2466112	ICLIP_TIA1.slop15.train.neg_15731		-
chr15	44394273	44394348	ICLIP_TIA1.slop15.train.neg_4962		-
chr16	62036190	62036234	ICLIP_TIA1.slop15.train.neg_5929		-
chr7	130944591	130944641	ICLIP_TIA1.slop15.train.neg_14788		+
chr19	3893415	3893446	ICLIP_TIA1.slop15.train.neg_7758		+
chr12	4409531	4409578	ICLIP_TIA1.slop15.train.neg_2141		+
chr16	7729296	7729360	ICLIP_TIA1.slop15.train.neg_5340		+
chr12	101203710	101203744	ICLIP_TIA1.slop15.train.neg_2422		+
chr11	47192673	47192747	ICLIP_TIA1.slop15.train.neg_1823		-
chr14	24764535	24764579	ICLIP_TIA1.slop15.train.neg_4167		-
chr21	40680150	40680200	ICLIP_TIA1.slop15.train.neg_10616		-
chr3	133864909	133864952	ICLIP_TIA1.slop15.train.neg_12285		-
chr11	12472836	12472883	ICLIP_TIA1.slop15.train.neg_1365		+
chr6	7987636	7987677	ICLIP_TIA1.slop15.train.neg_14154		-
chr17	42567343	42567393	ICLIP_TIA1.slop15.train.neg_6723		-
chrX	96029314	96029363	ICLIP_TIA1.slop15.train.neg_17069		+
chr21	32730296	32730327	ICLIP_TIA1.slop15.train.neg_10508		-
chr1	28845107	28845162	ICLIP_TIA1.slop15.train.neg_70		+
chr18	61151877	61151937	ICLIP_TIA1.slop15.train.neg_7274		+
chr5	11409987	11410023	ICLIP_TIA1.slop15.train.neg_13417		-
chr11	9910946	9911006	ICLIP_TIA1.slop15.train.neg_1750		-
chr10	94403022	94403082	ICLIP_TIA1.slop15.train.neg_831		+
chr3	28375925	28375993	ICLIP_TIA1.slop15.train.neg_12058		-
chr16	23583462	23583502	ICLIP_TIA1.slop15.train.neg_5411		+
chr20	56903461	56903496	ICLIP_TIA1.slop15.train.neg_9501		+
chr15	63359900	63359933	ICLIP_TIA1.slop15.train.neg_4635		+
chr22	25001635	25001696	ICLIP_TIA1.slop15.train.neg_10898		+
chr1	11335902	11335935	ICLIP_TIA1.slop15.train.neg_23		+
chr18	71953573	71953614	ICLIP_TIA1.slop15.train.neg_7685		-
chr18	170750	170806	ICLIP_TIA1.slop15.train.neg_6911		+
chr15	41717307	41717348	ICLIP_TIA1.slop15.train.neg_4525		+
chr2	30495854	30495887	ICLIP_TIA1.slop15.train.neg_8641		+
chr15	75085511	75085542	ICLIP_TIA1.slop15.train.neg_4740		+
chr5	131219404	131219443	ICLIP_TIA1.slop15.train.neg_13606		-
chr16	53399810	53399855	ICLIP_TIA1.slop15.train.neg_5890		-
chr13	51837949	51837994	ICLIP_TIA1.slop15.train.neg_3085		+
chr14	75198350	75198400	ICLIP_TIA1.slop15.train.neg_3982		+
chr20	280508	280564	ICLIP_TIA1.slop15.train.neg_9115		+
chr21	30445435	30445473	ICLIP_TIA1.slop15.train.neg_10497		-
chr3	142769602	142769654	ICLIP_TIA1.slop15.train.neg_11983		+
chr18	50578787	50578821	ICLIP_TIA1.slop15.train.neg_7227		+
chr9	125952696	125952745	ICLIP_TIA1.slop15.train.neg_16751		-
chr13	25896131	25896195	ICLIP_TIA1.slop15.train.neg_2921		+
chr3	23442307	23442338	ICLIP_TIA1.slop15.train.neg_11733		+
chr21	18968302	18968341	ICLIP_TIA1.slop15.train.neg_10408		-
chr2	26942885	26942924	ICLIP_TIA1.slop15.train.neg_8612		+
chr19	4399622	4399669	ICLIP_TIA1.slop15.train.neg_8224		-
chrX	15863969	15864042	ICLIP_TIA1.slop15.train.neg_17263		-
chr2	36734947	36735005	ICLIP_TIA1.slop15.train.neg_8655		+
chr11	71714204	71714250	ICLIP_TIA1.slop15.train.neg_1560		+
chr19	50541961	50542027	ICLIP_TIA1.slop15.train.neg_8113		+
chrX	69521422	69521490	ICLIP_TIA1.slop15.train.neg_17036		+
chr20	33646132	33646198	ICLIP_TIA1.slop15.train.neg_9704		-
chr17	30817809	30817856	ICLIP_TIA1.slop15.train.neg_6206		+
chr15	45464714	45464760	ICLIP_TIA1.slop15.train.neg_4968		-
chrX	129045261	129045312	ICLIP_TIA1.slop15.train.neg_17154		+
chr9	77612964	77613025	ICLIP_TIA1.slop15.train.neg_16618		-
chr1	52899375	52899427	ICLIP_TIA1.slop15.train.neg_428		-
chr18	44678526	44678563	ICLIP_TIA1.slop15.train.neg_7546		-
chr17	21199252	21199300	ICLIP_TIA1.slop15.train.neg_6151		+
chr16	75081688	75081726	ICLIP_TIA1.slop15.train.neg_5614		+
chr20	13713788	13713844	ICLIP_TIA1.slop15.train.neg_9638		-
chr20	44694306	44694371	ICLIP_TIA1.slop15.train.neg_9812		-
chr18	18534991	18535051	ICLIP_TIA1.slop15.train.neg_7416		-
chr4	75051618	75051664	ICLIP_TIA1.slop15.train.neg_12515		+
chr15	66028331	66028396	ICLIP_TIA1.slop15.train.neg_4659		+
chr20	17588483	17588536	ICLIP_TIA1.slop15.train.neg_9199		+
chr15	63514148	63514201	ICLIP_TIA1.slop15.train.neg_4636		+
chrY	21166154	21166207	ICLIP_TIA1.slop15.train.neg_17697		-
chr19	58262119	58262171	ICLIP_TIA1.slop15.train.neg_8161		+
chrX	47056421	47056481	ICLIP_TIA1.slop15.train.neg_16951		+
chr5	1810821	1810871	ICLIP_TIA1.slop15.train.neg_13067		+
chr10	72176257	72176303	ICLIP_TIA1.slop15.train.neg_744		+
chr16	2933247	2933289	ICLIP_TIA1.slop15.train.neg_5306		+
chr4	666940	666981	ICLIP_TIA1.slop15.train.neg_12721		-
chr14	69384034	69384082	ICLIP_TIA1.slop15.train.neg_4308		-
chr20	3901183	3901245	ICLIP_TIA1.slop15.train.neg_9151		+
chr9	34022210	34022275	ICLIP_TIA1.slop15.train.neg_16566		-
chr7	74161070	74161112	ICLIP_TIA1.slop15.train.neg_14640		+
chr13	111187454	111187502	ICLIP_TIA1.slop15.train.neg_3653		-
chr12	27765764	27765802	ICLIP_TIA1.slop15.train.neg_2210		+
chrX	51572321	51572365	ICLIP_TIA1.slop15.train.neg_16989		+
chr21	38452877	38452927	ICLIP_TIA1.slop15.train.neg_10154		+
chr13	111834442	111834485	ICLIP_TIA1.slop15.train.neg_3252		+
chr10	103541378	103541410	ICLIP_TIA1.slop15.train.neg_1235		-
chr7_gl000195_random	66172	66226	ICLIP_TIA1.slop15.train.neg_15287		-
chr11	22752754	22752825	ICLIP_TIA1.slop15.train.neg_1397		+
chr13	110430394	110430439	ICLIP_TIA1.slop15.train.neg_3651		-
chr21	23410113	23410152	ICLIP_TIA1.slop15.train.neg_10425		-
chr21	47984979	47985019	ICLIP_TIA1.slop15.train.neg_10372		+
chr5	134225099	134225145	ICLIP_TIA1.slop15.train.neg_13309		+
chr15	60744303	60744344	ICLIP_TIA1.slop15.train.neg_5041		-
chr17	76767508	76767545	ICLIP_TIA1.slop15.train.neg_6860		-
chr16	75620460	75620497	ICLIP_TIA1.slop15.train.neg_5991		-
chr15	101111896	101111935	ICLIP_TIA1.slop15.train.neg_5231		-
chr7	99000555	99000593	ICLIP_TIA1.slop15.train.neg_15034		-
chr11	57562246	57562313	ICLIP_TIA1.slop15.train.neg_1464		+
chr13	110412261	110412294	ICLIP_TIA1.slop15.train.neg_3646		-
chr17	5197611	5197671	ICLIP_TIA1.slop15.train.neg_6083		+
chr4	166256282	166256339	ICLIP_TIA1.slop15.train.neg_12703		+
chr16	85721729	85721767	ICLIP_TIA1.slop15.train.neg_6021		-
chr10	24972677	24972709	ICLIP_TIA1.slop15.train.neg_1017		-
chr15	43732649	43732704	ICLIP_TIA1.slop15.train.neg_4953		-
chr7	30445276	30445307	ICLIP_TIA1.slop15.train.neg_14546		+
chr16	24935145	24935202	ICLIP_TIA1.slop15.train.neg_5820		-
chr11	29798627	29798694	ICLIP_TIA1.slop15.train.neg_1403		+
chr7	100163883	100163925	ICLIP_TIA1.slop15.train.neg_14717		+
chr9	135227924	135227963	ICLIP_TIA1.slop15.train.neg_16800		-
chr11	20520409	20520447	ICLIP_TIA1.slop15.train.neg_1394		+
chr21	38465404	38465458	ICLIP_TIA1.slop15.train.neg_10158		+
chr11	65653313	65653345	ICLIP_TIA1.slop15.train.neg_1926		-
chr20	52775865	52775914	ICLIP_TIA1.slop15.train.neg_9885		-
chr12	125336410	125336443	ICLIP_TIA1.slop15.train.neg_2877		-
chr20	60790359	60790402	ICLIP_TIA1.slop15.train.neg_9908		-
chr10	52140422	52140468	ICLIP_TIA1.slop15.train.neg_1070		-
chr3	145789961	145790003	ICLIP_TIA1.slop15.train.neg_11984		+
chr17	49248248	49248289	ICLIP_TIA1.slop15.train.neg_6344		+
chr1	93796236	93796288	ICLIP_TIA1.slop15.train.neg_474		-
chr22	50312645	50312686	ICLIP_TIA1.slop15.train.neg_11239		+
chr14	53253400	53253447	ICLIP_TIA1.slop15.train.neg_4246		-
chr4	13608944	13608999	ICLIP_TIA1.slop15.train.neg_12783		-
chr17	57768393	57768440	ICLIP_TIA1.slop15.train.neg_6378		+
chr10	95843327	95843371	ICLIP_TIA1.slop15.train.neg_833		+
chr15	64961543	64961581	ICLIP_TIA1.slop15.train.neg_4654		+
chr18	65179962	65179998	ICLIP_TIA1.slop15.train.neg_7655		-
chr3	128876846	128876901	ICLIP_TIA1.slop15.train.neg_12270		-
chr19	8024908	8024949	ICLIP_TIA1.slop15.train.neg_8268		-
chr15	35277575	35277626	ICLIP_TIA1.slop15.train.neg_4910		-
chr6	30879042	30879080	ICLIP_TIA1.slop15.train.neg_13841		+
chr17	5286662	5286720	ICLIP_TIA1.slop15.train.neg_6552		-
chr10	116642850	116642911	ICLIP_TIA1.slop15.train.neg_906		+
chr20	50928449	50928520	ICLIP_TIA1.slop15.train.neg_9486		+
chr5	111069939	111069987	ICLIP_TIA1.slop15.train.neg_13574		-
chrX	47089299	47089341	ICLIP_TIA1.slop15.train.neg_16960		+
chr13	45725953	45725991	ICLIP_TIA1.slop15.train.neg_3022		+
chr3	148761942	148761991	ICLIP_TIA1.slop15.train.neg_12302		-
chr8	19816983	19817045	ICLIP_TIA1.slop15.train.neg_15420		+
chr16	70354874	70354928	ICLIP_TIA1.slop15.train.neg_5597		+
chr21	40790133	40790173	ICLIP_TIA1.slop15.train.neg_10626		-
chr22	50209014	50209065	ICLIP_TIA1.slop15.train.neg_11640		-
chr13	73376729	73376770	ICLIP_TIA1.slop15.train.neg_3118		+
chr15	75939140	75939192	ICLIP_TIA1.slop15.train.neg_5166		-
chr19	2431751	2431803	ICLIP_TIA1.slop15.train.neg_8190		-
chr17	79411535	79411581	ICLIP_TIA1.slop15.train.neg_6479		+
chr8	42871896	42871935	ICLIP_TIA1.slop15.train.neg_15517		+
chr13	42676449	42676517	ICLIP_TIA1.slop15.train.neg_3004		+
chr11	17191055	17191098	ICLIP_TIA1.slop15.train.neg_1773		-
chr16	57199869	57199925	ICLIP_TIA1.slop15.train.neg_5912		-
chr17	48774110	48774149	ICLIP_TIA1.slop15.train.neg_6336		+
chr17	42896318	42896362	ICLIP_TIA1.slop15.train.neg_6726		-
chr19	17382701	17382740	ICLIP_TIA1.slop15.train.neg_7877		+
chr6	5162260	5162295	ICLIP_TIA1.slop15.train.neg_14149		-
chr16	86544526	86544573	ICLIP_TIA1.slop15.train.neg_5650		+
chr13	48947138	48947182	ICLIP_TIA1.slop15.train.neg_3049		+
chr14	91247931	91247976	ICLIP_TIA1.slop15.train.neg_4380		-
chr13	47006615	47006656	ICLIP_TIA1.slop15.train.neg_3483		-
chr4	38675279	38675324	ICLIP_TIA1.slop15.train.neg_12436		+
chr9	133461227	133461266	ICLIP_TIA1.slop15.train.neg_16441		+
chr11	82912719	82912751	ICLIP_TIA1.slop15.train.neg_1593		+
chr14	21167265	21167298	ICLIP_TIA1.slop15.train.neg_3695		+
chr21	35750865	35750905	ICLIP_TIA1.slop15.train.neg_10109		+
chr12	6859938	6860003	ICLIP_TIA1.slop15.train.neg_2546		-
chr12	7053765	7053797	ICLIP_TIA1.slop15.train.neg_2159		+
chr20	35868331	35868400	ICLIP_TIA1.slop15.train.neg_9345		+
chr12	112572753	112572795	ICLIP_TIA1.slop15.train.neg_2464		+
chr10	18951371	18951407	ICLIP_TIA1.slop15.train.neg_634		+
chr9	95306026	95306061	ICLIP_TIA1.slop15.train.neg_16273		+
chr19	52209509	52209551	ICLIP_TIA1.slop15.train.neg_8117		+
chr14	71874290	71874348	ICLIP_TIA1.slop15.train.neg_3957		+
chr1	99549941	99549976	ICLIP_TIA1.slop15.train.neg_212		+
chr13	45772183	45772225	ICLIP_TIA1.slop15.train.neg_3024		+
chr12	49328226	49328269	ICLIP_TIA1.slop15.train.neg_2650		-
chr1	156709117	156709173	ICLIP_TIA1.slop15.train.neg_536		-
chr14	78172008	78172042	ICLIP_TIA1.slop15.train.neg_4361		-
chr7_gl000195_random	44044	44082	ICLIP_TIA1.slop15.train.neg_15136		-
chr14	79813164	79813208	ICLIP_TIA1.slop15.train.neg_4015		+
chr11	2402662	2402717	ICLIP_TIA1.slop15.train.neg_1331		+
chr4	184107054	184107092	ICLIP_TIA1.slop15.train.neg_12717		+
chr14	54902829	54902866	ICLIP_TIA1.slop15.train.neg_4257		-
chrX	70645090	70645126	ICLIP_TIA1.slop15.train.neg_17046		+
chr22	19502307	19502359	ICLIP_TIA1.slop15.train.neg_10792		+
chr20	37596362	37596426	ICLIP_TIA1.slop15.train.neg_9367		+
chr8	42141789	42141829	ICLIP_TIA1.slop15.train.neg_15513		+
chr17	46970955	46970993	ICLIP_TIA1.slop15.train.neg_6321		+
chr13	52802407	52802439	ICLIP_TIA1.slop15.train.neg_3527		-
chr11	71945885	71945929	ICLIP_TIA1.slop15.train.neg_1564		+
chr16	28819510	28819560	ICLIP_TIA1.slop15.train.neg_5430		+
chr17	39977495	39977543	ICLIP_TIA1.slop15.train.neg_6264		+
chr15	34567127	34567168	ICLIP_TIA1.slop15.train.neg_4896		-
chr10	96019840	96019893	ICLIP_TIA1.slop15.train.neg_836		+
chr12	21801643	21801699	ICLIP_TIA1.slop15.train.neg_2591		-
chr5	68468593	68468643	ICLIP_TIA1.slop15.train.neg_13185		+
chr22	32611430	32611464	ICLIP_TIA1.slop15.train.neg_10995		+
chr5	72377330	72377366	ICLIP_TIA1.slop15.train.neg_13199		+
chr21	45222335	45222382	ICLIP_TIA1.slop15.train.neg_10264		+
chr13	95722453	95722492	ICLIP_TIA1.slop15.train.neg_3604		-
chr11	17291421	17291453	ICLIP_TIA1.slop15.train.neg_1378		+
chr6	155594489	155594533	ICLIP_TIA1.slop15.train.neg_14455		-
chr9	127131161	127131221	ICLIP_TIA1.slop15.train.neg_16758		-
chr2	181871614	181871670	ICLIP_TIA1.slop15.train.neg_8806		+
chr22	50874928	50874979	ICLIP_TIA1.slop15.train.neg_11257		+
chr11	17176533	17176571	ICLIP_TIA1.slop15.train.neg_1772		-
chr7	128913468	128913511	ICLIP_TIA1.slop15.train.neg_14778		+
chr20	50760883	50760923	ICLIP_TIA1.slop15.train.neg_9875		-
chr12	54657276	54657307	ICLIP_TIA1.slop15.train.neg_2686		-
chr12	6625707	6625749	ICLIP_TIA1.slop15.train.neg_2154		+
chr21	45194415	45194466	ICLIP_TIA1.slop15.train.neg_10689		-
chr22	50781745	50781790	ICLIP_TIA1.slop15.train.neg_11253		+
chr6	28967788	28967832	ICLIP_TIA1.slop15.train.neg_14207		-
chr13	44007545	44007601	ICLIP_TIA1.slop15.train.neg_3450		-
chr21	33643069	33643111	ICLIP_TIA1.slop15.train.neg_10533		-
chr14	58892257	58892324	ICLIP_TIA1.slop15.train.neg_4270		-
chr6	31323629	31323698	ICLIP_TIA1.slop15.train.neg_14221		-
chr12	56700293	56700354	ICLIP_TIA1.slop15.train.neg_2697		-
chr17	57770295	57770330	ICLIP_TIA1.slop15.train.neg_6379		+
chr1	52503588	52503623	ICLIP_TIA1.slop15.train.neg_424		-
chr12	4663682	4663742	ICLIP_TIA1.slop15.train.neg_2147		+
chr10	98781693	98781738	ICLIP_TIA1.slop15.train.neg_1208		-
chr20	21344408	21344452	ICLIP_TIA1.slop15.train.neg_9241		+
chr20	33620116	33620148	ICLIP_TIA1.slop15.train.neg_9703		-
chrX	83750812	83750879	ICLIP_TIA1.slop15.train.neg_17447		-
chr6	142524834	142524872	ICLIP_TIA1.slop15.train.neg_14068		+
chr11	118248753	118248792	ICLIP_TIA1.slop15.train.neg_1658		+
chr3	155560110	155560155	ICLIP_TIA1.slop15.train.neg_12308		-
chr3	142215361	142215409	ICLIP_TIA1.slop15.train.neg_12297		-
chr11	73587478	73587530	ICLIP_TIA1.slop15.train.neg_1976		-
chr6	32085183	32085221	ICLIP_TIA1.slop15.train.neg_14228		-
chrY	23206381	23206429	ICLIP_TIA1.slop15.train.neg_17801		-
chr15	73489375	73489421	ICLIP_TIA1.slop15.train.neg_4718		+
chr4	25235243	25235300	ICLIP_TIA1.slop15.train.neg_12417		+
chr8	22267902	22267950	ICLIP_TIA1.slop15.train.neg_15427		+
chr1	33298396	33298427	ICLIP_TIA1.slop15.train.neg_94		+
chr1	29569008	29569067	ICLIP_TIA1.slop15.train.neg_78		+
chr16	48593920	48593970	ICLIP_TIA1.slop15.train.neg_5887		-
chr5	32105468	32105510	ICLIP_TIA1.slop15.train.neg_13428		-
chr16	4472150	4472221	ICLIP_TIA1.slop15.train.neg_5754		-
chr16	1762843	1762879	ICLIP_TIA1.slop15.train.neg_5276		+
chr16	24787450	24787495	ICLIP_TIA1.slop15.train.neg_5422		+
chr21	27385411	27385477	ICLIP_TIA1.slop15.train.neg_10443		-
chr21	45938379	45938422	ICLIP_TIA1.slop15.train.neg_10305		+
chr9	124102167	124102219	ICLIP_TIA1.slop15.train.neg_16735		-
chr22	20114061	20114117	ICLIP_TIA1.slop15.train.neg_10808		+
chr6	21594837	21594868	ICLIP_TIA1.slop15.train.neg_13774		+
chr2	86701254	86701299	ICLIP_TIA1.slop15.train.neg_8747		+
chr7	6254179	6254239	ICLIP_TIA1.slop15.train.neg_14846		-
chr16	69480450	69480497	ICLIP_TIA1.slop15.train.neg_5588		+
chr11	319986	320017	ICLIP_TIA1.slop15.train.neg_1696		-
chr4	128735689	128735727	ICLIP_TIA1.slop15.train.neg_12643		+
chr20	49538608	49538644	ICLIP_TIA1.slop15.train.neg_9861		-
chr21	23454058	23454120	ICLIP_TIA1.slop15.train.neg_10430		-
chr1	36232988	36233046	ICLIP_TIA1.slop15.train.neg_386		-
chr22	39138699	39138740	ICLIP_TIA1.slop15.train.neg_11484		-
chr7	127233729	127233776	ICLIP_TIA1.slop15.train.neg_14764		+
chr6	158932672	158932703	ICLIP_TIA1.slop15.train.neg_14109		+
chr20	61479622	61479663	ICLIP_TIA1.slop15.train.neg_9919		-
chr9	131088702	131088769	ICLIP_TIA1.slop15.train.neg_16410		+
chr22	29710318	29710354	ICLIP_TIA1.slop15.train.neg_11379		-
chr9	16806497	16806548	ICLIP_TIA1.slop15.train.neg_16506		-
chr11	121875142	121875177	ICLIP_TIA1.slop15.train.neg_1668		+
chr6	30583203	30583235	ICLIP_TIA1.slop15.train.neg_14216		-
chrX	106015002	106015043	ICLIP_TIA1.slop15.train.neg_17098		+
chr13	40335269	40335334	ICLIP_TIA1.slop15.train.neg_2986		+
chrX	118694735	118694782	ICLIP_TIA1.slop15.train.neg_17492		-
chr16	15738342	15738405	ICLIP_TIA1.slop15.train.neg_5363		+
chr22	32349632	32349692	ICLIP_TIA1.slop15.train.neg_10987		+
chrX	102151894	102151942	ICLIP_TIA1.slop15.train.neg_17076		+
chr12	50471973	50472015	ICLIP_TIA1.slop15.train.neg_2251		+
chr7_gl000195_random	46137	46200	ICLIP_TIA1.slop15.train.neg_15151		-
chr6	131946248	131946291	ICLIP_TIA1.slop15.train.neg_14416		-
chr21	33034962	33035018	ICLIP_TIA1.slop15.train.neg_10050		+
chr10	91178636	91178674	ICLIP_TIA1.slop15.train.neg_812		+
chr6	22571606	22571651	ICLIP_TIA1.slop15.train.neg_13780		+
chr2	109186990	109187039	ICLIP_TIA1.slop15.train.neg_8767		+
chr16	14735757	14735788	ICLIP_TIA1.slop15.train.neg_5354		+
chr6	46396296	46396340	ICLIP_TIA1.slop15.train.neg_14292		-
chr12	101714424	101714475	ICLIP_TIA1.slop15.train.neg_2424		+
chr4	185539552	185539593	ICLIP_TIA1.slop15.train.neg_13047		-
chr5	179232820	179232871	ICLIP_TIA1.slop15.train.neg_13696		-
chr20	20013302	20013342	ICLIP_TIA1.slop15.train.neg_9233		+
chr11	2402159	2402190	ICLIP_TIA1.slop15.train.neg_1330		+
chr2	130944715	130944770	ICLIP_TIA1.slop15.train.neg_8787		+
chr11	86969004	86969048	ICLIP_TIA1.slop15.train.neg_1602		+
chr2	138769932	138769987	ICLIP_TIA1.slop15.train.neg_8793		+
chr17	80517405	80517452	ICLIP_TIA1.slop15.train.neg_6494		+
chr14	21458051	21458109	ICLIP_TIA1.slop15.train.neg_3697		+
chr18	11992281	11992327	ICLIP_TIA1.slop15.train.neg_7058		+
chr18	29702520	29702590	ICLIP_TIA1.slop15.train.neg_7148		+
chr14	32081043	32081074	ICLIP_TIA1.slop15.train.neg_3771		+
chr11	65119614	65119655	ICLIP_TIA1.slop15.train.neg_1517		+
chr11	66462523	66462556	ICLIP_TIA1.slop15.train.neg_1940		-
chr13	41461434	41461484	ICLIP_TIA1.slop15.train.neg_3429		-
chr6	31806126	31806173	ICLIP_TIA1.slop15.train.neg_13860		+
chr8	67503428	67503460	ICLIP_TIA1.slop15.train.neg_15887		-
chr20	43514379	43514410	ICLIP_TIA1.slop15.train.neg_9405		+
chr4	147119910	147119957	ICLIP_TIA1.slop15.train.neg_12684		+
chr20	48602502	48602542	ICLIP_TIA1.slop15.train.neg_9467		+
chr16	24552837	24552872	ICLIP_TIA1.slop15.train.neg_5417		+
chr15	57308542	57308588	ICLIP_TIA1.slop15.train.neg_4603		+
chr1	51342908	51342954	ICLIP_TIA1.slop15.train.neg_421		-
chr8	48940760	48940817	ICLIP_TIA1.slop15.train.neg_15531		+
chrX	48769231	48769277	ICLIP_TIA1.slop15.train.neg_17356		-
chr1	158069077	158069122	ICLIP_TIA1.slop15.train.neg_263		+
chr13	72199461	72199506	ICLIP_TIA1.slop15.train.neg_3553		-
chr4	42630659	42630704	ICLIP_TIA1.slop15.train.neg_12824		-
chr17	61646502	61646556	ICLIP_TIA1.slop15.train.neg_6399		+
chr22	41861945	41862005	ICLIP_TIA1.slop15.train.neg_11542		-
chr16	72531788	72531829	ICLIP_TIA1.slop15.train.neg_5973		-
chr3	33098266	33098307	ICLIP_TIA1.slop15.train.neg_12067		-
chr10	123719411	123719464	ICLIP_TIA1.slop15.train.neg_1281		-
chr20	18536349	18536394	ICLIP_TIA1.slop15.train.neg_9213		+
chr7_gl000195_random	59661	59723	ICLIP_TIA1.slop15.train.neg_15244		-
chr22	18162723	18162794	ICLIP_TIA1.slop15.train.neg_10782		+
chr15	65446138	65446194	ICLIP_TIA1.slop15.train.neg_5088		-
chr4	6643128	6643162	ICLIP_TIA1.slop15.train.neg_12385		+
chr8	38791630	38791675	ICLIP_TIA1.slop15.train.neg_15496		+
chr15	72745177	72745220	ICLIP_TIA1.slop15.train.neg_5141		-
chr4	52782005	52782046	ICLIP_TIA1.slop15.train.neg_12469		+
chr15	66133360	66133400	ICLIP_TIA1.slop15.train.neg_4663		+
chr16	30129474	30129546	ICLIP_TIA1.slop15.train.neg_5845		-
chr12	56149483	56149523	ICLIP_TIA1.slop15.train.neg_2306		+
chr12	19413612	19413653	ICLIP_TIA1.slop15.train.neg_2188		+
chr13	76212312	76212379	ICLIP_TIA1.slop15.train.neg_3131		+
chr4	84235894	84235954	ICLIP_TIA1.slop15.train.neg_12905		-
chr16	48480666	48480715	ICLIP_TIA1.slop15.train.neg_5885		-
chr9	80022826	80022871	ICLIP_TIA1.slop15.train.neg_16246		+
chr15	41685091	41685133	ICLIP_TIA1.slop15.train.neg_4935		-
chr20	2113309	2113369	ICLIP_TIA1.slop15.train.neg_9129		+
chr1	54692268	54692311	ICLIP_TIA1.slop15.train.neg_435		-
chr10	88825561	88825592	ICLIP_TIA1.slop15.train.neg_1168		-
chr7_gl000195_random	44466	44497	ICLIP_TIA1.slop15.train.neg_15139		-
chr2	128478435	128478479	ICLIP_TIA1.slop15.train.neg_9051		-
chr22	50355756	50355821	ICLIP_TIA1.slop15.train.neg_11246		+
chrX	118373468	118373526	ICLIP_TIA1.slop15.train.neg_17126		+
chr11	125872635	125872681	ICLIP_TIA1.slop15.train.neg_2100		-
chr1	38037758	38037794	ICLIP_TIA1.slop15.train.neg_388		-
chrX	44834334	44834398	ICLIP_TIA1.slop15.train.neg_16941		+
chr1	33123620	33123659	ICLIP_TIA1.slop15.train.neg_92		+
chr4	74080981	74081022	ICLIP_TIA1.slop15.train.neg_12865		-
chr12	101791200	101791243	ICLIP_TIA1.slop15.train.neg_2781		-
chr17	42142230	42142276	ICLIP_TIA1.slop15.train.neg_6714		-
chr16	68331356	68331402	ICLIP_TIA1.slop15.train.neg_5577		+
chr18	12506093	12506148	ICLIP_TIA1.slop15.train.neg_7399		-
chr16	70519996	70520037	ICLIP_TIA1.slop15.train.neg_5959		-
chr9	21481362	21481425	ICLIP_TIA1.slop15.train.neg_16508		-
chr10	3295813	3295850	ICLIP_TIA1.slop15.train.neg_964		-
chr19	36713701	36713753	ICLIP_TIA1.slop15.train.neg_7997		+
chr14	67273532	67273587	ICLIP_TIA1.slop15.train.neg_3922		+
chr7	136608492	136608535	ICLIP_TIA1.slop15.train.neg_14796		+
chr9	125610951	125611022	ICLIP_TIA1.slop15.train.neg_16745		-
chr3	47856347	47856382	ICLIP_TIA1.slop15.train.neg_11816		+
chr10	112648526	112648569	ICLIP_TIA1.slop15.train.neg_898		+
chrY	21138748	21138791	ICLIP_TIA1.slop15.train.neg_17673		-
chr11	72983107	72983157	ICLIP_TIA1.slop15.train.neg_1567		+
chr3	51434543	51434585	ICLIP_TIA1.slop15.train.neg_11837		+
chr22	46086286	46086342	ICLIP_TIA1.slop15.train.neg_11197		+
chr1	183034024	183034067	ICLIP_TIA1.slop15.train.neg_279		+
chr15	72580429	72580483	ICLIP_TIA1.slop15.train.neg_5136		-
chr15	72595614	72595670	ICLIP_TIA1.slop15.train.neg_5138		-
chr4	4590198	4590241	ICLIP_TIA1.slop15.train.neg_12371		+
chrX	72802038	72802083	ICLIP_TIA1.slop15.train.neg_17059		+
chr21	40783207	40783251	ICLIP_TIA1.slop15.train.neg_10199		+
chr22	39899712	39899757	ICLIP_TIA1.slop15.train.neg_11074		+
chr15	56486398	56486442	ICLIP_TIA1.slop15.train.neg_5005		-
chr19	57804449	57804488	ICLIP_TIA1.slop15.train.neg_8152		+
chr14	81658166	81658210	ICLIP_TIA1.slop15.train.neg_4371		-
chr1	161169133	161169170	ICLIP_TIA1.slop15.train.neg_265		+
chr20	31026637	31026672	ICLIP_TIA1.slop15.train.neg_9287		+
chrY	21150116	21150166	ICLIP_TIA1.slop15.train.neg_17684		-
chrY	21206408	21206442	ICLIP_TIA1.slop15.train.neg_17727		-
chr22	22675433	22675471	ICLIP_TIA1.slop15.train.neg_10860		+
chr6	26167443	26167475	ICLIP_TIA1.slop15.train.neg_13795		+
chr22	42082642	42082677	ICLIP_TIA1.slop15.train.neg_11553		-
chr21	46516229	46516271	ICLIP_TIA1.slop15.train.neg_10324		+
chr17	27268378	27268424	ICLIP_TIA1.slop15.train.neg_6631		-
chr20	33735462	33735504	ICLIP_TIA1.slop15.train.neg_9710		-
chr18	7958801	7958847	ICLIP_TIA1.slop15.train.neg_6976		+
chr19	47209951	47209983	ICLIP_TIA1.slop15.train.neg_8500		-
chr6	71381992	71382049	ICLIP_TIA1.slop15.train.neg_13980		+
chr21	30301964	30302000	ICLIP_TIA1.slop15.train.neg_10462		-
chr14	73551636	73551678	ICLIP_TIA1.slop15.train.neg_3965		+
chr21	47725891	47725925	ICLIP_TIA1.slop15.train.neg_10772		-
chr3	52594688	52594732	ICLIP_TIA1.slop15.train.neg_12150		-
chrX	153619498	153619550	ICLIP_TIA1.slop15.train.neg_17210		+
chr1	53417457	53417491	ICLIP_TIA1.slop15.train.neg_162		+
chr20	7994546	7994577	ICLIP_TIA1.slop15.train.neg_9635		-
chr17	8402317	8402376	ICLIP_TIA1.slop15.train.neg_6587		-
chr5	99812780	99812813	ICLIP_TIA1.slop15.train.neg_13560		-
chrY	21155954	21156020	ICLIP_TIA1.slop15.train.neg_17689		-
chr6	105782939	105782975	ICLIP_TIA1.slop15.train.neg_14376		-
chr1	1206474	1206533	ICLIP_TIA1.slop15.train.neg_303		-
chr4	25349455	25349497	ICLIP_TIA1.slop15.train.neg_12424		+
chr17	2602584	2602618	ICLIP_TIA1.slop15.train.neg_6520		-
chr9	16521758	16521811	ICLIP_TIA1.slop15.train.neg_16505		-
chr6	33368622	33368659	ICLIP_TIA1.slop15.train.neg_13878		+
chrY	21119432	21119473	ICLIP_TIA1.slop15.train.neg_17651		-
chr7	12727758	12727791	ICLIP_TIA1.slop15.train.neg_14508		+
chr6	31700381	31700435	ICLIP_TIA1.slop15.train.neg_14225		-
chr14	35557817	35557887	ICLIP_TIA1.slop15.train.neg_4197		-
chr15	34678871	34678908	ICLIP_TIA1.slop15.train.neg_4903		-
chr21	35550242	35550273	ICLIP_TIA1.slop15.train.neg_10096		+
chr21	35055582	35055630	ICLIP_TIA1.slop15.train.neg_10583		-
chrX	153230745	153230797	ICLIP_TIA1.slop15.train.neg_17554		-
chr9	88583618	88583649	ICLIP_TIA1.slop15.train.neg_16253		+
chr10	32301349	32301380	ICLIP_TIA1.slop15.train.neg_1038		-
chr21	45734921	45734986	ICLIP_TIA1.slop15.train.neg_10300		+
chrX	153057330	153057375	ICLIP_TIA1.slop15.train.neg_17550		-
chr1	32096941	32096988	ICLIP_TIA1.slop15.train.neg_366		-
chr17	41449560	41449620	ICLIP_TIA1.slop15.train.neg_6706		-
chr3	128501392	128501444	ICLIP_TIA1.slop15.train.neg_11950		+
chr21	45943535	45943605	ICLIP_TIA1.slop15.train.neg_10313		+
chr6	31414875	31414913	ICLIP_TIA1.slop15.train.neg_13846		+
chr18	9773257	9773311	ICLIP_TIA1.slop15.train.neg_7026		+
chr22	25874582	25874628	ICLIP_TIA1.slop15.train.neg_10913		+
chr14	59822632	59822687	ICLIP_TIA1.slop15.train.neg_3885		+
chr7	64281731	64281783	ICLIP_TIA1.slop15.train.neg_14605		+
chr7	30064137	30064211	ICLIP_TIA1.slop15.train.neg_14897		-
chr21	35461010	35461050	ICLIP_TIA1.slop15.train.neg_10092		+
chr17	1256579	1256610	ICLIP_TIA1.slop15.train.neg_6507		-
chr18	13702442	13702485	ICLIP_TIA1.slop15.train.neg_7407		-
chr5	54923712	54923761	ICLIP_TIA1.slop15.train.neg_13471		-
chr7_gl000195_random	65838	65874	ICLIP_TIA1.slop15.train.neg_15283		-
chr10	101962162	101962201	ICLIP_TIA1.slop15.train.neg_1224		-
chr10	27472864	27472909	ICLIP_TIA1.slop15.train.neg_664		+
chr11	46766086	46766126	ICLIP_TIA1.slop15.train.neg_1815		-
chr15	64367237	64367270	ICLIP_TIA1.slop15.train.neg_5059		-
chr21	30938949	30939007	ICLIP_TIA1.slop15.train.neg_10042		+
chr15	85671807	85671858	ICLIP_TIA1.slop15.train.neg_4778		+
chr7	81929174	81929211	ICLIP_TIA1.slop15.train.neg_14994		-
chr14	68156995	68157045	ICLIP_TIA1.slop15.train.neg_4297		-
chr16	4745597	4745646	ICLIP_TIA1.slop15.train.neg_5335		+
chr17	46972795	46972829	ICLIP_TIA1.slop15.train.neg_6322		+
chr14	20784045	20784110	ICLIP_TIA1.slop15.train.neg_4109		-
chr5	10231244	10231279	ICLIP_TIA1.slop15.train.neg_13402		-
chr5	68799105	68799161	ICLIP_TIA1.slop15.train.neg_13189		+
chr21	44517662	44517694	ICLIP_TIA1.slop15.train.neg_10668		-
chr11	61981559	61981605	ICLIP_TIA1.slop15.train.neg_1881		-
chr13	24308406	24308465	ICLIP_TIA1.slop15.train.neg_3333		-
chr2	203311734	203311782	ICLIP_TIA1.slop15.train.neg_8817		+
chr16	75061926	75061965	ICLIP_TIA1.slop15.train.neg_5612		+
chr8	74216107	74216145	ICLIP_TIA1.slop15.train.neg_15581		+
chr3	197677652	197677696	ICLIP_TIA1.slop15.train.neg_12017		+
chr4	76680657	76680702	ICLIP_TIA1.slop15.train.neg_12520		+
chr3	8900901	8900941	ICLIP_TIA1.slop15.train.neg_12024		-
chr18	59945207	59945249	ICLIP_TIA1.slop15.train.neg_7256		+
chr20	33763009	33763054	ICLIP_TIA1.slop15.train.neg_9712		-
chr16	85028800	85028831	ICLIP_TIA1.slop15.train.neg_6013		-
chr18	22031603	22031662	ICLIP_TIA1.slop15.train.neg_7133		+
chr4	108950364	108950422	ICLIP_TIA1.slop15.train.neg_12585		+
chr7	73119065	73119100	ICLIP_TIA1.slop15.train.neg_14632		+
chrX	13732515	13732564	ICLIP_TIA1.slop15.train.neg_17232		-
chr13	98638616	98638653	ICLIP_TIA1.slop15.train.neg_3187		+
chr5	27480641	27480690	ICLIP_TIA1.slop15.train.neg_13101		+
chr13	48620236	48620297	ICLIP_TIA1.slop15.train.neg_3040		+
chr12	101713792	101713838	ICLIP_TIA1.slop15.train.neg_2423		+
chr5	121404754	121404791	ICLIP_TIA1.slop15.train.neg_13589		-
chr16	88782861	88782892	ICLIP_TIA1.slop15.train.neg_6048		-
chr15	57798288	57798340	ICLIP_TIA1.slop15.train.neg_4610		+
chr18	55154150	55154191	ICLIP_TIA1.slop15.train.neg_7237		+
chr18	6990134	6990179	ICLIP_TIA1.slop15.train.neg_7377		-
chrX	71666761	71666810	ICLIP_TIA1.slop15.train.neg_17415		-
chr3	119744400	119744468	ICLIP_TIA1.slop15.train.neg_12228		-
chr19	36258596	36258635	ICLIP_TIA1.slop15.train.neg_7986		+
chr18	19134517	19134557	ICLIP_TIA1.slop15.train.neg_7422		-
chr11	621728	621766	ICLIP_TIA1.slop15.train.neg_1702		-
chr17	38298836	38298891	ICLIP_TIA1.slop15.train.neg_6252		+
chr17	28107096	28107138	ICLIP_TIA1.slop15.train.neg_6637		-
chr17	47720222	47720282	ICLIP_TIA1.slop15.train.neg_6758		-
chr10	75463477	75463520	ICLIP_TIA1.slop15.train.neg_1145		-
chr10	65177720	65177771	ICLIP_TIA1.slop15.train.neg_1094		-
chr14	50262386	50262436	ICLIP_TIA1.slop15.train.neg_4222		-
chrX	128975942	128976003	ICLIP_TIA1.slop15.train.neg_17507		-
chr21	46598167	46598199	ICLIP_TIA1.slop15.train.neg_10333		+
chr11	47651666	47651702	ICLIP_TIA1.slop15.train.neg_1834		-
chr8	16686730	16686795	ICLIP_TIA1.slop15.train.neg_15745		-
chr7	105159175	105159223	ICLIP_TIA1.slop15.train.neg_15054		-
chr3	122094202	122094239	ICLIP_TIA1.slop15.train.neg_12241		-
chr10	74128133	74128173	ICLIP_TIA1.slop15.train.neg_1124		-
chr19	41193415	41193463	ICLIP_TIA1.slop15.train.neg_8440		-
chr2	29392621	29392653	ICLIP_TIA1.slop15.train.neg_8635		+
chr20	2817032	2817078	ICLIP_TIA1.slop15.train.neg_9585		-
chr10	75903240	75903285	ICLIP_TIA1.slop15.train.neg_1154		-
chr14	21977603	21977641	ICLIP_TIA1.slop15.train.neg_4126		-
chr7	10974683	10974716	ICLIP_TIA1.slop15.train.neg_14853		-
chr3	49739740	49739785	ICLIP_TIA1.slop15.train.neg_11830		+
chr12	96415325	96415367	ICLIP_TIA1.slop15.train.neg_2777		-
chr3	5023418	5023450	ICLIP_TIA1.slop15.train.neg_11679		+
chr11	47644704	47644742	ICLIP_TIA1.slop15.train.neg_1833		-
chr22	26102366	26102399	ICLIP_TIA1.slop15.train.neg_10922		+
chr7	56170056	56170123	ICLIP_TIA1.slop15.train.neg_14962		-
chr20	2817301	2817362	ICLIP_TIA1.slop15.train.neg_9586		-
chr13	30111649	30111696	ICLIP_TIA1.slop15.train.neg_3376		-
chr22	24745869	24745906	ICLIP_TIA1.slop15.train.neg_10886		+
chr22	41240926	41240959	ICLIP_TIA1.slop15.train.neg_11520		-
chr3	120117872	120117909	ICLIP_TIA1.slop15.train.neg_12232		-
chr21	18923983	18924035	ICLIP_TIA1.slop15.train.neg_9985		+
chr15	60691445	60691488	ICLIP_TIA1.slop15.train.neg_5037		-
chr18	57684586	57684636	ICLIP_TIA1.slop15.train.neg_7628		-
chr19	3107346	3107384	ICLIP_TIA1.slop15.train.neg_7752		+
chr16	87764421	87764464	ICLIP_TIA1.slop15.train.neg_6037		-
chr18	29924518	29924549	ICLIP_TIA1.slop15.train.neg_7494		-
chr5	80529335	80529398	ICLIP_TIA1.slop15.train.neg_13526		-
chr2	113503962	113504018	ICLIP_TIA1.slop15.train.neg_9032		-
chr13	97422298	97422352	ICLIP_TIA1.slop15.train.neg_3173		+
chr22	42284182	42284229	ICLIP_TIA1.slop15.train.neg_11147		+
chr17	73880962	73881003	ICLIP_TIA1.slop15.train.neg_6844		-
chrX	9494443	9494489	ICLIP_TIA1.slop15.train.neg_16840		+
chr5	37295681	37295722	ICLIP_TIA1.slop15.train.neg_13441		-
chr16	1557742	1557795	ICLIP_TIA1.slop15.train.neg_5267		+
chr8	144373621	144373671	ICLIP_TIA1.slop15.train.neg_15705		+
chr18	5290854	5290927	ICLIP_TIA1.slop15.train.neg_7362		-
chr11	129045204	129045259	ICLIP_TIA1.slop15.train.neg_2109		-
chr3	120496607	120496651	ICLIP_TIA1.slop15.train.neg_11933		+
chr4	39636931	39636983	ICLIP_TIA1.slop15.train.neg_12813		-
chr11	111952784	111952828	ICLIP_TIA1.slop15.train.neg_1647		+
chr17	29190699	29190766	ICLIP_TIA1.slop15.train.neg_6186		+
chr12	108943561	108943595	ICLIP_TIA1.slop15.train.neg_2802		-
chr7	35939349	35939402	ICLIP_TIA1.slop15.train.neg_14555		+
chr21	38769876	38769920	ICLIP_TIA1.slop15.train.neg_10168		+
chr14	59949659	59949732	ICLIP_TIA1.slop15.train.neg_4277		-
chr8	95885506	95885541	ICLIP_TIA1.slop15.train.neg_15609		+
chr3	57567545	57567578	ICLIP_TIA1.slop15.train.neg_12168		-
chr15	68417143	68417174	ICLIP_TIA1.slop15.train.neg_4697		+
chr18	55973143	55973193	ICLIP_TIA1.slop15.train.neg_7243		+
chr15	28863337	28863393	ICLIP_TIA1.slop15.train.neg_4467		+
chr21	47909552	47909596	ICLIP_TIA1.slop15.train.neg_10363		+
chr4	57887671	57887714	ICLIP_TIA1.slop15.train.neg_12503		+
chr1	7599723	7599758	ICLIP_TIA1.slop15.train.neg_16		+
chr2	101909512	101909551	ICLIP_TIA1.slop15.train.neg_9015		-
chr18	60502671	60502705	ICLIP_TIA1.slop15.train.neg_7265		+
chr2	110350835	110350874	ICLIP_TIA1.slop15.train.neg_9025		-
chr9	127701102	127701133	ICLIP_TIA1.slop15.train.neg_16766		-
chr4	10080046	10080089	ICLIP_TIA1.slop15.train.neg_12775		-
chrX	146999915	146999959	ICLIP_TIA1.slop15.train.neg_17188		+
chr11	27524089	27524130	ICLIP_TIA1.slop15.train.neg_1782		-
chr12	93861316	93861359	ICLIP_TIA1.slop15.train.neg_2405		+
chr14	71974271	71974321	ICLIP_TIA1.slop15.train.neg_3960		+
chr19	49993150	49993215	ICLIP_TIA1.slop15.train.neg_8107		+
chr7	26438713	26438762	ICLIP_TIA1.slop15.train.neg_14528		+
chr18	11854631	11854663	ICLIP_TIA1.slop15.train.neg_7055		+
chr10	131960764	131960810	ICLIP_TIA1.slop15.train.neg_932		+
chr19	15523779	15523810	ICLIP_TIA1.slop15.train.neg_8354		-
chr5	656505	656545	ICLIP_TIA1.slop15.train.neg_13062		+
chr12	12868998	12869042	ICLIP_TIA1.slop15.train.neg_2176		+
chr3	142027555	142027606	ICLIP_TIA1.slop15.train.neg_12296		-
chr9	6429700	6429744	ICLIP_TIA1.slop15.train.neg_16137		+
chr22	50691152	50691189	ICLIP_TIA1.slop15.train.neg_11645		-
chr2	84670442	84670512	ICLIP_TIA1.slop15.train.neg_8991		-
chr13	51833082	51833126	ICLIP_TIA1.slop15.train.neg_3084		+
chr11	123172149	123172184	ICLIP_TIA1.slop15.train.neg_1670		+
chr7	124896740	124896788	ICLIP_TIA1.slop15.train.neg_15081		-
chr19	39956516	39956571	ICLIP_TIA1.slop15.train.neg_8034		+
chr14	55515953	55515991	ICLIP_TIA1.slop15.train.neg_3866		+
chr17	73956004	73956051	ICLIP_TIA1.slop15.train.neg_6847		-
chr8	43019457	43019504	ICLIP_TIA1.slop15.train.neg_15523		+
chr7	29850060	29850098	ICLIP_TIA1.slop15.train.neg_14535		+
chr19	40483842	40483890	ICLIP_TIA1.slop15.train.neg_8038		+
chr12	57135420	57135468	ICLIP_TIA1.slop15.train.neg_2705		-
chr22	36346696	36346727	ICLIP_TIA1.slop15.train.neg_11435		-
chr5	82823101	82823159	ICLIP_TIA1.slop15.train.neg_13234		+
chr10	127843890	127843934	ICLIP_TIA1.slop15.train.neg_1298		-
chr5	34919559	34919601	ICLIP_TIA1.slop15.train.neg_13119		+
chr5	76874149	76874211	ICLIP_TIA1.slop15.train.neg_13514		-
chr10	12222891	12222957	ICLIP_TIA1.slop15.train.neg_983		-
chr16	30569179	30569225	ICLIP_TIA1.slop15.train.neg_5866		-
chr14	23039529	23039575	ICLIP_TIA1.slop15.train.neg_4132		-
chr11	110149463	110149513	ICLIP_TIA1.slop15.train.neg_2067		-
chr13	46958505	46958577	ICLIP_TIA1.slop15.train.neg_3476		-
chr17	7466908	7466964	ICLIP_TIA1.slop15.train.neg_6107		+
chr13	41583190	41583236	ICLIP_TIA1.slop15.train.neg_3436		-
chr21	45557303	45557340	ICLIP_TIA1.slop15.train.neg_10285		+
chr8	6269249	6269303	ICLIP_TIA1.slop15.train.neg_15359		+
chr16	30437608	30437675	ICLIP_TIA1.slop15.train.neg_5858		-
chr10	27461831	27461866	ICLIP_TIA1.slop15.train.neg_663		+
chr17	2331086	2331156	ICLIP_TIA1.slop15.train.neg_6519		-
chr22	29731476	29731538	ICLIP_TIA1.slop15.train.neg_11385		-
chr18	29111048	29111085	ICLIP_TIA1.slop15.train.neg_7141		+
chr6	26032111	26032153	ICLIP_TIA1.slop15.train.neg_14185		-
chr10	93020423	93020463	ICLIP_TIA1.slop15.train.neg_816		+
chr17	56162763	56162800	ICLIP_TIA1.slop15.train.neg_6364		+
chr20	56244099	56244159	ICLIP_TIA1.slop15.train.neg_9895		-
chr19	15559050	15559101	ICLIP_TIA1.slop15.train.neg_8357		-
chr14	77260626	77260677	ICLIP_TIA1.slop15.train.neg_4353		-
chr18	55285215	55285271	ICLIP_TIA1.slop15.train.neg_7616		-
chr10	76456264	76456339	ICLIP_TIA1.slop15.train.neg_764		+
chr5	142701305	142701344	ICLIP_TIA1.slop15.train.neg_13643		-
chr22	39079082	39079138	ICLIP_TIA1.slop15.train.neg_11062		+
chr7	151072504	151072573	ICLIP_TIA1.slop15.train.neg_14813		+
chr12	4780356	4780392	ICLIP_TIA1.slop15.train.neg_2149		+
chr18	215861	215892	ICLIP_TIA1.slop15.train.neg_7340		-
chr6	28112945	28112990	ICLIP_TIA1.slop15.train.neg_13820		+
chr18	19277212	19277255	ICLIP_TIA1.slop15.train.neg_7433		-
chr20	42260848	42260893	ICLIP_TIA1.slop15.train.neg_9387		+
chr10	88248530	88248575	ICLIP_TIA1.slop15.train.neg_1167		-
chr13	46542418	46542457	ICLIP_TIA1.slop15.train.neg_3469		-
chrX	70629750	70629797	ICLIP_TIA1.slop15.train.neg_17045		+
chr13	100824165	100824214	ICLIP_TIA1.slop15.train.neg_3215		+
chr4	154246700	154246746	ICLIP_TIA1.slop15.train.neg_12693		+
chr18	72758872	72758923	ICLIP_TIA1.slop15.train.neg_7318		+
chr11	64087596	64087633	ICLIP_TIA1.slop15.train.neg_1511		+
chr21	35222820	35222882	ICLIP_TIA1.slop15.train.neg_10086		+
chr18	77726694	77726755	ICLIP_TIA1.slop15.train.neg_7329		+
chr6	143820509	143820549	ICLIP_TIA1.slop15.train.neg_14070		+
chr19	6210623	6210682	ICLIP_TIA1.slop15.train.neg_8251		-
chr15	80384179	80384211	ICLIP_TIA1.slop15.train.neg_4761		+
chr14	77897674	77897712	ICLIP_TIA1.slop15.train.neg_4354		-
chrX	54837369	54837400	ICLIP_TIA1.slop15.train.neg_17011		+
chr15	75658333	75658376	ICLIP_TIA1.slop15.train.neg_5160		-
chrY	21124190	21124237	ICLIP_TIA1.slop15.train.neg_17655		-
chr19	46199018	46199063	ICLIP_TIA1.slop15.train.neg_8076		+
chr8	11723654	11723687	ICLIP_TIA1.slop15.train.neg_15742		-
chr16	19563180	19563238	ICLIP_TIA1.slop15.train.neg_5387		+
chr12	117314505	117314539	ICLIP_TIA1.slop15.train.neg_2833		-
chr21	40798538	40798588	ICLIP_TIA1.slop15.train.neg_10628		-
chr19	42861133	42861183	ICLIP_TIA1.slop15.train.neg_8058		+
chr15	63347919	63347952	ICLIP_TIA1.slop15.train.neg_4628		+
chr10	127359471	127359505	ICLIP_TIA1.slop15.train.neg_1296		-
chr18	9240114	9240151	ICLIP_TIA1.slop15.train.neg_7001		+
chr13	27222464	27222510	ICLIP_TIA1.slop15.train.neg_2928		+
chr20	32011773	32011827	ICLIP_TIA1.slop15.train.neg_9672		-
chr19	19434015	19434059	ICLIP_TIA1.slop15.train.neg_7922		+
chr11	117041436	117041479	ICLIP_TIA1.slop15.train.neg_1655		+
chr9	133500537	133500571	ICLIP_TIA1.slop15.train.neg_16443		+
chr15	55476836	55476867	ICLIP_TIA1.slop15.train.neg_4992		-
chr18	8723857	8723896	ICLIP_TIA1.slop15.train.neg_6989		+
chr10	79753792	79753835	ICLIP_TIA1.slop15.train.neg_1158		-
chr19	3409877	3409923	ICLIP_TIA1.slop15.train.neg_7753		+
chr12	46612490	46612535	ICLIP_TIA1.slop15.train.neg_2627		-
chr22	38171583	38171631	ICLIP_TIA1.slop15.train.neg_11039		+
chr3	105224234	105224299	ICLIP_TIA1.slop15.train.neg_11910		+
chr22	44888769	44888822	ICLIP_TIA1.slop15.train.neg_11590		-
chr13	45117705	45117740	ICLIP_TIA1.slop15.train.neg_3456		-
chr7	148446346	148446377	ICLIP_TIA1.slop15.train.neg_14803		+
chr3	49036316	49036349	ICLIP_TIA1.slop15.train.neg_11822		+
chr6	160157042	160157098	ICLIP_TIA1.slop15.train.neg_14116		+
chr17	58023850	58023902	ICLIP_TIA1.slop15.train.neg_6385		+
chr4	187039548	187039595	ICLIP_TIA1.slop15.train.neg_12718		+
chr4	75080254	75080289	ICLIP_TIA1.slop15.train.neg_12516		+
chr20	2445962	2446000	ICLIP_TIA1.slop15.train.neg_9582		-
chr14	50576298	50576332	ICLIP_TIA1.slop15.train.neg_4227		-
chr22	38875040	38875081	ICLIP_TIA1.slop15.train.neg_11051		+
chr4	57881650	57881687	ICLIP_TIA1.slop15.train.neg_12502		+
chrX	12839162	12839227	ICLIP_TIA1.slop15.train.neg_16853		+
chr21	33968705	33968749	ICLIP_TIA1.slop15.train.neg_10556		-
chr15	72661267	72661312	ICLIP_TIA1.slop15.train.neg_5140		-
chrX	73213338	73213369	ICLIP_TIA1.slop15.train.neg_17064		+
chr21	47613210	47613258	ICLIP_TIA1.slop15.train.neg_10752		-
chr16	66793547	66793612	ICLIP_TIA1.slop15.train.neg_5932		-
chr14	24607251	24607289	ICLIP_TIA1.slop15.train.neg_3735		+
chr14	53523565	53523606	ICLIP_TIA1.slop15.train.neg_4254		-
chr6	33229222	33229260	ICLIP_TIA1.slop15.train.neg_14236		-
chr22	19426492	19426544	ICLIP_TIA1.slop15.train.neg_11297		-
chr14	69854011	69854066	ICLIP_TIA1.slop15.train.neg_4311		-
chr18	59969800	59969843	ICLIP_TIA1.slop15.train.neg_7259		+
chrX	153687217	153687261	ICLIP_TIA1.slop15.train.neg_17215		+
chr13	115086124	115086171	ICLIP_TIA1.slop15.train.neg_3295		+
chr11	20399493	20399536	ICLIP_TIA1.slop15.train.neg_1390		+
chr13	53032557	53032602	ICLIP_TIA1.slop15.train.neg_3098		+
chr4	117520248	117520289	ICLIP_TIA1.slop15.train.neg_12600		+
chr14	24034551	24034584	ICLIP_TIA1.slop15.train.neg_4157		-
chr14	23240019	23240055	ICLIP_TIA1.slop15.train.neg_3708		+
chr8	145536112	145536168	ICLIP_TIA1.slop15.train.neg_15717		+
chr1	75181436	75181483	ICLIP_TIA1.slop15.train.neg_450		-
chr11	85343879	85343947	ICLIP_TIA1.slop15.train.neg_1596		+
chr19	12587052	12587084	ICLIP_TIA1.slop15.train.neg_8312		-
chr18	55247341	55247378	ICLIP_TIA1.slop15.train.neg_7608		-
chr19	14079940	14080015	ICLIP_TIA1.slop15.train.neg_8327		-
chr21	33956086	33956140	ICLIP_TIA1.slop15.train.neg_10553		-
chr15	63523509	63523552	ICLIP_TIA1.slop15.train.neg_4638		+
chr22	47092458	47092524	ICLIP_TIA1.slop15.train.neg_11631		-
chr2	128607491	128607524	ICLIP_TIA1.slop15.train.neg_9057		-
chr14	75500463	75500499	ICLIP_TIA1.slop15.train.neg_4343		-
chrX	47086156	47086199	ICLIP_TIA1.slop15.train.neg_16957		+
chr9	5890507	5890554	ICLIP_TIA1.slop15.train.neg_16493		-
chr6	11137967	11138012	ICLIP_TIA1.slop15.train.neg_13752		+
chrX	64910083	64910142	ICLIP_TIA1.slop15.train.neg_17028		+
chr5	68833982	68834024	ICLIP_TIA1.slop15.train.neg_13190		+
chr10	104406226	104406265	ICLIP_TIA1.slop15.train.neg_875		+
chr14	23518526	23518582	ICLIP_TIA1.slop15.train.neg_4146		-
chr20	52557511	52557574	ICLIP_TIA1.slop15.train.neg_9489		+
chr21	45107772	45107817	ICLIP_TIA1.slop15.train.neg_10233		+
chr15	66150920	66150954	ICLIP_TIA1.slop15.train.neg_4665		+
chr15	85634797	85634830	ICLIP_TIA1.slop15.train.neg_4776		+
chr21	17229794	17229833	ICLIP_TIA1.slop15.train.neg_9956		+
chrX	83582021	83582085	ICLIP_TIA1.slop15.train.neg_17446		-
chr9	114288556	114288597	ICLIP_TIA1.slop15.train.neg_16322		+
chr15	78834226	78834279	ICLIP_TIA1.slop15.train.neg_4753		+
chr17	26981306	26981371	ICLIP_TIA1.slop15.train.neg_6628		-
chr11	6247251	6247282	ICLIP_TIA1.slop15.train.neg_1735		-
chr10	88834270	88834328	ICLIP_TIA1.slop15.train.neg_1171		-
chr1	29041728	29041767	ICLIP_TIA1.slop15.train.neg_76		+
chr4	84361339	84361387	ICLIP_TIA1.slop15.train.neg_12907		-
chr19	6212262	6212293	ICLIP_TIA1.slop15.train.neg_8255		-
chr1	17672460	17672511	ICLIP_TIA1.slop15.train.neg_44		+
chr13	28171510	28171562	ICLIP_TIA1.slop15.train.neg_3374		-
chr17	15403766	15403798	ICLIP_TIA1.slop15.train.neg_6599		-
chr16	4467413	4467446	ICLIP_TIA1.slop15.train.neg_5750		-
chr22	31724879	31724921	ICLIP_TIA1.slop15.train.neg_11411		-
chr6	143769326	143769363	ICLIP_TIA1.slop15.train.neg_14433		-
chr8	145747643	145747697	ICLIP_TIA1.slop15.train.neg_15721		+
chr13	44354430	44354461	ICLIP_TIA1.slop15.train.neg_3452		-
chr6	167421184	167421216	ICLIP_TIA1.slop15.train.neg_14124		+
chr8	25299843	25299881	ICLIP_TIA1.slop15.train.neg_15766		-
chrY	21238899	21238947	ICLIP_TIA1.slop15.train.neg_17765		-
chr16	57159929	57159961	ICLIP_TIA1.slop15.train.neg_5520		+
chr3	98594854	98594885	ICLIP_TIA1.slop15.train.neg_12196		-
chr11	4123109	4123156	ICLIP_TIA1.slop15.train.neg_1340		+
chr21	41896096	41896129	ICLIP_TIA1.slop15.train.neg_10639		-
chr18	55250052	55250103	ICLIP_TIA1.slop15.train.neg_7610		-
chr19	57185051	57185088	ICLIP_TIA1.slop15.train.neg_8560		-
chr14	58888576	58888620	ICLIP_TIA1.slop15.train.neg_4269		-
chr8	38851937	38851976	ICLIP_TIA1.slop15.train.neg_15820		-
chr15	63357088	63357128	ICLIP_TIA1.slop15.train.neg_4634		+
chr11	126298132	126298170	ICLIP_TIA1.slop15.train.neg_1689		+
chr22	50624978	50625016	ICLIP_TIA1.slop15.train.neg_11248		+
chr17	61789428	61789482	ICLIP_TIA1.slop15.train.neg_6816		-
chr19	37589571	37589614	ICLIP_TIA1.slop15.train.neg_8002		+
chr20	58519869	58519912	ICLIP_TIA1.slop15.train.neg_9517		+
chr20	32854891	32854944	ICLIP_TIA1.slop15.train.neg_9308		+
chr21	40786390	40786423	ICLIP_TIA1.slop15.train.neg_10624		-
chr13	21310369	21310442	ICLIP_TIA1.slop15.train.neg_3308		-
chr13	41447225	41447278	ICLIP_TIA1.slop15.train.neg_3426		-
chr21	33708024	33708068	ICLIP_TIA1.slop15.train.neg_10545		-
chr5	41748222	41748260	ICLIP_TIA1.slop15.train.neg_13456		-
chr18	74098486	74098530	ICLIP_TIA1.slop15.train.neg_7693		-
chr18	8609490	8609528	ICLIP_TIA1.slop15.train.neg_6981		+
chr9	140343092	140343137	ICLIP_TIA1.slop15.train.neg_16824		-
chr19	18424456	18424505	ICLIP_TIA1.slop15.train.neg_8383		-
chr9	77367459	77367492	ICLIP_TIA1.slop15.train.neg_16611		-
chr6	133744082	133744115	ICLIP_TIA1.slop15.train.neg_14060		+
chr19	4498067	4498104	ICLIP_TIA1.slop15.train.neg_7766		+
chr20	43516785	43516844	ICLIP_TIA1.slop15.train.neg_9409		+
chr21	30913552	30913612	ICLIP_TIA1.slop15.train.neg_10039		+
chr20	48318240	48318295	ICLIP_TIA1.slop15.train.neg_9848		-
chr15	90168819	90168864	ICLIP_TIA1.slop15.train.neg_4796		+
chr20	52788914	52788966	ICLIP_TIA1.slop15.train.neg_9888		-
chr7	83779830	83779874	ICLIP_TIA1.slop15.train.neg_14995		-
chr22	41186453	41186509	ICLIP_TIA1.slop15.train.neg_11510		-
chr16	66849024	66849064	ICLIP_TIA1.slop15.train.neg_5937		-
chr21	40189964	40190022	ICLIP_TIA1.slop15.train.neg_10183		+
chr22	30752516	30752557	ICLIP_TIA1.slop15.train.neg_11405		-
chr18	33269875	33269949	ICLIP_TIA1.slop15.train.neg_7158		+
chr17	42423067	42423109	ICLIP_TIA1.slop15.train.neg_6290		+
chr5	176922546	176922583	ICLIP_TIA1.slop15.train.neg_13686		-
chr3	4231704	4231746	ICLIP_TIA1.slop15.train.neg_12022		-
chrX	51560167	51560203	ICLIP_TIA1.slop15.train.neg_16987		+
chr17	4590255	4590314	ICLIP_TIA1.slop15.train.neg_6541		-
chr1	203768934	203768967	ICLIP_TIA1.slop15.train.neg_287		+
chr7_gl000195_random	70750	70803	ICLIP_TIA1.slop15.train.neg_15319		-
chr11	47442516	47442580	ICLIP_TIA1.slop15.train.neg_1825		-
chr11	66384915	66384959	ICLIP_TIA1.slop15.train.neg_1529		+
chr10	112060111	112060166	ICLIP_TIA1.slop15.train.neg_1256		-
chr10	78930250	78930304	ICLIP_TIA1.slop15.train.neg_1156		-
chr11	3791190	3791235	ICLIP_TIA1.slop15.train.neg_1729		-
chr4	79798405	79798463	ICLIP_TIA1.slop15.train.neg_12543		+
chr14	80668283	80668318	ICLIP_TIA1.slop15.train.neg_4365		-
chr13	39592994	39593036	ICLIP_TIA1.slop15.train.neg_3408		-
chr21	34922193	34922241	ICLIP_TIA1.slop15.train.neg_10068		+
chr8	30634584	30634617	ICLIP_TIA1.slop15.train.neg_15790		-
chr21	35615469	35615511	ICLIP_TIA1.slop15.train.neg_10101		+
chr4	42030718	42030765	ICLIP_TIA1.slop15.train.neg_12454		+
chr19	41760982	41761023	ICLIP_TIA1.slop15.train.neg_8047		+
chr7	2582048	2582079	ICLIP_TIA1.slop15.train.neg_14829		-
chrX	49029895	49029957	ICLIP_TIA1.slop15.train.neg_16984		+
chr7	130065766	130065798	ICLIP_TIA1.slop15.train.neg_15089		-
chr2	96855340	96855377	ICLIP_TIA1.slop15.train.neg_9005		-
chr16	89988018	89988085	ICLIP_TIA1.slop15.train.neg_5675		+
chr11	67039595	67039658	ICLIP_TIA1.slop15.train.neg_1536		+
chr17	36460408	36460453	ICLIP_TIA1.slop15.train.neg_6229		+
chr18	74667637	74667703	ICLIP_TIA1.slop15.train.neg_7325		+
chr16	28987379	28987424	ICLIP_TIA1.slop15.train.neg_5438		+
chr15	80420391	80420436	ICLIP_TIA1.slop15.train.neg_4764		+
chr8	30841575	30841625	ICLIP_TIA1.slop15.train.neg_15795		-
chr22	40854184	40854218	ICLIP_TIA1.slop15.train.neg_11498		-
chr16	86545332	86545378	ICLIP_TIA1.slop15.train.neg_5653		+
chr21	44422437	44422477	ICLIP_TIA1.slop15.train.neg_10213		+
chr15	101173372	101173411	ICLIP_TIA1.slop15.train.neg_4870		+
chr18	60584870	60584934	ICLIP_TIA1.slop15.train.neg_7269		+
chr5	106812920	106812960	ICLIP_TIA1.slop15.train.neg_13564		-
chr5	134180975	134181006	ICLIP_TIA1.slop15.train.neg_13308		+
chr18	3427173	3427206	ICLIP_TIA1.slop15.train.neg_6959		+
chr6	84026123	84026175	ICLIP_TIA1.slop15.train.neg_14339		-
chr6	43749276	43749326	ICLIP_TIA1.slop15.train.neg_13933		+
chr5	143539511	143539554	ICLIP_TIA1.slop15.train.neg_13646		-
chr9	132568747	132568790	ICLIP_TIA1.slop15.train.neg_16432		+
chr17	30675554	30675592	ICLIP_TIA1.slop15.train.neg_6647		-
chr6	33272353	33272406	ICLIP_TIA1.slop15.train.neg_14237		-
chr2	120636921	120636971	ICLIP_TIA1.slop15.train.neg_8780		+
chr10	98870021	98870075	ICLIP_TIA1.slop15.train.neg_1209		-
chr15	45930333	45930377	ICLIP_TIA1.slop15.train.neg_4571		+
chr20	34095336	34095375	ICLIP_TIA1.slop15.train.neg_9319		+
chr12	56119664	56119698	ICLIP_TIA1.slop15.train.neg_2687		-
chr1	23885508	23885553	ICLIP_TIA1.slop15.train.neg_354		-
chr11	71152784	71152815	ICLIP_TIA1.slop15.train.neg_1957		-
chr17	47123431	47123462	ICLIP_TIA1.slop15.train.neg_6328		+
chr19	34717648	34717694	ICLIP_TIA1.slop15.train.neg_7961		+
chrX	153716852	153716896	ICLIP_TIA1.slop15.train.neg_17562		-
chr21	32743096	32743146	ICLIP_TIA1.slop15.train.neg_10509		-
chr6	26204871	26204904	ICLIP_TIA1.slop15.train.neg_13800		+
chr1	68152232	68152274	ICLIP_TIA1.slop15.train.neg_181		+
chr18	29100526	29100565	ICLIP_TIA1.slop15.train.neg_7139		+
chr11	119246802	119246851	ICLIP_TIA1.slop15.train.neg_2090		-
chr11	65337014	65337065	ICLIP_TIA1.slop15.train.neg_1917		-
chr2	9989590	9989622	ICLIP_TIA1.slop15.train.neg_8581		+
chr12	99033736	99033770	ICLIP_TIA1.slop15.train.neg_2780		-
chr14	34406361	34406419	ICLIP_TIA1.slop15.train.neg_4176		-
chr2	79781870	79781912	ICLIP_TIA1.slop15.train.neg_8732		+
chr15	67007411	67007445	ICLIP_TIA1.slop15.train.neg_4681		+
chr3	185655119	185655152	ICLIP_TIA1.slop15.train.neg_12332		-
chr2	9998296	9998343	ICLIP_TIA1.slop15.train.neg_8582		+
chr9	33255632	33255703	ICLIP_TIA1.slop15.train.neg_16550		-
chr5	133993919	133993985	ICLIP_TIA1.slop15.train.neg_13302		+
chr18	22010518	22010569	ICLIP_TIA1.slop15.train.neg_7120		+
chr12	26964524	26964588	ICLIP_TIA1.slop15.train.neg_2601		-
chr19	10229011	10229074	ICLIP_TIA1.slop15.train.neg_8285		-
chr15	39891366	39891409	ICLIP_TIA1.slop15.train.neg_4499		+
chr9	110248222	110248268	ICLIP_TIA1.slop15.train.neg_16684		-
chr15	70951734	70951770	ICLIP_TIA1.slop15.train.neg_5123		-
chr17	900643	900696	ICLIP_TIA1.slop15.train.neg_6060		+
chr13	44000085	44000118	ICLIP_TIA1.slop15.train.neg_3448		-
chr13	42044155	42044192	ICLIP_TIA1.slop15.train.neg_3001		+
chr2	86705849	86705911	ICLIP_TIA1.slop15.train.neg_8748		+
chr4	112771260	112771295	ICLIP_TIA1.slop15.train.neg_12979		-
chr7	30137727	30137790	ICLIP_TIA1.slop15.train.neg_14540		+
chr22	41714797	41714854	ICLIP_TIA1.slop15.train.neg_11119		+
chr20	33128218	33128268	ICLIP_TIA1.slop15.train.neg_9315		+
chr20	62300675	62300707	ICLIP_TIA1.slop15.train.neg_9550		+
chr18	33625010	33625054	ICLIP_TIA1.slop15.train.neg_7505		-
chr8	52780934	52780987	ICLIP_TIA1.slop15.train.neg_15843		-
chr3	125780953	125780998	ICLIP_TIA1.slop15.train.neg_12256		-
chr12	123010717	123010755	ICLIP_TIA1.slop15.train.neg_2858		-
chr5	172086066	172086122	ICLIP_TIA1.slop15.train.neg_13368		+
chr1	46777329	46777383	ICLIP_TIA1.slop15.train.neg_149		+
chr6	144776503	144776545	ICLIP_TIA1.slop15.train.neg_14072		+
chr1	156998429	156998466	ICLIP_TIA1.slop15.train.neg_540		-
chr18	33280853	33280884	ICLIP_TIA1.slop15.train.neg_7159		+
chr18	55144382	55144437	ICLIP_TIA1.slop15.train.neg_7236		+
chr20	47651893	47651941	ICLIP_TIA1.slop15.train.neg_9449		+
chr15	90731937	90731993	ICLIP_TIA1.slop15.train.neg_4797		+
chr14	92586794	92586844	ICLIP_TIA1.slop15.train.neg_4403		-
chr1	24075213	24075256	ICLIP_TIA1.slop15.train.neg_53		+
chr13	22172581	22172628	ICLIP_TIA1.slop15.train.neg_3328		-
chr14	96832694	96832759	ICLIP_TIA1.slop15.train.neg_4041		+
chr8	102992937	102992970	ICLIP_TIA1.slop15.train.neg_15990		-
chr20	48708252	48708295	ICLIP_TIA1.slop15.train.neg_9849		-
chr1	203832639	203832681	ICLIP_TIA1.slop15.train.neg_288		+
chr5	10266224	10266273	ICLIP_TIA1.slop15.train.neg_13084		+
chr19	48192880	48192918	ICLIP_TIA1.slop15.train.neg_8088		+
chr8	19787073	19787123	ICLIP_TIA1.slop15.train.neg_15417		+
chr21	35028445	35028490	ICLIP_TIA1.slop15.train.neg_10580		-
chrY	21233963	21233998	ICLIP_TIA1.slop15.train.neg_17757		-
chr6	18244910	18244941	ICLIP_TIA1.slop15.train.neg_14176		-
chr8	67524651	67524685	ICLIP_TIA1.slop15.train.neg_15889		-
chr20	59095769	59095812	ICLIP_TIA1.slop15.train.neg_9525		+
chrY	21054697	21054747	ICLIP_TIA1.slop15.train.neg_17583		-
chr8	29928506	29928551	ICLIP_TIA1.slop15.train.neg_15783		-
chr6	26031890	26031953	ICLIP_TIA1.slop15.train.neg_14184		-
chr3	9835459	9835499	ICLIP_TIA1.slop15.train.neg_11693		+
chr22	38945878	38945919	ICLIP_TIA1.slop15.train.neg_11477		-
chr22	46695286	46695332	ICLIP_TIA1.slop15.train.neg_11209		+
chr20	34246228	34246271	ICLIP_TIA1.slop15.train.neg_9724		-
chr5	137478703	137478739	ICLIP_TIA1.slop15.train.neg_13627		-
chr22	43558811	43558852	ICLIP_TIA1.slop15.train.neg_11156		+
chr16	1742683	1742749	ICLIP_TIA1.slop15.train.neg_5275		+
chr10	27500667	27500713	ICLIP_TIA1.slop15.train.neg_1023		-
chr2	81723341	81723381	ICLIP_TIA1.slop15.train.neg_8989		-
chr5	131544126	131544182	ICLIP_TIA1.slop15.train.neg_13609		-
chr18	5294728	5294785	ICLIP_TIA1.slop15.train.neg_7367		-
chr7_gl000195_random	54262	54333	ICLIP_TIA1.slop15.train.neg_15206		-
chr3	48757874	48757928	ICLIP_TIA1.slop15.train.neg_12113		-
chr20	35860280	35860322	ICLIP_TIA1.slop15.train.neg_9343		+
chr15	90747691	90747749	ICLIP_TIA1.slop15.train.neg_4798		+
chr21	44284223	44284265	ICLIP_TIA1.slop15.train.neg_10663		-
chr21	45193024	45193059	ICLIP_TIA1.slop15.train.neg_10685		-
chr19	17680930	17680996	ICLIP_TIA1.slop15.train.neg_7894		+
chr13	92897853	92897884	ICLIP_TIA1.slop15.train.neg_3149		+
chr16	1413141	1413181	ICLIP_TIA1.slop15.train.neg_5266		+
chr3	16962594	16962630	ICLIP_TIA1.slop15.train.neg_11723		+
chr6	42181188	42181225	ICLIP_TIA1.slop15.train.neg_14269		-
chr14	23779268	23779317	ICLIP_TIA1.slop15.train.neg_3718		+
chr20	30788528	30788562	ICLIP_TIA1.slop15.train.neg_9666		-
chr22	38882614	38882667	ICLIP_TIA1.slop15.train.neg_11473		-
chr10	60121912	60121943	ICLIP_TIA1.slop15.train.neg_702		+
chr3	171343427	171343490	ICLIP_TIA1.slop15.train.neg_12320		-
chr16	1366964	1367022	ICLIP_TIA1.slop15.train.neg_5260		+
chr3	119844329	119844370	ICLIP_TIA1.slop15.train.neg_11931		+
chr11	6497736	6497786	ICLIP_TIA1.slop15.train.neg_1738		-
chr11	854149	854185	ICLIP_TIA1.slop15.train.neg_1321		+
chr2	24298823	24298864	ICLIP_TIA1.slop15.train.neg_8874		-
chr22	41224827	41224876	ICLIP_TIA1.slop15.train.neg_11517		-
chr6	10407067	10407127	ICLIP_TIA1.slop15.train.neg_14160		-
chr12	65120285	65120335	ICLIP_TIA1.slop15.train.neg_2727		-
chr5	10732763	10732804	ICLIP_TIA1.slop15.train.neg_13409		-
chr18	71816796	71816856	ICLIP_TIA1.slop15.train.neg_7303		+
chr8	133801642	133801692	ICLIP_TIA1.slop15.train.neg_15694		+
chr22	46366720	46366762	ICLIP_TIA1.slop15.train.neg_11619		-
chr19	50548162	50548206	ICLIP_TIA1.slop15.train.neg_8115		+
chr6	83726763	83726825	ICLIP_TIA1.slop15.train.neg_14338		-
chr5	10716135	10716176	ICLIP_TIA1.slop15.train.neg_13406		-
chr19	11024996	11025059	ICLIP_TIA1.slop15.train.neg_7821		+
chr18	9530266	9530320	ICLIP_TIA1.slop15.train.neg_7019		+
chr13	109249804	109249835	ICLIP_TIA1.slop15.train.neg_3237		+
chr20	3199823	3199883	ICLIP_TIA1.slop15.train.neg_9139		+
chr17	33987921	33987956	ICLIP_TIA1.slop15.train.neg_6220		+
chr7	116425771	116425812	ICLIP_TIA1.slop15.train.neg_14757		+
chr14	36400919	36400957	ICLIP_TIA1.slop15.train.neg_3802		+
chr3	32868382	32868413	ICLIP_TIA1.slop15.train.neg_11750		+
chr22	40747872	40747923	ICLIP_TIA1.slop15.train.neg_11098		+
chr8	124806202	124806241	ICLIP_TIA1.slop15.train.neg_15665		+
chr21	46423828	46423870	ICLIP_TIA1.slop15.train.neg_10738		-
chr6	72018023	72018062	ICLIP_TIA1.slop15.train.neg_14314		-
chr8	33301885	33301924	ICLIP_TIA1.slop15.train.neg_15798		-
chr16	85715502	85715554	ICLIP_TIA1.slop15.train.neg_6019		-
chr21	38115133	38115198	ICLIP_TIA1.slop15.train.neg_10152		+
chr20	18548504	18548545	ICLIP_TIA1.slop15.train.neg_9217		+
chr1	147121300	147121340	ICLIP_TIA1.slop15.train.neg_504		-
chr17	4263975	4264017	ICLIP_TIA1.slop15.train.neg_6537		-
chr17	21291125	21291178	ICLIP_TIA1.slop15.train.neg_6152		+
chr6	151339803	151339852	ICLIP_TIA1.slop15.train.neg_14088		+
chr20	37556802	37556853	ICLIP_TIA1.slop15.train.neg_9359		+
chr13	77650354	77650401	ICLIP_TIA1.slop15.train.neg_3589		-
chrX	45709176	45709213	ICLIP_TIA1.slop15.train.neg_17332		-
chrX	47053786	47053818	ICLIP_TIA1.slop15.train.neg_16948		+
chr9	37090255	37090304	ICLIP_TIA1.slop15.train.neg_16207		+
chr14	62221067	62221098	ICLIP_TIA1.slop15.train.neg_3896		+
chr14	105962676	105962716	ICLIP_TIA1.slop15.train.neg_4102		+
chr4	17592139	17592173	ICLIP_TIA1.slop15.train.neg_12406		+
chr21	40779036	40779092	ICLIP_TIA1.slop15.train.neg_10195		+
chrX	129054869	129054915	ICLIP_TIA1.slop15.train.neg_17156		+
chr2	224884543	224884587	ICLIP_TIA1.slop15.train.neg_9107		-
chr10	45497983	45498031	ICLIP_TIA1.slop15.train.neg_686		+
chrY	21098907	21098960	ICLIP_TIA1.slop15.train.neg_17626		-
chr20	30808987	30809021	ICLIP_TIA1.slop15.train.neg_9277		+
chr16	84697473	84697507	ICLIP_TIA1.slop15.train.neg_5641		+
chr20	48564084	48564123	ICLIP_TIA1.slop15.train.neg_9465		+
chr16	4485798	4485840	ICLIP_TIA1.slop15.train.neg_5324		+
chr10	88835272	88835345	ICLIP_TIA1.slop15.train.neg_1172		-
chr12	68721480	68721517	ICLIP_TIA1.slop15.train.neg_2732		-
chr20	35533819	35533851	ICLIP_TIA1.slop15.train.neg_9756		-
chr7	26441379	26441425	ICLIP_TIA1.slop15.train.neg_14529		+
chr18	61153590	61153641	ICLIP_TIA1.slop15.train.neg_7275		+
chr15	41661622	41661671	ICLIP_TIA1.slop15.train.neg_4523		+
chr7	72986674	72986714	ICLIP_TIA1.slop15.train.neg_14978		-
chr7	128487656	128487702	ICLIP_TIA1.slop15.train.neg_14773		+
chr16	595943	595989	ICLIP_TIA1.slop15.train.neg_5253		+
chr10	125799156	125799211	ICLIP_TIA1.slop15.train.neg_1286		-
chr2	61408133	61408181	ICLIP_TIA1.slop15.train.neg_8692		+
chr15	95024876	95024915	ICLIP_TIA1.slop15.train.neg_4842		+
chr18	43505146	43505204	ICLIP_TIA1.slop15.train.neg_7521		-
chr14	24911995	24912047	ICLIP_TIA1.slop15.train.neg_4171		-
chr16	2556815	2556854	ICLIP_TIA1.slop15.train.neg_5295		+
chr3	87009698	87009739	ICLIP_TIA1.slop15.train.neg_12190		-
chr8	9478021	9478055	ICLIP_TIA1.slop15.train.neg_15374		+
chr21	33037332	33037375	ICLIP_TIA1.slop15.train.neg_10053		+
chr5	136751814	136751848	ICLIP_TIA1.slop15.train.neg_13623		-
chr9	114799201	114799248	ICLIP_TIA1.slop15.train.neg_16709		-
chrX	77107666	77107714	ICLIP_TIA1.slop15.train.neg_17435		-
chr20	48274833	48274873	ICLIP_TIA1.slop15.train.neg_9844		-
chr8	25212372	25212405	ICLIP_TIA1.slop15.train.neg_15434		+
chr10	27448240	27448278	ICLIP_TIA1.slop15.train.neg_661		+
chr11	61193260	61193320	ICLIP_TIA1.slop15.train.neg_1865		-
chr18	8000949	8000992	ICLIP_TIA1.slop15.train.neg_6977		+
chr13	115081736	115081768	ICLIP_TIA1.slop15.train.neg_3292		+
chr16	14731445	14731491	ICLIP_TIA1.slop15.train.neg_5352		+
chr1	21497800	21497849	ICLIP_TIA1.slop15.train.neg_347		-
chr16	11676638	11676682	ICLIP_TIA1.slop15.train.neg_5772		-
chr5	179229889	179229928	ICLIP_TIA1.slop15.train.neg_13694		-
chr20	44445242	44445276	ICLIP_TIA1.slop15.train.neg_9431		+
chr21	34921331	34921371	ICLIP_TIA1.slop15.train.neg_10067		+
chr6	43494071	43494125	ICLIP_TIA1.slop15.train.neg_13930		+
chr21	47670942	47670976	ICLIP_TIA1.slop15.train.neg_10764		-
chr9	35079477	35079539	ICLIP_TIA1.slop15.train.neg_16584		-
chr12	129304118	129304168	ICLIP_TIA1.slop15.train.neg_2881		-
chr18	3422383	3422434	ICLIP_TIA1.slop15.train.neg_6958		+
chr20	6749937	6749984	ICLIP_TIA1.slop15.train.neg_9172		+
chr1	25633625	25633657	ICLIP_TIA1.slop15.train.neg_356		-
chrX	16658189	16658234	ICLIP_TIA1.slop15.train.neg_17267		-
chrX	110982582	110982621	ICLIP_TIA1.slop15.train.neg_17118		+
chr21	17193001	17193049	ICLIP_TIA1.slop15.train.neg_9953		+
chr22	32874607	32874662	ICLIP_TIA1.slop15.train.neg_11001		+
chr6	91285497	91285553	ICLIP_TIA1.slop15.train.neg_14362		-
chr3	42970079	42970134	ICLIP_TIA1.slop15.train.neg_11790		+
chr7_gl000195_random	60493	60565	ICLIP_TIA1.slop15.train.neg_15248		-
chr22	30736625	30736675	ICLIP_TIA1.slop15.train.neg_11398		-
chrX	119564259	119564309	ICLIP_TIA1.slop15.train.neg_17495		-
chr20	36683225	36683274	ICLIP_TIA1.slop15.train.neg_9356		+
chr5	179753451	179753488	ICLIP_TIA1.slop15.train.neg_13700		-
chr10	43901969	43902010	ICLIP_TIA1.slop15.train.neg_1063		-
chr21	35022827	35022869	ICLIP_TIA1.slop15.train.neg_10579		-
chr8	48649665	48649727	ICLIP_TIA1.slop15.train.neg_15833		-
chr15	70959928	70959980	ICLIP_TIA1.slop15.train.neg_5124		-
chr5	64227653	64227693	ICLIP_TIA1.slop15.train.neg_13173		+
chr10	59974352	59974393	ICLIP_TIA1.slop15.train.neg_1078		-
chr3	47848544	47848583	ICLIP_TIA1.slop15.train.neg_11815		+
chr1	52882100	52882139	ICLIP_TIA1.slop15.train.neg_159		+
chr17	56569058	56569123	ICLIP_TIA1.slop15.train.neg_6789		-
chr9	86478512	86478569	ICLIP_TIA1.slop15.train.neg_16635		-
chr13	51957243	51957288	ICLIP_TIA1.slop15.train.neg_3523		-
chr10	52330668	52330701	ICLIP_TIA1.slop15.train.neg_1073		-
chrY	21176026	21176068	ICLIP_TIA1.slop15.train.neg_17707		-
chr17	41576491	41576528	ICLIP_TIA1.slop15.train.neg_6286		+
chr20	44564432	44564474	ICLIP_TIA1.slop15.train.neg_9436		+
chr20	32601809	32601853	ICLIP_TIA1.slop15.train.neg_9299		+
chr17	42401414	42401463	ICLIP_TIA1.slop15.train.neg_6722		-
chr20	56885028	56885066	ICLIP_TIA1.slop15.train.neg_9499		+
chr15	65454017	65454082	ICLIP_TIA1.slop15.train.neg_5089		-
chr3	169819483	169819529	ICLIP_TIA1.slop15.train.neg_12317		-
chr10	101167152	101167206	ICLIP_TIA1.slop15.train.neg_1219		-
chr22	41749871	41749905	ICLIP_TIA1.slop15.train.neg_11128		+
chr3	81635526	81635557	ICLIP_TIA1.slop15.train.neg_12188		-
chr10	75588269	75588312	ICLIP_TIA1.slop15.train.neg_1147		-
chrX	129062283	129062342	ICLIP_TIA1.slop15.train.neg_17158		+
chr15	101813198	101813248	ICLIP_TIA1.slop15.train.neg_5236		-
chr4	2038620	2038673	ICLIP_TIA1.slop15.train.neg_12748		-
chr3	48880352	48880392	ICLIP_TIA1.slop15.train.neg_12118		-
chr17	30676970	30677024	ICLIP_TIA1.slop15.train.neg_6648		-
chr4	128867442	128867517	ICLIP_TIA1.slop15.train.neg_13000		-
chr11	60689901	60689939	ICLIP_TIA1.slop15.train.neg_1473		+
chrY	21173215	21173247	ICLIP_TIA1.slop15.train.neg_17702		-
chr8	116571662	116571708	ICLIP_TIA1.slop15.train.neg_16012		-
chr22	19041182	19041227	ICLIP_TIA1.slop15.train.neg_11270		-
chrY	21060958	21061020	ICLIP_TIA1.slop15.train.neg_17585		-
chr17	46128104	46128135	ICLIP_TIA1.slop15.train.neg_6318		+
chr7	34995033	34995073	ICLIP_TIA1.slop15.train.neg_14905		-
chr17	65733116	65733147	ICLIP_TIA1.slop15.train.neg_6411		+
chr4	10107884	10107935	ICLIP_TIA1.slop15.train.neg_12777		-
chr2	20401064	20401100	ICLIP_TIA1.slop15.train.neg_8872		-
chr7	92303458	92303503	ICLIP_TIA1.slop15.train.neg_15011		-
chr7_gl000195_random	48261	48302	ICLIP_TIA1.slop15.train.neg_15164		-
chr14	76633675	76633718	ICLIP_TIA1.slop15.train.neg_3999		+
chrY	21092594	21092627	ICLIP_TIA1.slop15.train.neg_17619		-
chrY	21089648	21089699	ICLIP_TIA1.slop15.train.neg_17613		-
chr22	50169975	50170015	ICLIP_TIA1.slop15.train.neg_11636		-
chr12	79437138	79437194	ICLIP_TIA1.slop15.train.neg_2397		+
chr14	55500603	55500651	ICLIP_TIA1.slop15.train.neg_3863		+
chr12	19780181	19780214	ICLIP_TIA1.slop15.train.neg_2191		+
chr21	27107608	27107651	ICLIP_TIA1.slop15.train.neg_9993		+
chr2	36732781	36732813	ICLIP_TIA1.slop15.train.neg_8654		+
chr5	36973282	36973324	ICLIP_TIA1.slop15.train.neg_13129		+
chr10	106017478	106017524	ICLIP_TIA1.slop15.train.neg_888		+
chr9	97573280	97573315	ICLIP_TIA1.slop15.train.neg_16289		+
chr7	132475531	132475562	ICLIP_TIA1.slop15.train.neg_15096		-
chr9	116043331	116043370	ICLIP_TIA1.slop15.train.neg_16338		+
chr2	85611940	85611977	ICLIP_TIA1.slop15.train.neg_8738		+
chr8	82572304	82572357	ICLIP_TIA1.slop15.train.neg_15935		-
chr16	29919241	29919302	ICLIP_TIA1.slop15.train.neg_5836		-
chr12	111165853	111165890	ICLIP_TIA1.slop15.train.neg_2813		-
chr9	123985799	123985832	ICLIP_TIA1.slop15.train.neg_16358		+
chr11	130131504	130131548	ICLIP_TIA1.slop15.train.neg_2117		-
chr2	86433807	86433865	ICLIP_TIA1.slop15.train.neg_8743		+
chr15	40678521	40678565	ICLIP_TIA1.slop15.train.neg_4507		+
chr3	128589705	128589744	ICLIP_TIA1.slop15.train.neg_12268		-
chr7_gl000195_random	53199	53236	ICLIP_TIA1.slop15.train.neg_15198		-
chr11	64544858	64544903	ICLIP_TIA1.slop15.train.neg_1905		-
chr7	155542669	155542721	ICLIP_TIA1.slop15.train.neg_14818		+
chr20	34298079	34298122	ICLIP_TIA1.slop15.train.neg_9729		-
chrX	135090212	135090243	ICLIP_TIA1.slop15.train.neg_17181		+
chr22	26979904	26979961	ICLIP_TIA1.slop15.train.neg_11359		-
chr13	95911763	95911818	ICLIP_TIA1.slop15.train.neg_3605		-
chr14	56163975	56164006	ICLIP_TIA1.slop15.train.neg_3868		+
chrX	117103661	117103732	ICLIP_TIA1.slop15.train.neg_17489		-
chr17	19285112	19285150	ICLIP_TIA1.slop15.train.neg_6143		+
chr3	50270347	50270379	ICLIP_TIA1.slop15.train.neg_11832		+
chr19	42912971	42913025	ICLIP_TIA1.slop15.train.neg_8060		+
chr16	70345212	70345246	ICLIP_TIA1.slop15.train.neg_5595		+
chr11	18416820	18416855	ICLIP_TIA1.slop15.train.neg_1386		+
chr3	52518981	52519024	ICLIP_TIA1.slop15.train.neg_11843		+
chr1	94972989	94973029	ICLIP_TIA1.slop15.train.neg_208		+
chr19	17310602	17310642	ICLIP_TIA1.slop15.train.neg_7874		+
chr1	150202292	150202341	ICLIP_TIA1.slop15.train.neg_506		-
chr16	30730762	30730798	ICLIP_TIA1.slop15.train.neg_5455		+
chr13	98933435	98933494	ICLIP_TIA1.slop15.train.neg_3198		+
chr5	73966489	73966550	ICLIP_TIA1.slop15.train.neg_13205		+
chr6	87798407	87798465	ICLIP_TIA1.slop15.train.neg_14346		-
chr18	61061563	61061605	ICLIP_TIA1.slop15.train.neg_7647		-
chr19	58353059	58353102	ICLIP_TIA1.slop15.train.neg_8164		+
chr4	57786583	57786625	ICLIP_TIA1.slop15.train.neg_12500		+
chr2	38045079	38045111	ICLIP_TIA1.slop15.train.neg_8656		+
chr22	39062902	39062959	ICLIP_TIA1.slop15.train.neg_11057		+
chr13	33010626	33010665	ICLIP_TIA1.slop15.train.neg_3393		-
chr1	15891168	15891209	ICLIP_TIA1.slop15.train.neg_34		+
chr10	116651489	116651537	ICLIP_TIA1.slop15.train.neg_907		+
chr21	34840261	34840294	ICLIP_TIA1.slop15.train.neg_10064		+
chr20	33107439	33107489	ICLIP_TIA1.slop15.train.neg_9312		+
chr19	13257443	13257501	ICLIP_TIA1.slop15.train.neg_8325		-
chr22	31938182	31938219	ICLIP_TIA1.slop15.train.neg_10979		+
chr13	48662940	48662986	ICLIP_TIA1.slop15.train.neg_3508		-
chr18	74119209	74119255	ICLIP_TIA1.slop15.train.neg_7695		-
chr4	152023164	152023195	ICLIP_TIA1.slop15.train.neg_12688		+
chrX	14864017	14864066	ICLIP_TIA1.slop15.train.neg_17244		-
chr8	81596125	81596169	ICLIP_TIA1.slop15.train.neg_15932		-
chr18	29677814	29677847	ICLIP_TIA1.slop15.train.neg_7143		+
chr17	30665369	30665408	ICLIP_TIA1.slop15.train.neg_6645		-
chr13	98658025	98658073	ICLIP_TIA1.slop15.train.neg_3189		+
chr14	53522950	53522990	ICLIP_TIA1.slop15.train.neg_4252		-
chr13	96691594	96691641	ICLIP_TIA1.slop15.train.neg_3622		-
chr6	89790839	89790907	ICLIP_TIA1.slop15.train.neg_14005		+
chr6	146239945	146239990	ICLIP_TIA1.slop15.train.neg_14441		-
chr16	67647324	67647359	ICLIP_TIA1.slop15.train.neg_5566		+
chr16	31196322	31196363	ICLIP_TIA1.slop15.train.neg_5472		+
chr5	93413209	93413267	ICLIP_TIA1.slop15.train.neg_13553		-
chr18	22875518	22875561	ICLIP_TIA1.slop15.train.neg_7462		-
chr22	45910439	45910472	ICLIP_TIA1.slop15.train.neg_11189		+
chr6	47531975	47532019	ICLIP_TIA1.slop15.train.neg_13949		+
chr10	89577853	89577887	ICLIP_TIA1.slop15.train.neg_1178		-
chrY	21171000	21171049	ICLIP_TIA1.slop15.train.neg_17700		-
chr11	107886250	107886301	ICLIP_TIA1.slop15.train.neg_1634		+
chr8	28044812	28044883	ICLIP_TIA1.slop15.train.neg_15461		+
chr4	15019040	15019088	ICLIP_TIA1.slop15.train.neg_12403		+
chr10	62547425	62547478	ICLIP_TIA1.slop15.train.neg_706		+
chr13	95242559	95242598	ICLIP_TIA1.slop15.train.neg_3602		-
chr15	101339427	101339461	ICLIP_TIA1.slop15.train.neg_4875		+
chr11	62555416	62555451	ICLIP_TIA1.slop15.train.neg_1493		+
chr20	34992205	34992253	ICLIP_TIA1.slop15.train.neg_9332		+
chr17	79988274	79988308	ICLIP_TIA1.slop15.train.neg_6488		+
chr14	50264494	50264536	ICLIP_TIA1.slop15.train.neg_4223		-
chr19	41893016	41893063	ICLIP_TIA1.slop15.train.neg_8445		-
chr2	68415277	68415340	ICLIP_TIA1.slop15.train.neg_8970		-
chr6	131302099	131302147	ICLIP_TIA1.slop15.train.neg_14413		-
chr21	33649169	33649200	ICLIP_TIA1.slop15.train.neg_10539		-
chr18	1285208	1285268	ICLIP_TIA1.slop15.train.neg_7356		-
chrY	21093163	21093207	ICLIP_TIA1.slop15.train.neg_17620		-
chr4	109546660	109546695	ICLIP_TIA1.slop15.train.neg_12587		+
chrY	23202593	23202660	ICLIP_TIA1.slop15.train.neg_17783		-
chr12	12601135	12601174	ICLIP_TIA1.slop15.train.neg_2175		+
chrY	21234394	21234439	ICLIP_TIA1.slop15.train.neg_17759		-
chr3	89402464	89402498	ICLIP_TIA1.slop15.train.neg_11880		+
chr6	89375311	89375357	ICLIP_TIA1.slop15.train.neg_14353		-
chr10	99379478	99379528	ICLIP_TIA1.slop15.train.neg_1216		-
chr14	21460040	21460074	ICLIP_TIA1.slop15.train.neg_3698		+
chr7	128197093	128197143	ICLIP_TIA1.slop15.train.neg_14769		+
chr8	145150964	145151003	ICLIP_TIA1.slop15.train.neg_15709		+
chr15	34521678	34521723	ICLIP_TIA1.slop15.train.neg_4489		+
chr18	55288291	55288345	ICLIP_TIA1.slop15.train.neg_7621		-
chrX	134496066	134496101	ICLIP_TIA1.slop15.train.neg_17180		+
chr17	15889428	15889487	ICLIP_TIA1.slop15.train.neg_6605		-
chr2	120551975	120552027	ICLIP_TIA1.slop15.train.neg_8779		+
chr20	30780410	30780467	ICLIP_TIA1.slop15.train.neg_9663		-
chr13	100619092	100619128	ICLIP_TIA1.slop15.train.neg_3630		-
chr6	25391096	25391157	ICLIP_TIA1.slop15.train.neg_13791		+
chrX	153688365	153688420	ICLIP_TIA1.slop15.train.neg_17216		+
chr20	25545495	25545566	ICLIP_TIA1.slop15.train.neg_9661		-
chr14	21152708	21152771	ICLIP_TIA1.slop15.train.neg_3690		+
chr3	44818306	44818354	ICLIP_TIA1.slop15.train.neg_11798		+
chr4	42556955	42557013	ICLIP_TIA1.slop15.train.neg_12820		-
chr9	77563850	77563895	ICLIP_TIA1.slop15.train.neg_16616		-
chr19	41746803	41746861	ICLIP_TIA1.slop15.train.neg_8045		+
chr7	115864273	115864314	ICLIP_TIA1.slop15.train.neg_14752		+
chr5	139028270	139028336	ICLIP_TIA1.slop15.train.neg_13319		+
chr21	46420452	46420506	ICLIP_TIA1.slop15.train.neg_10734		-
chr2	55844104	55844140	ICLIP_TIA1.slop15.train.neg_8948		-
chr9	135773073	135773129	ICLIP_TIA1.slop15.train.neg_16803		-
chr22	41176099	41176144	ICLIP_TIA1.slop15.train.neg_11509		-
chr21	34912453	34912497	ICLIP_TIA1.slop15.train.neg_10576		-
chr3	50680652	50680703	ICLIP_TIA1.slop15.train.neg_11834		+
chr16	31099571	31099613	ICLIP_TIA1.slop15.train.neg_5869		-
chr14	69045456	69045526	ICLIP_TIA1.slop15.train.neg_3941		+
chr16	61762714	61762757	ICLIP_TIA1.slop15.train.neg_5928		-
chrX	118590606	118590644	ICLIP_TIA1.slop15.train.neg_17130		+
chr7	138791324	138791358	ICLIP_TIA1.slop15.train.neg_15113		-
chr13	96283231	96283271	ICLIP_TIA1.slop15.train.neg_3610		-
chr18	42307522	42307553	ICLIP_TIA1.slop15.train.neg_7184		+
chr11	33111368	33111406	ICLIP_TIA1.slop15.train.neg_1423		+
chr6	151561457	151561494	ICLIP_TIA1.slop15.train.neg_14089		+
chr15	77366492	77366523	ICLIP_TIA1.slop15.train.neg_5175		-
chr21	46535255	46535306	ICLIP_TIA1.slop15.train.neg_10325		+
chr12	88587317	88587371	ICLIP_TIA1.slop15.train.neg_2404		+
chr2	85767509	85767545	ICLIP_TIA1.slop15.train.neg_8739		+
chr16	12802181	12802223	ICLIP_TIA1.slop15.train.neg_5786		-
chr9	125569201	125569236	ICLIP_TIA1.slop15.train.neg_16742		-
chr16	56502032	56502086	ICLIP_TIA1.slop15.train.neg_5506		+
chr20	42804878	42804930	ICLIP_TIA1.slop15.train.neg_9788		-
chr10	70439379	70439441	ICLIP_TIA1.slop15.train.neg_730		+
chr18	23906854	23906908	ICLIP_TIA1.slop15.train.neg_7138		+
chr21	47659026	47659059	ICLIP_TIA1.slop15.train.neg_10759		-
chr12	72250148	72250190	ICLIP_TIA1.slop15.train.neg_2382		+
chr12	6858687	6858743	ICLIP_TIA1.slop15.train.neg_2544		-
chr17	30486936	30487008	ICLIP_TIA1.slop15.train.neg_6193		+
chr13	48606531	48606563	ICLIP_TIA1.slop15.train.neg_3501		-
chr22	50261776	50261820	ICLIP_TIA1.slop15.train.neg_11233		+
chr22	44892401	44892443	ICLIP_TIA1.slop15.train.neg_11594		-
chr17	40970863	40970907	ICLIP_TIA1.slop15.train.neg_6697		-
chr10	96010780	96010822	ICLIP_TIA1.slop15.train.neg_835		+
chr9	135206306	135206347	ICLIP_TIA1.slop15.train.neg_16799		-
chr18	29231597	29231637	ICLIP_TIA1.slop15.train.neg_7486		-
chr6	46410044	46410095	ICLIP_TIA1.slop15.train.neg_14293		-
chr13	96686539	96686580	ICLIP_TIA1.slop15.train.neg_3621		-
chr13	99491763	99491797	ICLIP_TIA1.slop15.train.neg_3626		-
chr11	74078836	74078882	ICLIP_TIA1.slop15.train.neg_1990		-
chr3	101515237	101515284	ICLIP_TIA1.slop15.train.neg_11907		+
chr14	24605991	24606037	ICLIP_TIA1.slop15.train.neg_3733		+
chr22	45560391	45560422	ICLIP_TIA1.slop15.train.neg_11170		+
chr5	150498949	150499023	ICLIP_TIA1.slop15.train.neg_13660		-
chr8	118815561	118815592	ICLIP_TIA1.slop15.train.neg_16017		-
chr3	126352482	126352522	ICLIP_TIA1.slop15.train.neg_12262		-
chr12	53899347	53899383	ICLIP_TIA1.slop15.train.neg_2301		+
chr4	83814277	83814315	ICLIP_TIA1.slop15.train.neg_12896		-
chr18	12496822	12496860	ICLIP_TIA1.slop15.train.neg_7398		-
chr11	62363153	62363190	ICLIP_TIA1.slop15.train.neg_1887		-
chr16	3070322	3070363	ICLIP_TIA1.slop15.train.neg_5311		+
chr7	92914273	92914339	ICLIP_TIA1.slop15.train.neg_14681		+
chr7	33464359	33464398	ICLIP_TIA1.slop15.train.neg_14551		+
chr22	46372672	46372714	ICLIP_TIA1.slop15.train.neg_11620		-
chr10	13365296	13365341	ICLIP_TIA1.slop15.train.neg_987		-
chr16	72662555	72662588	ICLIP_TIA1.slop15.train.neg_5975		-
chr1	64062837	64062889	ICLIP_TIA1.slop15.train.neg_174		+
chr2	114512268	114512300	ICLIP_TIA1.slop15.train.neg_9037		-
chr4	4276627	4276662	ICLIP_TIA1.slop15.train.neg_12763		-
chr16	30078679	30078728	ICLIP_TIA1.slop15.train.neg_5448		+
chr12	6960610	6960673	ICLIP_TIA1.slop15.train.neg_2550		-
chr7	30353628	30353661	ICLIP_TIA1.slop15.train.neg_14542		+
chr18	21058146	21058187	ICLIP_TIA1.slop15.train.neg_7115		+
chr11	35642055	35642089	ICLIP_TIA1.slop15.train.neg_1436		+
chr2	10977186	10977235	ICLIP_TIA1.slop15.train.neg_8860		-
chr2	48063514	48063562	ICLIP_TIA1.slop15.train.neg_8938		-
chr4	119140759	119140817	ICLIP_TIA1.slop15.train.neg_12605		+
chr7	87534288	87534327	ICLIP_TIA1.slop15.train.neg_14668		+
chr14	105620799	105620847	ICLIP_TIA1.slop15.train.neg_4452		-
chr21	30321080	30321121	ICLIP_TIA1.slop15.train.neg_10466		-
chr6	41757263	41757309	ICLIP_TIA1.slop15.train.neg_13907		+
chr3	96566651	96566693	ICLIP_TIA1.slop15.train.neg_11886		+
chr12	95879903	95879944	ICLIP_TIA1.slop15.train.neg_2411		+
chr5	6651699	6651759	ICLIP_TIA1.slop15.train.neg_13070		+
chr2	61645431	61645485	ICLIP_TIA1.slop15.train.neg_8956		-
chr22	38881459	38881492	ICLIP_TIA1.slop15.train.neg_11471		-
chr11	61543239	61543307	ICLIP_TIA1.slop15.train.neg_1866		-
chr20	43690473	43690516	ICLIP_TIA1.slop15.train.neg_9420		+
chr12	31247133	31247176	ICLIP_TIA1.slop15.train.neg_2220		+
chr7	13155068	13155100	ICLIP_TIA1.slop15.train.neg_14509		+
chr13	41153812	41153844	ICLIP_TIA1.slop15.train.neg_3416		-
chr21	16431787	16431827	ICLIP_TIA1.slop15.train.neg_10404		-
chr15	61940706	61940763	ICLIP_TIA1.slop15.train.neg_5043		-
chr16	69755243	69755287	ICLIP_TIA1.slop15.train.neg_5950		-
chr9	95884266	95884339	ICLIP_TIA1.slop15.train.neg_16666		-
chr17	43166206	43166279	ICLIP_TIA1.slop15.train.neg_6295		+
chrX	106875507	106875574	ICLIP_TIA1.slop15.train.neg_17100		+
chr6	31376112	31376154	ICLIP_TIA1.slop15.train.neg_13845		+
chr15	42798067	42798098	ICLIP_TIA1.slop15.train.neg_4535		+
chr5	90677900	90677939	ICLIP_TIA1.slop15.train.neg_13550		-
chr20	47550421	47550458	ICLIP_TIA1.slop15.train.neg_9442		+
chr15	59330602	59330637	ICLIP_TIA1.slop15.train.neg_4621		+
chr7	5787895	5787944	ICLIP_TIA1.slop15.train.neg_14836		-
chr20	30354076	30354118	ICLIP_TIA1.slop15.train.neg_9263		+
chr15	57478975	57479022	ICLIP_TIA1.slop15.train.neg_4606		+
chr12	77378410	77378456	ICLIP_TIA1.slop15.train.neg_2749		-
chr15	69707553	69707598	ICLIP_TIA1.slop15.train.neg_4705		+
chr15	92556625	92556658	ICLIP_TIA1.slop15.train.neg_4828		+
chr10	65370518	65370573	ICLIP_TIA1.slop15.train.neg_715		+
chrX	19371099	19371142	ICLIP_TIA1.slop15.train.neg_16883		+
chr13	42868087	42868128	ICLIP_TIA1.slop15.train.neg_3010		+
chr6	36835321	36835380	ICLIP_TIA1.slop15.train.neg_14259		-
chr7_gl000195_random	50577	50608	ICLIP_TIA1.slop15.train.neg_15179		-
chr17	79363323	79363367	ICLIP_TIA1.slop15.train.neg_6883		-
chr13	76109453	76109524	ICLIP_TIA1.slop15.train.neg_3578		-
chr7	40787808	40787859	ICLIP_TIA1.slop15.train.neg_14571		+
chr18	56995850	56995890	ICLIP_TIA1.slop15.train.neg_7623		-
chr7_gl000195_random	73295	73349	ICLIP_TIA1.slop15.train.neg_15338		-
chr4	112756643	112756676	ICLIP_TIA1.slop15.train.neg_12978		-
chr16	81054580	81054622	ICLIP_TIA1.slop15.train.neg_5625		+
chr4	170468876	170468920	ICLIP_TIA1.slop15.train.neg_13040		-
chr1	27653857	27653910	ICLIP_TIA1.slop15.train.neg_62		+
chr3	69110894	69110936	ICLIP_TIA1.slop15.train.neg_12183		-
chr19	44070194	44070232	ICLIP_TIA1.slop15.train.neg_8461		-
chr21	38445079	38445119	ICLIP_TIA1.slop15.train.neg_10606		-
chr16	85717054	85717092	ICLIP_TIA1.slop15.train.neg_6020		-
chr17	78873348	78873390	ICLIP_TIA1.slop15.train.neg_6475		+
chr15	37106349	37106383	ICLIP_TIA1.slop15.train.neg_4918		-
chrY	21214725	21214765	ICLIP_TIA1.slop15.train.neg_17734		-
chr16	31197480	31197523	ICLIP_TIA1.slop15.train.neg_5473		+
chr21	46271022	46271082	ICLIP_TIA1.slop15.train.neg_10722		-
chr8	33343278	33343321	ICLIP_TIA1.slop15.train.neg_15472		+
chr18	10533266	10533311	ICLIP_TIA1.slop15.train.neg_7044		+
chr14	76493639	76493694	ICLIP_TIA1.slop15.train.neg_3995		+
chr10	105747479	105747522	ICLIP_TIA1.slop15.train.neg_886		+
chr22	31864015	31864055	ICLIP_TIA1.slop15.train.neg_11420		-
chr11	71150916	71150962	ICLIP_TIA1.slop15.train.neg_1956		-
chr4	142602694	142602725	ICLIP_TIA1.slop15.train.neg_12669		+
chr9	103098803	103098872	ICLIP_TIA1.slop15.train.neg_16680		-
chr21	45115352	45115398	ICLIP_TIA1.slop15.train.neg_10238		+
chr22	46688738	46688782	ICLIP_TIA1.slop15.train.neg_11207		+
chr9	77484121	77484177	ICLIP_TIA1.slop15.train.neg_16615		-
chr10	65382842	65382891	ICLIP_TIA1.slop15.train.neg_717		+
chr15	91037416	91037463	ICLIP_TIA1.slop15.train.neg_4812		+
chr20	49459165	49459237	ICLIP_TIA1.slop15.train.neg_9484		+
chr4	75045338	75045373	ICLIP_TIA1.slop15.train.neg_12514		+
chr8	37608015	37608055	ICLIP_TIA1.slop15.train.neg_15482		+
chr9	132182	132226	ICLIP_TIA1.slop15.train.neg_16478		-
chr12	90093021	90093055	ICLIP_TIA1.slop15.train.neg_2762		-
chr17	79582718	79582767	ICLIP_TIA1.slop15.train.neg_6887		-
chr17	79838526	79838591	ICLIP_TIA1.slop15.train.neg_6896		-
chr4	78783802	78783833	ICLIP_TIA1.slop15.train.neg_12530		+
chr12	79676840	79676897	ICLIP_TIA1.slop15.train.neg_2399		+
chr7	113569482	113569537	ICLIP_TIA1.slop15.train.neg_15071		-
chr6	83715221	83715275	ICLIP_TIA1.slop15.train.neg_14337		-
chr22	50281377	50281424	ICLIP_TIA1.slop15.train.neg_11238		+
chr10	98753692	98753747	ICLIP_TIA1.slop15.train.neg_860		+
chr19	57184938	57184999	ICLIP_TIA1.slop15.train.neg_8559		-
chr1	36642323	36642361	ICLIP_TIA1.slop15.train.neg_107		+
chr6	33228821	33228853	ICLIP_TIA1.slop15.train.neg_14235		-
chr17	38421380	38421434	ICLIP_TIA1.slop15.train.neg_6255		+
chr7_gl000195_random	70978	71020	ICLIP_TIA1.slop15.train.neg_15322		-
chr13	50120337	50120369	ICLIP_TIA1.slop15.train.neg_3510		-
chr14	21835833	21835886	ICLIP_TIA1.slop15.train.neg_4121		-
chr3	27423724	27423766	ICLIP_TIA1.slop15.train.neg_12054		-
chr16	23424628	23424675	ICLIP_TIA1.slop15.train.neg_5807		-
chr11	28247102	28247134	ICLIP_TIA1.slop15.train.neg_1399		+
chr11	31851990	31852033	ICLIP_TIA1.slop15.train.neg_1406		+
chr18	43756170	43756204	ICLIP_TIA1.slop15.train.neg_7190		+
chr6	159046101	159046144	ICLIP_TIA1.slop15.train.neg_14114		+
chr20	33930941	33931004	ICLIP_TIA1.slop15.train.neg_9720		-
chr21	33717876	33717926	ICLIP_TIA1.slop15.train.neg_10546		-
chr13	31846750	31846809	ICLIP_TIA1.slop15.train.neg_2957		+
chr10	79777108	79777148	ICLIP_TIA1.slop15.train.neg_1160		-
chr4	2863343	2863384	ICLIP_TIA1.slop15.train.neg_12356		+
chr1	6419918	6419963	ICLIP_TIA1.slop15.train.neg_325		-
chr2	46931640	46931693	ICLIP_TIA1.slop15.train.neg_8670		+
chr10	51614709	51614740	ICLIP_TIA1.slop15.train.neg_1069		-
chr13	61075297	61075341	ICLIP_TIA1.slop15.train.neg_3116		+
chr7	87571627	87571662	ICLIP_TIA1.slop15.train.neg_14669		+
chr11	60682769	60682804	ICLIP_TIA1.slop15.train.neg_1472		+
chr4	7062555	7062592	ICLIP_TIA1.slop15.train.neg_12770		-
chrY	21175186	21175227	ICLIP_TIA1.slop15.train.neg_17706		-
chr6	158957836	158957875	ICLIP_TIA1.slop15.train.neg_14110		+
chr14	73662727	73662781	ICLIP_TIA1.slop15.train.neg_3969		+
chr21	34844782	34844825	ICLIP_TIA1.slop15.train.neg_10569		-
chr8	16742845	16742878	ICLIP_TIA1.slop15.train.neg_15746		-
chr10	63990360	63990399	ICLIP_TIA1.slop15.train.neg_1090		-
chr4	89651040	89651090	ICLIP_TIA1.slop15.train.neg_12559		+
chr4	77490404	77490436	ICLIP_TIA1.slop15.train.neg_12523		+
chr1	145103568	145103614	ICLIP_TIA1.slop15.train.neg_246		+
chr13	37527483	37527530	ICLIP_TIA1.slop15.train.neg_3399		-
chr16	30440013	30440054	ICLIP_TIA1.slop15.train.neg_5860		-
chr9	95244521	95244557	ICLIP_TIA1.slop15.train.neg_16272		+
chr16	78691321	78691392	ICLIP_TIA1.slop15.train.neg_5621		+
chr14	104024777	104024817	ICLIP_TIA1.slop15.train.neg_4440		-
chr19	4689604	4689637	ICLIP_TIA1.slop15.train.neg_8235		-
chr22	39917735	39917774	ICLIP_TIA1.slop15.train.neg_11084		+
chr3	49164628	49164660	ICLIP_TIA1.slop15.train.neg_12124		-
chr8	25293440	25293480	ICLIP_TIA1.slop15.train.neg_15764		-
chr22	41859826	41859879	ICLIP_TIA1.slop15.train.neg_11541		-
chr14	24605919	24605955	ICLIP_TIA1.slop15.train.neg_3732		+
chr11	119241968	119242005	ICLIP_TIA1.slop15.train.neg_2089		-
chr8	38124972	38125011	ICLIP_TIA1.slop15.train.neg_15814		-
chr22	44894009	44894065	ICLIP_TIA1.slop15.train.neg_11597		-
chr2	158642817	158642857	ICLIP_TIA1.slop15.train.neg_9079		-
chr21	45937391	45937430	ICLIP_TIA1.slop15.train.neg_10304		+
chr14	23776937	23776992	ICLIP_TIA1.slop15.train.neg_3717		+
chr11	107377906	107377943	ICLIP_TIA1.slop15.train.neg_2060		-
chr18	12476706	12476763	ICLIP_TIA1.slop15.train.neg_7397		-
chr11	111961378	111961415	ICLIP_TIA1.slop15.train.neg_1648		+
chr16	85665315	85665366	ICLIP_TIA1.slop15.train.neg_5645		+
chrX	70765311	70765367	ICLIP_TIA1.slop15.train.neg_17053		+
chr3	111556394	111556435	ICLIP_TIA1.slop15.train.neg_11918		+
chr11	86251437	86251480	ICLIP_TIA1.slop15.train.neg_1599		+
chr15	65767209	65767250	ICLIP_TIA1.slop15.train.neg_5092		-
chr11	71146434	71146481	ICLIP_TIA1.slop15.train.neg_1954		-
chrX	47084820	47084851	ICLIP_TIA1.slop15.train.neg_16956		+
chr19	50378792	50378829	ICLIP_TIA1.slop15.train.neg_8522		-
chr17	28457386	28457444	ICLIP_TIA1.slop15.train.neg_6178		+
chr10	105384913	105384952	ICLIP_TIA1.slop15.train.neg_1252		-
chr20	44521278	44521315	ICLIP_TIA1.slop15.train.neg_9432		+
chr17	40724924	40724978	ICLIP_TIA1.slop15.train.neg_6269		+
chr14	21153152	21153201	ICLIP_TIA1.slop15.train.neg_3691		+
chr7	148523024	148523070	ICLIP_TIA1.slop15.train.neg_15115		-
chr7_gl000195_random	51460	51514	ICLIP_TIA1.slop15.train.neg_15185		-
chr6	160168604	160168676	ICLIP_TIA1.slop15.train.neg_14117		+
chr9	134098512	134098557	ICLIP_TIA1.slop15.train.neg_16453		+
chr18	43514795	43514866	ICLIP_TIA1.slop15.train.neg_7522		-
chr14	23348740	23348773	ICLIP_TIA1.slop15.train.neg_3715		+
chr17	35745965	35746022	ICLIP_TIA1.slop15.train.neg_6662		-
chr11	46480427	46480497	ICLIP_TIA1.slop15.train.neg_1813		-
chr16	22250647	22250689	ICLIP_TIA1.slop15.train.neg_5400		+
chr19	33948668	33948699	ICLIP_TIA1.slop15.train.neg_8409		-
chr21	18978838	18978879	ICLIP_TIA1.slop15.train.neg_10418		-
chr14	38681252	38681314	ICLIP_TIA1.slop15.train.neg_3806		+
chr16	29917089	29917136	ICLIP_TIA1.slop15.train.neg_5835		-
chr3	57855060	57855113	ICLIP_TIA1.slop15.train.neg_11863		+
chr22	29171160	29171205	ICLIP_TIA1.slop15.train.neg_10931		+
chr20	32862742	32862796	ICLIP_TIA1.slop15.train.neg_9691		-
chr18	34646443	34646493	ICLIP_TIA1.slop15.train.neg_7180		+
chr8	38182145	38182206	ICLIP_TIA1.slop15.train.neg_15816		-
chr1	3560044	3560114	ICLIP_TIA1.slop15.train.neg_314		-
chr6	170886668	170886711	ICLIP_TIA1.slop15.train.neg_14467		-
chr4	129808621	129808673	ICLIP_TIA1.slop15.train.neg_13001		-
chr4	128711016	128711058	ICLIP_TIA1.slop15.train.neg_12640		+
chr12	57803938	57803995	ICLIP_TIA1.slop15.train.neg_2711		-
chrY	21146545	21146579	ICLIP_TIA1.slop15.train.neg_17682		-
chr8	42889627	42889683	ICLIP_TIA1.slop15.train.neg_15518		+
chr20	32266451	32266486	ICLIP_TIA1.slop15.train.neg_9681		-
chrX	34671638	34671693	ICLIP_TIA1.slop15.train.neg_17312		-
chr3	15370493	15370535	ICLIP_TIA1.slop15.train.neg_12036		-
chr6	42994111	42994149	ICLIP_TIA1.slop15.train.neg_13920		+
chr17	63049539	63049580	ICLIP_TIA1.slop15.train.neg_6827		-
chr9	37495590	37495651	ICLIP_TIA1.slop15.train.neg_16210		+
chr9	35620280	35620311	ICLIP_TIA1.slop15.train.neg_16586		-
chr20	5563627	5563674	ICLIP_TIA1.slop15.train.neg_9614		-
chr7	44795258	44795306	ICLIP_TIA1.slop15.train.neg_14583		+
chr9	37086138	37086171	ICLIP_TIA1.slop15.train.neg_16205		+
chr1	40035330	40035377	ICLIP_TIA1.slop15.train.neg_394		-
chr4	4863646	4863721	ICLIP_TIA1.slop15.train.neg_12375		+
chr22	39917181	39917218	ICLIP_TIA1.slop15.train.neg_11082		+
chr19	36034161	36034210	ICLIP_TIA1.slop15.train.neg_8417		-
chr21	45557130	45557172	ICLIP_TIA1.slop15.train.neg_10284		+
chr11	58355373	58355420	ICLIP_TIA1.slop15.train.neg_1465		+
chr3	6600001	6600034	ICLIP_TIA1.slop15.train.neg_11684		+
chr6	139694217	139694285	ICLIP_TIA1.slop15.train.neg_14431		-
chr8	22912980	22913026	ICLIP_TIA1.slop15.train.neg_15756		-
chr12	104329646	104329693	ICLIP_TIA1.slop15.train.neg_2429		+
chr11	3700473	3700542	ICLIP_TIA1.slop15.train.neg_1727		-
chr19	6531032	6531079	ICLIP_TIA1.slop15.train.neg_7775		+
chr22	22024476	22024521	ICLIP_TIA1.slop15.train.neg_10849		+
chr12	6621727	6621766	ICLIP_TIA1.slop15.train.neg_2153		+
chr8	33345602	33345661	ICLIP_TIA1.slop15.train.neg_15474		+
chr12	123697277	123697324	ICLIP_TIA1.slop15.train.neg_2860		-
chr15	67043289	67043342	ICLIP_TIA1.slop15.train.neg_4686		+
chr9	25676410	25676453	ICLIP_TIA1.slop15.train.neg_16517		-
chr10	129903366	129903416	ICLIP_TIA1.slop15.train.neg_1299		-
chr12	108097944	108097977	ICLIP_TIA1.slop15.train.neg_2442		+
chr14	21971902	21971960	ICLIP_TIA1.slop15.train.neg_4124		-
chr1	26222436	26222470	ICLIP_TIA1.slop15.train.neg_357		-
chr11	108358752	108358797	ICLIP_TIA1.slop15.train.neg_2064		-
chr5	150071385	150071423	ICLIP_TIA1.slop15.train.neg_13657		-
chr8	128220609	128220652	ICLIP_TIA1.slop15.train.neg_16059		-
chr1	900965	900996	ICLIP_TIA1.slop15.train.neg_2		+
chr17	292852	292904	ICLIP_TIA1.slop15.train.neg_6499		-
chr2	189873081	189873119	ICLIP_TIA1.slop15.train.neg_8808		+
chr10	77503766	77503811	ICLIP_TIA1.slop15.train.neg_771		+
chr8	135657196	135657252	ICLIP_TIA1.slop15.train.neg_16068		-
chrX	131352660	131352702	ICLIP_TIA1.slop15.train.neg_17519		-
chr16	30381572	30381620	ICLIP_TIA1.slop15.train.neg_5857		-
chr14	36298033	36298087	ICLIP_TIA1.slop15.train.neg_3793		+
chr8	6607892	6607942	ICLIP_TIA1.slop15.train.neg_15367		+
chr9	130024886	130024929	ICLIP_TIA1.slop15.train.neg_16394		+
chr22	42247138	42247185	ICLIP_TIA1.slop15.train.neg_11144		+
chr2	120000802	120000837	ICLIP_TIA1.slop15.train.neg_8776		+
chr3	108390307	108390362	ICLIP_TIA1.slop15.train.neg_11915		+
chr11	85672417	85672451	ICLIP_TIA1.slop15.train.neg_2024		-
chr7	44619699	44619755	ICLIP_TIA1.slop15.train.neg_14932		-
chr12	124135622	124135681	ICLIP_TIA1.slop15.train.neg_2513		+
chr18	61061693	61061743	ICLIP_TIA1.slop15.train.neg_7648		-
chr22	30731216	30731258	ICLIP_TIA1.slop15.train.neg_11397		-
chr5	111061201	111061255	ICLIP_TIA1.slop15.train.neg_13573		-
chr7	1588582	1588632	ICLIP_TIA1.slop15.train.neg_14824		-
chr22	34018249	34018283	ICLIP_TIA1.slop15.train.neg_11428		-
chr5	72798417	72798448	ICLIP_TIA1.slop15.train.neg_13202		+
chr12	77431135	77431170	ICLIP_TIA1.slop15.train.neg_2751		-
chr12	74932569	74932602	ICLIP_TIA1.slop15.train.neg_2386		+
chr20	43247566	43247603	ICLIP_TIA1.slop15.train.neg_9398		+
chr12	46759943	46759992	ICLIP_TIA1.slop15.train.neg_2630		-
chr22	19352321	19352365	ICLIP_TIA1.slop15.train.neg_11291		-
chr7_gl000195_random	67600	67660	ICLIP_TIA1.slop15.train.neg_15297		-
chr19	47289657	47289695	ICLIP_TIA1.slop15.train.neg_8505		-
chr3	134226167	134226212	ICLIP_TIA1.slop15.train.neg_11971		+
chr17	56078605	56078657	ICLIP_TIA1.slop15.train.neg_6786		-
chr21	48056734	48056776	ICLIP_TIA1.slop15.train.neg_10375		+
chr6	27792059	27792115	ICLIP_TIA1.slop15.train.neg_13815		+
chr7	24644484	24644522	ICLIP_TIA1.slop15.train.neg_14524		+
chr11	32622815	32622871	ICLIP_TIA1.slop15.train.neg_1412		+
chr13	25838684	25838735	ICLIP_TIA1.slop15.train.neg_3354		-
chr22	31273031	31273102	ICLIP_TIA1.slop15.train.neg_10965		+
chr9	95523803	95523870	ICLIP_TIA1.slop15.train.neg_16665		-
chr5	38915942	38915988	ICLIP_TIA1.slop15.train.neg_13135		+
chr1	16723667	16723699	ICLIP_TIA1.slop15.train.neg_40		+
chr22	25875678	25875722	ICLIP_TIA1.slop15.train.neg_10914		+
chr5	130496467	130496507	ICLIP_TIA1.slop15.train.neg_13598		-
chr1	149899851	149899890	ICLIP_TIA1.slop15.train.neg_505		-
chr13	31711467	31711501	ICLIP_TIA1.slop15.train.neg_3386		-
chr9	96353763	96353798	ICLIP_TIA1.slop15.train.neg_16277		+
chrX	135957770	135957829	ICLIP_TIA1.slop15.train.neg_17536		-
chr5	36130024	36130076	ICLIP_TIA1.slop15.train.neg_13436		-
chr17	65940679	65940720	ICLIP_TIA1.slop15.train.neg_6412		+
chr14	55634008	55634042	ICLIP_TIA1.slop15.train.neg_4260		-
chr16	24556920	24556970	ICLIP_TIA1.slop15.train.neg_5418		+
chr16	4315348	4315410	ICLIP_TIA1.slop15.train.neg_5748		-
chr9	108067972	108068012	ICLIP_TIA1.slop15.train.neg_16311		+
chr9	116017179	116017225	ICLIP_TIA1.slop15.train.neg_16334		+
chr5	31204449	31204514	ICLIP_TIA1.slop15.train.neg_13427		-
chrY	21072657	21072707	ICLIP_TIA1.slop15.train.neg_17599		-
chr9	139607261	139607324	ICLIP_TIA1.slop15.train.neg_16467		+
chr3	126189733	126189782	ICLIP_TIA1.slop15.train.neg_12260		-
chr22	21297578	21297629	ICLIP_TIA1.slop15.train.neg_10826		+
chr12	7054327	7054360	ICLIP_TIA1.slop15.train.neg_2160		+
chr6	127632811	127632869	ICLIP_TIA1.slop15.train.neg_14409		-
chr18	33742397	33742432	ICLIP_TIA1.slop15.train.neg_7163		+
chr13	41510253	41510310	ICLIP_TIA1.slop15.train.neg_3432		-
chr5	131938321	131938360	ICLIP_TIA1.slop15.train.neg_13299		+
chr1	225747612	225747645	ICLIP_TIA1.slop15.train.neg_559		-
chr14	23760398	23760447	ICLIP_TIA1.slop15.train.neg_4152		-
chr14	21163854	21163915	ICLIP_TIA1.slop15.train.neg_3694		+
chr9	90340830	90340879	ICLIP_TIA1.slop15.train.neg_16256		+
chrY	21160303	21160372	ICLIP_TIA1.slop15.train.neg_17692		-
chrX	147022322	147022361	ICLIP_TIA1.slop15.train.neg_17190		+
chr15	52206384	52206426	ICLIP_TIA1.slop15.train.neg_4597		+
chr10	69655449	69655507	ICLIP_TIA1.slop15.train.neg_720		+
chr5	154323460	154323491	ICLIP_TIA1.slop15.train.neg_13354		+
chr17	38815133	38815178	ICLIP_TIA1.slop15.train.neg_6680		-
chrX	20148879	20148917	ICLIP_TIA1.slop15.train.neg_17289		-
chr6	42856433	42856481	ICLIP_TIA1.slop15.train.neg_13916		+
chr13	22097183	22097233	ICLIP_TIA1.slop15.train.neg_3325		-
chr8	103316471	103316527	ICLIP_TIA1.slop15.train.neg_15994		-
chr19	18277291	18277337	ICLIP_TIA1.slop15.train.neg_7899		+
chr14	36297741	36297784	ICLIP_TIA1.slop15.train.neg_3792		+
chr9	68744082	68744128	ICLIP_TIA1.slop15.train.neg_16219		+
chr3	52567071	52567106	ICLIP_TIA1.slop15.train.neg_12148		-
chr11	44922846	44922892	ICLIP_TIA1.slop15.train.neg_1809		-
chrX	119732192	119732235	ICLIP_TIA1.slop15.train.neg_17145		+
chr21	47882862	47882900	ICLIP_TIA1.slop15.train.neg_10361		+
chr16	4320675	4320709	ICLIP_TIA1.slop15.train.neg_5749		-
chr22	21307710	21307750	ICLIP_TIA1.slop15.train.neg_10829		+
chr9	97178538	97178577	ICLIP_TIA1.slop15.train.neg_16283		+
chr4	22415153	22415217	ICLIP_TIA1.slop15.train.neg_12793		-
chr15	34521143	34521196	ICLIP_TIA1.slop15.train.neg_4487		+
chr14	50089096	50089127	ICLIP_TIA1.slop15.train.neg_3833		+
chr14	52457960	52457994	ICLIP_TIA1.slop15.train.neg_3848		+
chr10	103576278	103576339	ICLIP_TIA1.slop15.train.neg_1240		-
chrY	21181986	21182050	ICLIP_TIA1.slop15.train.neg_17712		-
chr1	37949605	37949662	ICLIP_TIA1.slop15.train.neg_110		+
chr20	33355197	33355239	ICLIP_TIA1.slop15.train.neg_9698		-
chr17	53139208	53139248	ICLIP_TIA1.slop15.train.neg_6353		+
chr20	30367141	30367175	ICLIP_TIA1.slop15.train.neg_9266		+
chr13	41518442	41518477	ICLIP_TIA1.slop15.train.neg_3433		-
chr22	42607510	42607571	ICLIP_TIA1.slop15.train.neg_11563		-
chr18	71929138	71929182	ICLIP_TIA1.slop15.train.neg_7681		-
chr1	154939445	154939486	ICLIP_TIA1.slop15.train.neg_523		-
chr21	28216613	28216653	ICLIP_TIA1.slop15.train.neg_10459		-
chr10	96310718	96310774	ICLIP_TIA1.slop15.train.neg_839		+
chr1	44469948	44469998	ICLIP_TIA1.slop15.train.neg_410		-
chr2	26595583	26595636	ICLIP_TIA1.slop15.train.neg_8609		+
chr17	40818392	40818432	ICLIP_TIA1.slop15.train.neg_6272		+
chr2	274078	274138	ICLIP_TIA1.slop15.train.neg_8577		+
chr9	91931528	91931589	ICLIP_TIA1.slop15.train.neg_16266		+
chr15	95024790	95024831	ICLIP_TIA1.slop15.train.neg_4841		+
chr14	96843382	96843428	ICLIP_TIA1.slop15.train.neg_4042		+
chr1	155980770	155980809	ICLIP_TIA1.slop15.train.neg_527		-
chr2	171918471	171918509	ICLIP_TIA1.slop15.train.neg_9088		-
chr22	46837692	46837762	ICLIP_TIA1.slop15.train.neg_11622		-
chr5	34947172	34947210	ICLIP_TIA1.slop15.train.neg_13125		+
chrX	17763128	17763167	ICLIP_TIA1.slop15.train.neg_16879		+
chr8	9498699	9498760	ICLIP_TIA1.slop15.train.neg_15375		+
chr10	97102110	97102164	ICLIP_TIA1.slop15.train.neg_1193		-
chr12	13065150	13065215	ICLIP_TIA1.slop15.train.neg_2182		+
chr9	21510393	21510453	ICLIP_TIA1.slop15.train.neg_16509		-
chr22	24782951	24782989	ICLIP_TIA1.slop15.train.neg_10888		+
chr5	144919493	144919533	ICLIP_TIA1.slop15.train.neg_13650		-
chr11	67048577	67048628	ICLIP_TIA1.slop15.train.neg_1538		+
chrX	96558004	96558043	ICLIP_TIA1.slop15.train.neg_17070		+
chr7	4082269	4082318	ICLIP_TIA1.slop15.train.neg_14477		+
chr13	33053009	33053068	ICLIP_TIA1.slop15.train.neg_3396		-
chr16	23693178	23693238	ICLIP_TIA1.slop15.train.neg_5415		+
chr22	20105113	20105156	ICLIP_TIA1.slop15.train.neg_10801		+
chr6	26234610	26234657	ICLIP_TIA1.slop15.train.neg_14189		-
chr13	23970650	23970700	ICLIP_TIA1.slop15.train.neg_3331		-
chr7	73534421	73534462	ICLIP_TIA1.slop15.train.neg_14634		+
chr18	47912216	47912272	ICLIP_TIA1.slop15.train.neg_7208		+
chrX	48761480	48761512	ICLIP_TIA1.slop15.train.neg_17351		-
chr2	201687174	201687229	ICLIP_TIA1.slop15.train.neg_8816		+
chr21	18969242	18969278	ICLIP_TIA1.slop15.train.neg_10412		-
chr12	50490041	50490098	ICLIP_TIA1.slop15.train.neg_2254		+
chr19	3577454	3577489	ICLIP_TIA1.slop15.train.neg_7757		+
chr1	35973924	35973978	ICLIP_TIA1.slop15.train.neg_382		-
chr2	53783767	53783806	ICLIP_TIA1.slop15.train.neg_8940		-
chr21	46292282	46292322	ICLIP_TIA1.slop15.train.neg_10732		-
chr21	32599599	32599640	ICLIP_TIA1.slop15.train.neg_10501		-
chr11	32946275	32946326	ICLIP_TIA1.slop15.train.neg_1416		+
chr4	185540154	185540200	ICLIP_TIA1.slop15.train.neg_13048		-
chr2	28016539	28016580	ICLIP_TIA1.slop15.train.neg_8898		-
chr12	50824848	50824921	ICLIP_TIA1.slop15.train.neg_2256		+
chr11	63593082	63593120	ICLIP_TIA1.slop15.train.neg_1496		+
chr4	119614552	119614602	ICLIP_TIA1.slop15.train.neg_12619		+
chrX	47064615	47064667	ICLIP_TIA1.slop15.train.neg_16954		+
chr12	79991077	79991108	ICLIP_TIA1.slop15.train.neg_2752		-
chr11	14617296	14617334	ICLIP_TIA1.slop15.train.neg_1767		-
chr22	21784556	21784604	ICLIP_TIA1.slop15.train.neg_10835		+
chr22	41858304	41858359	ICLIP_TIA1.slop15.train.neg_11539		-
chr5	139754404	139754469	ICLIP_TIA1.slop15.train.neg_13633		-
chr21	27099651	27099697	ICLIP_TIA1.slop15.train.neg_10438		-
chr6	36890874	36890926	ICLIP_TIA1.slop15.train.neg_13897		+
chr13	109620119	109620150	ICLIP_TIA1.slop15.train.neg_3239		+
chr8	27644920	27644961	ICLIP_TIA1.slop15.train.neg_15453		+
chr17	76166506	76166570	ICLIP_TIA1.slop15.train.neg_6460		+
chr13	113886866	113886917	ICLIP_TIA1.slop15.train.neg_3266		+
chr19	52658802	52658835	ICLIP_TIA1.slop15.train.neg_8543		-
chr21	45086165	45086215	ICLIP_TIA1.slop15.train.neg_10227		+
chr3	12367100	12367135	ICLIP_TIA1.slop15.train.neg_11705		+
chr20	47896074	47896117	ICLIP_TIA1.slop15.train.neg_9458		+
chr13	96373231	96373304	ICLIP_TIA1.slop15.train.neg_3165		+
chr6	15383335	15383374	ICLIP_TIA1.slop15.train.neg_13767		+
chr21	48055614	48055672	ICLIP_TIA1.slop15.train.neg_10374		+
chr13	115080045	115080077	ICLIP_TIA1.slop15.train.neg_3291		+
chr13	25027542	25027604	ICLIP_TIA1.slop15.train.neg_3342		-
chr10	51597878	51597925	ICLIP_TIA1.slop15.train.neg_1067		-
chr22	46848902	46848951	ICLIP_TIA1.slop15.train.neg_11623		-
chr6	31712664	31712715	ICLIP_TIA1.slop15.train.neg_13851		+
chr13	111543793	111543826	ICLIP_TIA1.slop15.train.neg_3661		-
chr21	37744055	37744115	ICLIP_TIA1.slop15.train.neg_10139		+
chr7_gl000195_random	68796	68856	ICLIP_TIA1.slop15.train.neg_15305		-
chr3	127858207	127858268	ICLIP_TIA1.slop15.train.neg_12266		-
chr16	89815916	89815958	ICLIP_TIA1.slop15.train.neg_6058		-
chr15	91188949	91188984	ICLIP_TIA1.slop15.train.neg_5220		-
chr12	81291388	81291427	ICLIP_TIA1.slop15.train.neg_2760		-
chr15	69747982	69748036	ICLIP_TIA1.slop15.train.neg_4710		+
chr15	91426287	91426353	ICLIP_TIA1.slop15.train.neg_4825		+
chr5	121412097	121412136	ICLIP_TIA1.slop15.train.neg_13590		-
chr12	53697882	53697926	ICLIP_TIA1.slop15.train.neg_2290		+
chr21	17904163	17904200	ICLIP_TIA1.slop15.train.neg_9971		+
chr4	89196319	89196372	ICLIP_TIA1.slop15.train.neg_12912		-
chr7_gl000195_random	58941	58978	ICLIP_TIA1.slop15.train.neg_15239		-
chr10	86157670	86157742	ICLIP_TIA1.slop15.train.neg_791		+
chr11	118353044	118353080	ICLIP_TIA1.slop15.train.neg_1661		+
chr17	42093451	42093517	ICLIP_TIA1.slop15.train.neg_6711		-
chr7	92356805	92356854	ICLIP_TIA1.slop15.train.neg_15012		-
chr3	28356869	28356924	ICLIP_TIA1.slop15.train.neg_12056		-
chr7_gl000195_random	43737	43775	ICLIP_TIA1.slop15.train.neg_15134		-
chr9	4703273	4703321	ICLIP_TIA1.slop15.train.neg_16131		+
chr6	52422037	52422076	ICLIP_TIA1.slop15.train.neg_14302		-
chr17	42160464	42160523	ICLIP_TIA1.slop15.train.neg_6715		-
chr1	117935400	117935458	ICLIP_TIA1.slop15.train.neg_240		+
chr17	4458115	4458165	ICLIP_TIA1.slop15.train.neg_6540		-
chr13	43642440	43642485	ICLIP_TIA1.slop15.train.neg_3019		+
chr10	112751054	112751091	ICLIP_TIA1.slop15.train.neg_901		+
chr15	51032104	51032150	ICLIP_TIA1.slop15.train.neg_4975		-
chr19	35608107	35608144	ICLIP_TIA1.slop15.train.neg_7970		+
chrX	153717179	153717224	ICLIP_TIA1.slop15.train.neg_17563		-
chr22	29148024	29148059	ICLIP_TIA1.slop15.train.neg_10930		+
chr9	137668991	137669045	ICLIP_TIA1.slop15.train.neg_16462		+
chr4	88945306	88945346	ICLIP_TIA1.slop15.train.neg_12552		+
chr17	76868457	76868505	ICLIP_TIA1.slop15.train.neg_6867		-
chr4	119451635	119451666	ICLIP_TIA1.slop15.train.neg_12615		+
chr4	185525663	185525703	ICLIP_TIA1.slop15.train.neg_13046		-
chr17	18137676	18137729	ICLIP_TIA1.slop15.train.neg_6136		+
chr13	50063640	50063679	ICLIP_TIA1.slop15.train.neg_3066		+
chr9	4529239	4529271	ICLIP_TIA1.slop15.train.neg_16125		+
chr10	103542762	103542807	ICLIP_TIA1.slop15.train.neg_1237		-
chr11	11563764	11563837	ICLIP_TIA1.slop15.train.neg_1760		-
chr13	45026929	45026963	ICLIP_TIA1.slop15.train.neg_3454		-
chr3	56690358	56690395	ICLIP_TIA1.slop15.train.neg_12165		-
chr7	23821855	23821891	ICLIP_TIA1.slop15.train.neg_14523		+
chr20	52826069	52826116	ICLIP_TIA1.slop15.train.neg_9493		+
chr21	16393071	16393124	ICLIP_TIA1.slop15.train.neg_10400		-
chr14	75610970	75611009	ICLIP_TIA1.slop15.train.neg_4347		-
chr16	19567053	19567097	ICLIP_TIA1.slop15.train.neg_5389		+
chr17	18143020	18143073	ICLIP_TIA1.slop15.train.neg_6137		+
chr13	21551376	21551413	ICLIP_TIA1.slop15.train.neg_3312		-
chr5	876346	876378	ICLIP_TIA1.slop15.train.neg_13384		-
chr20	49535930	49535982	ICLIP_TIA1.slop15.train.neg_9860		-
chr21	18934826	18934876	ICLIP_TIA1.slop15.train.neg_9986		+
chr15	63619054	63619094	ICLIP_TIA1.slop15.train.neg_5053		-
chr6	160795178	160795213	ICLIP_TIA1.slop15.train.neg_14122		+
chr19	2008594	2008634	ICLIP_TIA1.slop15.train.neg_8187		-
chr10	106025440	106025472	ICLIP_TIA1.slop15.train.neg_891		+
chrX	133550833	133550866	ICLIP_TIA1.slop15.train.neg_17166		+
chr13	101807934	101807973	ICLIP_TIA1.slop15.train.neg_3634		-
chr17	19283316	19283354	ICLIP_TIA1.slop15.train.neg_6142		+
chr19	14516912	14516961	ICLIP_TIA1.slop15.train.neg_7859		+
chr16	56453186	56453238	ICLIP_TIA1.slop15.train.neg_5902		-
chr1	92950295	92950331	ICLIP_TIA1.slop15.train.neg_473		-
chr13	50577387	50577426	ICLIP_TIA1.slop15.train.neg_3078		+
chr11	95643635	95643695	ICLIP_TIA1.slop15.train.neg_2050		-
chr2	27268185	27268254	ICLIP_TIA1.slop15.train.neg_8617		+
chr6	76188693	76188747	ICLIP_TIA1.slop15.train.neg_14330		-
chr10	13381451	13381484	ICLIP_TIA1.slop15.train.neg_990		-
chr6	121901613	121901658	ICLIP_TIA1.slop15.train.neg_14407		-
chr8	109722482	109722557	ICLIP_TIA1.slop15.train.neg_16003		-
chr17	7474459	7474502	ICLIP_TIA1.slop15.train.neg_6108		+
chr14	31029369	31029402	ICLIP_TIA1.slop15.train.neg_3765		+
chr17	53100587	53100634	ICLIP_TIA1.slop15.train.neg_6351		+
chr7	87842797	87842849	ICLIP_TIA1.slop15.train.neg_15001		-
chr6	80955489	80955554	ICLIP_TIA1.slop15.train.neg_13999		+
chr19	47195615	47195648	ICLIP_TIA1.slop15.train.neg_8497		-
chr22	31371156	31371204	ICLIP_TIA1.slop15.train.neg_10971		+
chr14	64878449	64878481	ICLIP_TIA1.slop15.train.neg_3906		+
chr16	102360	102391	ICLIP_TIA1.slop15.train.neg_5687		-
chr4	39881356	39881431	ICLIP_TIA1.slop15.train.neg_12816		-
chr10	127522487	127522526	ICLIP_TIA1.slop15.train.neg_926		+
chr11	3402355	3402402	ICLIP_TIA1.slop15.train.neg_1337		+
chr19	49469927	49469968	ICLIP_TIA1.slop15.train.neg_8100		+
chr13	95282904	95282960	ICLIP_TIA1.slop15.train.neg_3158		+
chr4	100870203	100870240	ICLIP_TIA1.slop15.train.neg_12955		-
chr7	64257079	64257111	ICLIP_TIA1.slop15.train.neg_14602		+
chr21	40626911	40626955	ICLIP_TIA1.slop15.train.neg_10611		-
chr12	120890419	120890478	ICLIP_TIA1.slop15.train.neg_2488		+
chr11	33781864	33781912	ICLIP_TIA1.slop15.train.neg_1803		-
chr9	74532142	74532187	ICLIP_TIA1.slop15.train.neg_16232		+
chr3	5020960	5020993	ICLIP_TIA1.slop15.train.neg_11677		+
chr22	42460355	42460399	ICLIP_TIA1.slop15.train.neg_11555		-
chr11	47835146	47835188	ICLIP_TIA1.slop15.train.neg_1840		-
chr3	44489735	44489770	ICLIP_TIA1.slop15.train.neg_12086		-
chr1	53336272	53336308	ICLIP_TIA1.slop15.train.neg_161		+
chr13	114269291	114269351	ICLIP_TIA1.slop15.train.neg_3279		+
chr13	99918910	99918944	ICLIP_TIA1.slop15.train.neg_3202		+
chr7	23498720	23498757	ICLIP_TIA1.slop15.train.neg_14872		-
chr8	27688137	27688176	ICLIP_TIA1.slop15.train.neg_15776		-
chr4	69192358	69192395	ICLIP_TIA1.slop15.train.neg_12857		-
chr18	2719159	2719218	ICLIP_TIA1.slop15.train.neg_6940		+
chr22	41585317	41585356	ICLIP_TIA1.slop15.train.neg_11526		-
chr8	126037437	126037492	ICLIP_TIA1.slop15.train.neg_16052		-
chr7_gl000195_random	53666	53713	ICLIP_TIA1.slop15.train.neg_15201		-
chr1	42693536	42693593	ICLIP_TIA1.slop15.train.neg_405		-
chr22	21961951	21961993	ICLIP_TIA1.slop15.train.neg_10848		+
chr14	93183851	93183894	ICLIP_TIA1.slop15.train.neg_4408		-
chr14	78892542	78892588	ICLIP_TIA1.slop15.train.neg_4012		+
chr22	42011759	42011829	ICLIP_TIA1.slop15.train.neg_11547		-
chr18	25568305	25568339	ICLIP_TIA1.slop15.train.neg_7468		-
chr16	84785549	84785598	ICLIP_TIA1.slop15.train.neg_5642		+
chr9	124914894	124914935	ICLIP_TIA1.slop15.train.neg_16739		-
chr4	100869986	100870050	ICLIP_TIA1.slop15.train.neg_12954		-
chr1	36209220	36209279	ICLIP_TIA1.slop15.train.neg_384		-
chr14	100805113	100805155	ICLIP_TIA1.slop15.train.neg_4430		-
chr15	42061900	42061942	ICLIP_TIA1.slop15.train.neg_4533		+
chr10	11318980	11319034	ICLIP_TIA1.slop15.train.neg_610		+
chr5	178035170	178035215	ICLIP_TIA1.slop15.train.neg_13689		-
chr7_gl000195_random	62806	62841	ICLIP_TIA1.slop15.train.neg_15265		-
chr8	27996651	27996699	ICLIP_TIA1.slop15.train.neg_15459		+
chr13	96240138	96240178	ICLIP_TIA1.slop15.train.neg_3607		-
chr2	149458544	149458583	ICLIP_TIA1.slop15.train.neg_8796		+
chr22	21279367	21279411	ICLIP_TIA1.slop15.train.neg_10822		+
chr14	38680338	38680390	ICLIP_TIA1.slop15.train.neg_3804		+
chr18	39369325	39369384	ICLIP_TIA1.slop15.train.neg_7518		-
chr9	127573987	127574038	ICLIP_TIA1.slop15.train.neg_16379		+
chr8	30210237	30210277	ICLIP_TIA1.slop15.train.neg_15464		+
chr11	73805275	73805345	ICLIP_TIA1.slop15.train.neg_1986		-
chr4	141470804	141470852	ICLIP_TIA1.slop15.train.neg_12667		+
chr11	125450793	125450835	ICLIP_TIA1.slop15.train.neg_1678		+
chr13	25811644	25811686	ICLIP_TIA1.slop15.train.neg_3352		-
chr17	58004882	58004920	ICLIP_TIA1.slop15.train.neg_6382		+
chr11	63724377	63724443	ICLIP_TIA1.slop15.train.neg_1502		+
chrX	71484598	71484645	ICLIP_TIA1.slop15.train.neg_17413		-
chr10	123724105	123724173	ICLIP_TIA1.slop15.train.neg_1283		-
chr7	30656817	30656868	ICLIP_TIA1.slop15.train.neg_14548		+
chr20	3779042	3779083	ICLIP_TIA1.slop15.train.neg_9144		+
chr3	111520800	111520851	ICLIP_TIA1.slop15.train.neg_11917		+
chr18	2789942	2789985	ICLIP_TIA1.slop15.train.neg_6946		+
chr6	33168782	33168825	ICLIP_TIA1.slop15.train.neg_13875		+
chr10	75622191	75622246	ICLIP_TIA1.slop15.train.neg_1150		-
chr16	11802603	11802652	ICLIP_TIA1.slop15.train.neg_5776		-
chr13	31731479	31731544	ICLIP_TIA1.slop15.train.neg_3391		-
chr21	35753352	35753384	ICLIP_TIA1.slop15.train.neg_10110		+
chr22	24139795	24139835	ICLIP_TIA1.slop15.train.neg_10865		+
chr9	136798164	136798210	ICLIP_TIA1.slop15.train.neg_16810		-
chr19	44078642	44078674	ICLIP_TIA1.slop15.train.neg_8462		-
chr14	67842660	67842716	ICLIP_TIA1.slop15.train.neg_3933		+
chr15	40395961	40396015	ICLIP_TIA1.slop15.train.neg_4929		-
chr2	64790093	64790129	ICLIP_TIA1.slop15.train.neg_8701		+
chr9	95518197	95518260	ICLIP_TIA1.slop15.train.neg_16664		-
chr12	56511502	56511535	ICLIP_TIA1.slop15.train.neg_2315		+
chr17	58121103	58121152	ICLIP_TIA1.slop15.train.neg_6800		-
chr1	117999071	117999107	ICLIP_TIA1.slop15.train.neg_243		+
chr22	38116058	38116109	ICLIP_TIA1.slop15.train.neg_11034		+
chr2	29080068	29080124	ICLIP_TIA1.slop15.train.neg_8901		-
chr13	46967804	46967846	ICLIP_TIA1.slop15.train.neg_3477		-
chr20	5591461	5591503	ICLIP_TIA1.slop15.train.neg_9617		-
chr11	35525370	35525434	ICLIP_TIA1.slop15.train.neg_1806		-
chr15	34634243	34634278	ICLIP_TIA1.slop15.train.neg_4899		-
chr12	53582230	53582289	ICLIP_TIA1.slop15.train.neg_2282		+
chr1	150277752	150277807	ICLIP_TIA1.slop15.train.neg_253		+
chr17	2228640	2228676	ICLIP_TIA1.slop15.train.neg_6517		-
chr4	4626870	4626913	ICLIP_TIA1.slop15.train.neg_12374		+
chr10	98316419	98316462	ICLIP_TIA1.slop15.train.neg_1204		-
chr3	120524982	120525026	ICLIP_TIA1.slop15.train.neg_11935		+
chr12	133423873	133423911	ICLIP_TIA1.slop15.train.neg_2886		-
chr5	43474174	43474221	ICLIP_TIA1.slop15.train.neg_13464		-
chr14	21976796	21976842	ICLIP_TIA1.slop15.train.neg_4125		-
chr4	22513481	22513523	ICLIP_TIA1.slop15.train.neg_12794		-
chr2	70189689	70189729	ICLIP_TIA1.slop15.train.neg_8974		-
chr10	30612224	30612270	ICLIP_TIA1.slop15.train.neg_1036		-
chr16	9049255	9049309	ICLIP_TIA1.slop15.train.neg_5764		-
chr17	57708150	57708181	ICLIP_TIA1.slop15.train.neg_6374		+
chr8	97589007	97589059	ICLIP_TIA1.slop15.train.neg_15614		+
chr17	27595457	27595501	ICLIP_TIA1.slop15.train.neg_6632		-
chr14	29235133	29235175	ICLIP_TIA1.slop15.train.neg_3756		+
chr13	45715966	45716003	ICLIP_TIA1.slop15.train.neg_3021		+
chr21	30755946	30755980	ICLIP_TIA1.slop15.train.neg_10026		+
chrX	133528108	133528140	ICLIP_TIA1.slop15.train.neg_17165		+
chr8	56671305	56671373	ICLIP_TIA1.slop15.train.neg_15854		-
chr16	31045729	31045761	ICLIP_TIA1.slop15.train.neg_5463		+
chr19	49604777	49604814	ICLIP_TIA1.slop15.train.neg_8103		+
chr11	17393846	17393900	ICLIP_TIA1.slop15.train.neg_1382		+
chr15	101265907	101265938	ICLIP_TIA1.slop15.train.neg_4873		+
chr4	147120586	147120634	ICLIP_TIA1.slop15.train.neg_12685		+
chr20	18548610	18548659	ICLIP_TIA1.slop15.train.neg_9218		+
chr11	82923400	82923448	ICLIP_TIA1.slop15.train.neg_1594		+
chr9	84237984	84238017	ICLIP_TIA1.slop15.train.neg_16628		-
chr7	69834908	69834952	ICLIP_TIA1.slop15.train.neg_14625		+
chr9	26887336	26887389	ICLIP_TIA1.slop15.train.neg_16527		-
chr20	44525908	44525941	ICLIP_TIA1.slop15.train.neg_9433		+
chr5	8377936	8378000	ICLIP_TIA1.slop15.train.neg_13398		-
chr7	54821040	54821079	ICLIP_TIA1.slop15.train.neg_14957		-
chr10	102025052	102025103	ICLIP_TIA1.slop15.train.neg_1229		-
chr8	63930437	63930484	ICLIP_TIA1.slop15.train.neg_15875		-
chr12	6956040	6956110	ICLIP_TIA1.slop15.train.neg_2548		-
chr13	111205240	111205303	ICLIP_TIA1.slop15.train.neg_3656		-
chr6	34845974	34846007	ICLIP_TIA1.slop15.train.neg_14246		-
chr17	29064810	29064857	ICLIP_TIA1.slop15.train.neg_6185		+
chrX	152124983	152125055	ICLIP_TIA1.slop15.train.neg_17200		+
chr12	50234247	50234281	ICLIP_TIA1.slop15.train.neg_2658		-
chr19	1035031	1035088	ICLIP_TIA1.slop15.train.neg_7726		+
chr17	48946739	48946770	ICLIP_TIA1.slop15.train.neg_6339		+
chr20	36788692	36788739	ICLIP_TIA1.slop15.train.neg_9779		-
chr14	103808043	103808089	ICLIP_TIA1.slop15.train.neg_4075		+
chr14	39592824	39592863	ICLIP_TIA1.slop15.train.neg_3808		+
chr14	63971863	63971909	ICLIP_TIA1.slop15.train.neg_4282		-
chr18	19759754	19759789	ICLIP_TIA1.slop15.train.neg_7095		+
chr10	104056058	104056096	ICLIP_TIA1.slop15.train.neg_871		+
chr7	44846541	44846574	ICLIP_TIA1.slop15.train.neg_14587		+
chr4	48817408	48817446	ICLIP_TIA1.slop15.train.neg_12460		+
chr9	80448606	80448637	ICLIP_TIA1.slop15.train.neg_16625		-
chr16	87882503	87882538	ICLIP_TIA1.slop15.train.neg_6040		-
chrY	21158516	21158591	ICLIP_TIA1.slop15.train.neg_17690		-
chr8	90727669	90727713	ICLIP_TIA1.slop15.train.neg_15955		-
chr2	27270761	27270821	ICLIP_TIA1.slop15.train.neg_8618		+
chrY	21102984	21103020	ICLIP_TIA1.slop15.train.neg_17632		-
chrY	21071268	21071307	ICLIP_TIA1.slop15.train.neg_17597		-
chr5	53387073	53387107	ICLIP_TIA1.slop15.train.neg_13469		-
chr11	8053491	8053534	ICLIP_TIA1.slop15.train.neg_1343		+
chr5	130499118	130499158	ICLIP_TIA1.slop15.train.neg_13601		-
chr15	23021450	23021490	ICLIP_TIA1.slop15.train.neg_4877		-
chr6	4051675	4051730	ICLIP_TIA1.slop15.train.neg_13717		+
chr18	46323140	46323186	ICLIP_TIA1.slop15.train.neg_7199		+
chr12	57580691	57580722	ICLIP_TIA1.slop15.train.neg_2325		+
chr18	20326032	20326063	ICLIP_TIA1.slop15.train.neg_7436		-
chr22	46889078	46889114	ICLIP_TIA1.slop15.train.neg_11627		-
chr12	30801996	30802029	ICLIP_TIA1.slop15.train.neg_2608		-
chr22	41857545	41857598	ICLIP_TIA1.slop15.train.neg_11537		-
chr13	96355166	96355206	ICLIP_TIA1.slop15.train.neg_3162		+
chr20	48735304	48735336	ICLIP_TIA1.slop15.train.neg_9853		-
chr4	119200773	119200810	ICLIP_TIA1.slop15.train.neg_12610		+
chr4	140465260	140465294	ICLIP_TIA1.slop15.train.neg_13013		-
chr2	10267449	10267492	ICLIP_TIA1.slop15.train.neg_8586		+
chr20	44572249	44572287	ICLIP_TIA1.slop15.train.neg_9440		+
chr8	27670217	27670248	ICLIP_TIA1.slop15.train.neg_15774		-
chr13	50148688	50148731	ICLIP_TIA1.slop15.train.neg_3512		-
chr2	25023578	25023618	ICLIP_TIA1.slop15.train.neg_8604		+
chr11	32611892	32611934	ICLIP_TIA1.slop15.train.neg_1409		+
chr20	30378865	30378910	ICLIP_TIA1.slop15.train.neg_9268		+
chr20	35998270	35998340	ICLIP_TIA1.slop15.train.neg_9348		+
chr15	41973421	41973474	ICLIP_TIA1.slop15.train.neg_4530		+
chr10	16764743	16764789	ICLIP_TIA1.slop15.train.neg_1006		-
chrX	102756359	102756432	ICLIP_TIA1.slop15.train.neg_17460		-
chr13	67171492	67171549	ICLIP_TIA1.slop15.train.neg_3544		-
chr17	42975538	42975580	ICLIP_TIA1.slop15.train.neg_6732		-
chr5	31537335	31537397	ICLIP_TIA1.slop15.train.neg_13105		+
chr3	9472242	9472303	ICLIP_TIA1.slop15.train.neg_11690		+
chr22	43197073	43197114	ICLIP_TIA1.slop15.train.neg_11574		-
chr17	75357022	75357064	ICLIP_TIA1.slop15.train.neg_6456		+
chr1	91305317	91305355	ICLIP_TIA1.slop15.train.neg_467		-
chr22	41576302	41576348	ICLIP_TIA1.slop15.train.neg_11522		-
chr20	43581931	43581974	ICLIP_TIA1.slop15.train.neg_9415		+
chr13	52093270	52093313	ICLIP_TIA1.slop15.train.neg_3090		+
chr13	92003697	92003757	ICLIP_TIA1.slop15.train.neg_3145		+
chr6	44399543	44399585	ICLIP_TIA1.slop15.train.neg_13947		+
chr7	92954499	92954559	ICLIP_TIA1.slop15.train.neg_14682		+
chr16	82186031	82186074	ICLIP_TIA1.slop15.train.neg_6004		-
chr19	576814	576871	ICLIP_TIA1.slop15.train.neg_7714		+
chr14	24780357	24780423	ICLIP_TIA1.slop15.train.neg_3749		+
chr18	61160869	61160905	ICLIP_TIA1.slop15.train.neg_7278		+
chr18	71921065	71921108	ICLIP_TIA1.slop15.train.neg_7677		-
chr9	108489398	108489442	ICLIP_TIA1.slop15.train.neg_16316		+
chr4	117520701	117520740	ICLIP_TIA1.slop15.train.neg_12602		+
chr10	61568307	61568352	ICLIP_TIA1.slop15.train.neg_1082		-
chr15	25602555	25602613	ICLIP_TIA1.slop15.train.neg_4879		-
chr6	146129326	146129357	ICLIP_TIA1.slop15.train.neg_14437		-
chr13	27827329	27827383	ICLIP_TIA1.slop15.train.neg_2931		+
chr8	53547318	53547357	ICLIP_TIA1.slop15.train.neg_15845		-
chr6	21597327	21597373	ICLIP_TIA1.slop15.train.neg_13778		+
chr16	1799765	1799824	ICLIP_TIA1.slop15.train.neg_5279		+
chr22	19494395	19494436	ICLIP_TIA1.slop15.train.neg_10791		+
chr3	132385880	132385926	ICLIP_TIA1.slop15.train.neg_11965		+
chr17	46687797	46687832	ICLIP_TIA1.slop15.train.neg_6754		-
chr4	17488992	17489031	ICLIP_TIA1.slop15.train.neg_12784		-
chr10	14909682	14909729	ICLIP_TIA1.slop15.train.neg_623		+
chrX	62568404	62568443	ICLIP_TIA1.slop15.train.neg_17402		-
chr2	15536504	15536557	ICLIP_TIA1.slop15.train.neg_8865		-
chr8	37745499	37745541	ICLIP_TIA1.slop15.train.neg_15804		-
chr14	78758271	78758306	ICLIP_TIA1.slop15.train.neg_4010		+
chr4	56878293	56878332	ICLIP_TIA1.slop15.train.neg_12489		+
chr20	43345313	43345352	ICLIP_TIA1.slop15.train.neg_9400		+
chr18	267939	268001	ICLIP_TIA1.slop15.train.neg_7344		-
chr22	24412734	24412772	ICLIP_TIA1.slop15.train.neg_10877		+
chr2	33823566	33823614	ICLIP_TIA1.slop15.train.neg_8903		-
chr22	45395035	45395096	ICLIP_TIA1.slop15.train.neg_11604		-
chr3	53266490	53266565	ICLIP_TIA1.slop15.train.neg_12155		-
chr11	62445939	62445979	ICLIP_TIA1.slop15.train.neg_1892		-
chr5	111653372	111653416	ICLIP_TIA1.slop15.train.neg_13578		-
chr14	65497730	65497776	ICLIP_TIA1.slop15.train.neg_3916		+
chr20	3781473	3781515	ICLIP_TIA1.slop15.train.neg_9145		+
chrY	21189490	21189550	ICLIP_TIA1.slop15.train.neg_17718		-
chr19	52657825	52657879	ICLIP_TIA1.slop15.train.neg_8542		-
chr14	75192224	75192261	ICLIP_TIA1.slop15.train.neg_3979		+
chr19	15290698	15290770	ICLIP_TIA1.slop15.train.neg_8345		-
chr6	4142244	4142275	ICLIP_TIA1.slop15.train.neg_13719		+
chr5	176886077	176886117	ICLIP_TIA1.slop15.train.neg_13684		-
chr12	53783961	53784006	ICLIP_TIA1.slop15.train.neg_2295		+
chr6	33672715	33672759	ICLIP_TIA1.slop15.train.neg_14239		-
chr5	139947539	139947571	ICLIP_TIA1.slop15.train.neg_13320		+
chr20	45854525	45854575	ICLIP_TIA1.slop15.train.neg_9819		-
chr18	60998567	60998606	ICLIP_TIA1.slop15.train.neg_7640		-
chr9	26856054	26856113	ICLIP_TIA1.slop15.train.neg_16524		-
chr14	74355159	74355211	ICLIP_TIA1.slop15.train.neg_3974		+
chr21	17204451	17204482	ICLIP_TIA1.slop15.train.neg_9954		+
chr17	4857035	4857077	ICLIP_TIA1.slop15.train.neg_6077		+
chr7	75680933	75680996	ICLIP_TIA1.slop15.train.neg_14642		+
chr6	43494637	43494686	ICLIP_TIA1.slop15.train.neg_13931		+
chr22	50172870	50172909	ICLIP_TIA1.slop15.train.neg_11637		-
chr21	33979483	33979529	ICLIP_TIA1.slop15.train.neg_10560		-
chr1	153956810	153956856	ICLIP_TIA1.slop15.train.neg_517		-
chr11	64538180	64538233	ICLIP_TIA1.slop15.train.neg_1904		-
chr19	9729589	9729629	ICLIP_TIA1.slop15.train.neg_8281		-
chr16	16119922	16119968	ICLIP_TIA1.slop15.train.neg_5369		+
chr19	8388066	8388101	ICLIP_TIA1.slop15.train.neg_7801		+
chr13	47366572	47366613	ICLIP_TIA1.slop15.train.neg_3490		-
chr17	8078279	8078336	ICLIP_TIA1.slop15.train.neg_6582		-
chr11	92914218	92914265	ICLIP_TIA1.slop15.train.neg_2037		-
chr6	149844391	149844448	ICLIP_TIA1.slop15.train.neg_14442		-
chr19	46350596	46350632	ICLIP_TIA1.slop15.train.neg_8482		-
chr4	186747151	186747189	ICLIP_TIA1.slop15.train.neg_13051		-
chr17	73363789	73363857	ICLIP_TIA1.slop15.train.neg_6841		-
chr4	175276781	175276827	ICLIP_TIA1.slop15.train.neg_13045		-
chr5	55255931	55255995	ICLIP_TIA1.slop15.train.neg_13474		-
chr14	35558123	35558182	ICLIP_TIA1.slop15.train.neg_3786		+
chr6	161508745	161508803	ICLIP_TIA1.slop15.train.neg_14123		+
chr7_gl000195_random	73699	73759	ICLIP_TIA1.slop15.train.neg_15341		-
chr10	43030456	43030511	ICLIP_TIA1.slop15.train.neg_1059		-
chr16	81654568	81654618	ICLIP_TIA1.slop15.train.neg_5629		+
chrX	24011722	24011762	ICLIP_TIA1.slop15.train.neg_17294		-
chr16	74337246	74337292	ICLIP_TIA1.slop15.train.neg_5611		+
chr12	114298610	114298648	ICLIP_TIA1.slop15.train.neg_2826		-
chr16	23691178	23691215	ICLIP_TIA1.slop15.train.neg_5413		+
chr16	23692044	23692102	ICLIP_TIA1.slop15.train.neg_5414		+
chr14	53086928	53086975	ICLIP_TIA1.slop15.train.neg_3855		+
chr13	67781540	67781571	ICLIP_TIA1.slop15.train.neg_3549		-
chr11	57099830	57099877	ICLIP_TIA1.slop15.train.neg_1852		-
chr12	16044980	16045036	ICLIP_TIA1.slop15.train.neg_2186		+
chr20	52557103	52557152	ICLIP_TIA1.slop15.train.neg_9488		+
chr12	110835185	110835216	ICLIP_TIA1.slop15.train.neg_2807		-
chr17	28193034	28193065	ICLIP_TIA1.slop15.train.neg_6639		-
chr19	36035172	36035205	ICLIP_TIA1.slop15.train.neg_8418		-
chr8	67490800	67490843	ICLIP_TIA1.slop15.train.neg_15886		-
chr20	33901442	33901487	ICLIP_TIA1.slop15.train.neg_9718		-
chr5	170484480	170484521	ICLIP_TIA1.slop15.train.neg_13364		+
chr3	52951901	52951953	ICLIP_TIA1.slop15.train.neg_12151		-
chr17	48816036	48816073	ICLIP_TIA1.slop15.train.neg_6337		+
chr17	80591452	80591517	ICLIP_TIA1.slop15.train.neg_6907		-
chr8	26282123	26282159	ICLIP_TIA1.slop15.train.neg_15441		+
chr11	102947212	102947285	ICLIP_TIA1.slop15.train.neg_2054		-
chr17	72756054	72756109	ICLIP_TIA1.slop15.train.neg_6427		+
chr7	134871706	134871744	ICLIP_TIA1.slop15.train.neg_15103		-
chr11	107521790	107521823	ICLIP_TIA1.slop15.train.neg_1632		+
chr19	22887427	22887469	ICLIP_TIA1.slop15.train.neg_8397		-
chrX	123247193	123247232	ICLIP_TIA1.slop15.train.neg_17152		+
chr5	31538620	31538666	ICLIP_TIA1.slop15.train.neg_13106		+
chr16	88837466	88837505	ICLIP_TIA1.slop15.train.neg_6051		-
chr19	10510905	10510949	ICLIP_TIA1.slop15.train.neg_8297		-
chr4	84504581	84504620	ICLIP_TIA1.slop15.train.neg_12548		+
chr11	61576395	61576437	ICLIP_TIA1.slop15.train.neg_1871		-
chr9	84300999	84301042	ICLIP_TIA1.slop15.train.neg_16631		-
chr7	5036381	5036456	ICLIP_TIA1.slop15.train.neg_14485		+
chr8	101215223	101215265	ICLIP_TIA1.slop15.train.neg_15635		+
chr16	30378043	30378087	ICLIP_TIA1.slop15.train.neg_5855		-
chr19	13882129	13882189	ICLIP_TIA1.slop15.train.neg_7854		+
chr19	5716465	5716512	ICLIP_TIA1.slop15.train.neg_8244		-
chr19	1027031	1027062	ICLIP_TIA1.slop15.train.neg_7720		+
chr17	47092813	47092850	ICLIP_TIA1.slop15.train.neg_6327		+
chr21	35975341	35975394	ICLIP_TIA1.slop15.train.neg_10592		-
chrY	21090977	21091017	ICLIP_TIA1.slop15.train.neg_17616		-
chr19	33984909	33984954	ICLIP_TIA1.slop15.train.neg_8412		-
chr7	29884883	29884945	ICLIP_TIA1.slop15.train.neg_14536		+
chrY	21234220	21234264	ICLIP_TIA1.slop15.train.neg_17758		-
chr22	32887593	32887667	ICLIP_TIA1.slop15.train.neg_11008		+
chr19	57797494	57797538	ICLIP_TIA1.slop15.train.neg_8150		+
chr8	29555970	29556011	ICLIP_TIA1.slop15.train.neg_15779		-
chr3	105162133	105162165	ICLIP_TIA1.slop15.train.neg_11909		+
chr6	37236866	37236918	ICLIP_TIA1.slop15.train.neg_13899		+
chr7_gl000195_random	60887	60934	ICLIP_TIA1.slop15.train.neg_15252		-
chr7	107213071	107213104	ICLIP_TIA1.slop15.train.neg_14745		+
chr20	62327616	62327668	ICLIP_TIA1.slop15.train.neg_9554		+
chr22	30164380	30164455	ICLIP_TIA1.slop15.train.neg_10951		+
chr15	85186302	85186340	ICLIP_TIA1.slop15.train.neg_5205		-
chr7	142989945	142989978	ICLIP_TIA1.slop15.train.neg_14801		+
chr5	76435595	76435650	ICLIP_TIA1.slop15.train.neg_13218		+
chr7	33621030	33621078	ICLIP_TIA1.slop15.train.neg_14553		+
chr20	60891067	60891100	ICLIP_TIA1.slop15.train.neg_9914		-
chr6	151789552	151789598	ICLIP_TIA1.slop15.train.neg_14094		+
chr2	28622558	28622600	ICLIP_TIA1.slop15.train.neg_8628		+
chr11	82607831	82607880	ICLIP_TIA1.slop15.train.neg_2015		-
chrY	21042235	21042268	ICLIP_TIA1.slop15.train.neg_17573		-
chr22	22043972	22044011	ICLIP_TIA1.slop15.train.neg_10853		+
chr21	27440733	27440790	ICLIP_TIA1.slop15.train.neg_10447		-
chr13	42034190	42034231	ICLIP_TIA1.slop15.train.neg_2991		+
chr1	39338873	39338925	ICLIP_TIA1.slop15.train.neg_391		-
chr12	12935206	12935251	ICLIP_TIA1.slop15.train.neg_2179		+
chr8	26273874	26273928	ICLIP_TIA1.slop15.train.neg_15440		+
chr2	114647069	114647121	ICLIP_TIA1.slop15.train.neg_9041		-
chr19	38408371	38408412	ICLIP_TIA1.slop15.train.neg_8009		+
chr11	34937601	34937632	ICLIP_TIA1.slop15.train.neg_1805		-
chr3	134281038	134281093	ICLIP_TIA1.slop15.train.neg_11972		+
chr12	7114654	7114690	ICLIP_TIA1.slop15.train.neg_2554		-
chr7	74202635	74202675	ICLIP_TIA1.slop15.train.neg_14982		-
chr21	44891645	44891689	ICLIP_TIA1.slop15.train.neg_10683		-
chr22	44517592	44517645	ICLIP_TIA1.slop15.train.neg_11167		+
chr18	55131746	55131793	ICLIP_TIA1.slop15.train.neg_7234		+
chr16	593451	593500	ICLIP_TIA1.slop15.train.neg_5252		+
chr18	7075004	7075052	ICLIP_TIA1.slop15.train.neg_7380		-
chr12	102497595	102497651	ICLIP_TIA1.slop15.train.neg_2784		-
chr6	158566689	158566722	ICLIP_TIA1.slop15.train.neg_14457		-
chrX	153140579	153140614	ICLIP_TIA1.slop15.train.neg_17551		-
chr18	55962139	55962179	ICLIP_TIA1.slop15.train.neg_7242		+
chr20	4667264	4667325	ICLIP_TIA1.slop15.train.neg_9153		+
chr21	44319233	44319288	ICLIP_TIA1.slop15.train.neg_10210		+
chr8	30210400	30210446	ICLIP_TIA1.slop15.train.neg_15466		+
chr3	31972948	31972991	ICLIP_TIA1.slop15.train.neg_12063		-
chr7_gl000195_random	47201	47271	ICLIP_TIA1.slop15.train.neg_15158		-
chr5	110833109	110833144	ICLIP_TIA1.slop15.train.neg_13570		-
chr3	196829601	196829660	ICLIP_TIA1.slop15.train.neg_12337		-
chr18	44669547	44669592	ICLIP_TIA1.slop15.train.neg_7544		-
chr9	110248957	110249011	ICLIP_TIA1.slop15.train.neg_16685		-
chr2	67445745	67445792	ICLIP_TIA1.slop15.train.neg_8709		+
chr22	29171229	29171272	ICLIP_TIA1.slop15.train.neg_10932		+
chr14	104135696	104135741	ICLIP_TIA1.slop15.train.neg_4082		+
chr12	54057083	54057124	ICLIP_TIA1.slop15.train.neg_2680		-
chr7	80401435	80401478	ICLIP_TIA1.slop15.train.neg_14992		-
chr13	43966358	43966417	ICLIP_TIA1.slop15.train.neg_3446		-
chr4	99822636	99822676	ICLIP_TIA1.slop15.train.neg_12936		-
chr14	32262526	32262574	ICLIP_TIA1.slop15.train.neg_3775		+
chr22	22285893	22285936	ICLIP_TIA1.slop15.train.neg_11325		-
chr14	20924471	20924514	ICLIP_TIA1.slop15.train.neg_3687		+
chr21	30922349	30922417	ICLIP_TIA1.slop15.train.neg_10040		+
chr7	124895108	124895140	ICLIP_TIA1.slop15.train.neg_15080		-
chrX	15264160	15264224	ICLIP_TIA1.slop15.train.neg_17248		-
chr6	43528434	43528475	ICLIP_TIA1.slop15.train.neg_14278		-
chr6	38000719	38000754	ICLIP_TIA1.slop15.train.neg_13904		+
chr6	32945303	32945360	ICLIP_TIA1.slop15.train.neg_13873		+
chr11	94801148	94801202	ICLIP_TIA1.slop15.train.neg_1611		+
chr22	44890818	44890861	ICLIP_TIA1.slop15.train.neg_11592		-
chr3	129193647	129193694	ICLIP_TIA1.slop15.train.neg_11958		+
chr8	66618979	66619024	ICLIP_TIA1.slop15.train.neg_15572		+
chr9	33268410	33268461	ICLIP_TIA1.slop15.train.neg_16170		+
chr16	69310208	69310243	ICLIP_TIA1.slop15.train.neg_5583		+
chr17	5342415	5342446	ICLIP_TIA1.slop15.train.neg_6556		-
chr15	43427825	43427875	ICLIP_TIA1.slop15.train.neg_4539		+
chrX	55511850	55511892	ICLIP_TIA1.slop15.train.neg_17397		-
chr16	14732435	14732469	ICLIP_TIA1.slop15.train.neg_5353		+
chr22	39060722	39060760	ICLIP_TIA1.slop15.train.neg_11056		+
chr14	24704518	24704569	ICLIP_TIA1.slop15.train.neg_3742		+
chr8	82623136	82623183	ICLIP_TIA1.slop15.train.neg_15938		-
chr2	61028563	61028594	ICLIP_TIA1.slop15.train.neg_8690		+
chr6	31422203	31422277	ICLIP_TIA1.slop15.train.neg_13847		+
chr11	35641743	35641798	ICLIP_TIA1.slop15.train.neg_1435		+
chr10	33211165	33211211	ICLIP_TIA1.slop15.train.neg_1049		-
chr19	10475872	10475931	ICLIP_TIA1.slop15.train.neg_8291		-
chr20	2637994	2638025	ICLIP_TIA1.slop15.train.neg_9137		+
chr18	12968464	12968536	ICLIP_TIA1.slop15.train.neg_7074		+
chr9	36341362	36341399	ICLIP_TIA1.slop15.train.neg_16597		-
chr19	4054235	4054273	ICLIP_TIA1.slop15.train.neg_8217		-
chr9	130054010	130054044	ICLIP_TIA1.slop15.train.neg_16395		+
chrX	99636794	99636840	ICLIP_TIA1.slop15.train.neg_17451		-
chr8	132919001	132919038	ICLIP_TIA1.slop15.train.neg_15690		+
chr8	42065165	42065228	ICLIP_TIA1.slop15.train.neg_15830		-
chr7	100459876	100459912	ICLIP_TIA1.slop15.train.neg_14723		+
chr3	124714368	124714409	ICLIP_TIA1.slop15.train.neg_12247		-
chr14	35054145	35054182	ICLIP_TIA1.slop15.train.neg_4185		-
chrX	99890612	99890654	ICLIP_TIA1.slop15.train.neg_17453		-
chr16	3207306	3207360	ICLIP_TIA1.slop15.train.neg_5734		-
chr11	64840239	64840290	ICLIP_TIA1.slop15.train.neg_1908		-
chr4	89198388	89198440	ICLIP_TIA1.slop15.train.neg_12913		-
chr12	15891324	15891369	ICLIP_TIA1.slop15.train.neg_2581		-
chr22	26092757	26092790	ICLIP_TIA1.slop15.train.neg_10920		+
chr21	38079164	38079202	ICLIP_TIA1.slop15.train.neg_10144		+
chr6	28124015	28124056	ICLIP_TIA1.slop15.train.neg_13824		+
chr10	903669	903722	ICLIP_TIA1.slop15.train.neg_957		-
chr22	22893670	22893709	ICLIP_TIA1.slop15.train.neg_11341		-
chr22	47525741	47525779	ICLIP_TIA1.slop15.train.neg_11221		+
chr2	51721404	51721450	ICLIP_TIA1.slop15.train.neg_8685		+
chr8	27651088	27651125	ICLIP_TIA1.slop15.train.neg_15455		+
chr16	83845963	83846012	ICLIP_TIA1.slop15.train.neg_5635		+
chr9	123433953	123434015	ICLIP_TIA1.slop15.train.neg_16724		-
chr15	69728074	69728144	ICLIP_TIA1.slop15.train.neg_4707		+
chr2	69719180	69719238	ICLIP_TIA1.slop15.train.neg_8973		-
chr3	193854253	193854318	ICLIP_TIA1.slop15.train.neg_12013		+
chr1	1431127	1431174	ICLIP_TIA1.slop15.train.neg_7		+
chr15	72192764	72192804	ICLIP_TIA1.slop15.train.neg_5132		-
chr8	141523095	141523134	ICLIP_TIA1.slop15.train.neg_15699		+
chr1	45196837	45196895	ICLIP_TIA1.slop15.train.neg_411		-
chr18	22820055	22820095	ICLIP_TIA1.slop15.train.neg_7459		-
chr7_gl000195_random	51809	51854	ICLIP_TIA1.slop15.train.neg_15188		-
chr7_gl000195_random	71336	71389	ICLIP_TIA1.slop15.train.neg_15325		-
chr21	44302210	44302259	ICLIP_TIA1.slop15.train.neg_10203		+
chr8	128748978	128749019	ICLIP_TIA1.slop15.train.neg_15684		+
chr20	57245084	57245126	ICLIP_TIA1.slop15.train.neg_9505		+
chr13	46983463	46983514	ICLIP_TIA1.slop15.train.neg_3479		-
chr8	38100099	38100143	ICLIP_TIA1.slop15.train.neg_15487		+
chr11	77398362	77398416	ICLIP_TIA1.slop15.train.neg_2001		-
chr15	65850289	65850332	ICLIP_TIA1.slop15.train.neg_4657		+
chr19	6585675	6585712	ICLIP_TIA1.slop15.train.neg_8264		-
chr6	28116484	28116546	ICLIP_TIA1.slop15.train.neg_13822		+
chr16	85713410	85713441	ICLIP_TIA1.slop15.train.neg_6018		-
chr19	56184605	56184644	ICLIP_TIA1.slop15.train.neg_8142		+
chr3	40044692	40044726	ICLIP_TIA1.slop15.train.neg_11771		+
chr7_gl000195_random	51213	51252	ICLIP_TIA1.slop15.train.neg_15183		-
chr22	32882806	32882847	ICLIP_TIA1.slop15.train.neg_11005		+
chr15	42945452	42945487	ICLIP_TIA1.slop15.train.neg_4537		+
chr20	61906618	61906688	ICLIP_TIA1.slop15.train.neg_9548		+
chr18	61151679	61151728	ICLIP_TIA1.slop15.train.neg_7273		+
chr2	25034065	25034103	ICLIP_TIA1.slop15.train.neg_8605		+
chr7	77549831	77549864	ICLIP_TIA1.slop15.train.neg_14661		+
chr3	185135453	185135499	ICLIP_TIA1.slop15.train.neg_12329		-
chr5	60797319	60797362	ICLIP_TIA1.slop15.train.neg_13167		+
chr20	1882340	1882388	ICLIP_TIA1.slop15.train.neg_9125		+
chr19	47072630	47072661	ICLIP_TIA1.slop15.train.neg_8496		-
chr11	68456482	68456532	ICLIP_TIA1.slop15.train.neg_1550		+
chr14	92586565	92586628	ICLIP_TIA1.slop15.train.neg_4402		-
chr2	70077778	70077840	ICLIP_TIA1.slop15.train.neg_8714		+
chr17	5283100	5283134	ICLIP_TIA1.slop15.train.neg_6088		+
chr1	85832972	85833015	ICLIP_TIA1.slop15.train.neg_459		-
chr20	52841879	52841927	ICLIP_TIA1.slop15.train.neg_9496		+
chr5	398892	398964	ICLIP_TIA1.slop15.train.neg_13055		+
chr8	59001830	59001886	ICLIP_TIA1.slop15.train.neg_15551		+
chr11	112023556	112023591	ICLIP_TIA1.slop15.train.neg_1650		+
chr13	111284283	111284320	ICLIP_TIA1.slop15.train.neg_3249		+
chr10	70273410	70273449	ICLIP_TIA1.slop15.train.neg_1113		-
chr10	74131093	74131165	ICLIP_TIA1.slop15.train.neg_1125		-
chr22	40502646	40502705	ICLIP_TIA1.slop15.train.neg_11089		+
chr12	49087077	49087110	ICLIP_TIA1.slop15.train.neg_2642		-
chr5	6691610	6691666	ICLIP_TIA1.slop15.train.neg_13396		-
chr16	1768217	1768260	ICLIP_TIA1.slop15.train.neg_5277		+
chr12	66698770	66698813	ICLIP_TIA1.slop15.train.neg_2356		+
chr8	31013855	31013894	ICLIP_TIA1.slop15.train.neg_15469		+
chr16	50309025	50309075	ICLIP_TIA1.slop15.train.neg_5489		+
chr6	35691308	35691341	ICLIP_TIA1.slop15.train.neg_14253		-
chr8	99604467	99604522	ICLIP_TIA1.slop15.train.neg_15977		-
chr4	113782873	113782921	ICLIP_TIA1.slop15.train.neg_12594		+
chr20	47608948	47608979	ICLIP_TIA1.slop15.train.neg_9445		+
chr2	128468720	128468766	ICLIP_TIA1.slop15.train.neg_9050		-
chr19	56170519	56170565	ICLIP_TIA1.slop15.train.neg_8140		+
chr6	57341733	57341774	ICLIP_TIA1.slop15.train.neg_13972		+
chr21	45195698	45195746	ICLIP_TIA1.slop15.train.neg_10693		-
chr9	23811514	23811564	ICLIP_TIA1.slop15.train.neg_16516		-
chr16	70361827	70361871	ICLIP_TIA1.slop15.train.neg_5598		+
chr16	4380615	4380661	ICLIP_TIA1.slop15.train.neg_5321		+
chr11	47442298	47442341	ICLIP_TIA1.slop15.train.neg_1824		-
chr8	38849000	38849074	ICLIP_TIA1.slop15.train.neg_15819		-
chr7_gl000195_random	67146	67179	ICLIP_TIA1.slop15.train.neg_15293		-
chr1	145107477	145107525	ICLIP_TIA1.slop15.train.neg_247		+
chr10	127276327	127276377	ICLIP_TIA1.slop15.train.neg_1290		-
chr12	132417166	132417213	ICLIP_TIA1.slop15.train.neg_2521		+
chr18	77880400	77880441	ICLIP_TIA1.slop15.train.neg_7336		+
chr3	52090494	52090561	ICLIP_TIA1.slop15.train.neg_12143		-
chr4	1697905	1697966	ICLIP_TIA1.slop15.train.neg_12740		-
chr12	62317032	62317080	ICLIP_TIA1.slop15.train.neg_2723		-
chrY	21215970	21216025	ICLIP_TIA1.slop15.train.neg_17736		-
chr13	113896257	113896291	ICLIP_TIA1.slop15.train.neg_3267		+
chr14	39618933	39618995	ICLIP_TIA1.slop15.train.neg_4204		-
chr13	48617230	48617276	ICLIP_TIA1.slop15.train.neg_3037		+
chr7	56125008	56125070	ICLIP_TIA1.slop15.train.neg_14599		+
chr14	64920230	64920281	ICLIP_TIA1.slop15.train.neg_3910		+
chr15	65416415	65416460	ICLIP_TIA1.slop15.train.neg_5083		-
chr6	13611576	13611616	ICLIP_TIA1.slop15.train.neg_13759		+
chr7	44791173	44791241	ICLIP_TIA1.slop15.train.neg_14581		+
chr21	27093788	27093834	ICLIP_TIA1.slop15.train.neg_10435		-
chr8	143813225	143813273	ICLIP_TIA1.slop15.train.neg_15703		+
chr20	47560804	47560838	ICLIP_TIA1.slop15.train.neg_9443		+
chr14	20924277	20924323	ICLIP_TIA1.slop15.train.neg_3686		+
chr9	114319106	114319142	ICLIP_TIA1.slop15.train.neg_16325		+
chr3	45637005	45637049	ICLIP_TIA1.slop15.train.neg_11809		+
chr15	59218364	59218395	ICLIP_TIA1.slop15.train.neg_5030		-
chr15	63348305	63348347	ICLIP_TIA1.slop15.train.neg_4629		+
chr20	3378946	3378995	ICLIP_TIA1.slop15.train.neg_9592		-
chr7	94714776	94714807	ICLIP_TIA1.slop15.train.neg_14692		+
chr19	54654470	54654510	ICLIP_TIA1.slop15.train.neg_8132		+
chr17	77768684	77768723	ICLIP_TIA1.slop15.train.neg_6872		-
chr7	66317918	66317982	ICLIP_TIA1.slop15.train.neg_14616		+
chr9	135542247	135542296	ICLIP_TIA1.slop15.train.neg_16802		-
chr18	47918595	47918641	ICLIP_TIA1.slop15.train.neg_7212		+
chr9	15459132	15459199	ICLIP_TIA1.slop15.train.neg_16147		+
chr18	56570616	56570661	ICLIP_TIA1.slop15.train.neg_7245		+
chr9	35719250	35719291	ICLIP_TIA1.slop15.train.neg_16593		-
chr2	132078616	132078676	ICLIP_TIA1.slop15.train.neg_8788		+
chr1	89267878	89267925	ICLIP_TIA1.slop15.train.neg_198		+
chr13	21719881	21719921	ICLIP_TIA1.slop15.train.neg_2910		+
chr7	130147071	130147106	ICLIP_TIA1.slop15.train.neg_15091		-
chr13	49661676	49661709	ICLIP_TIA1.slop15.train.neg_3057		+
chrX	53146933	53146977	ICLIP_TIA1.slop15.train.neg_16997		+
chr14	31667475	31667534	ICLIP_TIA1.slop15.train.neg_4173		-
chr19	13259907	13259952	ICLIP_TIA1.slop15.train.neg_8326		-
chr17	41113635	41113676	ICLIP_TIA1.slop15.train.neg_6700		-
chr5	118721268	118721306	ICLIP_TIA1.slop15.train.neg_13276		+
chr9	33465845	33465885	ICLIP_TIA1.slop15.train.neg_16556		-
chr5	43528555	43528623	ICLIP_TIA1.slop15.train.neg_13465		-
chr21	46272032	46272077	ICLIP_TIA1.slop15.train.neg_10724		-
chr16	30441003	30441068	ICLIP_TIA1.slop15.train.neg_5862		-
chr12	124072579	124072642	ICLIP_TIA1.slop15.train.neg_2512		+
chr10	75541933	75541994	ICLIP_TIA1.slop15.train.neg_759		+
chr17	79804657	79804716	ICLIP_TIA1.slop15.train.neg_6890		-
chr17	16285627	16285669	ICLIP_TIA1.slop15.train.neg_6126		+
chr4	56348958	56348991	ICLIP_TIA1.slop15.train.neg_12832		-
chr13	40240326	40240366	ICLIP_TIA1.slop15.train.neg_2983		+
chr4	166256036	166256080	ICLIP_TIA1.slop15.train.neg_12702		+
chr17	35826443	35826497	ICLIP_TIA1.slop15.train.neg_6228		+
chr20	2815995	2816064	ICLIP_TIA1.slop15.train.neg_9584		-
chr21	38555807	38555840	ICLIP_TIA1.slop15.train.neg_10163		+
chr8	27632268	27632299	ICLIP_TIA1.slop15.train.neg_15452		+
chr8	58581437	58581486	ICLIP_TIA1.slop15.train.neg_15868		-
chr18	46468495	46468552	ICLIP_TIA1.slop15.train.neg_7563		-
chr1	94313554	94313603	ICLIP_TIA1.slop15.train.neg_206		+
chr16	2012765	2012812	ICLIP_TIA1.slop15.train.neg_5700		-
chr20	32257969	32258003	ICLIP_TIA1.slop15.train.neg_9677		-
chr11	108343805	108343863	ICLIP_TIA1.slop15.train.neg_2062		-
chr6	121759424	121759481	ICLIP_TIA1.slop15.train.neg_14047		+
chr10	89280342	89280373	ICLIP_TIA1.slop15.train.neg_796		+
chr18	44497576	44497625	ICLIP_TIA1.slop15.train.neg_7542		-
chrY	21180476	21180519	ICLIP_TIA1.slop15.train.neg_17710		-
chrX	153607750	153607805	ICLIP_TIA1.slop15.train.neg_17206		+
chr10	88662551	88662583	ICLIP_TIA1.slop15.train.neg_793		+
chr5	72796677	72796718	ICLIP_TIA1.slop15.train.neg_13200		+
chr16	2012531	2012562	ICLIP_TIA1.slop15.train.neg_5699		-
chr14	53225060	53225128	ICLIP_TIA1.slop15.train.neg_3860		+
chr15	73586834	73586888	ICLIP_TIA1.slop15.train.neg_4719		+
chr10	76688944	76688998	ICLIP_TIA1.slop15.train.neg_765		+
chr3	48835048	48835103	ICLIP_TIA1.slop15.train.neg_12116		-
chr8	81016712	81016743	ICLIP_TIA1.slop15.train.neg_15929		-
chr1	36214493	36214547	ICLIP_TIA1.slop15.train.neg_385		-
chr20	48560838	48560880	ICLIP_TIA1.slop15.train.neg_9462		+
chr11	108007986	108008052	ICLIP_TIA1.slop15.train.neg_1636		+
chr15	75247301	75247369	ICLIP_TIA1.slop15.train.neg_5153		-
chr2	15640058	15640105	ICLIP_TIA1.slop15.train.neg_8866		-
chr11	47120017	47120056	ICLIP_TIA1.slop15.train.neg_1450		+
chr20	309285	309340	ICLIP_TIA1.slop15.train.neg_9119		+
chr15	42237617	42237663	ICLIP_TIA1.slop15.train.neg_4942		-
chr15	88720700	88720739	ICLIP_TIA1.slop15.train.neg_5215		-
chr13	114012691	114012738	ICLIP_TIA1.slop15.train.neg_3672		-
chr12	53700574	53700617	ICLIP_TIA1.slop15.train.neg_2292		+
chr20	57455691	57455742	ICLIP_TIA1.slop15.train.neg_9511		+
chr10	7387799	7387845	ICLIP_TIA1.slop15.train.neg_975		-
chr12	50451936	50451990	ICLIP_TIA1.slop15.train.neg_2250		+
chr8	56831345	56831397	ICLIP_TIA1.slop15.train.neg_15541		+
chr10	390209	390264	ICLIP_TIA1.slop15.train.neg_951		-
chr7	91798282	91798319	ICLIP_TIA1.slop15.train.neg_15008		-
chrX	38077088	38077139	ICLIP_TIA1.slop15.train.neg_17315		-
chr3	14976851	14976895	ICLIP_TIA1.slop15.train.neg_12032		-
chr8	99171242	99171296	ICLIP_TIA1.slop15.train.neg_15627		+
chr7	107569248	107569319	ICLIP_TIA1.slop15.train.neg_15058		-
chr18	5893921	5893955	ICLIP_TIA1.slop15.train.neg_7371		-
chr17	66031732	66031780	ICLIP_TIA1.slop15.train.neg_6414		+
chr6	74226341	74226394	ICLIP_TIA1.slop15.train.neg_14319		-
chr18	71929630	71929679	ICLIP_TIA1.slop15.train.neg_7682		-
chr21	33644487	33644524	ICLIP_TIA1.slop15.train.neg_10535		-
chr20	57557586	57557624	ICLIP_TIA1.slop15.train.neg_9512		+
chr6	132173243	132173281	ICLIP_TIA1.slop15.train.neg_14055		+
chr16	89992156	89992208	ICLIP_TIA1.slop15.train.neg_5676		+
chr16	88818859	88818901	ICLIP_TIA1.slop15.train.neg_6050		-
chr20	30803111	30803146	ICLIP_TIA1.slop15.train.neg_9276		+
chr20	3879040	3879082	ICLIP_TIA1.slop15.train.neg_9146		+
chr3	10296056	10296108	ICLIP_TIA1.slop15.train.neg_11703		+
chr16	22058742	22058781	ICLIP_TIA1.slop15.train.neg_5399		+
chr7	72352016	72352072	ICLIP_TIA1.slop15.train.neg_14626		+
chr1	54631110	54631148	ICLIP_TIA1.slop15.train.neg_433		-
chr12	133290857	133290893	ICLIP_TIA1.slop15.train.neg_2526		+
chr10	27514060	27514111	ICLIP_TIA1.slop15.train.neg_1025		-
chr22	50181070	50181123	ICLIP_TIA1.slop15.train.neg_11638		-
chr19	1408502	1408535	ICLIP_TIA1.slop15.train.neg_7742		+
chr3	120488954	120488996	ICLIP_TIA1.slop15.train.neg_11932		+
chr3	133520940	133521009	ICLIP_TIA1.slop15.train.neg_11969		+
chr22	42716932	42716980	ICLIP_TIA1.slop15.train.neg_11566		-
chr21	40810992	40811024	ICLIP_TIA1.slop15.train.neg_10633		-
chrX	47059217	47059287	ICLIP_TIA1.slop15.train.neg_16953		+
chr22	43037155	43037209	ICLIP_TIA1.slop15.train.neg_11571		-
chr21	44417484	44417534	ICLIP_TIA1.slop15.train.neg_10212		+
chr19	30935464	30935533	ICLIP_TIA1.slop15.train.neg_7944		+
chr18	67992459	67992516	ICLIP_TIA1.slop15.train.neg_7300		+
chr17	58070309	58070340	ICLIP_TIA1.slop15.train.neg_6798		-
chr8	38312446	38312495	ICLIP_TIA1.slop15.train.neg_15818		-
chr22	41718977	41719033	ICLIP_TIA1.slop15.train.neg_11121		+
chr21	40784546	40784577	ICLIP_TIA1.slop15.train.neg_10201		+
chr13	51830133	51830175	ICLIP_TIA1.slop15.train.neg_3082		+
chr2	99657794	99657856	ICLIP_TIA1.slop15.train.neg_9011		-
chr14	69255486	69255556	ICLIP_TIA1.slop15.train.neg_4304		-
chrX	152861377	152861427	ICLIP_TIA1.slop15.train.neg_17544		-
chr12	91503004	91503053	ICLIP_TIA1.slop15.train.neg_2764		-
chr21	47843059	47843098	ICLIP_TIA1.slop15.train.neg_10358		+
chr1	55505831	55505872	ICLIP_TIA1.slop15.train.neg_166		+
chr4	56279996	56280061	ICLIP_TIA1.slop15.train.neg_12486		+
chr19	46271195	46271233	ICLIP_TIA1.slop15.train.neg_8478		-
chr13	41541408	41541451	ICLIP_TIA1.slop15.train.neg_3434		-
chrX	129043297	129043342	ICLIP_TIA1.slop15.train.neg_17153		+
chr3	3179931	3179978	ICLIP_TIA1.slop15.train.neg_11673		+
chr19	51307236	51307277	ICLIP_TIA1.slop15.train.neg_8534		-
chr16	56441896	56441936	ICLIP_TIA1.slop15.train.neg_5901		-
chr22	41315165	41315210	ICLIP_TIA1.slop15.train.neg_11109		+
chr5	149828560	149828595	ICLIP_TIA1.slop15.train.neg_13656		-
chr2	240938598	240938659	ICLIP_TIA1.slop15.train.neg_9110		-
chr12	69877939	69877978	ICLIP_TIA1.slop15.train.neg_2369		+
chr16	564959	564992	ICLIP_TIA1.slop15.train.neg_5251		+
chr7	44790393	44790459	ICLIP_TIA1.slop15.train.neg_14580		+
chr18	33767938	33767993	ICLIP_TIA1.slop15.train.neg_7167		+
chr21	45940679	45940721	ICLIP_TIA1.slop15.train.neg_10307		+
chr10	97960201	97960240	ICLIP_TIA1.slop15.train.neg_853		+
chr15	85066836	85066879	ICLIP_TIA1.slop15.train.neg_5203		-
chr14	104193133	104193174	ICLIP_TIA1.slop15.train.neg_4085		+
chr21	18900269	18900325	ICLIP_TIA1.slop15.train.neg_9978		+
chr4	74998427	74998471	ICLIP_TIA1.slop15.train.neg_12510		+
chr2	30375472	30375515	ICLIP_TIA1.slop15.train.neg_8638		+
chr7	66315619	66315686	ICLIP_TIA1.slop15.train.neg_14615		+
chr19	33867303	33867363	ICLIP_TIA1.slop15.train.neg_7954		+
chr17	6920110	6920152	ICLIP_TIA1.slop15.train.neg_6098		+
chr20	43350861	43350895	ICLIP_TIA1.slop15.train.neg_9402		+
chr16	53179741	53179787	ICLIP_TIA1.slop15.train.neg_5496		+
chr3	43754510	43754549	ICLIP_TIA1.slop15.train.neg_11792		+
chr22	43566494	43566526	ICLIP_TIA1.slop15.train.neg_11581		-
chr16	23602026	23602058	ICLIP_TIA1.slop15.train.neg_5814		-
chr14	75196376	75196444	ICLIP_TIA1.slop15.train.neg_3980		+
chr2	114678349	114678401	ICLIP_TIA1.slop15.train.neg_8775		+
chr12	76426891	76426927	ICLIP_TIA1.slop15.train.neg_2744		-
chr14	104023366	104023428	ICLIP_TIA1.slop15.train.neg_4438		-
chr22	32659664	32659708	ICLIP_TIA1.slop15.train.neg_11000		+
chr11	76160123	76160179	ICLIP_TIA1.slop15.train.neg_1583		+
chrY	21126222	21126261	ICLIP_TIA1.slop15.train.neg_17658		-
chr11	10829426	10829474	ICLIP_TIA1.slop15.train.neg_1756		-
chr22	29182512	29182556	ICLIP_TIA1.slop15.train.neg_10936		+
chr3	50329907	50329952	ICLIP_TIA1.slop15.train.neg_12132		-
chr10	35350184	35350250	ICLIP_TIA1.slop15.train.neg_1054		-
chr17	73971445	73971514	ICLIP_TIA1.slop15.train.neg_6848		-
chr5	177022173	177022213	ICLIP_TIA1.slop15.train.neg_13379		+
chr20	54955980	54956025	ICLIP_TIA1.slop15.train.neg_9892		-
chr20	58840973	58841025	ICLIP_TIA1.slop15.train.neg_9520		+
chr18	37049817	37049855	ICLIP_TIA1.slop15.train.neg_7515		-
chr20	306348	306385	ICLIP_TIA1.slop15.train.neg_9116		+
chr18	51693268	51693306	ICLIP_TIA1.slop15.train.neg_7590		-
chr21	45140507	45140540	ICLIP_TIA1.slop15.train.neg_10240		+
chr22	38881630	38881691	ICLIP_TIA1.slop15.train.neg_11472		-
chr5	89700503	89700553	ICLIP_TIA1.slop15.train.neg_13542		-
chr16	56432981	56433041	ICLIP_TIA1.slop15.train.neg_5900		-
chr20	32688425	32688498	ICLIP_TIA1.slop15.train.neg_9305		+
chr22	36892475	36892522	ICLIP_TIA1.slop15.train.neg_11446		-
chrX	48935300	48935341	ICLIP_TIA1.slop15.train.neg_17371		-
chr14	102504517	102504562	ICLIP_TIA1.slop15.train.neg_4063		+
chr16	18944061	18944135	ICLIP_TIA1.slop15.train.neg_5372		+
chr9	130249107	130249155	ICLIP_TIA1.slop15.train.neg_16401		+
chr16	57280344	57280406	ICLIP_TIA1.slop15.train.neg_5526		+
chr14	78168807	78168840	ICLIP_TIA1.slop15.train.neg_4360		-
chr15	65898817	65898878	ICLIP_TIA1.slop15.train.neg_5098		-
chr3	108292853	108292886	ICLIP_TIA1.slop15.train.neg_12214		-
chr5	74708510	74708562	ICLIP_TIA1.slop15.train.neg_13508		-
chrX	48409128	48409174	ICLIP_TIA1.slop15.train.neg_16970		+
chr8	109216579	109216645	ICLIP_TIA1.slop15.train.neg_15998		-
chr14	92392833	92392875	ICLIP_TIA1.slop15.train.neg_4396		-
chrX	48751165	48751225	ICLIP_TIA1.slop15.train.neg_17346		-
chr21	46847856	46847901	ICLIP_TIA1.slop15.train.neg_10338		+
chr21	30820022	30820070	ICLIP_TIA1.slop15.train.neg_10032		+
chr12	46754299	46754334	ICLIP_TIA1.slop15.train.neg_2629		-
chr22	43290722	43290755	ICLIP_TIA1.slop15.train.neg_11577		-
chr12	9415831	9415866	ICLIP_TIA1.slop15.train.neg_2562		-
chr10	22615864	22615908	ICLIP_TIA1.slop15.train.neg_648		+
chr10	89561801	89561836	ICLIP_TIA1.slop15.train.neg_1177		-
chr2	136677709	136677746	ICLIP_TIA1.slop15.train.neg_9071		-
chr20	62328738	62328800	ICLIP_TIA1.slop15.train.neg_9555		+
chr18	33799357	33799395	ICLIP_TIA1.slop15.train.neg_7169		+
chr6	56778786	56778834	ICLIP_TIA1.slop15.train.neg_14310		-
chr15	63354917	63354967	ICLIP_TIA1.slop15.train.neg_4631		+
chr7_gl000195_random	61775	61828	ICLIP_TIA1.slop15.train.neg_15257		-
chr22	18123516	18123554	ICLIP_TIA1.slop15.train.neg_10781		+
chr3	52726944	52726993	ICLIP_TIA1.slop15.train.neg_11855		+
chr18	77724727	77724766	ICLIP_TIA1.slop15.train.neg_7326		+
chr10	79213141	79213178	ICLIP_TIA1.slop15.train.neg_1157		-
chr3	63919713	63919752	ICLIP_TIA1.slop15.train.neg_11868		+
chr9	130211365	130211404	ICLIP_TIA1.slop15.train.neg_16771		-
chr4	152022757	152022817	ICLIP_TIA1.slop15.train.neg_12687		+
chr15	64385362	64385408	ICLIP_TIA1.slop15.train.neg_5061		-
chrY	21232950	21233002	ICLIP_TIA1.slop15.train.neg_17756		-
chr18	67964052	67964116	ICLIP_TIA1.slop15.train.neg_7294		+
chr20	61429305	61429341	ICLIP_TIA1.slop15.train.neg_9537		+
chr17	30816779	30816839	ICLIP_TIA1.slop15.train.neg_6205		+
chr22	45721494	45721541	ICLIP_TIA1.slop15.train.neg_11185		+
chr1	9310826	9310870	ICLIP_TIA1.slop15.train.neg_18		+
chr9	33445272	33445318	ICLIP_TIA1.slop15.train.neg_16554		-
chr3	100058623	100058659	ICLIP_TIA1.slop15.train.neg_11896		+
chr10	69813906	69813947	ICLIP_TIA1.slop15.train.neg_1102		-
chr12	49936553	49936595	ICLIP_TIA1.slop15.train.neg_2246		+
chr13	48898219	48898278	ICLIP_TIA1.slop15.train.neg_3047		+
chr3	23959470	23959501	ICLIP_TIA1.slop15.train.neg_11736		+
chr8	104076893	104076940	ICLIP_TIA1.slop15.train.neg_15640		+
chr8	101264109	101264150	ICLIP_TIA1.slop15.train.neg_15637		+
chr18	22842977	22843013	ICLIP_TIA1.slop15.train.neg_7461		-
chr15	45892559	45892591	ICLIP_TIA1.slop15.train.neg_4568		+
chr20	35527614	35527687	ICLIP_TIA1.slop15.train.neg_9754		-
chr21	43427215	43427256	ICLIP_TIA1.slop15.train.neg_10656		-
chrX	74965257	74965291	ICLIP_TIA1.slop15.train.neg_17431		-
chr11	66468032	66468073	ICLIP_TIA1.slop15.train.neg_1941		-
chr13	60362543	60362582	ICLIP_TIA1.slop15.train.neg_3539		-
chr16	84616000	84616043	ICLIP_TIA1.slop15.train.neg_6008		-
chr10	102269983	102270031	ICLIP_TIA1.slop15.train.neg_1231		-
chr5	133940178	133940226	ICLIP_TIA1.slop15.train.neg_13621		-
chr5	33457374	33457413	ICLIP_TIA1.slop15.train.neg_13114		+
chr5	179740689	179740725	ICLIP_TIA1.slop15.train.neg_13698		-
chr11	59488421	59488467	ICLIP_TIA1.slop15.train.neg_1469		+
chr6	121007837	121007908	ICLIP_TIA1.slop15.train.neg_14046		+
chr18	13329593	13329637	ICLIP_TIA1.slop15.train.neg_7081		+
chr13	78217980	78218041	ICLIP_TIA1.slop15.train.neg_3135		+
chr11	43362898	43362946	ICLIP_TIA1.slop15.train.neg_1440		+
chr22	29929404	29929438	ICLIP_TIA1.slop15.train.neg_11392		-
chr20	35215796	35215838	ICLIP_TIA1.slop15.train.neg_9336		+
chr22	45596301	45596359	ICLIP_TIA1.slop15.train.neg_11605		-
chr13	52862578	52862618	ICLIP_TIA1.slop15.train.neg_3529		-
chr17	25799003	25799042	ICLIP_TIA1.slop15.train.neg_6158		+
chr5	56464992	56465035	ICLIP_TIA1.slop15.train.neg_13477		-
chr7	32535857	32535900	ICLIP_TIA1.slop15.train.neg_14549		+
chr6	13316592	13316629	ICLIP_TIA1.slop15.train.neg_14164		-
chr11	67854724	67854765	ICLIP_TIA1.slop15.train.neg_1951		-
chr11	65687690	65687757	ICLIP_TIA1.slop15.train.neg_1521		+
chr17	61346939	61346990	ICLIP_TIA1.slop15.train.neg_6395		+
chrX	24085867	24085920	ICLIP_TIA1.slop15.train.neg_16913		+
chrX	54471279	54471314	ICLIP_TIA1.slop15.train.neg_17006		+
chrX	152978821	152978868	ICLIP_TIA1.slop15.train.neg_17546		-
chr13	45800958	45800999	ICLIP_TIA1.slop15.train.neg_3028		+
chr5	133327594	133327651	ICLIP_TIA1.slop15.train.neg_13616		-
chr15	34747057	34747109	ICLIP_TIA1.slop15.train.neg_4904		-
chr6	14121749	14121783	ICLIP_TIA1.slop15.train.neg_13763		+
chr19	2238855	2238893	ICLIP_TIA1.slop15.train.neg_7747		+
chr12	118821619	118821656	ICLIP_TIA1.slop15.train.neg_2479		+
chr21	46920340	46920395	ICLIP_TIA1.slop15.train.neg_10742		-
chr14	29236581	29236623	ICLIP_TIA1.slop15.train.neg_3760		+
chr15	37110373	37110416	ICLIP_TIA1.slop15.train.neg_4920		-
chr3	150266030	150266086	ICLIP_TIA1.slop15.train.neg_12305		-
chr21	30429854	30429896	ICLIP_TIA1.slop15.train.neg_10489		-
chr6	72114890	72114931	ICLIP_TIA1.slop15.train.neg_14316		-
chr10	124914906	124914945	ICLIP_TIA1.slop15.train.neg_917		+
chr21	46865440	46865484	ICLIP_TIA1.slop15.train.neg_10344		+
chr2	53818205	53818266	ICLIP_TIA1.slop15.train.neg_8941		-
chr12	123239118	123239149	ICLIP_TIA1.slop15.train.neg_2508		+
chr4	110641798	110641836	ICLIP_TIA1.slop15.train.neg_12970		-
chr17	28723875	28723910	ICLIP_TIA1.slop15.train.neg_6180		+
chr19	3576298	3576342	ICLIP_TIA1.slop15.train.neg_7756		+
chr5	77080828	77080886	ICLIP_TIA1.slop15.train.neg_13223		+
chr3	69153256	69153298	ICLIP_TIA1.slop15.train.neg_11871		+
chr6	158980871	158980916	ICLIP_TIA1.slop15.train.neg_14112		+
chr16	2757158	2757198	ICLIP_TIA1.slop15.train.neg_5301		+
chr13	95269603	95269660	ICLIP_TIA1.slop15.train.neg_3155		+
chr10	896021	896075	ICLIP_TIA1.slop15.train.neg_956		-
chr9	114796288	114796341	ICLIP_TIA1.slop15.train.neg_16705		-
chr8	102197245	102197282	ICLIP_TIA1.slop15.train.neg_15985		-
chr4	99840185	99840246	ICLIP_TIA1.slop15.train.neg_12937		-
chr5	27111774	27111838	ICLIP_TIA1.slop15.train.neg_13099		+
chr4	170127625	170127678	ICLIP_TIA1.slop15.train.neg_13038		-
chr14	75618626	75618657	ICLIP_TIA1.slop15.train.neg_4348		-
chr5	61754690	61754728	ICLIP_TIA1.slop15.train.neg_13168		+
chr8	144503866	144503903	ICLIP_TIA1.slop15.train.neg_16090		-
chr19	18390920	18390966	ICLIP_TIA1.slop15.train.neg_8380		-
chrX	12994137	12994176	ICLIP_TIA1.slop15.train.neg_16859		+
chr12	69029853	69029897	ICLIP_TIA1.slop15.train.neg_2362		+
chr16	56491252	56491304	ICLIP_TIA1.slop15.train.neg_5505		+
chr15	89878679	89878716	ICLIP_TIA1.slop15.train.neg_4793		+
chr7	1609850	1609907	ICLIP_TIA1.slop15.train.neg_14827		-
chr10	73461559	73461622	ICLIP_TIA1.slop15.train.neg_753		+
chr5	134052657	134052691	ICLIP_TIA1.slop15.train.neg_13305		+
chr21	30310708	30310781	ICLIP_TIA1.slop15.train.neg_10464		-
chr21	38100302	38100372	ICLIP_TIA1.slop15.train.neg_10147		+
chr13	38928686	38928756	ICLIP_TIA1.slop15.train.neg_2976		+
chr19	11141913	11141968	ICLIP_TIA1.slop15.train.neg_7825		+
chr16	29817965	29817996	ICLIP_TIA1.slop15.train.neg_5441		+
chr18	55285785	55285818	ICLIP_TIA1.slop15.train.neg_7618		-
chr2	39994178	39994224	ICLIP_TIA1.slop15.train.neg_8921		-
chr2	210882386	210882431	ICLIP_TIA1.slop15.train.neg_8822		+
chr9	5696701	5696762	ICLIP_TIA1.slop15.train.neg_16133		+
chr15	80396299	80396355	ICLIP_TIA1.slop15.train.neg_4762		+
chr15	74908235	74908272	ICLIP_TIA1.slop15.train.neg_4732		+
chr11	35200430	35200468	ICLIP_TIA1.slop15.train.neg_1430		+
chr8	125496562	125496606	ICLIP_TIA1.slop15.train.neg_15673		+
chr4	84196682	84196722	ICLIP_TIA1.slop15.train.neg_12904		-
chr3	125303412	125303451	ICLIP_TIA1.slop15.train.neg_12254		-
chr19	12740044	12740085	ICLIP_TIA1.slop15.train.neg_7838		+
chr7_gl000195_random	58736	58771	ICLIP_TIA1.slop15.train.neg_15236		-
chr15	22989681	22989728	ICLIP_TIA1.slop15.train.neg_4458		+
chr15	32926973	32927016	ICLIP_TIA1.slop15.train.neg_4482		+
chr20	13745291	13745323	ICLIP_TIA1.slop15.train.neg_9640		-
chr22	28279367	28279405	ICLIP_TIA1.slop15.train.neg_11368		-
chr13	113163516	113163575	ICLIP_TIA1.slop15.train.neg_3665		-
chr3	15446733	15446766	ICLIP_TIA1.slop15.train.neg_12040		-
chr9	134396268	134396312	ICLIP_TIA1.slop15.train.neg_16455		+
chr12	120510673	120510728	ICLIP_TIA1.slop15.train.neg_2484		+
chr22	41029016	41029064	ICLIP_TIA1.slop15.train.neg_11508		-
chr17	35650014	35650055	ICLIP_TIA1.slop15.train.neg_6659		-
chr21	35269116	35269164	ICLIP_TIA1.slop15.train.neg_10585		-
chr20	47712025	47712062	ICLIP_TIA1.slop15.train.neg_9453		+
chr15	101189208	101189242	ICLIP_TIA1.slop15.train.neg_4872		+
chr13	98039074	98039110	ICLIP_TIA1.slop15.train.neg_3180		+
chr10	91177836	91177896	ICLIP_TIA1.slop15.train.neg_811		+
chr11	4117706	4117746	ICLIP_TIA1.slop15.train.neg_1339		+
chr3	52305815	52305857	ICLIP_TIA1.slop15.train.neg_12146		-
chr18	77726904	77726940	ICLIP_TIA1.slop15.train.neg_7330		+
chr22	45576381	45576423	ICLIP_TIA1.slop15.train.neg_11177		+
chr12	75896776	75896818	ICLIP_TIA1.slop15.train.neg_2737		-
chr11	63534267	63534324	ICLIP_TIA1.slop15.train.neg_1900		-
chr18	51007187	51007221	ICLIP_TIA1.slop15.train.neg_7231		+
chr12	6785947	6785986	ICLIP_TIA1.slop15.train.neg_2542		-
chrX	23691168	23691228	ICLIP_TIA1.slop15.train.neg_16901		+
chr20	35381415	35381452	ICLIP_TIA1.slop15.train.neg_9741		-
chr16	31047221	31047275	ICLIP_TIA1.slop15.train.neg_5464		+
chr21	46233356	46233395	ICLIP_TIA1.slop15.train.neg_10715		-
chr12	58201057	58201107	ICLIP_TIA1.slop15.train.neg_2716		-
chr15	41612649	41612705	ICLIP_TIA1.slop15.train.neg_4933		-
chr6	100009401	100009433	ICLIP_TIA1.slop15.train.neg_14370		-
chr3	49050727	49050790	ICLIP_TIA1.slop15.train.neg_11823		+
chr13	20271778	20271817	ICLIP_TIA1.slop15.train.neg_3302		-
chr6	71993239	71993270	ICLIP_TIA1.slop15.train.neg_14313		-
chr22	19409878	19409921	ICLIP_TIA1.slop15.train.neg_11294		-
chr11	22685564	22685615	ICLIP_TIA1.slop15.train.neg_1395		+
chr11	107516012	107516054	ICLIP_TIA1.slop15.train.neg_1631		+
chr19	19900052	19900100	ICLIP_TIA1.slop15.train.neg_7928		+
chr18	9526926	9526975	ICLIP_TIA1.slop15.train.neg_7018		+
chr3	14154795	14154835	ICLIP_TIA1.slop15.train.neg_12030		-
chr2	70157575	70157620	ICLIP_TIA1.slop15.train.neg_8717		+
chr6	30705474	30705513	ICLIP_TIA1.slop15.train.neg_14219		-
chr11	125477516	125477552	ICLIP_TIA1.slop15.train.neg_1681		+
chr19	288001	288036	ICLIP_TIA1.slop15.train.neg_8172		-
chr19	12660841	12660896	ICLIP_TIA1.slop15.train.neg_8317		-
chr20	34139970	34140037	ICLIP_TIA1.slop15.train.neg_9324		+
chr9	100382543	100382579	ICLIP_TIA1.slop15.train.neg_16673		-
chr6	42986588	42986656	ICLIP_TIA1.slop15.train.neg_13919		+
chr22	40531147	40531191	ICLIP_TIA1.slop15.train.neg_11090		+
chr20	57564904	57564961	ICLIP_TIA1.slop15.train.neg_9514		+
chr14	31880541	31880584	ICLIP_TIA1.slop15.train.neg_4174		-
chr17	5362725	5362778	ICLIP_TIA1.slop15.train.neg_6559		-
chrX	48751727	48751768	ICLIP_TIA1.slop15.train.neg_17347		-
chr12	56397922	56397974	ICLIP_TIA1.slop15.train.neg_2312		+
chr12	101793657	101793706	ICLIP_TIA1.slop15.train.neg_2782		-
chr12	27681116	27681158	ICLIP_TIA1.slop15.train.neg_2207		+
chr20	20009956	20010024	ICLIP_TIA1.slop15.train.neg_9232		+
chr12	77163588	77163640	ICLIP_TIA1.slop15.train.neg_2394		+
chr14	91939982	91940017	ICLIP_TIA1.slop15.train.neg_4386		-
chr6	17462106	17462162	ICLIP_TIA1.slop15.train.neg_13769		+
chr17	5328493	5328536	ICLIP_TIA1.slop15.train.neg_6554		-
chr7	35262980	35263033	ICLIP_TIA1.slop15.train.neg_14909		-
chr1	110946014	110946066	ICLIP_TIA1.slop15.train.neg_485		-
chr19	13875764	13875806	ICLIP_TIA1.slop15.train.neg_7851		+
chr20	58870219	58870251	ICLIP_TIA1.slop15.train.neg_9521		+
chr11	94801211	94801249	ICLIP_TIA1.slop15.train.neg_1612		+
chr21	16386883	16386921	ICLIP_TIA1.slop15.train.neg_10399		-
chr19	41833999	41834033	ICLIP_TIA1.slop15.train.neg_8443		-
chr14	35179905	35179943	ICLIP_TIA1.slop15.train.neg_4187		-
chr21	34928082	34928115	ICLIP_TIA1.slop15.train.neg_10070		+
chr12	123989972	123990015	ICLIP_TIA1.slop15.train.neg_2869		-
chr16	11981007	11981058	ICLIP_TIA1.slop15.train.neg_5781		-
chr1	100456862	100456893	ICLIP_TIA1.slop15.train.neg_214		+
chr6	26159139	26159173	ICLIP_TIA1.slop15.train.neg_13792		+
chr3	20092676	20092709	ICLIP_TIA1.slop15.train.neg_11730		+
chr14	74365144	74365187	ICLIP_TIA1.slop15.train.neg_3975		+
chr7	103798460	103798512	ICLIP_TIA1.slop15.train.neg_15052		-
chr10	21967352	21967395	ICLIP_TIA1.slop15.train.neg_641		+
chr9	37857653	37857696	ICLIP_TIA1.slop15.train.neg_16216		+
chr14	39587880	39587914	ICLIP_TIA1.slop15.train.neg_3807		+
chr16	67063899	67063944	ICLIP_TIA1.slop15.train.neg_5556		+
chr5	141016157	141016204	ICLIP_TIA1.slop15.train.neg_13640		-
chr8	109229754	109229799	ICLIP_TIA1.slop15.train.neg_15999		-
chr2	260755	260794	ICLIP_TIA1.slop15.train.neg_8840		-
chr7	74101019	74101074	ICLIP_TIA1.slop15.train.neg_14638		+
chr16	22374712	22374752	ICLIP_TIA1.slop15.train.neg_5803		-
chr1	45793372	45793432	ICLIP_TIA1.slop15.train.neg_142		+
chr8	56717262	56717297	ICLIP_TIA1.slop15.train.neg_15538		+
chrX	55514333	55514370	ICLIP_TIA1.slop15.train.neg_17399		-
chr6	13316652	13316707	ICLIP_TIA1.slop15.train.neg_14165		-
chr11	66134760	66134792	ICLIP_TIA1.slop15.train.neg_1936		-
chr13	22076271	22076316	ICLIP_TIA1.slop15.train.neg_3324		-
chr8	146122011	146122057	ICLIP_TIA1.slop15.train.neg_16111		-
chr14	76461125	76461176	ICLIP_TIA1.slop15.train.neg_3994		+
chr5	149343096	149343133	ICLIP_TIA1.slop15.train.neg_13342		+
chr17	39974546	39974582	ICLIP_TIA1.slop15.train.neg_6262		+
chr10	89490925	89490969	ICLIP_TIA1.slop15.train.neg_800		+
chr1	28539106	28539151	ICLIP_TIA1.slop15.train.neg_363		-
chr14	55498081	55498115	ICLIP_TIA1.slop15.train.neg_3862		+
chr12	70811420	70811461	ICLIP_TIA1.slop15.train.neg_2379		+
chr3	48222304	48222338	ICLIP_TIA1.slop15.train.neg_12106		-
chr19	46326421	46326454	ICLIP_TIA1.slop15.train.neg_8480		-
chr11	47817818	47817874	ICLIP_TIA1.slop15.train.neg_1839		-
chr2	29132399	29132445	ICLIP_TIA1.slop15.train.neg_8632		+
chr22	51218433	51218475	ICLIP_TIA1.slop15.train.neg_11670		-
chr15	34634755	34634808	ICLIP_TIA1.slop15.train.neg_4901		-
chr22	38110488	38110537	ICLIP_TIA1.slop15.train.neg_11033		+
chr8	125514009	125514072	ICLIP_TIA1.slop15.train.neg_16048		-
chr13	115067673	115067711	ICLIP_TIA1.slop15.train.neg_3290		+
chr6	116700777	116700833	ICLIP_TIA1.slop15.train.neg_14033		+
chr16	47000618	47000658	ICLIP_TIA1.slop15.train.neg_5875		-
chr14	92587205	92587239	ICLIP_TIA1.slop15.train.neg_4405		-
chrY	21119774	21119822	ICLIP_TIA1.slop15.train.neg_17652		-
chr11	122932288	122932326	ICLIP_TIA1.slop15.train.neg_2097		-
chr20	44444488	44444523	ICLIP_TIA1.slop15.train.neg_9429		+
chr17	27075165	27075211	ICLIP_TIA1.slop15.train.neg_6174		+
chrY	21180279	21180346	ICLIP_TIA1.slop15.train.neg_17709		-
chr13	103329385	103329431	ICLIP_TIA1.slop15.train.neg_3230		+
chr5	78266747	78266785	ICLIP_TIA1.slop15.train.neg_13518		-
chr8	121441595	121441633	ICLIP_TIA1.slop15.train.neg_16031		-
chr21	33039781	33039812	ICLIP_TIA1.slop15.train.neg_10055		+
chr17	2238579	2238610	ICLIP_TIA1.slop15.train.neg_6518		-
chr22	33199788	33199841	ICLIP_TIA1.slop15.train.neg_11011		+
chr20	2145998	2146056	ICLIP_TIA1.slop15.train.neg_9131		+
chr15	31208213	31208249	ICLIP_TIA1.slop15.train.neg_4473		+
chr6	108392571	108392603	ICLIP_TIA1.slop15.train.neg_14385		-
chr4	3510410	3510444	ICLIP_TIA1.slop15.train.neg_12759		-
chr22	31129423	31129459	ICLIP_TIA1.slop15.train.neg_10961		+
chr5	6639430	6639489	ICLIP_TIA1.slop15.train.neg_13069		+
chr15	31209920	31209994	ICLIP_TIA1.slop15.train.neg_4474		+
chr3	43661676	43661712	ICLIP_TIA1.slop15.train.neg_12085		-
chr21	44883736	44883784	ICLIP_TIA1.slop15.train.neg_10681		-
chr12	52569555	52569600	ICLIP_TIA1.slop15.train.neg_2670		-
chr19	49469029	49469078	ICLIP_TIA1.slop15.train.neg_8096		+
chr15	75083883	75083948	ICLIP_TIA1.slop15.train.neg_4738		+
chr6	26545290	26545328	ICLIP_TIA1.slop15.train.neg_13811		+
chr21	27131696	27131727	ICLIP_TIA1.slop15.train.neg_9999		+
chr22	39138748	39138789	ICLIP_TIA1.slop15.train.neg_11485		-
chr11	77827465	77827503	ICLIP_TIA1.slop15.train.neg_2011		-
chr22	37417025	37417074	ICLIP_TIA1.slop15.train.neg_11024		+
chr12	118577119	118577176	ICLIP_TIA1.slop15.train.neg_2478		+
chr3	160095122	160095161	ICLIP_TIA1.slop15.train.neg_12311		-
chr10	15409205	15409251	ICLIP_TIA1.slop15.train.neg_1001		-
chr19	1258280	1258314	ICLIP_TIA1.slop15.train.neg_7738		+
chr12	133430900	133430961	ICLIP_TIA1.slop15.train.neg_2887		-
chr2	15683155	15683199	ICLIP_TIA1.slop15.train.neg_8867		-
chrY	21061302	21061336	ICLIP_TIA1.slop15.train.neg_17586		-
chr20	3765933	3765997	ICLIP_TIA1.slop15.train.neg_9598		-
chr9	33467647	33467696	ICLIP_TIA1.slop15.train.neg_16557		-
chr21	27094325	27094359	ICLIP_TIA1.slop15.train.neg_10437		-
chr11	64060410	64060444	ICLIP_TIA1.slop15.train.neg_1508		+
chr9	124120462	124120517	ICLIP_TIA1.slop15.train.neg_16736		-
chr19	41780940	41780988	ICLIP_TIA1.slop15.train.neg_8048		+
chr14	68256234	68256275	ICLIP_TIA1.slop15.train.neg_4302		-
chr17	7577192	7577247	ICLIP_TIA1.slop15.train.neg_6575		-
chr4	2823027	2823069	ICLIP_TIA1.slop15.train.neg_12352		+
chr17	35970332	35970386	ICLIP_TIA1.slop15.train.neg_6665		-
chr5	6754511	6754584	ICLIP_TIA1.slop15.train.neg_13077		+
chr10	73992624	73992660	ICLIP_TIA1.slop15.train.neg_755		+
chr11	6497096	6497142	ICLIP_TIA1.slop15.train.neg_1737		-
chr22	19481016	19481089	ICLIP_TIA1.slop15.train.neg_10785		+
chr7	98642636	98642685	ICLIP_TIA1.slop15.train.neg_15031		-
chr15	94844788	94844841	ICLIP_TIA1.slop15.train.neg_4834		+
chr21	35779913	35779948	ICLIP_TIA1.slop15.train.neg_10129		+
chr14	73676278	73676337	ICLIP_TIA1.slop15.train.neg_3970		+
chrX	134155630	134155678	ICLIP_TIA1.slop15.train.neg_17528		-
chr4	2947358	2947399	ICLIP_TIA1.slop15.train.neg_12757		-
chr22	32350911	32350978	ICLIP_TIA1.slop15.train.neg_10988		+
chr19	9940553	9940597	ICLIP_TIA1.slop15.train.neg_7807		+
chr7	138713091	138713140	ICLIP_TIA1.slop15.train.neg_15109		-
chr6	53381741	53381786	ICLIP_TIA1.slop15.train.neg_14307		-
chr2	128607942	128607975	ICLIP_TIA1.slop15.train.neg_9058		-
chr10	43286762	43286802	ICLIP_TIA1.slop15.train.neg_681		+
chr18	9479170	9479204	ICLIP_TIA1.slop15.train.neg_7015		+
chr12	118822228	118822268	ICLIP_TIA1.slop15.train.neg_2480		+
chr6	16338969	16339032	ICLIP_TIA1.slop15.train.neg_14173		-
chr14	35556846	35556907	ICLIP_TIA1.slop15.train.neg_3785		+
chr9	132731610	132731667	ICLIP_TIA1.slop15.train.neg_16792		-
chrX	153630960	153630997	ICLIP_TIA1.slop15.train.neg_17211		+
chr19	18950443	18950500	ICLIP_TIA1.slop15.train.neg_7917		+
chr11	122932529	122932599	ICLIP_TIA1.slop15.train.neg_2098		-
chr19	34958076	34958125	ICLIP_TIA1.slop15.train.neg_7967		+
chr19	19889434	19889478	ICLIP_TIA1.slop15.train.neg_7927		+
chr20	32259246	32259285	ICLIP_TIA1.slop15.train.neg_9678		-
chr16	66772186	66772224	ICLIP_TIA1.slop15.train.neg_5931		-
chr21	45938653	45938686	ICLIP_TIA1.slop15.train.neg_10306		+
chr19	18684089	18684135	ICLIP_TIA1.slop15.train.neg_7908		+
chr13	50080047	50080097	ICLIP_TIA1.slop15.train.neg_3071		+
chr4	141235013	141235046	ICLIP_TIA1.slop15.train.neg_12662		+
chr19	18684801	18684842	ICLIP_TIA1.slop15.train.neg_7910		+
chr14	23781998	23782045	ICLIP_TIA1.slop15.train.neg_3719		+
chr15	85194596	85194629	ICLIP_TIA1.slop15.train.neg_5208		-
chr19	36243466	36243523	ICLIP_TIA1.slop15.train.neg_7983		+
chr15	45946752	45946792	ICLIP_TIA1.slop15.train.neg_4572		+
chr13	113480168	113480206	ICLIP_TIA1.slop15.train.neg_3260		+
chr14	21464151	21464197	ICLIP_TIA1.slop15.train.neg_3702		+
chr5	118725167	118725204	ICLIP_TIA1.slop15.train.neg_13277		+
chr17	40166926	40166968	ICLIP_TIA1.slop15.train.neg_6685		-
chr5	99885134	99885178	ICLIP_TIA1.slop15.train.neg_13260		+
chr16	14930542	14930603	ICLIP_TIA1.slop15.train.neg_5357		+
chr9	134069588	134069620	ICLIP_TIA1.slop15.train.neg_16794		-
chrY	21042353	21042390	ICLIP_TIA1.slop15.train.neg_17574		-
chr19	51853701	51853748	ICLIP_TIA1.slop15.train.neg_8537		-
chr17	55859727	55859773	ICLIP_TIA1.slop15.train.neg_6777		-
chr13	98821268	98821322	ICLIP_TIA1.slop15.train.neg_3195		+
chrX	53117385	53117431	ICLIP_TIA1.slop15.train.neg_16995		+
chr19	36712550	36712587	ICLIP_TIA1.slop15.train.neg_7996		+
chr18	60455014	60455055	ICLIP_TIA1.slop15.train.neg_7264		+
chr9	15444636	15444691	ICLIP_TIA1.slop15.train.neg_16144		+
chr6	30882594	30882662	ICLIP_TIA1.slop15.train.neg_13842		+
chr16	1697455	1697513	ICLIP_TIA1.slop15.train.neg_5271		+
chr3	127336080	127336125	ICLIP_TIA1.slop15.train.neg_11948		+
chr14	52459236	52459297	ICLIP_TIA1.slop15.train.neg_3849		+
chr12	30810318	30810372	ICLIP_TIA1.slop15.train.neg_2609		-
chr19	34711684	34711725	ICLIP_TIA1.slop15.train.neg_7960		+
chr22	45951754	45951818	ICLIP_TIA1.slop15.train.neg_11191		+
chr13	109678056	109678092	ICLIP_TIA1.slop15.train.neg_3241		+
chr4	88938278	88938325	ICLIP_TIA1.slop15.train.neg_12551		+
chr8	59494509	59494548	ICLIP_TIA1.slop15.train.neg_15555		+
chr8	86127701	86127743	ICLIP_TIA1.slop15.train.neg_15941		-
chr18	33695374	33695431	ICLIP_TIA1.slop15.train.neg_7509		-
chr10	23983817	23983861	ICLIP_TIA1.slop15.train.neg_651		+
chr10	58118700	58118761	ICLIP_TIA1.slop15.train.neg_1076		-
chr13	67198865	67198901	ICLIP_TIA1.slop15.train.neg_3545		-
chr17	4856812	4856864	ICLIP_TIA1.slop15.train.neg_6076		+
chr18	77705215	77705246	ICLIP_TIA1.slop15.train.neg_7706		-
chr16	75144811	75144868	ICLIP_TIA1.slop15.train.neg_5616		+
chr10	76382327	76382360	ICLIP_TIA1.slop15.train.neg_762		+
chr15	42059987	42060053	ICLIP_TIA1.slop15.train.neg_4532		+
chr6	117045133	117045176	ICLIP_TIA1.slop15.train.neg_14035		+
chr13	60989430	60989471	ICLIP_TIA1.slop15.train.neg_3113		+
chr21	34847022	34847081	ICLIP_TIA1.slop15.train.neg_10066		+
chr16	2867313	2867377	ICLIP_TIA1.slop15.train.neg_5303		+
chr8	61447036	61447077	ICLIP_TIA1.slop15.train.neg_15559		+
chr5	83401868	83401914	ICLIP_TIA1.slop15.train.neg_13534		-
chr11	12833431	12833464	ICLIP_TIA1.slop15.train.neg_1367		+
chr6	158612980	158613040	ICLIP_TIA1.slop15.train.neg_14107		+
chr12	62919597	62919649	ICLIP_TIA1.slop15.train.neg_2335		+
chr10	1119007	1119054	ICLIP_TIA1.slop15.train.neg_575		+
chr15	65849260	65849335	ICLIP_TIA1.slop15.train.neg_4656		+
chr15	38752111	38752154	ICLIP_TIA1.slop15.train.neg_4491		+
chr16	47153094	47153144	ICLIP_TIA1.slop15.train.neg_5879		-
chr3	52524621	52524666	ICLIP_TIA1.slop15.train.neg_11845		+
chr3	45521404	45521447	ICLIP_TIA1.slop15.train.neg_11805		+
chr8	56852787	56852835	ICLIP_TIA1.slop15.train.neg_15543		+
chr18	54313173	54313205	ICLIP_TIA1.slop15.train.neg_7600		-
chr4	170673348	170673394	ICLIP_TIA1.slop15.train.neg_13043		-
chr21	47697770	47697817	ICLIP_TIA1.slop15.train.neg_10768		-
chr5	43301884	43301919	ICLIP_TIA1.slop15.train.neg_13461		-
chr8	90743926	90743974	ICLIP_TIA1.slop15.train.neg_15956		-
chr15	57805959	57805992	ICLIP_TIA1.slop15.train.neg_4611		+
chr22	19453972	19454015	ICLIP_TIA1.slop15.train.neg_11301		-
chr6	31618774	31618815	ICLIP_TIA1.slop15.train.neg_14223		-
chr14	75198212	75198255	ICLIP_TIA1.slop15.train.neg_3981		+
chr13	100778577	100778628	ICLIP_TIA1.slop15.train.neg_3214		+
chr12	76359973	76360008	ICLIP_TIA1.slop15.train.neg_2393		+
chr20	37060730	37060770	ICLIP_TIA1.slop15.train.neg_9782		-
chr4	145964790	145964826	ICLIP_TIA1.slop15.train.neg_13020		-
chr9	136197639	136197678	ICLIP_TIA1.slop15.train.neg_16805		-
chr22	25591917	25591962	ICLIP_TIA1.slop15.train.neg_10905		+
chr18	9400311	9400363	ICLIP_TIA1.slop15.train.neg_7014		+
chr20	19998149	19998221	ICLIP_TIA1.slop15.train.neg_9227		+
chr16	693600	693655	ICLIP_TIA1.slop15.train.neg_5256		+
chr16	75718331	75718374	ICLIP_TIA1.slop15.train.neg_5618		+
chr14	35241785	35241846	ICLIP_TIA1.slop15.train.neg_4193		-
chr5	172393340	172393402	ICLIP_TIA1.slop15.train.neg_13370		+
chr1	35815849	35815889	ICLIP_TIA1.slop15.train.neg_97		+
chr11	18358651	18358695	ICLIP_TIA1.slop15.train.neg_1384		+
chr19	9940010	9940064	ICLIP_TIA1.slop15.train.neg_7806		+
chr7	35291230	35291267	ICLIP_TIA1.slop15.train.neg_14912		-
chr14	105251282	105251320	ICLIP_TIA1.slop15.train.neg_4446		-
chr17	78110194	78110226	ICLIP_TIA1.slop15.train.neg_6874		-
chrY	21090746	21090783	ICLIP_TIA1.slop15.train.neg_17615		-
chr20	43353972	43354020	ICLIP_TIA1.slop15.train.neg_9404		+
chr21	30385060	30385110	ICLIP_TIA1.slop15.train.neg_10483		-
chr19	58900019	58900057	ICLIP_TIA1.slop15.train.neg_8167		+
chr15	75249222	75249265	ICLIP_TIA1.slop15.train.neg_5156		-
chr2	101635913	101635959	ICLIP_TIA1.slop15.train.neg_8760		+
chr14	39599394	39599426	ICLIP_TIA1.slop15.train.neg_3810		+
chr3	197320496	197320535	ICLIP_TIA1.slop15.train.neg_12340		-
chr18	8637371	8637408	ICLIP_TIA1.slop15.train.neg_6987		+
chr11	93541776	93541824	ICLIP_TIA1.slop15.train.neg_1607		+
chr16	2014063	2014137	ICLIP_TIA1.slop15.train.neg_5701		-
chr7	94229931	94229990	ICLIP_TIA1.slop15.train.neg_15018		-
chr20	49532442	49532488	ICLIP_TIA1.slop15.train.neg_9859		-
chr14	94497892	94497939	ICLIP_TIA1.slop15.train.neg_4040		+
chr20	46309864	46309896	ICLIP_TIA1.slop15.train.neg_9824		-
chr14	24667605	24667652	ICLIP_TIA1.slop15.train.neg_4163		-
chr22	41841846	41841917	ICLIP_TIA1.slop15.train.neg_11535		-
chr11	71797955	71797986	ICLIP_TIA1.slop15.train.neg_1964		-
chr19	13846698	13846734	ICLIP_TIA1.slop15.train.neg_7848		+
chr14	39646980	39647029	ICLIP_TIA1.slop15.train.neg_3812		+
chr4	76594925	76594957	ICLIP_TIA1.slop15.train.neg_12875		-
chr18	77707288	77707358	ICLIP_TIA1.slop15.train.neg_7708		-
chr19	28445760	28445832	ICLIP_TIA1.slop15.train.neg_7938		+
chrX	152957333	152957372	ICLIP_TIA1.slop15.train.neg_17201		+
chr15	32910162	32910208	ICLIP_TIA1.slop15.train.neg_4478		+
chr18	33632566	33632615	ICLIP_TIA1.slop15.train.neg_7506		-
chr20	21211302	21211361	ICLIP_TIA1.slop15.train.neg_9238		+
chr11	86046062	86046105	ICLIP_TIA1.slop15.train.neg_1598		+
chr9	124044142	124044192	ICLIP_TIA1.slop15.train.neg_16359		+
chr5	128867858	128867894	ICLIP_TIA1.slop15.train.neg_13595		-
chr17	1335992	1336056	ICLIP_TIA1.slop15.train.neg_6509		-
chr17	38565221	38565278	ICLIP_TIA1.slop15.train.neg_6678		-
chr19	36253954	36254029	ICLIP_TIA1.slop15.train.neg_7984		+
chr15	75147180	75147230	ICLIP_TIA1.slop15.train.neg_5148		-
chr22	37419101	37419144	ICLIP_TIA1.slop15.train.neg_11026		+
chr20	52789516	52789554	ICLIP_TIA1.slop15.train.neg_9889		-
chr3	167795963	167796036	ICLIP_TIA1.slop15.train.neg_12313		-
chr16	4470501	4470569	ICLIP_TIA1.slop15.train.neg_5752		-
chr15	44086721	44086773	ICLIP_TIA1.slop15.train.neg_4551		+
chr11	27398054	27398085	ICLIP_TIA1.slop15.train.neg_1777		-
chrX	83361188	83361227	ICLIP_TIA1.slop15.train.neg_17443		-
chrX	119387961	119388035	ICLIP_TIA1.slop15.train.neg_17140		+
chr9	18526167	18526223	ICLIP_TIA1.slop15.train.neg_16149		+
chrX	154430537	154430608	ICLIP_TIA1.slop15.train.neg_17220		+
chr8	146017808	146017847	ICLIP_TIA1.slop15.train.neg_16106		-
chr5	140079979	140080013	ICLIP_TIA1.slop15.train.neg_13323		+
chrX	112051140	112051193	ICLIP_TIA1.slop15.train.neg_17478		-
chr8	27975213	27975254	ICLIP_TIA1.slop15.train.neg_15458		+
chr19	10425598	10425640	ICLIP_TIA1.slop15.train.neg_8287		-
chr8	90997446	90997477	ICLIP_TIA1.slop15.train.neg_15960		-
chr6	90062355	90062405	ICLIP_TIA1.slop15.train.neg_14359		-
chr11	74710982	74711023	ICLIP_TIA1.slop15.train.neg_1580		+
chr10	65091123	65091160	ICLIP_TIA1.slop15.train.neg_1093		-
chr16	66644663	66644700	ICLIP_TIA1.slop15.train.neg_5555		+
chr6	105472887	105472931	ICLIP_TIA1.slop15.train.neg_14014		+
chr3	52584376	52584419	ICLIP_TIA1.slop15.train.neg_11847		+
chr18	44383818	44383873	ICLIP_TIA1.slop15.train.neg_7535		-
chr16	30070923	30070977	ICLIP_TIA1.slop15.train.neg_5447		+
chr1	159101737	159101775	ICLIP_TIA1.slop15.train.neg_543		-
chr7	23235051	23235097	ICLIP_TIA1.slop15.train.neg_14518		+
chr13	21547845	21547891	ICLIP_TIA1.slop15.train.neg_3311		-
chr8	144820144	144820183	ICLIP_TIA1.slop15.train.neg_15708		+
chr12	93875225	93875277	ICLIP_TIA1.slop15.train.neg_2406		+
chr11	66403954	66404010	ICLIP_TIA1.slop15.train.neg_1530		+
chr2	88315980	88316020	ICLIP_TIA1.slop15.train.neg_8997		-
chr20	3765582	3765652	ICLIP_TIA1.slop15.train.neg_9596		-
chr13	41465031	41465085	ICLIP_TIA1.slop15.train.neg_3430		-
chr16	4372551	4372587	ICLIP_TIA1.slop15.train.neg_5317		+
chr14	22000651	22000713	ICLIP_TIA1.slop15.train.neg_4129		-
chr12	133113194	133113244	ICLIP_TIA1.slop15.train.neg_2525		+
chr15	69111094	69111137	ICLIP_TIA1.slop15.train.neg_5120		-
chrX	44909099	44909148	ICLIP_TIA1.slop15.train.neg_16942		+
chr3	120064527	120064558	ICLIP_TIA1.slop15.train.neg_12231		-
chrX	56760720	56760758	ICLIP_TIA1.slop15.train.neg_17021		+
chr17	56081418	56081454	ICLIP_TIA1.slop15.train.neg_6788		-
chr2	141127752	141127790	ICLIP_TIA1.slop15.train.neg_9073		-
chr18	3256094	3256134	ICLIP_TIA1.slop15.train.neg_6951		+
chr22	45277555	45277619	ICLIP_TIA1.slop15.train.neg_11600		-
chrX	108787757	108787813	ICLIP_TIA1.slop15.train.neg_17110		+
chr5	85914053	85914098	ICLIP_TIA1.slop15.train.neg_13240		+
chr19	51850325	51850360	ICLIP_TIA1.slop15.train.neg_8535		-
chr21	40772739	40772775	ICLIP_TIA1.slop15.train.neg_10192		+
chr11	73686697	73686758	ICLIP_TIA1.slop15.train.neg_1977		-
chr22	19197712	19197745	ICLIP_TIA1.slop15.train.neg_11281		-
chr5	32111292	32111331	ICLIP_TIA1.slop15.train.neg_13429		-
chr1	117090538	117090570	ICLIP_TIA1.slop15.train.neg_498		-
chr9	127847632	127847672	ICLIP_TIA1.slop15.train.neg_16768		-
chrX	72806310	72806353	ICLIP_TIA1.slop15.train.neg_17060		+
chr15	62206100	62206133	ICLIP_TIA1.slop15.train.neg_5044		-
chr14	51710786	51710818	ICLIP_TIA1.slop15.train.neg_3844		+
chr4	140646223	140646282	ICLIP_TIA1.slop15.train.neg_12660		+
chr8	146068336	146068374	ICLIP_TIA1.slop15.train.neg_15723		+
chr20	49556753	49556784	ICLIP_TIA1.slop15.train.neg_9862		-
chr18	23886640	23886688	ICLIP_TIA1.slop15.train.neg_7137		+
chr6	36828786	36828819	ICLIP_TIA1.slop15.train.neg_14257		-
chr15	63434449	63434515	ICLIP_TIA1.slop15.train.neg_5050		-
chr12	56863391	56863449	ICLIP_TIA1.slop15.train.neg_2322		+
chr18	21122376	21122429	ICLIP_TIA1.slop15.train.neg_7444		-
chr19	2432938	2432993	ICLIP_TIA1.slop15.train.neg_8191		-
chr13	41907860	41907904	ICLIP_TIA1.slop15.train.neg_2990		+
chr1	154563781	154563854	ICLIP_TIA1.slop15.train.neg_520		-
chr12	125397180	125397221	ICLIP_TIA1.slop15.train.neg_2880		-
chrY	21044707	21044760	ICLIP_TIA1.slop15.train.neg_17576		-
chr5	33469304	33469335	ICLIP_TIA1.slop15.train.neg_13116		+
chr10	135111794	135111844	ICLIP_TIA1.slop15.train.neg_1302		-
chr8	146094191	146094237	ICLIP_TIA1.slop15.train.neg_16107		-
chr8	11702550	11702605	ICLIP_TIA1.slop15.train.neg_15740		-
chr14	74184117	74184156	ICLIP_TIA1.slop15.train.neg_4330		-
chr16	1691322	1691373	ICLIP_TIA1.slop15.train.neg_5270		+
chr19	2767836	2767875	ICLIP_TIA1.slop15.train.neg_8197		-
chr3	49055315	49055366	ICLIP_TIA1.slop15.train.neg_12120		-
chr18	51702523	51702568	ICLIP_TIA1.slop15.train.neg_7592		-
chr4	6675430	6675480	ICLIP_TIA1.slop15.train.neg_12387		+
chr16	4138286	4138349	ICLIP_TIA1.slop15.train.neg_5746		-
chr14	71399891	71399935	ICLIP_TIA1.slop15.train.neg_3953		+
chr4	57338480	57338514	ICLIP_TIA1.slop15.train.neg_12494		+
chr13	97937829	97937889	ICLIP_TIA1.slop15.train.neg_3178		+
chr13	60463238	60463277	ICLIP_TIA1.slop15.train.neg_3541		-
chr20	23438281	23438351	ICLIP_TIA1.slop15.train.neg_9653		-
chr21	30383052	30383096	ICLIP_TIA1.slop15.train.neg_10481		-
chr18	44383517	44383574	ICLIP_TIA1.slop15.train.neg_7533		-
chr18	72586890	72586939	ICLIP_TIA1.slop15.train.neg_7315		+
chr16	67613097	67613157	ICLIP_TIA1.slop15.train.neg_5564		+
chr17	7211135	7211174	ICLIP_TIA1.slop15.train.neg_6100		+
chr22	47226233	47226271	ICLIP_TIA1.slop15.train.neg_11219		+
chr2	63829640	63829699	ICLIP_TIA1.slop15.train.neg_8697		+
chr5	32561692	32561731	ICLIP_TIA1.slop15.train.neg_13110		+
chr20	17952719	17952751	ICLIP_TIA1.slop15.train.neg_9643		-
chr17	61432234	61432267	ICLIP_TIA1.slop15.train.neg_6396		+
chr19	37654442	37654485	ICLIP_TIA1.slop15.train.neg_8419		-
chr9	97191926	97191960	ICLIP_TIA1.slop15.train.neg_16287		+
chr12	52630345	52630390	ICLIP_TIA1.slop15.train.neg_2274		+
chr22	47032638	47032690	ICLIP_TIA1.slop15.train.neg_11216		+
chr21	15755007	15755043	ICLIP_TIA1.slop15.train.neg_10395		-
chr1	180143985	180144022	ICLIP_TIA1.slop15.train.neg_276		+
chr7	23019820	23019864	ICLIP_TIA1.slop15.train.neg_14869		-
chr7_gl000195_random	46497	46566	ICLIP_TIA1.slop15.train.neg_15153		-
chr7	158583253	158583295	ICLIP_TIA1.slop15.train.neg_15133		-
chrY	21207965	21208005	ICLIP_TIA1.slop15.train.neg_17730		-
chr8	27374219	27374268	ICLIP_TIA1.slop15.train.neg_15450		+
chr2	26033255	26033293	ICLIP_TIA1.slop15.train.neg_8889		-
chr6	151788675	151788723	ICLIP_TIA1.slop15.train.neg_14093		+
chr15	25634493	25634548	ICLIP_TIA1.slop15.train.neg_4880		-
chr16	58551230	58551267	ICLIP_TIA1.slop15.train.neg_5541		+
chr9	132582479	132582553	ICLIP_TIA1.slop15.train.neg_16787		-
chr8	121453198	121453229	ICLIP_TIA1.slop15.train.neg_16032		-
chr3	179304005	179304055	ICLIP_TIA1.slop15.train.neg_12005		+
chr21	43417632	43417678	ICLIP_TIA1.slop15.train.neg_10653		-
chr5	140602989	140603029	ICLIP_TIA1.slop15.train.neg_13327		+
chr15	50723256	50723297	ICLIP_TIA1.slop15.train.neg_4586		+
chr14	24607669	24607723	ICLIP_TIA1.slop15.train.neg_3737		+
chr22	20925348	20925384	ICLIP_TIA1.slop15.train.neg_10814		+
chr4	125605790	125605854	ICLIP_TIA1.slop15.train.neg_12997		-
chr6	44098178	44098219	ICLIP_TIA1.slop15.train.neg_13934		+
chr17	79535989	79536038	ICLIP_TIA1.slop15.train.neg_6885		-
chrX	118604244	118604275	ICLIP_TIA1.slop15.train.neg_17131		+
chrX	55778478	55778524	ICLIP_TIA1.slop15.train.neg_17018		+
chr15	30090729	30090765	ICLIP_TIA1.slop15.train.neg_4889		-
chr2	58389660	58389713	ICLIP_TIA1.slop15.train.neg_8952		-
chr11	20488406	20488464	ICLIP_TIA1.slop15.train.neg_1392		+
chr20	19998375	19998411	ICLIP_TIA1.slop15.train.neg_9228		+
chr8	61741073	61741105	ICLIP_TIA1.slop15.train.neg_15564		+
chr16	14983093	14983128	ICLIP_TIA1.slop15.train.neg_5361		+
chr14	92600051	92600106	ICLIP_TIA1.slop15.train.neg_4030		+
chr9	115478852	115478898	ICLIP_TIA1.slop15.train.neg_16716		-
chr11	13710187	13710219	ICLIP_TIA1.slop15.train.neg_1371		+
chr4	141294338	141294380	ICLIP_TIA1.slop15.train.neg_12663		+
chr7	95419190	95419241	ICLIP_TIA1.slop15.train.neg_14694		+
chr21	33103935	33103975	ICLIP_TIA1.slop15.train.neg_10528		-
chr8	69918480	69918529	ICLIP_TIA1.slop15.train.neg_15903		-
chr10	70258780	70258813	ICLIP_TIA1.slop15.train.neg_1112		-
chr19	11288123	11288162	ICLIP_TIA1.slop15.train.neg_8304		-
chr10	72179230	72179261	ICLIP_TIA1.slop15.train.neg_745		+
chr22	29301623	29301669	ICLIP_TIA1.slop15.train.neg_10937		+
chr21	40669800	40669841	ICLIP_TIA1.slop15.train.neg_10614		-
chr17	4739720	4739751	ICLIP_TIA1.slop15.train.neg_6068		+
chr17	73221685	73221728	ICLIP_TIA1.slop15.train.neg_6433		+
chr4	80961950	80961989	ICLIP_TIA1.slop15.train.neg_12889		-
chr9	2767698	2767739	ICLIP_TIA1.slop15.train.neg_16484		-
chr18	11031438	11031491	ICLIP_TIA1.slop15.train.neg_7387		-
chr18	47903065	47903105	ICLIP_TIA1.slop15.train.neg_7202		+
chr16	69710957	69711011	ICLIP_TIA1.slop15.train.neg_5592		+
chr6	90410009	90410061	ICLIP_TIA1.slop15.train.neg_14360		-
chr1	32693248	32693284	ICLIP_TIA1.slop15.train.neg_88		+
chr22	45571888	45571941	ICLIP_TIA1.slop15.train.neg_11173		+
chr2	121713205	121713241	ICLIP_TIA1.slop15.train.neg_8782		+
chr14	70233942	70233987	ICLIP_TIA1.slop15.train.neg_3945		+
chrY	21088556	21088596	ICLIP_TIA1.slop15.train.neg_17610		-
chr1	93597728	93597760	ICLIP_TIA1.slop15.train.neg_203		+
chr4	4621284	4621333	ICLIP_TIA1.slop15.train.neg_12373		+
chr4	165222769	165222832	ICLIP_TIA1.slop15.train.neg_13035		-
chr16	88106737	88106782	ICLIP_TIA1.slop15.train.neg_5659		+
chr10	95446290	95446343	ICLIP_TIA1.slop15.train.neg_1189		-
chr3	17052467	17052510	ICLIP_TIA1.slop15.train.neg_11726		+
chr11	320771	320818	ICLIP_TIA1.slop15.train.neg_1697		-
chr9	132593051	132593084	ICLIP_TIA1.slop15.train.neg_16790		-
chr13	20263562	20263603	ICLIP_TIA1.slop15.train.neg_3300		-
chr3	45490420	45490467	ICLIP_TIA1.slop15.train.neg_11804		+
chr13	50587203	50587237	ICLIP_TIA1.slop15.train.neg_3079		+
chr9	26920274	26920326	ICLIP_TIA1.slop15.train.neg_16533		-
chr1	78408283	78408333	ICLIP_TIA1.slop15.train.neg_189		+
chr20	306610	306649	ICLIP_TIA1.slop15.train.neg_9117		+
chr19	46270692	46270746	ICLIP_TIA1.slop15.train.neg_8477		-
chr7	43908089	43908133	ICLIP_TIA1.slop15.train.neg_14921		-
chr10	89522628	89522663	ICLIP_TIA1.slop15.train.neg_1173		-
chr17	35264443	35264482	ICLIP_TIA1.slop15.train.neg_6657		-
chr19	2171984	2172039	ICLIP_TIA1.slop15.train.neg_7746		+
chr10	18728593	18728647	ICLIP_TIA1.slop15.train.neg_631		+
chr6	31795531	31795571	ICLIP_TIA1.slop15.train.neg_13856		+
chr5	126155287	126155333	ICLIP_TIA1.slop15.train.neg_13287		+
chr3	97488008	97488067	ICLIP_TIA1.slop15.train.neg_11889		+
chr11	68453398	68453454	ICLIP_TIA1.slop15.train.neg_1547		+
chr19	41728686	41728735	ICLIP_TIA1.slop15.train.neg_8044		+
chr5	162884831	162884870	ICLIP_TIA1.slop15.train.neg_13676		-
chr5	6667598	6667647	ICLIP_TIA1.slop15.train.neg_13073		+
chr6	5415731	5415773	ICLIP_TIA1.slop15.train.neg_13728		+
chrX	106888382	106888423	ICLIP_TIA1.slop15.train.neg_17103		+
chr11	110143342	110143395	ICLIP_TIA1.slop15.train.neg_2066		-
chr20	5088218	5088258	ICLIP_TIA1.slop15.train.neg_9604		-
chr16	50263132	50263198	ICLIP_TIA1.slop15.train.neg_5487		+
chr18	61073134	61073171	ICLIP_TIA1.slop15.train.neg_7652		-
chr1	12020420	12020471	ICLIP_TIA1.slop15.train.neg_27		+
chr22	21290471	21290526	ICLIP_TIA1.slop15.train.neg_10824		+
chr5	82870332	82870369	ICLIP_TIA1.slop15.train.neg_13238		+
chr12	6959641	6959695	ICLIP_TIA1.slop15.train.neg_2549		-
chr9	39084628	39084667	ICLIP_TIA1.slop15.train.neg_16601		-
chr19	38252202	38252258	ICLIP_TIA1.slop15.train.neg_8426		-
chr8	133842763	133842819	ICLIP_TIA1.slop15.train.neg_15696		+
chr20	44563408	44563449	ICLIP_TIA1.slop15.train.neg_9434		+
chr8	59484242	59484282	ICLIP_TIA1.slop15.train.neg_15554		+
chr17	58447159	58447205	ICLIP_TIA1.slop15.train.neg_6806		-
chr7	1580953	1581005	ICLIP_TIA1.slop15.train.neg_14472		+
chr14	105957354	105957399	ICLIP_TIA1.slop15.train.neg_4100		+
chr18	3277176	3277230	ICLIP_TIA1.slop15.train.neg_6956		+
chr5	41799755	41799795	ICLIP_TIA1.slop15.train.neg_13457		-
chr8	66526752	66526810	ICLIP_TIA1.slop15.train.neg_15878		-
chr3	32282650	32282681	ICLIP_TIA1.slop15.train.neg_11747		+
chr19	19456758	19456794	ICLIP_TIA1.slop15.train.neg_7923		+
chr6	109781751	109781782	ICLIP_TIA1.slop15.train.neg_14389		-
chr21	34796705	34796744	ICLIP_TIA1.slop15.train.neg_10059		+
chr14	53243210	53243244	ICLIP_TIA1.slop15.train.neg_4244		-
chr15	43366349	43366393	ICLIP_TIA1.slop15.train.neg_4952		-
chr16	89803065	89803134	ICLIP_TIA1.slop15.train.neg_5670		+
chrX	70683708	70683761	ICLIP_TIA1.slop15.train.neg_17047		+
chr14	89047150	89047190	ICLIP_TIA1.slop15.train.neg_4026		+
chr10	75107557	75107603	ICLIP_TIA1.slop15.train.neg_1139		-
chr13	28852213	28852277	ICLIP_TIA1.slop15.train.neg_2952		+
chr13	53020222	53020253	ICLIP_TIA1.slop15.train.neg_3536		-
chr11	109967141	109967173	ICLIP_TIA1.slop15.train.neg_1640		+
chr22	43026428	43026483	ICLIP_TIA1.slop15.train.neg_11568		-
chr6	158583197	158583229	ICLIP_TIA1.slop15.train.neg_14459		-
chr15	91517052	91517106	ICLIP_TIA1.slop15.train.neg_5224		-
chr11	61175665	61175724	ICLIP_TIA1.slop15.train.neg_1864		-
chr3	47502412	47502479	ICLIP_TIA1.slop15.train.neg_12098		-
chr21	44313018	44313051	ICLIP_TIA1.slop15.train.neg_10208		+
chr8	134543610	134543658	ICLIP_TIA1.slop15.train.neg_16066		-
chr16	2108710	2108756	ICLIP_TIA1.slop15.train.neg_5286		+
chr4	7052620	7052673	ICLIP_TIA1.slop15.train.neg_12395		+
chr19	10793813	10793849	ICLIP_TIA1.slop15.train.neg_7817		+
chr11	124897030	124897077	ICLIP_TIA1.slop15.train.neg_1676		+
chr4	17604007	17604053	ICLIP_TIA1.slop15.train.neg_12408		+
chr14	64462080	64462141	ICLIP_TIA1.slop15.train.neg_3900		+
chr4	38872408	38872449	ICLIP_TIA1.slop15.train.neg_12437		+
chr3	16435858	16435917	ICLIP_TIA1.slop15.train.neg_12047		-
chr14	32218054	32218098	ICLIP_TIA1.slop15.train.neg_3772		+
chr15	44084212	44084243	ICLIP_TIA1.slop15.train.neg_4550		+
chr9	119452728	119452778	ICLIP_TIA1.slop15.train.neg_16350		+
chr15	90934261	90934301	ICLIP_TIA1.slop15.train.neg_4803		+
chr19	33074812	33074878	ICLIP_TIA1.slop15.train.neg_7952		+
chr5	176364035	176364085	ICLIP_TIA1.slop15.train.neg_13682		-
chr10	3180480	3180524	ICLIP_TIA1.slop15.train.neg_960		-
chr18	77728227	77728268	ICLIP_TIA1.slop15.train.neg_7331		+
chr4	113197420	113197459	ICLIP_TIA1.slop15.train.neg_12982		-
chr21	46884280	46884328	ICLIP_TIA1.slop15.train.neg_10347		+
chr17	13437930	13437983	ICLIP_TIA1.slop15.train.neg_6593		-
chr13	113877553	113877585	ICLIP_TIA1.slop15.train.neg_3264		+
chr13	50053678	50053724	ICLIP_TIA1.slop15.train.neg_3064		+
chr19	52208440	52208498	ICLIP_TIA1.slop15.train.neg_8116		+
chr3	100041823	100041864	ICLIP_TIA1.slop15.train.neg_11895		+
chr10	112633009	112633050	ICLIP_TIA1.slop15.train.neg_897		+
chrX	44766508	44766573	ICLIP_TIA1.slop15.train.neg_16938		+
chr11	6240780	6240817	ICLIP_TIA1.slop15.train.neg_1734		-
chr20	47614491	47614527	ICLIP_TIA1.slop15.train.neg_9446		+
chr14	36326128	36326172	ICLIP_TIA1.slop15.train.neg_3797		+
chr19	1611769	1611807	ICLIP_TIA1.slop15.train.neg_8180		-
chr13	39602515	39602559	ICLIP_TIA1.slop15.train.neg_3410		-
chr10	27506643	27506681	ICLIP_TIA1.slop15.train.neg_1024		-
chr20	62697418	62697467	ICLIP_TIA1.slop15.train.neg_9569		+
chr5	27489707	27489764	ICLIP_TIA1.slop15.train.neg_13102		+
chr10	104479218	104479265	ICLIP_TIA1.slop15.train.neg_880		+
chrY	21116894	21116937	ICLIP_TIA1.slop15.train.neg_17649		-
chr13	41904845	41904883	ICLIP_TIA1.slop15.train.neg_2989		+
chr14	81685322	81685363	ICLIP_TIA1.slop15.train.neg_4374		-
chr3	3204102	3204154	ICLIP_TIA1.slop15.train.neg_12019		-
chr18	32666734	32666785	ICLIP_TIA1.slop15.train.neg_7154		+
chrX	107964253	107964298	ICLIP_TIA1.slop15.train.neg_17472		-
chrY	21054208	21054260	ICLIP_TIA1.slop15.train.neg_17582		-
chr8	101708281	101708332	ICLIP_TIA1.slop15.train.neg_15980		-
chr1	156907243	156907286	ICLIP_TIA1.slop15.train.neg_538		-
chr21	28212873	28212918	ICLIP_TIA1.slop15.train.neg_10457		-
chr16	70539381	70539414	ICLIP_TIA1.slop15.train.neg_5960		-
chr19	15475467	15475515	ICLIP_TIA1.slop15.train.neg_8348		-
chr3	126366019	126366063	ICLIP_TIA1.slop15.train.neg_12263		-
chr15	44810589	44810634	ICLIP_TIA1.slop15.train.neg_4562		+
chr18	12545205	12545250	ICLIP_TIA1.slop15.train.neg_7402		-
chr13	33033077	33033122	ICLIP_TIA1.slop15.train.neg_3395		-
chr6	32149913	32149958	ICLIP_TIA1.slop15.train.neg_13869		+
chr5	115387615	115387654	ICLIP_TIA1.slop15.train.neg_13586		-
chr8	26459293	26459343	ICLIP_TIA1.slop15.train.neg_15446		+
chr14	102490284	102490326	ICLIP_TIA1.slop15.train.neg_4062		+
chr21	47610223	47610259	ICLIP_TIA1.slop15.train.neg_10749		-
chr6	7410504	7410550	ICLIP_TIA1.slop15.train.neg_13734		+
chr7_gl000195_random	57857	57898	ICLIP_TIA1.slop15.train.neg_15230		-
chr11	64068167	64068207	ICLIP_TIA1.slop15.train.neg_1509		+
chr16	1460398	1460448	ICLIP_TIA1.slop15.train.neg_5692		-
chr11	8704865	8704903	ICLIP_TIA1.slop15.train.neg_1345		+
chr17	42098419	42098471	ICLIP_TIA1.slop15.train.neg_6713		-
chr15	80352340	80352383	ICLIP_TIA1.slop15.train.neg_4759		+
chr16	31816975	31817032	ICLIP_TIA1.slop15.train.neg_5478		+
chr17	59948781	59948821	ICLIP_TIA1.slop15.train.neg_6812		-
chr11	126147496	126147528	ICLIP_TIA1.slop15.train.neg_1688		+
chr4	114220034	114220073	ICLIP_TIA1.slop15.train.neg_12599		+
chr18	59906843	59906892	ICLIP_TIA1.slop15.train.neg_7255		+
chr8	25271038	25271072	ICLIP_TIA1.slop15.train.neg_15438		+
chr22	43570291	43570346	ICLIP_TIA1.slop15.train.neg_11583		-
chr18	77755161	77755200	ICLIP_TIA1.slop15.train.neg_7710		-
chr16	81569110	81569176	ICLIP_TIA1.slop15.train.neg_5628		+
chr16	46855013	46855046	ICLIP_TIA1.slop15.train.neg_5873		-
chr5	130782987	130783035	ICLIP_TIA1.slop15.train.neg_13603		-
chr15	101348678	101348724	ICLIP_TIA1.slop15.train.neg_4876		+
chr2	207024603	207024653	ICLIP_TIA1.slop15.train.neg_8819		+
chr20	36665688	36665724	ICLIP_TIA1.slop15.train.neg_9354		+
chr22	22667487	22667518	ICLIP_TIA1.slop15.train.neg_10859		+
chr14	36311854	36311886	ICLIP_TIA1.slop15.train.neg_3795		+
chr11	794018	794055	ICLIP_TIA1.slop15.train.neg_1710		-
chr17	15927012	15927065	ICLIP_TIA1.slop15.train.neg_6123		+
chr22	50219695	50219753	ICLIP_TIA1.slop15.train.neg_11643		-
chr16	1738150	1738194	ICLIP_TIA1.slop15.train.neg_5274		+
chr2	70528724	70528758	ICLIP_TIA1.slop15.train.neg_8976		-
chr3	145840755	145840802	ICLIP_TIA1.slop15.train.neg_12300		-
chr19	55602511	55602563	ICLIP_TIA1.slop15.train.neg_8549		-
chr4	151526198	151526247	ICLIP_TIA1.slop15.train.neg_13024		-
chrX	47055027	47055071	ICLIP_TIA1.slop15.train.neg_16949		+
chr20	8516269	8516314	ICLIP_TIA1.slop15.train.neg_9179		+
chr5	77740500	77740545	ICLIP_TIA1.slop15.train.neg_13226		+
chr16	16070184	16070225	ICLIP_TIA1.slop15.train.neg_5368		+
chr20	35128056	35128121	ICLIP_TIA1.slop15.train.neg_9334		+
chr22	38871840	38871883	ICLIP_TIA1.slop15.train.neg_11049		+
chr20	47893503	47893557	ICLIP_TIA1.slop15.train.neg_9841		-
chr19	34300045	34300088	ICLIP_TIA1.slop15.train.neg_7958		+
chr12	49163101	49163133	ICLIP_TIA1.slop15.train.neg_2644		-
chrM	5879	5949	ICLIP_TIA1.slop15.train.neg_16838		-
chr20	37658569	37658600	ICLIP_TIA1.slop15.train.neg_9370		+
chr15	85616243	85616290	ICLIP_TIA1.slop15.train.neg_4775		+
chr13	107210795	107210829	ICLIP_TIA1.slop15.train.neg_3643		-
chr7	29928546	29928595	ICLIP_TIA1.slop15.train.neg_14537		+
chr20	43115384	43115426	ICLIP_TIA1.slop15.train.neg_9393		+
chr8	657269	657307	ICLIP_TIA1.slop15.train.neg_15727		-
chrX	153659328	153659381	ICLIP_TIA1.slop15.train.neg_17214		+
chr18	1144167	1144201	ICLIP_TIA1.slop15.train.neg_6928		+
chr4	114114629	114114667	ICLIP_TIA1.slop15.train.neg_12597		+
chr9	88271543	88271591	ICLIP_TIA1.slop15.train.neg_16642		-
chr8	124373409	124373467	ICLIP_TIA1.slop15.train.neg_16042		-
chr2	27460685	27460735	ICLIP_TIA1.slop15.train.neg_8622		+
chr2	29375787	29375842	ICLIP_TIA1.slop15.train.neg_8634		+
chr19	14733556	14733594	ICLIP_TIA1.slop15.train.neg_8340		-
chrX	46698622	46698664	ICLIP_TIA1.slop15.train.neg_16944		+
chr18	454105	454154	ICLIP_TIA1.slop15.train.neg_7348		-
chr21	38436773	38436824	ICLIP_TIA1.slop15.train.neg_10596		-
chr20	35218409	35218443	ICLIP_TIA1.slop15.train.neg_9337		+
chr12	75897443	75897497	ICLIP_TIA1.slop15.train.neg_2738		-
chr19	47205397	47205448	ICLIP_TIA1.slop15.train.neg_8499		-
chr12	7076826	7076864	ICLIP_TIA1.slop15.train.neg_2551		-
chr3	53921411	53921460	ICLIP_TIA1.slop15.train.neg_12158		-
chr16	56485104	56485137	ICLIP_TIA1.slop15.train.neg_5907		-
chr9	123369764	123369808	ICLIP_TIA1.slop15.train.neg_16722		-
chr7	33144491	33144558	ICLIP_TIA1.slop15.train.neg_14904		-
chr2	198292176	198292236	ICLIP_TIA1.slop15.train.neg_9100		-
chr17	81004934	81004970	ICLIP_TIA1.slop15.train.neg_6910		-
chr14	86545207	86545250	ICLIP_TIA1.slop15.train.neg_4023		+
chr2	161301576	161301617	ICLIP_TIA1.slop15.train.neg_9080		-
chr7_gl000195_random	51710	51757	ICLIP_TIA1.slop15.train.neg_15187		-
chr14	62207560	62207598	ICLIP_TIA1.slop15.train.neg_3895		+
chr18	66378104	66378141	ICLIP_TIA1.slop15.train.neg_7662		-
chrX	129297326	129297363	ICLIP_TIA1.slop15.train.neg_17512		-
chr7	99961605	99961636	ICLIP_TIA1.slop15.train.neg_14714		+
chr13	48646395	48646429	ICLIP_TIA1.slop15.train.neg_3504		-
chr14	74209293	74209347	ICLIP_TIA1.slop15.train.neg_4334		-
chr14	62180620	62180661	ICLIP_TIA1.slop15.train.neg_3894		+
chrX	119385628	119385679	ICLIP_TIA1.slop15.train.neg_17138		+
chr7	25164359	25164402	ICLIP_TIA1.slop15.train.neg_14878		-
chr19	18309815	18309852	ICLIP_TIA1.slop15.train.neg_8375		-
chrX	15491223	15491274	ICLIP_TIA1.slop15.train.neg_17257		-
chr15	63879345	63879388	ICLIP_TIA1.slop15.train.neg_4644		+
chr16	4382985	4383017	ICLIP_TIA1.slop15.train.neg_5322		+
chr19	33088501	33088536	ICLIP_TIA1.slop15.train.neg_8403		-
chr8	124363341	124363379	ICLIP_TIA1.slop15.train.neg_16041		-
chr5	176940380	176940413	ICLIP_TIA1.slop15.train.neg_13687		-
chr9	96211633	96211669	ICLIP_TIA1.slop15.train.neg_16671		-
chr12	117495206	117495260	ICLIP_TIA1.slop15.train.neg_2836		-
chr7	151972126	151972165	ICLIP_TIA1.slop15.train.neg_15121		-
chr10	49638473	49638525	ICLIP_TIA1.slop15.train.neg_692		+
chr7_gl000195_random	58802	58844	ICLIP_TIA1.slop15.train.neg_15237		-
chr3	128391471	128391521	ICLIP_TIA1.slop15.train.neg_12267		-
chr1	91409352	91409393	ICLIP_TIA1.slop15.train.neg_469		-
chr20	42258477	42258521	ICLIP_TIA1.slop15.train.neg_9385		+
chr21	47944498	47944532	ICLIP_TIA1.slop15.train.neg_10367		+
chr20	3776347	3776393	ICLIP_TIA1.slop15.train.neg_9143		+
chr3	23960636	23960696	ICLIP_TIA1.slop15.train.neg_11738		+
chr12	110938588	110938624	ICLIP_TIA1.slop15.train.neg_2811		-
chr5	82862792	82862824	ICLIP_TIA1.slop15.train.neg_13237		+
chr11	72676602	72676648	ICLIP_TIA1.slop15.train.neg_1969		-
chr17	4618547	4618588	ICLIP_TIA1.slop15.train.neg_6066		+
chr3	125270383	125270432	ICLIP_TIA1.slop15.train.neg_12251		-
chr7	17344339	17344399	ICLIP_TIA1.slop15.train.neg_14511		+
chr1	3794077	3794120	ICLIP_TIA1.slop15.train.neg_14		+
chr13	42209463	42209506	ICLIP_TIA1.slop15.train.neg_3441		-
chr11	71726546	71726579	ICLIP_TIA1.slop15.train.neg_1959		-
chr9	34102381	34102449	ICLIP_TIA1.slop15.train.neg_16569		-
chr10	35590428	35590459	ICLIP_TIA1.slop15.train.neg_678		+
chr14	50269611	50269650	ICLIP_TIA1.slop15.train.neg_4224		-
chr14	39718889	39718947	ICLIP_TIA1.slop15.train.neg_3818		+
chr6	80880361	80880399	ICLIP_TIA1.slop15.train.neg_13996		+
chr12	104349316	104349359	ICLIP_TIA1.slop15.train.neg_2787		-
chr3	45176873	45176913	ICLIP_TIA1.slop15.train.neg_12090		-
chr10	73588325	73588388	ICLIP_TIA1.slop15.train.neg_1121		-
chr10	93917315	93917380	ICLIP_TIA1.slop15.train.neg_1181		-
chr22	50727885	50727951	ICLIP_TIA1.slop15.train.neg_11651		-
chr21	40803732	40803769	ICLIP_TIA1.slop15.train.neg_10630		-
chr22	42293483	42293515	ICLIP_TIA1.slop15.train.neg_11148		+
chr19	58014440	58014479	ICLIP_TIA1.slop15.train.neg_8159		+
chr8	118942650	118942693	ICLIP_TIA1.slop15.train.neg_16019		-
chrX	15864829	15864875	ICLIP_TIA1.slop15.train.neg_17264		-
chr4	25750584	25750625	ICLIP_TIA1.slop15.train.neg_12796		-
chr9	32569828	32569872	ICLIP_TIA1.slop15.train.neg_16536		-
chr10	47408415	47408459	ICLIP_TIA1.slop15.train.neg_689		+
chr11	27910409	27910475	ICLIP_TIA1.slop15.train.neg_1784		-
chr14	35551092	35551124	ICLIP_TIA1.slop15.train.neg_3784		+
chr18	12350929	12350978	ICLIP_TIA1.slop15.train.neg_7394		-
chr1	2333065	2333124	ICLIP_TIA1.slop15.train.neg_12		+
chr16	87224150	87224205	ICLIP_TIA1.slop15.train.neg_6028		-
chr22	43011627	43011661	ICLIP_TIA1.slop15.train.neg_11150		+
chr8	43020684	43020748	ICLIP_TIA1.slop15.train.neg_15525		+
chr13	42891201	42891245	ICLIP_TIA1.slop15.train.neg_3012		+
chr6	147595401	147595462	ICLIP_TIA1.slop15.train.neg_14076		+
chr15	58272466	58272517	ICLIP_TIA1.slop15.train.neg_5019		-
chr7	137619602	137619647	ICLIP_TIA1.slop15.train.neg_15106		-
chr6	43169051	43169088	ICLIP_TIA1.slop15.train.neg_13926		+
chr22	42486106	42486181	ICLIP_TIA1.slop15.train.neg_11561		-
chr13	41155761	41155825	ICLIP_TIA1.slop15.train.neg_3417		-
chr14	74187130	74187183	ICLIP_TIA1.slop15.train.neg_4331		-
chr13	98999005	98999053	ICLIP_TIA1.slop15.train.neg_3199		+
chr17	35994952	35995020	ICLIP_TIA1.slop15.train.neg_6666		-
chr8	128206392	128206425	ICLIP_TIA1.slop15.train.neg_16057		-
chr17	33576518	33576571	ICLIP_TIA1.slop15.train.neg_6216		+
chr15	101158276	101158347	ICLIP_TIA1.slop15.train.neg_4867		+
chr19	1031489	1031532	ICLIP_TIA1.slop15.train.neg_7722		+
chr5	40767605	40767650	ICLIP_TIA1.slop15.train.neg_13450		-
chrY	23202805	23202858	ICLIP_TIA1.slop15.train.neg_17785		-
chr16	31132995	31133052	ICLIP_TIA1.slop15.train.neg_5468		+
chr9	74575197	74575252	ICLIP_TIA1.slop15.train.neg_16234		+
chr22	35682801	35682853	ICLIP_TIA1.slop15.train.neg_11019		+
chr21	30354468	30354522	ICLIP_TIA1.slop15.train.neg_10473		-
chr17	76221562	76221596	ICLIP_TIA1.slop15.train.neg_6466		+
chr21	18917466	18917497	ICLIP_TIA1.slop15.train.neg_9983		+
chr1	52819476	52819531	ICLIP_TIA1.slop15.train.neg_427		-
chr9	115288730	115288781	ICLIP_TIA1.slop15.train.neg_16332		+
chr15	78449571	78449626	ICLIP_TIA1.slop15.train.neg_4750		+
chr16	31045105	31045151	ICLIP_TIA1.slop15.train.neg_5462		+
chr15	99885075	99885106	ICLIP_TIA1.slop15.train.neg_4860		+
chr12	57905595	57905640	ICLIP_TIA1.slop15.train.neg_2330		+
chr19	38161302	38161354	ICLIP_TIA1.slop15.train.neg_8422		-
chr11	74461886	74461919	ICLIP_TIA1.slop15.train.neg_1575		+
chr11	714260	714319	ICLIP_TIA1.slop15.train.neg_1311		+
chr19	37578219	37578260	ICLIP_TIA1.slop15.train.neg_8000		+
chr10	127350159	127350206	ICLIP_TIA1.slop15.train.neg_1294		-
chr4	164417361	164417400	ICLIP_TIA1.slop15.train.neg_12697		+
chr9	125898182	125898247	ICLIP_TIA1.slop15.train.neg_16749		-
chr12	112533142	112533174	ICLIP_TIA1.slop15.train.neg_2817		-
chr20	47868083	47868122	ICLIP_TIA1.slop15.train.neg_9837		-
chr3	88125175	88125226	ICLIP_TIA1.slop15.train.neg_11875		+
chr12	104335570	104335627	ICLIP_TIA1.slop15.train.neg_2430		+
chr14	105245830	105245862	ICLIP_TIA1.slop15.train.neg_4445		-
chr11	57102886	57102933	ICLIP_TIA1.slop15.train.neg_1853		-
chr1	62146887	62146929	ICLIP_TIA1.slop15.train.neg_440		-
chr9	15459957	15459988	ICLIP_TIA1.slop15.train.neg_16148		+
chr16	23675785	23675838	ICLIP_TIA1.slop15.train.neg_5412		+
chr2	40393848	40393900	ICLIP_TIA1.slop15.train.neg_8663		+
chr11	47447119	47447163	ICLIP_TIA1.slop15.train.neg_1828		-
chrX	128657403	128657457	ICLIP_TIA1.slop15.train.neg_17505		-
chr11	65336666	65336698	ICLIP_TIA1.slop15.train.neg_1916		-
chr2	109141201	109141259	ICLIP_TIA1.slop15.train.neg_9023		-
chr22	19050991	19051025	ICLIP_TIA1.slop15.train.neg_11272		-
chr14	66727527	66727594	ICLIP_TIA1.slop15.train.neg_4289		-
chr17	19360341	19360399	ICLIP_TIA1.slop15.train.neg_6615		-
chr14	22002500	22002552	ICLIP_TIA1.slop15.train.neg_4130		-
chr18	33694170	33694221	ICLIP_TIA1.slop15.train.neg_7508		-
chr7_gl000195_random	57781	57840	ICLIP_TIA1.slop15.train.neg_15229		-
chr8	121214660	121214695	ICLIP_TIA1.slop15.train.neg_15653		+
chr20	3900568	3900621	ICLIP_TIA1.slop15.train.neg_9150		+
chr21	15750180	15750234	ICLIP_TIA1.slop15.train.neg_10392		-
chr12	50939166	50939209	ICLIP_TIA1.slop15.train.neg_2259		+
chr16	72801697	72801758	ICLIP_TIA1.slop15.train.neg_5609		+
chr1	101374886	101374942	ICLIP_TIA1.slop15.train.neg_219		+
chr9	127105849	127105889	ICLIP_TIA1.slop15.train.neg_16377		+
chr8	126299910	126299965	ICLIP_TIA1.slop15.train.neg_15683		+
chr18	19138116	19138147	ICLIP_TIA1.slop15.train.neg_7423		-
chr11	66671484	66671536	ICLIP_TIA1.slop15.train.neg_1943		-
chr17	45048790	45048844	ICLIP_TIA1.slop15.train.neg_6303		+
chr5	143538998	143539041	ICLIP_TIA1.slop15.train.neg_13645		-
chr1	212226037	212226069	ICLIP_TIA1.slop15.train.neg_291		+
chr5	114925653	114925695	ICLIP_TIA1.slop15.train.neg_13583		-
chr21	27803009	27803049	ICLIP_TIA1.slop15.train.neg_10009		+
chr18	33816257	33816288	ICLIP_TIA1.slop15.train.neg_7171		+
chr20	4676012	4676061	ICLIP_TIA1.slop15.train.neg_9157		+
chr8	1906088	1906147	ICLIP_TIA1.slop15.train.neg_15358		+
chrY	21176886	21176935	ICLIP_TIA1.slop15.train.neg_17708		-
chr5	44812204	44812241	ICLIP_TIA1.slop15.train.neg_13142		+
chr10	12196341	12196411	ICLIP_TIA1.slop15.train.neg_612		+
chr6	10523071	10523111	ICLIP_TIA1.slop15.train.neg_13742		+
chr11	46767205	46767252	ICLIP_TIA1.slop15.train.neg_1816		-
chr15	83525943	83525982	ICLIP_TIA1.slop15.train.neg_5193		-
chr3	195770893	195770947	ICLIP_TIA1.slop15.train.neg_12336		-
chr8	124262745	124262798	ICLIP_TIA1.slop15.train.neg_16039		-
chr10	401946	401986	ICLIP_TIA1.slop15.train.neg_952		-
chr20	61456419	61456462	ICLIP_TIA1.slop15.train.neg_9540		+
chr14	104023732	104023790	ICLIP_TIA1.slop15.train.neg_4439		-
chr16	4471682	4471719	ICLIP_TIA1.slop15.train.neg_5753		-
chr8	38022093	38022145	ICLIP_TIA1.slop15.train.neg_15808		-
chr19	52536389	52536424	ICLIP_TIA1.slop15.train.neg_8538		-
chr12	56917724	56917776	ICLIP_TIA1.slop15.train.neg_2323		+
chr5	79744977	79745022	ICLIP_TIA1.slop15.train.neg_13229		+
chr19	15498687	15498736	ICLIP_TIA1.slop15.train.neg_8351		-
chr9	136908467	136908504	ICLIP_TIA1.slop15.train.neg_16812		-
chr22	41016208	41016249	ICLIP_TIA1.slop15.train.neg_11507		-
chr19	14110902	14110948	ICLIP_TIA1.slop15.train.neg_8329		-
chr11	64890594	64890651	ICLIP_TIA1.slop15.train.neg_1912		-
chr19	41940245	41940277	ICLIP_TIA1.slop15.train.neg_8453		-
chr20	39674544	39674587	ICLIP_TIA1.slop15.train.neg_9374		+
chr5	154240364	154240411	ICLIP_TIA1.slop15.train.neg_13353		+
chr10	102794059	102794105	ICLIP_TIA1.slop15.train.neg_868		+
chr8	124467275	124467311	ICLIP_TIA1.slop15.train.neg_15662		+
chr2	86361776	86361827	ICLIP_TIA1.slop15.train.neg_8742		+
chr14	65747224	65747278	ICLIP_TIA1.slop15.train.neg_3919		+
chr18	54420539	54420592	ICLIP_TIA1.slop15.train.neg_7601		-
chr8	11675685	11675744	ICLIP_TIA1.slop15.train.neg_15390		+
chrX	134488408	134488447	ICLIP_TIA1.slop15.train.neg_17176		+
chr12	20595347	20595394	ICLIP_TIA1.slop15.train.neg_2192		+
chr12	46763445	46763481	ICLIP_TIA1.slop15.train.neg_2631		-
chr17	3641780	3641813	ICLIP_TIA1.slop15.train.neg_6529		-
chr16	70285764	70285830	ICLIP_TIA1.slop15.train.neg_5953		-
chr4	42149260	42149312	ICLIP_TIA1.slop15.train.neg_12819		-
chr11	65110404	65110442	ICLIP_TIA1.slop15.train.neg_1515		+
chr14	74944237	74944274	ICLIP_TIA1.slop15.train.neg_4339		-
chr11	85372583	85372627	ICLIP_TIA1.slop15.train.neg_2020		-
chr22	31372297	31372364	ICLIP_TIA1.slop15.train.neg_10973		+
chr21	38437315	38437357	ICLIP_TIA1.slop15.train.neg_10598		-
chr21	35527616	35527650	ICLIP_TIA1.slop15.train.neg_10095		+
chr9	26845965	26846030	ICLIP_TIA1.slop15.train.neg_16522		-
chr21	33035056	33035105	ICLIP_TIA1.slop15.train.neg_10051		+
chr10	13374891	13374929	ICLIP_TIA1.slop15.train.neg_988		-
chr18	55218481	55218520	ICLIP_TIA1.slop15.train.neg_7602		-
chr20	19890608	19890661	ICLIP_TIA1.slop15.train.neg_9221		+
chr4	25278516	25278568	ICLIP_TIA1.slop15.train.neg_12421		+
chr22	49054603	49054647	ICLIP_TIA1.slop15.train.neg_11226		+
chrX	133643445	133643501	ICLIP_TIA1.slop15.train.neg_17171		+
chr22	31741802	31741843	ICLIP_TIA1.slop15.train.neg_11416		-
chr5	65459194	65459259	ICLIP_TIA1.slop15.train.neg_13180		+
chr12	93814929	93814968	ICLIP_TIA1.slop15.train.neg_2771		-
chr14	24673922	24673981	ICLIP_TIA1.slop15.train.neg_4165		-
chr18	1674914	1674967	ICLIP_TIA1.slop15.train.neg_6930		+
chr6	26271453	26271494	ICLIP_TIA1.slop15.train.neg_14192		-
chr20	34139311	34139381	ICLIP_TIA1.slop15.train.neg_9322		+
chr21	18971785	18971831	ICLIP_TIA1.slop15.train.neg_10414		-
chr5	39369210	39369250	ICLIP_TIA1.slop15.train.neg_13446		-
chr3	111707923	111707974	ICLIP_TIA1.slop15.train.neg_11922		+
chr3	124490200	124490232	ICLIP_TIA1.slop15.train.neg_12245		-
chr6	150140946	150140995	ICLIP_TIA1.slop15.train.neg_14446		-
chr1	46755968	46755999	ICLIP_TIA1.slop15.train.neg_415		-
chr9	2145713	2145751	ICLIP_TIA1.slop15.train.neg_16122		+
chr10	99196254	99196303	ICLIP_TIA1.slop15.train.neg_1213		-
chr11	3054379	3054430	ICLIP_TIA1.slop15.train.neg_1720		-
chr11	32616940	32616985	ICLIP_TIA1.slop15.train.neg_1411		+
chr18	77704034	77704083	ICLIP_TIA1.slop15.train.neg_7705		-
chr12	72164017	72164057	ICLIP_TIA1.slop15.train.neg_2380		+
chr10	97402795	97402838	ICLIP_TIA1.slop15.train.neg_1199		-
chr16	67109683	67109730	ICLIP_TIA1.slop15.train.neg_5558		+
chr12	131313625	131313682	ICLIP_TIA1.slop15.train.neg_2882		-
chr14	89061148	89061198	ICLIP_TIA1.slop15.train.neg_4027		+
chr22	41832291	41832331	ICLIP_TIA1.slop15.train.neg_11531		-
chr14	68638589	68638642	ICLIP_TIA1.slop15.train.neg_3939		+
chr12	77429366	77429427	ICLIP_TIA1.slop15.train.neg_2750		-
chr10	124923784	124923824	ICLIP_TIA1.slop15.train.neg_919		+
chr12	62658165	62658203	ICLIP_TIA1.slop15.train.neg_2332		+
chr8	141534642	141534678	ICLIP_TIA1.slop15.train.neg_16078		-
chr12	25400375	25400426	ICLIP_TIA1.slop15.train.neg_2598		-
chr21	45730430	45730473	ICLIP_TIA1.slop15.train.neg_10297		+
chr8	141531510	141531561	ICLIP_TIA1.slop15.train.neg_16077		-
chr9	33446177	33446217	ICLIP_TIA1.slop15.train.neg_16555		-
chrX	107579478	107579510	ICLIP_TIA1.slop15.train.neg_17470		-
chr11	65265508	65265541	ICLIP_TIA1.slop15.train.neg_1518		+
chr9	104238090	104238162	ICLIP_TIA1.slop15.train.neg_16683		-
chr14	24777624	24777681	ICLIP_TIA1.slop15.train.neg_3747		+
chr8	41458160	41458228	ICLIP_TIA1.slop15.train.neg_15511		+
chr8	145160068	145160128	ICLIP_TIA1.slop15.train.neg_15712		+
chr5	170819485	170819523	ICLIP_TIA1.slop15.train.neg_13366		+
chr15	40763706	40763745	ICLIP_TIA1.slop15.train.neg_4511		+
chr22	39151731	39151782	ICLIP_TIA1.slop15.train.neg_11490		-
chr18	8371549	8371580	ICLIP_TIA1.slop15.train.neg_6980		+
chr1	6242661	6242693	ICLIP_TIA1.slop15.train.neg_322		-
chr5	14828691	14828725	ICLIP_TIA1.slop15.train.neg_13420		-
chr8	27395267	27395312	ICLIP_TIA1.slop15.train.neg_15451		+
chr15	70365786	70365846	ICLIP_TIA1.slop15.train.neg_5121		-
chr3	105562555	105562589	ICLIP_TIA1.slop15.train.neg_12211		-
chr17	40962960	40963006	ICLIP_TIA1.slop15.train.neg_6696		-
chrX	12813474	12813523	ICLIP_TIA1.slop15.train.neg_16849		+
chr17	61190268	61190300	ICLIP_TIA1.slop15.train.neg_6394		+
chr20	44442311	44442348	ICLIP_TIA1.slop15.train.neg_9424		+
chrX	99547359	99547411	ICLIP_TIA1.slop15.train.neg_17448		-
chr19	36723801	36723835	ICLIP_TIA1.slop15.train.neg_7998		+
chr14	39758268	39758321	ICLIP_TIA1.slop15.train.neg_3820		+
chr1	25103274	25103328	ICLIP_TIA1.slop15.train.neg_57		+
chr18	72915162	72915200	ICLIP_TIA1.slop15.train.neg_7690		-
chrX	153706371	153706441	ICLIP_TIA1.slop15.train.neg_17560		-
chr8	99132590	99132648	ICLIP_TIA1.slop15.train.neg_15623		+
chr4	17581053	17581091	ICLIP_TIA1.slop15.train.neg_12405		+
chr7	150808609	150808643	ICLIP_TIA1.slop15.train.neg_14809		+
chr14	36378103	36378136	ICLIP_TIA1.slop15.train.neg_3801		+
chr10	103744393	103744431	ICLIP_TIA1.slop15.train.neg_1243		-
chr14	105484098	105484132	ICLIP_TIA1.slop15.train.neg_4450		-
chr5	118717160	118717209	ICLIP_TIA1.slop15.train.neg_13275		+
chr13	72323518	72323552	ICLIP_TIA1.slop15.train.neg_3555		-
chr10	124189327	124189375	ICLIP_TIA1.slop15.train.neg_916		+
chr13	48634844	48634875	ICLIP_TIA1.slop15.train.neg_3502		-
chr12	111886085	111886139	ICLIP_TIA1.slop15.train.neg_2459		+
chrX	11136077	11136123	ICLIP_TIA1.slop15.train.neg_16847		+
chr8	30210651	30210684	ICLIP_TIA1.slop15.train.neg_15467		+
chr11	71801603	71801634	ICLIP_TIA1.slop15.train.neg_1966		-
chr13	73337226	73337284	ICLIP_TIA1.slop15.train.neg_3561		-
chr20	35550188	35550219	ICLIP_TIA1.slop15.train.neg_9758		-
chr20	42254851	42254899	ICLIP_TIA1.slop15.train.neg_9384		+
chr8	27464850	27464885	ICLIP_TIA1.slop15.train.neg_15773		-
chr13	50634265	50634329	ICLIP_TIA1.slop15.train.neg_3520		-
chrX	10057810	10057862	ICLIP_TIA1.slop15.train.neg_16845		+
chr5	72743532	72743584	ICLIP_TIA1.slop15.train.neg_13501		-
chrX	48406354	48406422	ICLIP_TIA1.slop15.train.neg_16969		+
chr13	110429745	110429789	ICLIP_TIA1.slop15.train.neg_3650		-
chr3	169697565	169697606	ICLIP_TIA1.slop15.train.neg_11995		+
chr1	12050959	12051008	ICLIP_TIA1.slop15.train.neg_30		+
chr13	78195689	78195728	ICLIP_TIA1.slop15.train.neg_3134		+
chr14	102509937	102509983	ICLIP_TIA1.slop15.train.neg_4065		+
chr9	126471662	126471702	ICLIP_TIA1.slop15.train.neg_16754		-
chr22	18444592	18444637	ICLIP_TIA1.slop15.train.neg_11266		-
chr15	59414720	59414771	ICLIP_TIA1.slop15.train.neg_4625		+
chr20	23611007	23611069	ICLIP_TIA1.slop15.train.neg_9657		-
chr19	36559715	36559763	ICLIP_TIA1.slop15.train.neg_7988		+
chr5	59912730	59912763	ICLIP_TIA1.slop15.train.neg_13486		-
chr18	47915844	47915887	ICLIP_TIA1.slop15.train.neg_7210		+
chr9	32570792	32570829	ICLIP_TIA1.slop15.train.neg_16537		-
chr11	2984165	2984234	ICLIP_TIA1.slop15.train.neg_1718		-
chr1	44442076	44442127	ICLIP_TIA1.slop15.train.neg_134		+
chr5	98254507	98254566	ICLIP_TIA1.slop15.train.neg_13557		-
chr11	46899780	46899828	ICLIP_TIA1.slop15.train.neg_1820		-
chr4	95116743	95116788	ICLIP_TIA1.slop15.train.neg_12927		-
chr5	89876939	89876973	ICLIP_TIA1.slop15.train.neg_13244		+
chr1	71619570	71619601	ICLIP_TIA1.slop15.train.neg_184		+
chr10	120802571	120802607	ICLIP_TIA1.slop15.train.neg_1265		-
chr22	50219759	50219817	ICLIP_TIA1.slop15.train.neg_11644		-
chr6	31472583	31472618	ICLIP_TIA1.slop15.train.neg_13848		+
chr5	17264328	17264377	ICLIP_TIA1.slop15.train.neg_13097		+
chr13	28499105	28499171	ICLIP_TIA1.slop15.train.neg_2942		+
chrX	153609101	153609155	ICLIP_TIA1.slop15.train.neg_17209		+
chr1	16028098	16028133	ICLIP_TIA1.slop15.train.neg_39		+
chr11	65652400	65652434	ICLIP_TIA1.slop15.train.neg_1925		-
chr10	104064712	104064763	ICLIP_TIA1.slop15.train.neg_872		+
chr14	24666182	24666231	ICLIP_TIA1.slop15.train.neg_4162		-
chr17	13714090	13714129	ICLIP_TIA1.slop15.train.neg_6594		-
chr8	99162505	99162553	ICLIP_TIA1.slop15.train.neg_15625		+
chr8	17067308	17067351	ICLIP_TIA1.slop15.train.neg_15401		+
chr11	852977	853020	ICLIP_TIA1.slop15.train.neg_1320		+
chrY	21088425	21088475	ICLIP_TIA1.slop15.train.neg_17609		-
chr10	74917473	74917510	ICLIP_TIA1.slop15.train.neg_1135		-
chr3	73160155	73160201	ICLIP_TIA1.slop15.train.neg_11872		+
chr7_gl000195_random	48306	48340	ICLIP_TIA1.slop15.train.neg_15165		-
chr13	52595215	52595250	ICLIP_TIA1.slop15.train.neg_3093		+
chr14	69258556	69258611	ICLIP_TIA1.slop15.train.neg_4306		-
chr10	112362665	112362718	ICLIP_TIA1.slop15.train.neg_896		+
chr9	4585641	4585699	ICLIP_TIA1.slop15.train.neg_16128		+
chr3	169816820	169816860	ICLIP_TIA1.slop15.train.neg_12316		-
chr15	25674641	25674676	ICLIP_TIA1.slop15.train.neg_4883		-
chr6	3725361	3725417	ICLIP_TIA1.slop15.train.neg_14144		-
chr17	1515002	1515041	ICLIP_TIA1.slop15.train.neg_6510		-
chr20	5931785	5931844	ICLIP_TIA1.slop15.train.neg_9168		+
chr15	81845626	81845680	ICLIP_TIA1.slop15.train.neg_4769		+
chr13	48644899	48644934	ICLIP_TIA1.slop15.train.neg_3503		-
chr3	52015251	52015289	ICLIP_TIA1.slop15.train.neg_12139		-
chr6	128465030	128465101	ICLIP_TIA1.slop15.train.neg_14412		-
chr14	45566500	45566548	ICLIP_TIA1.slop15.train.neg_3827		+
chr2	63774642	63774682	ICLIP_TIA1.slop15.train.neg_8963		-
chr11	71936210	71936245	ICLIP_TIA1.slop15.train.neg_1563		+
chr20	42034164	42034207	ICLIP_TIA1.slop15.train.neg_9379		+
chr8	75149723	75149766	ICLIP_TIA1.slop15.train.neg_15917		-
chr13	50044043	50044093	ICLIP_TIA1.slop15.train.neg_3061		+
chr7	75189437	75189490	ICLIP_TIA1.slop15.train.neg_14984		-
chr6	132131147	132131189	ICLIP_TIA1.slop15.train.neg_14054		+
chr11	64901522	64901558	ICLIP_TIA1.slop15.train.neg_1913		-
chr18	10938223	10938261	ICLIP_TIA1.slop15.train.neg_7385		-
chr18	29232960	29232997	ICLIP_TIA1.slop15.train.neg_7487		-
chr16	81549110	81549153	ICLIP_TIA1.slop15.train.neg_5627		+
chr6	26284416	26284459	ICLIP_TIA1.slop15.train.neg_14196		-
chr14	39598587	39598626	ICLIP_TIA1.slop15.train.neg_3809		+
chr18	2671365	2671427	ICLIP_TIA1.slop15.train.neg_6938		+
chr6	109456141	109456202	ICLIP_TIA1.slop15.train.neg_14020		+
chrX	133704855	133704913	ICLIP_TIA1.slop15.train.neg_17527		-
chr4	67013538	67013579	ICLIP_TIA1.slop15.train.neg_12507		+
chr18	44383645	44383697	ICLIP_TIA1.slop15.train.neg_7534		-
chr14	64887082	64887116	ICLIP_TIA1.slop15.train.neg_3907		+
chr22	30322483	30322521	ICLIP_TIA1.slop15.train.neg_10954		+
chr21	46955877	46955921	ICLIP_TIA1.slop15.train.neg_10747		-
chr16	28839172	28839212	ICLIP_TIA1.slop15.train.neg_5435		+
chr8	54900593	54900638	ICLIP_TIA1.slop15.train.neg_15849		-
chr3	23962400	23962442	ICLIP_TIA1.slop15.train.neg_11739		+
chr21	44839790	44839843	ICLIP_TIA1.slop15.train.neg_10673		-
chr4	118981354	118981417	ICLIP_TIA1.slop15.train.neg_12603		+
chr12	68715553	68715603	ICLIP_TIA1.slop15.train.neg_2731		-
chr7_gl000195_random	64569	64614	ICLIP_TIA1.slop15.train.neg_15277		-
chr16	84691658	84691731	ICLIP_TIA1.slop15.train.neg_5638		+
chr22	50630287	50630324	ICLIP_TIA1.slop15.train.neg_11252		+
chr11	63586337	63586368	ICLIP_TIA1.slop15.train.neg_1495		+
chr15	68579752	68579793	ICLIP_TIA1.slop15.train.neg_4702		+
chr5	8399255	8399298	ICLIP_TIA1.slop15.train.neg_13400		-
chr15	45008889	45008929	ICLIP_TIA1.slop15.train.neg_4566		+
chr20	43128993	43129048	ICLIP_TIA1.slop15.train.neg_9795		-
chr19	19015820	19015861	ICLIP_TIA1.slop15.train.neg_8389		-
chr5	176374147	176374191	ICLIP_TIA1.slop15.train.neg_13683		-
chr6	30457788	30457844	ICLIP_TIA1.slop15.train.neg_13831		+
chr1	17352938	17352991	ICLIP_TIA1.slop15.train.neg_338		-
chr3	135883586	135883634	ICLIP_TIA1.slop15.train.neg_12288		-
chr9	102618426	102618471	ICLIP_TIA1.slop15.train.neg_16299		+
chr21	34922955	34922992	ICLIP_TIA1.slop15.train.neg_10069		+
chr1	162542351	162542391	ICLIP_TIA1.slop15.train.neg_267		+
chr17	7440496	7440531	ICLIP_TIA1.slop15.train.neg_6569		-
chr13	100635157	100635188	ICLIP_TIA1.slop15.train.neg_3212		+
chr8	418979	419045	ICLIP_TIA1.slop15.train.neg_15344		+
chr13	98818779	98818836	ICLIP_TIA1.slop15.train.neg_3194		+
chr16	2014727	2014774	ICLIP_TIA1.slop15.train.neg_5703		-
chr6	131327364	131327416	ICLIP_TIA1.slop15.train.neg_14414		-
chr15	42479848	42479894	ICLIP_TIA1.slop15.train.neg_4944		-
chr14	78179415	78179470	ICLIP_TIA1.slop15.train.neg_4005		+
chr20	35998030	35998085	ICLIP_TIA1.slop15.train.neg_9347		+
chr12	50493122	50493176	ICLIP_TIA1.slop15.train.neg_2255		+
chr8	102192762	102192803	ICLIP_TIA1.slop15.train.neg_15984		-
chr9	35074942	35074981	ICLIP_TIA1.slop15.train.neg_16581		-
chr19	6750288	6750322	ICLIP_TIA1.slop15.train.neg_7783		+
chr21	33746945	33746998	ICLIP_TIA1.slop15.train.neg_10547		-
chr22	46356617	46356661	ICLIP_TIA1.slop15.train.neg_11617		-
chrX	40530307	40530352	ICLIP_TIA1.slop15.train.neg_17320		-
chr7_gl000195_random	72612	72676	ICLIP_TIA1.slop15.train.neg_15332		-
chr20	61570558	61570596	ICLIP_TIA1.slop15.train.neg_9543		+
chr17	42882563	42882622	ICLIP_TIA1.slop15.train.neg_6725		-
chr1	66273916	66273981	ICLIP_TIA1.slop15.train.neg_176		+
chrX	154356141	154356191	ICLIP_TIA1.slop15.train.neg_17565		-
chr6	31638323	31638364	ICLIP_TIA1.slop15.train.neg_13849		+
chr1	235289501	235289536	ICLIP_TIA1.slop15.train.neg_568		-
chr17	54990114	54990148	ICLIP_TIA1.slop15.train.neg_6776		-
chr22	50265561	50265629	ICLIP_TIA1.slop15.train.neg_11234		+
chr22	45615815	45615855	ICLIP_TIA1.slop15.train.neg_11608		-
chr1	47728603	47728644	ICLIP_TIA1.slop15.train.neg_418		-
chr10	122637869	122637913	ICLIP_TIA1.slop15.train.neg_915		+
chr21	27432677	27432720	ICLIP_TIA1.slop15.train.neg_10446		-
chr20	23348792	23348828	ICLIP_TIA1.slop15.train.neg_9246		+
chr9	130210058	130210099	ICLIP_TIA1.slop15.train.neg_16770		-
chr18	700947	700997	ICLIP_TIA1.slop15.train.neg_7353		-
chr16	10633747	10633785	ICLIP_TIA1.slop15.train.neg_5767		-
chrX	114835978	114836022	ICLIP_TIA1.slop15.train.neg_17119		+
chr15	66122592	66122630	ICLIP_TIA1.slop15.train.neg_4662		+
chr10	27818846	27818900	ICLIP_TIA1.slop15.train.neg_667		+
chr3	15477526	15477572	ICLIP_TIA1.slop15.train.neg_11717		+
chr20	44564149	44564186	ICLIP_TIA1.slop15.train.neg_9435		+
chr21	32802203	32802237	ICLIP_TIA1.slop15.train.neg_10511		-
chrX	47888546	47888594	ICLIP_TIA1.slop15.train.neg_17341		-
chr14	71919432	71919470	ICLIP_TIA1.slop15.train.neg_3958		+
chr13	76017217	76017260	ICLIP_TIA1.slop15.train.neg_3575		-
chr5	64957425	64957474	ICLIP_TIA1.slop15.train.neg_13177		+
chr12	21663493	21663534	ICLIP_TIA1.slop15.train.neg_2195		+
chr21	45213139	45213185	ICLIP_TIA1.slop15.train.neg_10256		+
chr18	22009483	22009524	ICLIP_TIA1.slop15.train.neg_7119		+
chr7	94244021	94244056	ICLIP_TIA1.slop15.train.neg_15019		-
chrY	23204240	23204276	ICLIP_TIA1.slop15.train.neg_17790		-
chr7	54824143	54824195	ICLIP_TIA1.slop15.train.neg_14959		-
chr4	76421867	76421898	ICLIP_TIA1.slop15.train.neg_12868		-
chr6	161682194	161682239	ICLIP_TIA1.slop15.train.neg_14464		-
chr6	137093900	137093959	ICLIP_TIA1.slop15.train.neg_14426		-
chr19	46206236	46206273	ICLIP_TIA1.slop15.train.neg_8079		+
chr11	63655058	63655102	ICLIP_TIA1.slop15.train.neg_1498		+
chr1	17361723	17361786	ICLIP_TIA1.slop15.train.neg_340		-
chr3	100022687	100022733	ICLIP_TIA1.slop15.train.neg_11894		+
chr11	29787596	29787650	ICLIP_TIA1.slop15.train.neg_1402		+
chr21	45227720	45227753	ICLIP_TIA1.slop15.train.neg_10697		-
chr10	123573501	123573558	ICLIP_TIA1.slop15.train.neg_1279		-
chr20	23351944	23351994	ICLIP_TIA1.slop15.train.neg_9248		+
chr20	1096834	1096886	ICLIP_TIA1.slop15.train.neg_9120		+
chr5	137299070	137299107	ICLIP_TIA1.slop15.train.neg_13626		-
chr2	196838177	196838225	ICLIP_TIA1.slop15.train.neg_9097		-
chr9	34637204	34637272	ICLIP_TIA1.slop15.train.neg_16576		-
chr17	52989673	52989714	ICLIP_TIA1.slop15.train.neg_6345		+
chr20	30753338	30753383	ICLIP_TIA1.slop15.train.neg_9274		+
chr6	76357889	76357934	ICLIP_TIA1.slop15.train.neg_13990		+
chr5	41452524	41452566	ICLIP_TIA1.slop15.train.neg_13454		-
chr18	21033015	21033060	ICLIP_TIA1.slop15.train.neg_7109		+
chrX	19376233	19376282	ICLIP_TIA1.slop15.train.neg_16885		+
chr7	6736530	6736572	ICLIP_TIA1.slop15.train.neg_14848		-
chr4	189659925	189659957	ICLIP_TIA1.slop15.train.neg_12719		+
chr21	45565548	45565593	ICLIP_TIA1.slop15.train.neg_10292		+
chr14	59941016	59941050	ICLIP_TIA1.slop15.train.neg_4276		-
chr3	101403678	101403739	ICLIP_TIA1.slop15.train.neg_12204		-
chr16	2873357	2873394	ICLIP_TIA1.slop15.train.neg_5305		+
chr22	41209634	41209680	ICLIP_TIA1.slop15.train.neg_11514		-
chr20	44531619	44531651	ICLIP_TIA1.slop15.train.neg_9806		-
chr8	17373324	17373380	ICLIP_TIA1.slop15.train.neg_15407		+
chr22	19203214	19203246	ICLIP_TIA1.slop15.train.neg_11282		-
chr19	56172979	56173031	ICLIP_TIA1.slop15.train.neg_8141		+
chrX	54839383	54839418	ICLIP_TIA1.slop15.train.neg_17014		+
chrX	132055451	132055512	ICLIP_TIA1.slop15.train.neg_17524		-
chr10	32666183	32666241	ICLIP_TIA1.slop15.train.neg_1047		-
chr12	54435779	54435822	ICLIP_TIA1.slop15.train.neg_2304		+
chr3	183602692	183602750	ICLIP_TIA1.slop15.train.neg_12328		-
chrX	138970354	138970421	ICLIP_TIA1.slop15.train.neg_17539		-
chr15	23002651	23002699	ICLIP_TIA1.slop15.train.neg_4460		+
chr15	89831010	89831056	ICLIP_TIA1.slop15.train.neg_4788		+
chr18	11841385	11841428	ICLIP_TIA1.slop15.train.neg_7054		+
chr13	33218193	33218257	ICLIP_TIA1.slop15.train.neg_2960		+
chr14	103989084	103989130	ICLIP_TIA1.slop15.train.neg_4437		-
chr10	125799123	125799154	ICLIP_TIA1.slop15.train.neg_1285		-
chr12	6776863	6776896	ICLIP_TIA1.slop15.train.neg_2541		-
chr7_gl000195_random	73056	73094	ICLIP_TIA1.slop15.train.neg_15336		-
chr13	25877990	25878045	ICLIP_TIA1.slop15.train.neg_2918		+
chr8	58972085	58972121	ICLIP_TIA1.slop15.train.neg_15549		+
chr2	47202224	47202267	ICLIP_TIA1.slop15.train.neg_8673		+
chr11	64889426	64889488	ICLIP_TIA1.slop15.train.neg_1911		-
chr20	32421963	32422014	ICLIP_TIA1.slop15.train.neg_9295		+
chrX	18287326	18287375	ICLIP_TIA1.slop15.train.neg_17274		-
chr18	10550358	10550393	ICLIP_TIA1.slop15.train.neg_7048		+
chr19	10245176	10245211	ICLIP_TIA1.slop15.train.neg_8286		-
chr14	35527122	35527172	ICLIP_TIA1.slop15.train.neg_3782		+
chr2	178179202	178179250	ICLIP_TIA1.slop15.train.neg_9090		-
chr21	38855454	38855496	ICLIP_TIA1.slop15.train.neg_10175		+
chrX	106005021	106005059	ICLIP_TIA1.slop15.train.neg_17097		+
chr21	30934158	30934195	ICLIP_TIA1.slop15.train.neg_10041		+
chr14	34730492	34730527	ICLIP_TIA1.slop15.train.neg_4181		-
chr17	55165915	55165972	ICLIP_TIA1.slop15.train.neg_6361		+
chr11	33157352	33157420	ICLIP_TIA1.slop15.train.neg_1799		-
chr13	53023665	53023706	ICLIP_TIA1.slop15.train.neg_3537		-
chr15	40679022	40679070	ICLIP_TIA1.slop15.train.neg_4508		+
chr22	18506370	18506419	ICLIP_TIA1.slop15.train.neg_11267		-
chr13	39611378	39611411	ICLIP_TIA1.slop15.train.neg_3414		-
chr20	37575935	37575977	ICLIP_TIA1.slop15.train.neg_9364		+
chr13	79912747	79912786	ICLIP_TIA1.slop15.train.neg_3594		-
chr22	33204724	33204763	ICLIP_TIA1.slop15.train.neg_11012		+
chr18	22013798	22013831	ICLIP_TIA1.slop15.train.neg_7122		+
chr8	11671338	11671380	ICLIP_TIA1.slop15.train.neg_15389		+
chr17	26816139	26816181	ICLIP_TIA1.slop15.train.neg_6622		-
chr3	44689037	44689076	ICLIP_TIA1.slop15.train.neg_11797		+
chr16	53496507	53496538	ICLIP_TIA1.slop15.train.neg_5500		+
chr16	19058150	19058192	ICLIP_TIA1.slop15.train.neg_5377		+
chr14	56146851	56146886	ICLIP_TIA1.slop15.train.neg_3867		+
chr22	41577213	41577249	ICLIP_TIA1.slop15.train.neg_11523		-
chr2	120127009	120127044	ICLIP_TIA1.slop15.train.neg_8778		+
chr22	50695581	50695618	ICLIP_TIA1.slop15.train.neg_11648		-
chr6	79772607	79772666	ICLIP_TIA1.slop15.train.neg_14332		-
chr14	53368003	53368058	ICLIP_TIA1.slop15.train.neg_4250		-
chr18	32607054	32607116	ICLIP_TIA1.slop15.train.neg_7152		+
chr15	76800775	76800821	ICLIP_TIA1.slop15.train.neg_5171		-
chr8	95503892	95503945	ICLIP_TIA1.slop15.train.neg_15972		-
chr12	123239420	123239462	ICLIP_TIA1.slop15.train.neg_2509		+
chr18	11855894	11855937	ICLIP_TIA1.slop15.train.neg_7056		+
chr5	172416148	172416200	ICLIP_TIA1.slop15.train.neg_13372		+
chr7	54826383	54826426	ICLIP_TIA1.slop15.train.neg_14960		-
chr6	79919542	79919588	ICLIP_TIA1.slop15.train.neg_14334		-
chr14	100838388	100838426	ICLIP_TIA1.slop15.train.neg_4433		-
chr16	27540261	27540307	ICLIP_TIA1.slop15.train.neg_5826		-
chr19	14654684	14654723	ICLIP_TIA1.slop15.train.neg_7862		+
chr12	112160857	112160904	ICLIP_TIA1.slop15.train.neg_2462		+
chr5	76436252	76436292	ICLIP_TIA1.slop15.train.neg_13219		+
chr11	12877979	12878010	ICLIP_TIA1.slop15.train.neg_1369		+
chr7	95759027	95759071	ICLIP_TIA1.slop15.train.neg_15022		-
chr9	132565694	132565752	ICLIP_TIA1.slop15.train.neg_16430		+
chr19	3613231	3613268	ICLIP_TIA1.slop15.train.neg_8208		-
chr1	43135020	43135067	ICLIP_TIA1.slop15.train.neg_120		+
chr21	34826802	34826858	ICLIP_TIA1.slop15.train.neg_10566		-
chr11	33279033	33279067	ICLIP_TIA1.slop15.train.neg_1424		+
chr13	114794944	114795002	ICLIP_TIA1.slop15.train.neg_3681		-
chrX	70282364	70282414	ICLIP_TIA1.slop15.train.neg_17405		-
chr14	24704734	24704778	ICLIP_TIA1.slop15.train.neg_3743		+
chr16	2536952	2537011	ICLIP_TIA1.slop15.train.neg_5293		+
chr13	45809733	45809788	ICLIP_TIA1.slop15.train.neg_3029		+
chr8	95879736	95879790	ICLIP_TIA1.slop15.train.neg_15608		+
chr5	108510288	108510332	ICLIP_TIA1.slop15.train.neg_13265		+
chr7	127721506	127721559	ICLIP_TIA1.slop15.train.neg_14767		+
chr9	2082497	2082541	ICLIP_TIA1.slop15.train.neg_16119		+
chrX	133065893	133065948	ICLIP_TIA1.slop15.train.neg_17526		-
chr8	120848635	120848680	ICLIP_TIA1.slop15.train.neg_16027		-
chr10	76737571	76737627	ICLIP_TIA1.slop15.train.neg_767		+
chr22	45627615	45627654	ICLIP_TIA1.slop15.train.neg_11612		-
chr8	92052427	92052458	ICLIP_TIA1.slop15.train.neg_15967		-
chr12	2931057	2931102	ICLIP_TIA1.slop15.train.neg_2135		+
chr9	33131773	33131807	ICLIP_TIA1.slop15.train.neg_16546		-
chr15	44644813	44644851	ICLIP_TIA1.slop15.train.neg_4553		+
chr1	63148469	63148513	ICLIP_TIA1.slop15.train.neg_444		-
chr16	30711335	30711380	ICLIP_TIA1.slop15.train.neg_5454		+
chr7_gl000195_random	54148	54188	ICLIP_TIA1.slop15.train.neg_15205		-
chr4	56359928	56359971	ICLIP_TIA1.slop15.train.neg_12833		-
chr12	117488822	117488867	ICLIP_TIA1.slop15.train.neg_2835		-
chr6	26541492	26541531	ICLIP_TIA1.slop15.train.neg_13809		+
chr7	53843988	53844031	ICLIP_TIA1.slop15.train.neg_14589		+
chr12	71276934	71276981	ICLIP_TIA1.slop15.train.neg_2735		-
chr14	23791008	23791067	ICLIP_TIA1.slop15.train.neg_3723		+
chr3	6612940	6612985	ICLIP_TIA1.slop15.train.neg_11686		+
chr20	30116711	30116748	ICLIP_TIA1.slop15.train.neg_9256		+
chr21	44276219	44276252	ICLIP_TIA1.slop15.train.neg_10660		-
chr16	86544241	86544283	ICLIP_TIA1.slop15.train.neg_5648		+
chr1	52500132	52500191	ICLIP_TIA1.slop15.train.neg_423		-
chr19	10503082	10503133	ICLIP_TIA1.slop15.train.neg_8293		-
chr8	101962935	101962974	ICLIP_TIA1.slop15.train.neg_15983		-
chr3	15125578	15125633	ICLIP_TIA1.slop15.train.neg_12035		-
chr6	13326083	13326124	ICLIP_TIA1.slop15.train.neg_14168		-
chr21	17455404	17455446	ICLIP_TIA1.slop15.train.neg_9962		+
chr13	60994231	60994264	ICLIP_TIA1.slop15.train.neg_3114		+
chr21	42169268	42169310	ICLIP_TIA1.slop15.train.neg_10642		-
chr9	93987685	93987742	ICLIP_TIA1.slop15.train.neg_16655		-
chr11	31823573	31823633	ICLIP_TIA1.slop15.train.neg_1793		-
chr1	46666147	46666201	ICLIP_TIA1.slop15.train.neg_413		-
chr10	102280764	102280795	ICLIP_TIA1.slop15.train.neg_1234		-
chr15	65389832	65389873	ICLIP_TIA1.slop15.train.neg_5077		-
chrX	112073043	112073078	ICLIP_TIA1.slop15.train.neg_17480		-
chr8	116722674	116722729	ICLIP_TIA1.slop15.train.neg_16014		-
chr5	180673845	180673878	ICLIP_TIA1.slop15.train.neg_13382		+
chr16	70539421	70539475	ICLIP_TIA1.slop15.train.neg_5961		-
chr18	59728554	59728592	ICLIP_TIA1.slop15.train.neg_7631		-
chr18	42518052	42518097	ICLIP_TIA1.slop15.train.neg_7187		+
chr21	46962999	46963072	ICLIP_TIA1.slop15.train.neg_10748		-
chrX	135053734	135053791	ICLIP_TIA1.slop15.train.neg_17532		-
chr1	117200270	117200326	ICLIP_TIA1.slop15.train.neg_499		-
chr7	23432770	23432809	ICLIP_TIA1.slop15.train.neg_14871		-
chr13	93325480	93325526	ICLIP_TIA1.slop15.train.neg_3150		+
chr17	13770461	13770496	ICLIP_TIA1.slop15.train.neg_6595		-
chr19	21305678	21305744	ICLIP_TIA1.slop15.train.neg_7933		+
chr17	45713717	45713766	ICLIP_TIA1.slop15.train.neg_6741		-
chr11	77237277	77237322	ICLIP_TIA1.slop15.train.neg_1998		-
chrX	30939738	30939782	ICLIP_TIA1.slop15.train.neg_17303		-
chrX	119573911	119573948	ICLIP_TIA1.slop15.train.neg_17498		-
chr15	86178117	86178153	ICLIP_TIA1.slop15.train.neg_4780		+
chr20	39669591	39669643	ICLIP_TIA1.slop15.train.neg_9373		+
chr21	23442071	23442106	ICLIP_TIA1.slop15.train.neg_10429		-
chr19	577188	577233	ICLIP_TIA1.slop15.train.neg_7715		+
chr18	3252571	3252610	ICLIP_TIA1.slop15.train.neg_6949		+
chr12	58145090	58145138	ICLIP_TIA1.slop15.train.neg_2713		-
chr8	86388339	86388371	ICLIP_TIA1.slop15.train.neg_15596		+
chr20	62373473	62373520	ICLIP_TIA1.slop15.train.neg_9558		+
chr14	24607746	24607777	ICLIP_TIA1.slop15.train.neg_3738		+
chr2	98843382	98843434	ICLIP_TIA1.slop15.train.neg_8754		+
chr5	56493204	56493243	ICLIP_TIA1.slop15.train.neg_13158		+
chr11	77248425	77248462	ICLIP_TIA1.slop15.train.neg_1999		-
chr6	137525124	137525171	ICLIP_TIA1.slop15.train.neg_14427		-
chr19	8525999	8526044	ICLIP_TIA1.slop15.train.neg_7802		+
chr12	116485703	116485747	ICLIP_TIA1.slop15.train.neg_2828		-
chr8	38044964	38044996	ICLIP_TIA1.slop15.train.neg_15484		+
chr7	33138606	33138640	ICLIP_TIA1.slop15.train.neg_14903		-
chr7_gl000195_random	61285	61360	ICLIP_TIA1.slop15.train.neg_15254		-
chr3	133307322	133307374	ICLIP_TIA1.slop15.train.neg_11967		+
chr19	38975765	38975811	ICLIP_TIA1.slop15.train.neg_8013		+
chr18	18561602	18561645	ICLIP_TIA1.slop15.train.neg_7417		-
chr9	114306776	114306807	ICLIP_TIA1.slop15.train.neg_16323		+
chr21	30688361	30688426	ICLIP_TIA1.slop15.train.neg_10022		+
chr2	38825805	38825846	ICLIP_TIA1.slop15.train.neg_8917		-
chr16	75607454	75607515	ICLIP_TIA1.slop15.train.neg_5990		-
chr4	84191369	84191418	ICLIP_TIA1.slop15.train.neg_12903		-
chr15	75248061	75248114	ICLIP_TIA1.slop15.train.neg_5154		-
chr4	79502030	79502076	ICLIP_TIA1.slop15.train.neg_12537		+
chr22	24833688	24833743	ICLIP_TIA1.slop15.train.neg_10890		+
chr14	21514454	21514502	ICLIP_TIA1.slop15.train.neg_4116		-
chr9	34653432	34653478	ICLIP_TIA1.slop15.train.neg_16181		+
chr4	170322717	170322763	ICLIP_TIA1.slop15.train.neg_13039		-
chr10	32339526	32339567	ICLIP_TIA1.slop15.train.neg_1043		-
chr12	6328059	6328122	ICLIP_TIA1.slop15.train.neg_2151		+
chr18	50015556	50015617	ICLIP_TIA1.slop15.train.neg_7219		+
chr3	129319522	129319555	ICLIP_TIA1.slop15.train.neg_12275		-
chr3	52568986	52569024	ICLIP_TIA1.slop15.train.neg_12149		-
chrY	21114644	21114678	ICLIP_TIA1.slop15.train.neg_17644		-
chr22	38234843	38234895	ICLIP_TIA1.slop15.train.neg_11456		-
chr12	49307807	49307850	ICLIP_TIA1.slop15.train.neg_2647		-
chr14	71783148	71783202	ICLIP_TIA1.slop15.train.neg_4320		-
chr7	35010451	35010488	ICLIP_TIA1.slop15.train.neg_14906		-
chr17	77766999	77767044	ICLIP_TIA1.slop15.train.neg_6870		-
chr10	35369340	35369380	ICLIP_TIA1.slop15.train.neg_1056		-
chr16	30007136	30007186	ICLIP_TIA1.slop15.train.neg_5842		-
chr7	27577375	27577406	ICLIP_TIA1.slop15.train.neg_14888		-
chr5	39063754	39063785	ICLIP_TIA1.slop15.train.neg_13444		-
chr8	9557198	9557239	ICLIP_TIA1.slop15.train.neg_15378		+
chr20	33836326	33836357	ICLIP_TIA1.slop15.train.neg_9715		-
chr10	65323965	65324014	ICLIP_TIA1.slop15.train.neg_712		+
chr4	77044118	77044160	ICLIP_TIA1.slop15.train.neg_12877		-
chr7_gl000195_random	53724	53776	ICLIP_TIA1.slop15.train.neg_15202		-
chr11	82705034	82705098	ICLIP_TIA1.slop15.train.neg_2018		-
chr21	48068630	48068674	ICLIP_TIA1.slop15.train.neg_10382		+
chr10	64975491	64975549	ICLIP_TIA1.slop15.train.neg_1092		-
chr9	111757165	111757208	ICLIP_TIA1.slop15.train.neg_16689		-
chr18	59963023	59963068	ICLIP_TIA1.slop15.train.neg_7258		+
chr8	125539762	125539795	ICLIP_TIA1.slop15.train.neg_16051		-
chr12	51633739	51633777	ICLIP_TIA1.slop15.train.neg_2263		+
chr18	51705731	51705766	ICLIP_TIA1.slop15.train.neg_7593		-
chr19	48260304	48260371	ICLIP_TIA1.slop15.train.neg_8092		+
chr7	44016660	44016701	ICLIP_TIA1.slop15.train.neg_14923		-
chr10	32615146	32615186	ICLIP_TIA1.slop15.train.neg_1044		-
chr1	22104642	22104686	ICLIP_TIA1.slop15.train.neg_351		-
chr16	4476655	4476696	ICLIP_TIA1.slop15.train.neg_5323		+
chr16	75063772	75063805	ICLIP_TIA1.slop15.train.neg_5613		+
chr12	2978401	2978441	ICLIP_TIA1.slop15.train.neg_2537		-
chr17	12671943	12672000	ICLIP_TIA1.slop15.train.neg_6117		+
chr18	12017653	12017700	ICLIP_TIA1.slop15.train.neg_7063		+
chr21	30389173	30389212	ICLIP_TIA1.slop15.train.neg_10486		-
chr2	32204558	32204615	ICLIP_TIA1.slop15.train.neg_8902		-
chr12	66246218	66246249	ICLIP_TIA1.slop15.train.neg_2354		+
chr21	34791374	34791416	ICLIP_TIA1.slop15.train.neg_10058		+
chrX	47079278	47079310	ICLIP_TIA1.slop15.train.neg_16955		+
chr17	61818608	61818657	ICLIP_TIA1.slop15.train.neg_6818		-
chr4	129111207	129111258	ICLIP_TIA1.slop15.train.neg_12654		+
chr4	6991662	6991702	ICLIP_TIA1.slop15.train.neg_12394		+
chr17	76823585	76823617	ICLIP_TIA1.slop15.train.neg_6864		-
chr19	46016116	46016159	ICLIP_TIA1.slop15.train.neg_8074		+
chr21	27119380	27119416	ICLIP_TIA1.slop15.train.neg_9997		+
chr5	134617179	134617227	ICLIP_TIA1.slop15.train.neg_13310		+
chr9	131221766	131221809	ICLIP_TIA1.slop15.train.neg_16413		+
chr20	35989027	35989082	ICLIP_TIA1.slop15.train.neg_9346		+
chr16	19645730	19645779	ICLIP_TIA1.slop15.train.neg_5394		+
chr14	20758400	20758439	ICLIP_TIA1.slop15.train.neg_4108		-
chr3	133928735	133928774	ICLIP_TIA1.slop15.train.neg_12286		-
chr16	31815598	31815629	ICLIP_TIA1.slop15.train.neg_5476		+
chr3	112283413	112283452	ICLIP_TIA1.slop15.train.neg_11923		+
chr7	26243672	26243735	ICLIP_TIA1.slop15.train.neg_14525		+
chr14	89626287	89626342	ICLIP_TIA1.slop15.train.neg_4375		-
chr12	6450070	6450139	ICLIP_TIA1.slop15.train.neg_2539		-
chr10	32328480	32328540	ICLIP_TIA1.slop15.train.neg_1041		-
chr7	38779116	38779164	ICLIP_TIA1.slop15.train.neg_14915		-
chr18	9197331	9197385	ICLIP_TIA1.slop15.train.neg_6998		+
chr22	41223690	41223734	ICLIP_TIA1.slop15.train.neg_11516		-
chr20	33913417	33913473	ICLIP_TIA1.slop15.train.neg_9719		-
chr3	49340061	49340117	ICLIP_TIA1.slop15.train.neg_12128		-
chr16	3000076	3000117	ICLIP_TIA1.slop15.train.neg_5310		+
chr12	46231254	46231303	ICLIP_TIA1.slop15.train.neg_2233		+
chr13	48527884	48527952	ICLIP_TIA1.slop15.train.neg_3493		-
chr5	68702617	68702663	ICLIP_TIA1.slop15.train.neg_13188		+
chr2	118761055	118761101	ICLIP_TIA1.slop15.train.neg_9043		-
chr9	140528630	140528681	ICLIP_TIA1.slop15.train.neg_16474		+
chr17	7317357	7317412	ICLIP_TIA1.slop15.train.neg_6102		+
chr6	36067065	36067102	ICLIP_TIA1.slop15.train.neg_13884		+
chr17	46044821	46044864	ICLIP_TIA1.slop15.train.neg_6316		+
chr19	46269639	46269690	ICLIP_TIA1.slop15.train.neg_8476		-
chr21	35610205	35610238	ICLIP_TIA1.slop15.train.neg_10100		+
chr1	55344821	55344855	ICLIP_TIA1.slop15.train.neg_437		-
chr5	16571370	16571420	ICLIP_TIA1.slop15.train.neg_13423		-
chr22	42482847	42482909	ICLIP_TIA1.slop15.train.neg_11558		-
chr11	32222886	32222924	ICLIP_TIA1.slop15.train.neg_1796		-
chr13	25074014	25074066	ICLIP_TIA1.slop15.train.neg_3345		-
chr1	40726900	40726933	ICLIP_TIA1.slop15.train.neg_119		+
chr18	46378726	46378767	ICLIP_TIA1.slop15.train.neg_7201		+
chr3	97513818	97513851	ICLIP_TIA1.slop15.train.neg_11891		+
chr21	34901068	34901126	ICLIP_TIA1.slop15.train.neg_10575		-
chr17	31939989	31940049	ICLIP_TIA1.slop15.train.neg_6651		-
chr4	103803698	103803745	ICLIP_TIA1.slop15.train.neg_12573		+
chrX	109322790	109322821	ICLIP_TIA1.slop15.train.neg_17111		+
chr20	60724819	60724880	ICLIP_TIA1.slop15.train.neg_9530		+
chr2	62108044	62108091	ICLIP_TIA1.slop15.train.neg_8961		-
chr12	4456705	4456749	ICLIP_TIA1.slop15.train.neg_2143		+
chr16	90003384	90003428	ICLIP_TIA1.slop15.train.neg_5679		+
chr10	11647837	11647874	ICLIP_TIA1.slop15.train.neg_978		-
chr13	101720822	101720854	ICLIP_TIA1.slop15.train.neg_3632		-
chr17	80558117	80558169	ICLIP_TIA1.slop15.train.neg_6496		+
chr15	34859745	34859780	ICLIP_TIA1.slop15.train.neg_4906		-
chr9	129781846	129781891	ICLIP_TIA1.slop15.train.neg_16391		+
chr17	5259810	5259846	ICLIP_TIA1.slop15.train.neg_6086		+
chr21	45115873	45115927	ICLIP_TIA1.slop15.train.neg_10239		+
chr14	56166797	56166831	ICLIP_TIA1.slop15.train.neg_3869		+
chrX	70462070	70462111	ICLIP_TIA1.slop15.train.neg_17411		-
chr7_gl000195_random	60374	60417	ICLIP_TIA1.slop15.train.neg_15247		-
chr1	153607228	153607275	ICLIP_TIA1.slop15.train.neg_256		+
chr8	56985806	56985853	ICLIP_TIA1.slop15.train.neg_15860		-
chr21	37716193	37716235	ICLIP_TIA1.slop15.train.neg_10135		+
chr21	44842633	44842670	ICLIP_TIA1.slop15.train.neg_10676		-
chr12	56556473	56556543	ICLIP_TIA1.slop15.train.neg_2321		+
chr2	64776530	64776573	ICLIP_TIA1.slop15.train.neg_8700		+
chr9	163457	163490	ICLIP_TIA1.slop15.train.neg_16479		-
chr18	9726204	9726246	ICLIP_TIA1.slop15.train.neg_7020		+
chr22	24165328	24165388	ICLIP_TIA1.slop15.train.neg_10869		+
chr11	65652103	65652140	ICLIP_TIA1.slop15.train.neg_1924		-
chr15	74888417	74888460	ICLIP_TIA1.slop15.train.neg_4729		+
chr3	122845208	122845250	ICLIP_TIA1.slop15.train.neg_11943		+
chr15	99675295	99675332	ICLIP_TIA1.slop15.train.neg_4858		+
chr5	36121419	36121469	ICLIP_TIA1.slop15.train.neg_13434		-
chr19	22892191	22892250	ICLIP_TIA1.slop15.train.neg_8399		-
chr8	81055971	81056020	ICLIP_TIA1.slop15.train.neg_15930		-
chr8	128749047	128749082	ICLIP_TIA1.slop15.train.neg_15685		+
chr4	39552912	39552955	ICLIP_TIA1.slop15.train.neg_12809		-
chr14	71973970	71974028	ICLIP_TIA1.slop15.train.neg_3959		+
chr18	688541	688590	ICLIP_TIA1.slop15.train.neg_7351		-
chr5	10234760	10234825	ICLIP_TIA1.slop15.train.neg_13403		-
chr3	48211886	48211918	ICLIP_TIA1.slop15.train.neg_12105		-
chr1	46828526	46828582	ICLIP_TIA1.slop15.train.neg_151		+
chr6	151758048	151758098	ICLIP_TIA1.slop15.train.neg_14450		-
chr7	99179678	99179726	ICLIP_TIA1.slop15.train.neg_14711		+
chr14	74244603	74244648	ICLIP_TIA1.slop15.train.neg_4335		-
chr20	45900368	45900413	ICLIP_TIA1.slop15.train.neg_9821		-
chr14	78877259	78877306	ICLIP_TIA1.slop15.train.neg_4011		+
chr16	29965173	29965206	ICLIP_TIA1.slop15.train.neg_5443		+
chr10	97176729	97176781	ICLIP_TIA1.slop15.train.neg_1195		-
chr14	66838235	66838297	ICLIP_TIA1.slop15.train.neg_4292		-
chr7	23564762	23564807	ICLIP_TIA1.slop15.train.neg_14874		-
chr8	38891461	38891508	ICLIP_TIA1.slop15.train.neg_15501		+
chr16	57283932	57283974	ICLIP_TIA1.slop15.train.neg_5527		+
chr12	21800752	21800786	ICLIP_TIA1.slop15.train.neg_2590		-
chr8	124816014	124816053	ICLIP_TIA1.slop15.train.neg_15667		+
chr13	95227280	95227320	ICLIP_TIA1.slop15.train.neg_3600		-
chr15	63445441	63445480	ICLIP_TIA1.slop15.train.neg_5051		-
chr19	46579675	46579715	ICLIP_TIA1.slop15.train.neg_8487		-
chr21	46597768	46597803	ICLIP_TIA1.slop15.train.neg_10332		+
chr14	23237323	23237365	ICLIP_TIA1.slop15.train.neg_3705		+
chrY	21228559	21228603	ICLIP_TIA1.slop15.train.neg_17747		-
chr16	23545429	23545483	ICLIP_TIA1.slop15.train.neg_5810		-
chr17	15923528	15923583	ICLIP_TIA1.slop15.train.neg_6122		+
chr2	85605055	85605105	ICLIP_TIA1.slop15.train.neg_8737		+
chr5	14587106	14587174	ICLIP_TIA1.slop15.train.neg_13092		+
chr15	95025507	95025552	ICLIP_TIA1.slop15.train.neg_4844		+
chr18	19273714	19273756	ICLIP_TIA1.slop15.train.neg_7432		-
chr4	110073746	110073791	ICLIP_TIA1.slop15.train.neg_12968		-
chr6	24709731	24709763	ICLIP_TIA1.slop15.train.neg_14181		-
chr21	27119186	27119219	ICLIP_TIA1.slop15.train.neg_9996		+
chr20	6757915	6757969	ICLIP_TIA1.slop15.train.neg_9174		+
chr16	30755816	30755867	ICLIP_TIA1.slop15.train.neg_5457		+
chr14	53117283	53117326	ICLIP_TIA1.slop15.train.neg_4241		-
chr22	21912773	21912815	ICLIP_TIA1.slop15.train.neg_10842		+
chrY	21109107	21109139	ICLIP_TIA1.slop15.train.neg_17638		-
chr4	153432748	153432807	ICLIP_TIA1.slop15.train.neg_13028		-
chr20	5096982	5097037	ICLIP_TIA1.slop15.train.neg_9606		-
chr6	167425744	167425802	ICLIP_TIA1.slop15.train.neg_14125		+
chr22	42052651	42052697	ICLIP_TIA1.slop15.train.neg_11137		+
chr2	3663397	3663469	ICLIP_TIA1.slop15.train.neg_8578		+
chr18	66445308	66445345	ICLIP_TIA1.slop15.train.neg_7283		+
chr11	71732486	71732550	ICLIP_TIA1.slop15.train.neg_1960		-
chr9	26890078	26890131	ICLIP_TIA1.slop15.train.neg_16528		-
chr7	111756941	111756997	ICLIP_TIA1.slop15.train.neg_15066		-
chr18	77771412	77771464	ICLIP_TIA1.slop15.train.neg_7712		-
chr10	24998020	24998066	ICLIP_TIA1.slop15.train.neg_1018		-
chr3	101026297	101026344	ICLIP_TIA1.slop15.train.neg_12200		-
chr4	140607218	140607257	ICLIP_TIA1.slop15.train.neg_12658		+
chr2	10768777	10768830	ICLIP_TIA1.slop15.train.neg_8856		-
chr17	30671893	30671927	ICLIP_TIA1.slop15.train.neg_6646		-
chr9	127637940	127637983	ICLIP_TIA1.slop15.train.neg_16380		+
chr22	24522728	24522800	ICLIP_TIA1.slop15.train.neg_10881		+
chr20	17563832	17563888	ICLIP_TIA1.slop15.train.neg_9196		+
chr19	52666905	52666962	ICLIP_TIA1.slop15.train.neg_8544		-
chr15	59165543	59165601	ICLIP_TIA1.slop15.train.neg_4617		+
chr15	55473092	55473135	ICLIP_TIA1.slop15.train.neg_4990		-
chr11	9258527	9258560	ICLIP_TIA1.slop15.train.neg_1745		-
chr4	128802693	128802739	ICLIP_TIA1.slop15.train.neg_12644		+
chr9	96960362	96960407	ICLIP_TIA1.slop15.train.neg_16281		+
chr19	28315008	28315051	ICLIP_TIA1.slop15.train.neg_7937		+
chr16	493983	494017	ICLIP_TIA1.slop15.train.neg_5248		+
chr13	111208021	111208058	ICLIP_TIA1.slop15.train.neg_3657		-
chr6	152888569	152888610	ICLIP_TIA1.slop15.train.neg_14451		-
chr11	63755071	63755124	ICLIP_TIA1.slop15.train.neg_1505		+
chr15	99644367	99644402	ICLIP_TIA1.slop15.train.neg_4854		+
chr14	20924555	20924600	ICLIP_TIA1.slop15.train.neg_3688		+
chr17	41453749	41453822	ICLIP_TIA1.slop15.train.neg_6708		-
chr20	36143981	36144039	ICLIP_TIA1.slop15.train.neg_9769		-
chr14	23346762	23346822	ICLIP_TIA1.slop15.train.neg_3714		+
chr14	73907553	73907605	ICLIP_TIA1.slop15.train.neg_4327		-
chr12	51139333	51139373	ICLIP_TIA1.slop15.train.neg_2261		+
chr1	27092419	27092450	ICLIP_TIA1.slop15.train.neg_60		+
chr4	89418842	89418905	ICLIP_TIA1.slop15.train.neg_12558		+
chr5	176922375	176922406	ICLIP_TIA1.slop15.train.neg_13685		-
chr10	31814161	31814203	ICLIP_TIA1.slop15.train.neg_676		+
chr19	16191175	16191216	ICLIP_TIA1.slop15.train.neg_7864		+
chr12	54393227	54393266	ICLIP_TIA1.slop15.train.neg_2302		+
chr11	102226120	102226177	ICLIP_TIA1.slop15.train.neg_1620		+
chr19	2757016	2757064	ICLIP_TIA1.slop15.train.neg_8195		-
chr3	49712339	49712376	ICLIP_TIA1.slop15.train.neg_11826		+
chr2	32310358	32310421	ICLIP_TIA1.slop15.train.neg_8648		+
chr19	37606861	37606911	ICLIP_TIA1.slop15.train.neg_8004		+
chr22	30730209	30730280	ICLIP_TIA1.slop15.train.neg_11396		-
chr10	11985451	11985505	ICLIP_TIA1.slop15.train.neg_979		-
chr20	58518418	58518463	ICLIP_TIA1.slop15.train.neg_9516		+
chrX	49028968	49029000	ICLIP_TIA1.slop15.train.neg_16982		+
chr3	37054675	37054713	ICLIP_TIA1.slop15.train.neg_11760		+
chr19	4653568	4653604	ICLIP_TIA1.slop15.train.neg_8231		-
chr22	41857796	41857861	ICLIP_TIA1.slop15.train.neg_11538		-
chr5	154128621	154128673	ICLIP_TIA1.slop15.train.neg_13350		+
chr11	118977128	118977165	ICLIP_TIA1.slop15.train.neg_2085		-
chr13	73350912	73350955	ICLIP_TIA1.slop15.train.neg_3565		-
chrX	14869463	14869503	ICLIP_TIA1.slop15.train.neg_17246		-
chr22	25915287	25915323	ICLIP_TIA1.slop15.train.neg_10917		+
chr3	113749741	113749803	ICLIP_TIA1.slop15.train.neg_12225		-
chr17	36868871	36868938	ICLIP_TIA1.slop15.train.neg_6234		+
chr20	5103558	5103599	ICLIP_TIA1.slop15.train.neg_9609		-
chr4	89442734	89442776	ICLIP_TIA1.slop15.train.neg_12916		-
chr9	33905599	33905641	ICLIP_TIA1.slop15.train.neg_16175		+
chr9	72839288	72839322	ICLIP_TIA1.slop15.train.neg_16229		+
chr9	14297136	14297197	ICLIP_TIA1.slop15.train.neg_16502		-
chr12	95378235	95378277	ICLIP_TIA1.slop15.train.neg_2773		-
chr20	3765493	3765534	ICLIP_TIA1.slop15.train.neg_9595		-
chr12	9563443	9563492	ICLIP_TIA1.slop15.train.neg_2565		-
chr6	4875338	4875406	ICLIP_TIA1.slop15.train.neg_13725		+
chr9	94100806	94100837	ICLIP_TIA1.slop15.train.neg_16657		-
chr10	120082199	120082243	ICLIP_TIA1.slop15.train.neg_1263		-
chr4	2179191	2179256	ICLIP_TIA1.slop15.train.neg_12751		-
chr5	108705283	108705330	ICLIP_TIA1.slop15.train.neg_13568		-
chr12	107368221	107368278	ICLIP_TIA1.slop15.train.neg_2438		+
chr14	59932713	59932773	ICLIP_TIA1.slop15.train.neg_4275		-
chr8	134477974	134478009	ICLIP_TIA1.slop15.train.neg_16065		-
chr19	6761638	6761679	ICLIP_TIA1.slop15.train.neg_8265		-
chr5	64828494	64828534	ICLIP_TIA1.slop15.train.neg_13494		-
chr15	41709736	41709791	ICLIP_TIA1.slop15.train.neg_4524		+
chr17	41107421	41107453	ICLIP_TIA1.slop15.train.neg_6699		-
chr21	34828121	34828175	ICLIP_TIA1.slop15.train.neg_10062		+
chr10	126765786	126765829	ICLIP_TIA1.slop15.train.neg_1288		-
chr16	56966523	56966589	ICLIP_TIA1.slop15.train.neg_5517		+
chr9	33117319	33117366	ICLIP_TIA1.slop15.train.neg_16545		-
chr1	156233674	156233732	ICLIP_TIA1.slop15.train.neg_528		-
chr17	4455299	4455359	ICLIP_TIA1.slop15.train.neg_6539		-
chr20	7976229	7976260	ICLIP_TIA1.slop15.train.neg_9632		-
chr3	187452402	187452437	ICLIP_TIA1.slop15.train.neg_12333		-
chr22	39266796	39266837	ICLIP_TIA1.slop15.train.neg_11494		-
chr3	179089602	179089660	ICLIP_TIA1.slop15.train.neg_12004		+
chr6	138830791	138830835	ICLIP_TIA1.slop15.train.neg_14429		-
chr19	12618890	12618928	ICLIP_TIA1.slop15.train.neg_8313		-
chr8	38876867	38876916	ICLIP_TIA1.slop15.train.neg_15500		+
chr1	151027911	151027957	ICLIP_TIA1.slop15.train.neg_510		-
chr14	92303319	92303353	ICLIP_TIA1.slop15.train.neg_4392		-
chr17	74731906	74731976	ICLIP_TIA1.slop15.train.neg_6852		-
chr15	55577680	55577725	ICLIP_TIA1.slop15.train.neg_4998		-
chr2	29035751	29035802	ICLIP_TIA1.slop15.train.neg_8629		+
chr20	30360554	30360585	ICLIP_TIA1.slop15.train.neg_9265		+
chr1	43900645	43900686	ICLIP_TIA1.slop15.train.neg_129		+
chr2	99769327	99769372	ICLIP_TIA1.slop15.train.neg_8755		+
chr22	19949470	19949517	ICLIP_TIA1.slop15.train.neg_10798		+
chr5	79927587	79927618	ICLIP_TIA1.slop15.train.neg_13522		-
chr4	17824117	17824150	ICLIP_TIA1.slop15.train.neg_12410		+
chr17	57201423	57201465	ICLIP_TIA1.slop15.train.neg_6793		-
chr9	139306227	139306284	ICLIP_TIA1.slop15.train.neg_16466		+
chr22	19379863	19379921	ICLIP_TIA1.slop15.train.neg_11292		-
chrX	77114153	77114209	ICLIP_TIA1.slop15.train.neg_17436		-
chr16	81046721	81046785	ICLIP_TIA1.slop15.train.neg_6003		-
chr5	107469557	107469623	ICLIP_TIA1.slop15.train.neg_13566		-
chr11	71949147	71949215	ICLIP_TIA1.slop15.train.neg_1566		+
chrX	48794835	48794882	ICLIP_TIA1.slop15.train.neg_17361		-
chrY	21196551	21196614	ICLIP_TIA1.slop15.train.neg_17720		-
chrX	24901301	24901348	ICLIP_TIA1.slop15.train.neg_16918		+
chr20	23348573	23348607	ICLIP_TIA1.slop15.train.neg_9245		+
chr19	16942261	16942303	ICLIP_TIA1.slop15.train.neg_7867		+
chr8	86129495	86129563	ICLIP_TIA1.slop15.train.neg_15942		-
chr5	38901529	38901575	ICLIP_TIA1.slop15.train.neg_13134		+
chr19	39393537	39393576	ICLIP_TIA1.slop15.train.neg_8018		+
chr14	70218599	70218654	ICLIP_TIA1.slop15.train.neg_3943		+
chr18	19132081	19132117	ICLIP_TIA1.slop15.train.neg_7421		-
chr9	111783339	111783372	ICLIP_TIA1.slop15.train.neg_16691		-
chr8	43018231	43018290	ICLIP_TIA1.slop15.train.neg_15522		+
chr7	87462983	87463032	ICLIP_TIA1.slop15.train.neg_14997		-
chr17	30796602	30796642	ICLIP_TIA1.slop15.train.neg_6202		+
chr21	30388612	30388644	ICLIP_TIA1.slop15.train.neg_10485		-
chr16	69418497	69418546	ICLIP_TIA1.slop15.train.neg_5948		-
chr14	50360204	50360252	ICLIP_TIA1.slop15.train.neg_3839		+
chr7	73099055	73099102	ICLIP_TIA1.slop15.train.neg_14629		+
chr9	117359654	117359701	ICLIP_TIA1.slop15.train.neg_16343		+
chr19	54371014	54371047	ICLIP_TIA1.slop15.train.neg_8126		+
chr4	113946647	113946682	ICLIP_TIA1.slop15.train.neg_12595		+
chr14	68055162	68055203	ICLIP_TIA1.slop15.train.neg_3936		+
chr20	5143330	5143370	ICLIP_TIA1.slop15.train.neg_9160		+
chr16	18800133	18800179	ICLIP_TIA1.slop15.train.neg_5797		-
chr12	76311542	76311605	ICLIP_TIA1.slop15.train.neg_2742		-
chr15	69748140	69748188	ICLIP_TIA1.slop15.train.neg_4712		+
chr13	95282262	95282294	ICLIP_TIA1.slop15.train.neg_3157		+
chr4	166258649	166258700	ICLIP_TIA1.slop15.train.neg_12704		+
chr15	41758019	41758058	ICLIP_TIA1.slop15.train.neg_4527		+
chrX	16865266	16865312	ICLIP_TIA1.slop15.train.neg_17271		-
chr5	75919379	75919428	ICLIP_TIA1.slop15.train.neg_13212		+
chr16	22454390	22454436	ICLIP_TIA1.slop15.train.neg_5404		+
chr19	58905783	58905822	ICLIP_TIA1.slop15.train.neg_8170		+
chr19	12399486	12399521	ICLIP_TIA1.slop15.train.neg_8311		-
chr22	50188836	50188876	ICLIP_TIA1.slop15.train.neg_11639		-
chr22	41005745	41005780	ICLIP_TIA1.slop15.train.neg_11506		-
chrX	48435214	48435267	ICLIP_TIA1.slop15.train.neg_16975		+
chrX	109466696	109466742	ICLIP_TIA1.slop15.train.neg_17477		-
chr9	33675539	33675575	ICLIP_TIA1.slop15.train.neg_16562		-
chr18	25579566	25579619	ICLIP_TIA1.slop15.train.neg_7469		-
chr12	69666967	69666999	ICLIP_TIA1.slop15.train.neg_2367		+
chr8	126114100	126114131	ICLIP_TIA1.slop15.train.neg_15681		+
chr9	77614839	77614881	ICLIP_TIA1.slop15.train.neg_16619		-
chr12	48478214	48478273	ICLIP_TIA1.slop15.train.neg_2641		-
chr14	100806701	100806739	ICLIP_TIA1.slop15.train.neg_4431		-
chr19	47240539	47240573	ICLIP_TIA1.slop15.train.neg_8503		-
chr13	26765075	26765112	ICLIP_TIA1.slop15.train.neg_3362		-
chr17	57239724	57239777	ICLIP_TIA1.slop15.train.neg_6367		+
chr20	34424625	34424664	ICLIP_TIA1.slop15.train.neg_9326		+
chr10	98639027	98639069	ICLIP_TIA1.slop15.train.neg_855		+
chr16	66609738	66609775	ICLIP_TIA1.slop15.train.neg_5551		+
chr6	14119526	14119559	ICLIP_TIA1.slop15.train.neg_13762		+
chr16	19051014	19051062	ICLIP_TIA1.slop15.train.neg_5376		+
chr13	50085601	50085639	ICLIP_TIA1.slop15.train.neg_3073		+
chr13	30393000	30393046	ICLIP_TIA1.slop15.train.neg_3383		-
chr17	72203039	72203083	ICLIP_TIA1.slop15.train.neg_6424		+
chr11	65033570	65033612	ICLIP_TIA1.slop15.train.neg_1513		+
chr8	86131997	86132060	ICLIP_TIA1.slop15.train.neg_15947		-
chr8	141435002	141435057	ICLIP_TIA1.slop15.train.neg_16076		-
chr19	42372935	42372973	ICLIP_TIA1.slop15.train.neg_8055		+
chr7	129114905	129114950	ICLIP_TIA1.slop15.train.neg_14783		+
chr8	99167897	99167945	ICLIP_TIA1.slop15.train.neg_15626		+
chr17	18112564	18112600	ICLIP_TIA1.slop15.train.neg_6135		+
chr8	67957429	67957474	ICLIP_TIA1.slop15.train.neg_15894		-
chr14	104188876	104188944	ICLIP_TIA1.slop15.train.neg_4084		+
chr16	16226360	16226400	ICLIP_TIA1.slop15.train.neg_5370		+
chr10	18957585	18957633	ICLIP_TIA1.slop15.train.neg_635		+
chr10	73988471	73988507	ICLIP_TIA1.slop15.train.neg_754		+
chr14	24665483	24665537	ICLIP_TIA1.slop15.train.neg_4161		-
chr7	27174928	27174964	ICLIP_TIA1.slop15.train.neg_14881		-
chr10	35682844	35682882	ICLIP_TIA1.slop15.train.neg_679		+
chr2	128025854	128025909	ICLIP_TIA1.slop15.train.neg_9047		-
chr16	67213330	67213378	ICLIP_TIA1.slop15.train.neg_5940		-
chr9	112845790	112845840	ICLIP_TIA1.slop15.train.neg_16321		+
chr11	61593961	61594034	ICLIP_TIA1.slop15.train.neg_1481		+
chr6	46196916	46196947	ICLIP_TIA1.slop15.train.neg_14286		-
chr3	69146960	69146997	ICLIP_TIA1.slop15.train.neg_11870		+
chr21	48065484	48065538	ICLIP_TIA1.slop15.train.neg_10381		+
chr21	30430899	30430952	ICLIP_TIA1.slop15.train.neg_10491		-
chr6	30885541	30885576	ICLIP_TIA1.slop15.train.neg_13844		+
chr22	22075434	22075497	ICLIP_TIA1.slop15.train.neg_11313		-
chr4	10116184	10116229	ICLIP_TIA1.slop15.train.neg_12778		-
chr15	63615681	63615718	ICLIP_TIA1.slop15.train.neg_5052		-
chrX	15845244	15845302	ICLIP_TIA1.slop15.train.neg_17260		-
chr17	80038871	80038920	ICLIP_TIA1.slop15.train.neg_6901		-
chrY	21229533	21229584	ICLIP_TIA1.slop15.train.neg_17750		-
chr15	64453415	64453479	ICLIP_TIA1.slop15.train.neg_5064		-
chr17	49166123	49166165	ICLIP_TIA1.slop15.train.neg_6770		-
chr14	35233513	35233548	ICLIP_TIA1.slop15.train.neg_4192		-
chrX	15280202	15280239	ICLIP_TIA1.slop15.train.neg_17250		-
chr1	32794804	32794846	ICLIP_TIA1.slop15.train.neg_90		+
chr8	82581608	82581664	ICLIP_TIA1.slop15.train.neg_15936		-
chr5	38938654	38938701	ICLIP_TIA1.slop15.train.neg_13137		+
chr20	18451416	18451458	ICLIP_TIA1.slop15.train.neg_9206		+
chr15	59398081	59398119	ICLIP_TIA1.slop15.train.neg_4622		+
chr12	133402660	133402714	ICLIP_TIA1.slop15.train.neg_2527		+
chr10	65218785	65218820	ICLIP_TIA1.slop15.train.neg_1096		-
chr16	89795879	89795945	ICLIP_TIA1.slop15.train.neg_5669		+
chr12	92452836	92452881	ICLIP_TIA1.slop15.train.neg_2767		-
chr19	1415500	1415549	ICLIP_TIA1.slop15.train.neg_7743		+
chr8	43050430	43050464	ICLIP_TIA1.slop15.train.neg_15527		+
chr13	77454922	77454966	ICLIP_TIA1.slop15.train.neg_3582		-
chr21	18966322	18966367	ICLIP_TIA1.slop15.train.neg_10407		-
chr7	2692533	2692574	ICLIP_TIA1.slop15.train.neg_14474		+
chr19	50508615	50508672	ICLIP_TIA1.slop15.train.neg_8529		-
chr8	15398874	15398905	ICLIP_TIA1.slop15.train.neg_15395		+
chr15	59971944	59971979	ICLIP_TIA1.slop15.train.neg_5033		-
chr10	60151599	60151651	ICLIP_TIA1.slop15.train.neg_704		+
chr15	37104965	37104996	ICLIP_TIA1.slop15.train.neg_4917		-
chr19	6419245	6419309	ICLIP_TIA1.slop15.train.neg_8258		-
chr19	13242178	13242224	ICLIP_TIA1.slop15.train.neg_7844		+
chr7	105187866	105187901	ICLIP_TIA1.slop15.train.neg_14743		+
chr11	62419021	62419072	ICLIP_TIA1.slop15.train.neg_1890		-
chr15	59291503	59291534	ICLIP_TIA1.slop15.train.neg_4619		+
chr8	48882503	48882537	ICLIP_TIA1.slop15.train.neg_15529		+
chr13	25494355	25494401	ICLIP_TIA1.slop15.train.neg_3351		-
chr19	49993807	49993846	ICLIP_TIA1.slop15.train.neg_8108		+
chr21	35769662	35769698	ICLIP_TIA1.slop15.train.neg_10125		+
chr9	34635772	34635814	ICLIP_TIA1.slop15.train.neg_16575		-
chrX	50118786	50118840	ICLIP_TIA1.slop15.train.neg_17375		-
chr12	120698301	120698358	ICLIP_TIA1.slop15.train.neg_2844		-
chrX	47504055	47504088	ICLIP_TIA1.slop15.train.neg_17339		-
chr15	83341102	83341143	ICLIP_TIA1.slop15.train.neg_5189		-
chr21	45095081	45095124	ICLIP_TIA1.slop15.train.neg_10228		+
chr18	21035615	21035659	ICLIP_TIA1.slop15.train.neg_7112		+
chr4	99995263	99995308	ICLIP_TIA1.slop15.train.neg_12940		-
chr9	123847651	123847709	ICLIP_TIA1.slop15.train.neg_16354		+
chr6	17408761	17408796	ICLIP_TIA1.slop15.train.neg_13768		+
chr12	62295007	62295077	ICLIP_TIA1.slop15.train.neg_2722		-
chr12	53712100	53712141	ICLIP_TIA1.slop15.train.neg_2676		-
chr3	126327738	126327788	ICLIP_TIA1.slop15.train.neg_12261		-
chr9	127043013	127043053	ICLIP_TIA1.slop15.train.neg_16376		+
chr14	55650519	55650563	ICLIP_TIA1.slop15.train.neg_4261		-
chr13	111561199	111561235	ICLIP_TIA1.slop15.train.neg_3664		-
chr21	47722997	47723041	ICLIP_TIA1.slop15.train.neg_10771		-
chr18	72440160	72440201	ICLIP_TIA1.slop15.train.neg_7312		+
chr22	50624751	50624783	ICLIP_TIA1.slop15.train.neg_11247		+
chr5	10755713	10755766	ICLIP_TIA1.slop15.train.neg_13411		-
chr7	107538095	107538159	ICLIP_TIA1.slop15.train.neg_14748		+
chr14	96997145	96997183	ICLIP_TIA1.slop15.train.neg_4045		+
chr17	40131301	40131366	ICLIP_TIA1.slop15.train.neg_6684		-
chr19	41791215	41791258	ICLIP_TIA1.slop15.train.neg_8049		+
chr14	92586015	92586059	ICLIP_TIA1.slop15.train.neg_4401		-
chr4	108548412	108548480	ICLIP_TIA1.slop15.train.neg_12966		-
chr14	67262623	67262686	ICLIP_TIA1.slop15.train.neg_3921		+
chr8	27167933	27167975	ICLIP_TIA1.slop15.train.neg_15771		-
chr22	19938298	19938340	ICLIP_TIA1.slop15.train.neg_10794		+
chr7_gl000195_random	52822	52893	ICLIP_TIA1.slop15.train.neg_15196		-
chr10	89483874	89483940	ICLIP_TIA1.slop15.train.neg_799		+
chr11	59378295	59378357	ICLIP_TIA1.slop15.train.neg_1854		-
chr19	1586760	1586796	ICLIP_TIA1.slop15.train.neg_8177		-
chr18	10674424	10674464	ICLIP_TIA1.slop15.train.neg_7382		-
chr16	9962792	9962827	ICLIP_TIA1.slop15.train.neg_5765		-
chr3	171860110	171860155	ICLIP_TIA1.slop15.train.neg_12000		+
chr8	128226306	128226369	ICLIP_TIA1.slop15.train.neg_16061		-
chr15	48628140	48628200	ICLIP_TIA1.slop15.train.neg_4575		+
chr9	115453387	115453429	ICLIP_TIA1.slop15.train.neg_16715		-
chr5	91473576	91473611	ICLIP_TIA1.slop15.train.neg_13245		+
chr15	69093268	69093338	ICLIP_TIA1.slop15.train.neg_5117		-
chr6	10499309	10499353	ICLIP_TIA1.slop15.train.neg_13740		+
chr17	45219092	45219123	ICLIP_TIA1.slop15.train.neg_6739		-
chr7	127361046	127361098	ICLIP_TIA1.slop15.train.neg_14765		+
chr18	33614449	33614490	ICLIP_TIA1.slop15.train.neg_7503		-
chr1	42177013	42177052	ICLIP_TIA1.slop15.train.neg_402		-
chr9	73019474	73019526	ICLIP_TIA1.slop15.train.neg_16610		-
chr21	45082542	45082589	ICLIP_TIA1.slop15.train.neg_10225		+
chr20	48808584	48808632	ICLIP_TIA1.slop15.train.neg_9472		+
chr21	45227552	45227606	ICLIP_TIA1.slop15.train.neg_10696		-
chr17	15937327	15937378	ICLIP_TIA1.slop15.train.neg_6607		-
chr13	27828393	27828424	ICLIP_TIA1.slop15.train.neg_2933		+
chr6	75797633	75797670	ICLIP_TIA1.slop15.train.neg_14324		-
chr3	194903471	194903510	ICLIP_TIA1.slop15.train.neg_12334		-
chr16	68330175	68330227	ICLIP_TIA1.slop15.train.neg_5576		+
chr18	13284658	13284692	ICLIP_TIA1.slop15.train.neg_7079		+
chr5	82824243	82824289	ICLIP_TIA1.slop15.train.neg_13235		+
chr17	30700554	30700599	ICLIP_TIA1.slop15.train.neg_6198		+
chr9	130564561	130564611	ICLIP_TIA1.slop15.train.neg_16407		+
chr3	16385628	16385672	ICLIP_TIA1.slop15.train.neg_12046		-
chr4	83880422	83880465	ICLIP_TIA1.slop15.train.neg_12898		-
chr17	60692808	60692883	ICLIP_TIA1.slop15.train.neg_6390		+
chr4	56223318	56223362	ICLIP_TIA1.slop15.train.neg_12481		+
chr9	101539362	101539421	ICLIP_TIA1.slop15.train.neg_16677		-
chr6	30581476	30581525	ICLIP_TIA1.slop15.train.neg_14215		-
chr1	46732199	46732231	ICLIP_TIA1.slop15.train.neg_414		-
chrX	67747394	67747440	ICLIP_TIA1.slop15.train.neg_17034		+
chr19	14219888	14219941	ICLIP_TIA1.slop15.train.neg_8334		-
chr8	133809111	133809173	ICLIP_TIA1.slop15.train.neg_15695		+
chrX	49028338	49028378	ICLIP_TIA1.slop15.train.neg_16981		+
chr7	5595331	5595379	ICLIP_TIA1.slop15.train.neg_14834		-
chr12	57684541	57684607	ICLIP_TIA1.slop15.train.neg_2709		-
chr9	131647002	131647036	ICLIP_TIA1.slop15.train.neg_16423		+
chr6	99996818	99996868	ICLIP_TIA1.slop15.train.neg_14369		-
chr11	88031633	88031678	ICLIP_TIA1.slop15.train.neg_2030		-
chr17	34025185	34025232	ICLIP_TIA1.slop15.train.neg_6221		+
chr7	51212842	51212883	ICLIP_TIA1.slop15.train.neg_14955		-
chr17	79195804	79195845	ICLIP_TIA1.slop15.train.neg_6880		-
chr4	667751	667819	ICLIP_TIA1.slop15.train.neg_12722		-
chr3	93747209	93747268	ICLIP_TIA1.slop15.train.neg_11885		+
chr18	51682587	51682640	ICLIP_TIA1.slop15.train.neg_7588		-
chr22	41520968	41521013	ICLIP_TIA1.slop15.train.neg_11114		+
chr2	3590161	3590231	ICLIP_TIA1.slop15.train.neg_8848		-
chr15	68096595	68096645	ICLIP_TIA1.slop15.train.neg_4695		+
chrX	108884112	108884166	ICLIP_TIA1.slop15.train.neg_17474		-
chr9	33445026	33445080	ICLIP_TIA1.slop15.train.neg_16553		-
chr1	120593416	120593451	ICLIP_TIA1.slop15.train.neg_500		-
chr5	118951642	118951707	ICLIP_TIA1.slop15.train.neg_13279		+
chr19	14293207	14293253	ICLIP_TIA1.slop15.train.neg_8338		-
chr4	26293124	26293182	ICLIP_TIA1.slop15.train.neg_12429		+
chr2	118737782	118737823	ICLIP_TIA1.slop15.train.neg_9042		-
chr7	23531484	23531548	ICLIP_TIA1.slop15.train.neg_14873		-
chr16	692915	692959	ICLIP_TIA1.slop15.train.neg_5255		+
chr14	91968487	91968536	ICLIP_TIA1.slop15.train.neg_4389		-
chr3	52740244	52740301	ICLIP_TIA1.slop15.train.neg_11856		+
chr18	9953690	9953757	ICLIP_TIA1.slop15.train.neg_7038		+
chr16	56542113	56542156	ICLIP_TIA1.slop15.train.neg_5911		-
chr4	80930824	80930868	ICLIP_TIA1.slop15.train.neg_12887		-
chr22	41188230	41188270	ICLIP_TIA1.slop15.train.neg_11511		-
chrX	24203021	24203086	ICLIP_TIA1.slop15.train.neg_16914		+
chr8	86090843	86090884	ICLIP_TIA1.slop15.train.neg_15588		+
chr1	75617917	75617953	ICLIP_TIA1.slop15.train.neg_187		+
chr13	114757696	114757763	ICLIP_TIA1.slop15.train.neg_3680		-
chr22	32874690	32874723	ICLIP_TIA1.slop15.train.neg_11002		+
chr3	124568561	124568595	ICLIP_TIA1.slop15.train.neg_12246		-
chr4	154454738	154454783	ICLIP_TIA1.slop15.train.neg_12694		+
chr22	36347246	36347301	ICLIP_TIA1.slop15.train.neg_11436		-
chr9	117355867	117355920	ICLIP_TIA1.slop15.train.neg_16341		+
chr5	10416746	10416791	ICLIP_TIA1.slop15.train.neg_13087		+
chr19	54957351	54957393	ICLIP_TIA1.slop15.train.neg_8548		-
chr18	47790921	47790957	ICLIP_TIA1.slop15.train.neg_7584		-
chr22	48917496	48917528	ICLIP_TIA1.slop15.train.neg_11222		+
chr14	74193230	74193291	ICLIP_TIA1.slop15.train.neg_4333		-
chr17	41153329	41153375	ICLIP_TIA1.slop15.train.neg_6283		+
chr6	42996218	42996252	ICLIP_TIA1.slop15.train.neg_13922		+
chr14	93187052	93187106	ICLIP_TIA1.slop15.train.neg_4409		-
chr20	42828128	42828170	ICLIP_TIA1.slop15.train.neg_9790		-
chr10	6138554	6138597	ICLIP_TIA1.slop15.train.neg_596		+
chr21	46287450	46287490	ICLIP_TIA1.slop15.train.neg_10730		-
chr13	49008261	49008299	ICLIP_TIA1.slop15.train.neg_3050		+
chr1	11078816	11078866	ICLIP_TIA1.slop15.train.neg_22		+
chrX	151121894	151121945	ICLIP_TIA1.slop15.train.neg_17540		-
chrX	108786015	108786047	ICLIP_TIA1.slop15.train.neg_17108		+
chr5	127482191	127482242	ICLIP_TIA1.slop15.train.neg_13291		+
chr18	72726922	72726967	ICLIP_TIA1.slop15.train.neg_7317		+
chr16	74336134	74336186	ICLIP_TIA1.slop15.train.neg_5610		+
chrX	12993251	12993289	ICLIP_TIA1.slop15.train.neg_16856		+
chr8	124462104	124462157	ICLIP_TIA1.slop15.train.neg_15661		+
chr18	702449	702495	ICLIP_TIA1.slop15.train.neg_7354		-
chr20	32250647	32250694	ICLIP_TIA1.slop15.train.neg_9674		-
chr4	113174851	113174902	ICLIP_TIA1.slop15.train.neg_12593		+
chr11	66722745	66722796	ICLIP_TIA1.slop15.train.neg_1944		-
chr1	17689193	17689241	ICLIP_TIA1.slop15.train.neg_45		+
chr8	27671295	27671334	ICLIP_TIA1.slop15.train.neg_15775		-
chr9	36254588	36254638	ICLIP_TIA1.slop15.train.neg_16199		+
chr7_gl000195_random	68243	68304	ICLIP_TIA1.slop15.train.neg_15302		-
chr2	74434927	74434971	ICLIP_TIA1.slop15.train.neg_8726		+
chr6	4063687	4063733	ICLIP_TIA1.slop15.train.neg_13718		+
chr13	52012925	52012970	ICLIP_TIA1.slop15.train.neg_3525		-
chr15	44922012	44922054	ICLIP_TIA1.slop15.train.neg_4967		-
chr8	43025217	43025248	ICLIP_TIA1.slop15.train.neg_15526		+
chr17	5331205	5331258	ICLIP_TIA1.slop15.train.neg_6091		+
chr12	56534194	56534243	ICLIP_TIA1.slop15.train.neg_2319		+
chr11	62363981	62364040	ICLIP_TIA1.slop15.train.neg_1888		-
chr8	74892504	74892544	ICLIP_TIA1.slop15.train.neg_15584		+
chr9	78653768	78653840	ICLIP_TIA1.slop15.train.neg_16238		+
chr22	39078903	39078978	ICLIP_TIA1.slop15.train.neg_11061		+
chr21	45143830	45143886	ICLIP_TIA1.slop15.train.neg_10241		+
chr4	39848107	39848149	ICLIP_TIA1.slop15.train.neg_12815		-
chr15	83667927	83667970	ICLIP_TIA1.slop15.train.neg_5197		-
chr19	40784872	40784915	ICLIP_TIA1.slop15.train.neg_8438		-
chr10	74777201	74777234	ICLIP_TIA1.slop15.train.neg_1128		-
chr13	44000527	44000584	ICLIP_TIA1.slop15.train.neg_3449		-
chr22	37421225	37421273	ICLIP_TIA1.slop15.train.neg_11027		+
chr20	36705245	36705289	ICLIP_TIA1.slop15.train.neg_9357		+
chr6	99853537	99853592	ICLIP_TIA1.slop15.train.neg_14366		-
chr5	6721040	6721075	ICLIP_TIA1.slop15.train.neg_13075		+
chr10	103566349	103566382	ICLIP_TIA1.slop15.train.neg_1238		-
chr22	38873310	38873343	ICLIP_TIA1.slop15.train.neg_11050		+
chr8	11701370	11701405	ICLIP_TIA1.slop15.train.neg_15739		-
chr14	24705485	24705536	ICLIP_TIA1.slop15.train.neg_3745		+
chr3	127787104	127787145	ICLIP_TIA1.slop15.train.neg_12264		-
chr7	96223590	96223640	ICLIP_TIA1.slop15.train.neg_15024		-
chr11	47152796	47152835	ICLIP_TIA1.slop15.train.neg_1451		+
chr8	87432283	87432318	ICLIP_TIA1.slop15.train.neg_15601		+
chr7	23238527	23238568	ICLIP_TIA1.slop15.train.neg_14519		+
chr1	157006914	157006946	ICLIP_TIA1.slop15.train.neg_541		-
chr6	149845472	149845525	ICLIP_TIA1.slop15.train.neg_14443		-
chr7	94295397	94295448	ICLIP_TIA1.slop15.train.neg_14691		+
chr18	664456	664497	ICLIP_TIA1.slop15.train.neg_6920		+
chr8	144680160	144680194	ICLIP_TIA1.slop15.train.neg_15707		+
chr22	29147852	29147905	ICLIP_TIA1.slop15.train.neg_10929		+
chr4	174209991	174210028	ICLIP_TIA1.slop15.train.neg_12708		+
chr4	71693252	71693303	ICLIP_TIA1.slop15.train.neg_12859		-
chr10	63949231	63949278	ICLIP_TIA1.slop15.train.neg_1086		-
chr22	39133815	39133859	ICLIP_TIA1.slop15.train.neg_11072		+
chr4	57342630	57342679	ICLIP_TIA1.slop15.train.neg_12495		+
chr3	142702600	142702654	ICLIP_TIA1.slop15.train.neg_11982		+
chr4	95600261	95600292	ICLIP_TIA1.slop15.train.neg_12569		+
chr9	114796503	114796553	ICLIP_TIA1.slop15.train.neg_16706		-
chr13	77626303	77626348	ICLIP_TIA1.slop15.train.neg_3587		-
chr12	94765193	94765240	ICLIP_TIA1.slop15.train.neg_2772		-
chr19	11085991	11086031	ICLIP_TIA1.slop15.train.neg_7822		+
chr8	9513338	9513379	ICLIP_TIA1.slop15.train.neg_15376		+
chrY	21133058	21133112	ICLIP_TIA1.slop15.train.neg_17669		-
chr17	7517588	7517635	ICLIP_TIA1.slop15.train.neg_6574		-
chrX	47927079	47927130	ICLIP_TIA1.slop15.train.neg_17344		-
chr17	55925198	55925247	ICLIP_TIA1.slop15.train.neg_6781		-
chr22	21285927	21285977	ICLIP_TIA1.slop15.train.neg_10823		+
chr8	116520488	116520535	ICLIP_TIA1.slop15.train.neg_16009		-
chr9	32566642	32566681	ICLIP_TIA1.slop15.train.neg_16535		-
chr17	4885855	4885902	ICLIP_TIA1.slop15.train.neg_6547		-
chr17	26852510	26852543	ICLIP_TIA1.slop15.train.neg_6624		-
chr20	61454085	61454128	ICLIP_TIA1.slop15.train.neg_9539		+
chr15	56438097	56438142	ICLIP_TIA1.slop15.train.neg_5004		-
chr16	66643757	66643803	ICLIP_TIA1.slop15.train.neg_5554		+
chr11	66113315	66113360	ICLIP_TIA1.slop15.train.neg_1932		-
chr13	47255808	47255868	ICLIP_TIA1.slop15.train.neg_3032		+
chr5	6744342	6744379	ICLIP_TIA1.slop15.train.neg_13076		+
chr18	12350213	12350266	ICLIP_TIA1.slop15.train.neg_7393		-
chr18	1731125	1731168	ICLIP_TIA1.slop15.train.neg_6934		+
chr4	119626925	119626961	ICLIP_TIA1.slop15.train.neg_12622		+
chrY	21122765	21122807	ICLIP_TIA1.slop15.train.neg_17653		-
chr15	58894883	58894931	ICLIP_TIA1.slop15.train.neg_5022		-
chr5	55240730	55240774	ICLIP_TIA1.slop15.train.neg_13154		+
chr1	2227555	2227612	ICLIP_TIA1.slop15.train.neg_10		+
chr18	30030381	30030434	ICLIP_TIA1.slop15.train.neg_7495		-
chr7	56171493	56171524	ICLIP_TIA1.slop15.train.neg_14963		-
chr15	57261090	57261133	ICLIP_TIA1.slop15.train.neg_4602		+
chr14	39650762	39650804	ICLIP_TIA1.slop15.train.neg_3816		+
chr22	22120374	22120435	ICLIP_TIA1.slop15.train.neg_11318		-
chr19	6211804	6211841	ICLIP_TIA1.slop15.train.neg_8254		-
chr22	19124442	19124511	ICLIP_TIA1.slop15.train.neg_11277		-
chr7	23029174	23029230	ICLIP_TIA1.slop15.train.neg_14870		-
chr7	116540816	116540859	ICLIP_TIA1.slop15.train.neg_14759		+
chr15	39887639	39887679	ICLIP_TIA1.slop15.train.neg_4497		+
chr17	79564413	79564473	ICLIP_TIA1.slop15.train.neg_6886		-
chr17	36917428	36917495	ICLIP_TIA1.slop15.train.neg_6239		+
chr15	78834125	78834158	ICLIP_TIA1.slop15.train.neg_4752		+
chr16	50345262	50345293	ICLIP_TIA1.slop15.train.neg_5491		+
chr20	33338956	33339002	ICLIP_TIA1.slop15.train.neg_9696		-
chr19	3047441	3047474	ICLIP_TIA1.slop15.train.neg_8201		-
chr19	3979027	3979069	ICLIP_TIA1.slop15.train.neg_8213		-
chr14	35871911	35871976	ICLIP_TIA1.slop15.train.neg_4200		-
chr17	9791959	9791990	ICLIP_TIA1.slop15.train.neg_6113		+
chr9	80646138	80646171	ICLIP_TIA1.slop15.train.neg_16627		-
chr17	5230721	5230759	ICLIP_TIA1.slop15.train.neg_6084		+
chr8	33351765	33351796	ICLIP_TIA1.slop15.train.neg_15475		+
chr11	111968838	111968891	ICLIP_TIA1.slop15.train.neg_1649		+
chr7	154746493	154746536	ICLIP_TIA1.slop15.train.neg_15125		-
chr18	22029776	22029822	ICLIP_TIA1.slop15.train.neg_7130		+
chr22	36680472	36680519	ICLIP_TIA1.slop15.train.neg_11439		-
chr21	46202059	46202093	ICLIP_TIA1.slop15.train.neg_10702		-
chr21	27540223	27540277	ICLIP_TIA1.slop15.train.neg_10451		-
chr5	10714855	10714910	ICLIP_TIA1.slop15.train.neg_13405		-
chr6	96048660	96048691	ICLIP_TIA1.slop15.train.neg_14009		+
chr10	15876173	15876212	ICLIP_TIA1.slop15.train.neg_1004		-
chr2	27274011	27274073	ICLIP_TIA1.slop15.train.neg_8619		+
chr4	1229502	1229540	ICLIP_TIA1.slop15.train.neg_12738		-
chr9	19289113	19289152	ICLIP_TIA1.slop15.train.neg_16152		+
chr20	33859879	33859921	ICLIP_TIA1.slop15.train.neg_9717		-
chr14	21828165	21828239	ICLIP_TIA1.slop15.train.neg_4120		-
chr12	121133460	121133500	ICLIP_TIA1.slop15.train.neg_2491		+
chr22	22316394	22316435	ICLIP_TIA1.slop15.train.neg_11329		-
chr13	79484065	79484096	ICLIP_TIA1.slop15.train.neg_3138		+
chr20	3896905	3896939	ICLIP_TIA1.slop15.train.neg_9149		+
chr7	156744854	156744899	ICLIP_TIA1.slop15.train.neg_14819		+
chrX	131198527	131198568	ICLIP_TIA1.slop15.train.neg_17161		+
chr20	37198645	37198678	ICLIP_TIA1.slop15.train.neg_9358		+
chr19	46016011	46016063	ICLIP_TIA1.slop15.train.neg_8073		+
chr1	17658748	17658805	ICLIP_TIA1.slop15.train.neg_43		+
chrX	129056871	129056916	ICLIP_TIA1.slop15.train.neg_17157		+
chr18	48606658	48606711	ICLIP_TIA1.slop15.train.neg_7217		+
chr20	30104121	30104152	ICLIP_TIA1.slop15.train.neg_9252		+
chr6	168265244	168265297	ICLIP_TIA1.slop15.train.neg_14128		+
chr20	48275992	48276048	ICLIP_TIA1.slop15.train.neg_9845		-
chr11	117093303	117093348	ICLIP_TIA1.slop15.train.neg_2078		-
chr1	119771695	119771732	ICLIP_TIA1.slop15.train.neg_244		+
chr16	15714777	15714839	ICLIP_TIA1.slop15.train.neg_5794		-
chr16	70706919	70706961	ICLIP_TIA1.slop15.train.neg_5964		-
chr21	47737890	47737953	ICLIP_TIA1.slop15.train.neg_10777		-
chr9	131848580	131848616	ICLIP_TIA1.slop15.train.neg_16429		+
chr7	75201289	75201326	ICLIP_TIA1.slop15.train.neg_14985		-
chrX	48848405	48848446	ICLIP_TIA1.slop15.train.neg_17366		-
chr19	10485303	10485335	ICLIP_TIA1.slop15.train.neg_8292		-
chr17	15908531	15908583	ICLIP_TIA1.slop15.train.neg_6120		+
chr10	22610273	22610314	ICLIP_TIA1.slop15.train.neg_643		+
chrX	131209667	131209709	ICLIP_TIA1.slop15.train.neg_17162		+
chr19	58264228	58264284	ICLIP_TIA1.slop15.train.neg_8162		+
chr9	135556459	135556497	ICLIP_TIA1.slop15.train.neg_16456		+
chr2	30753806	30753872	ICLIP_TIA1.slop15.train.neg_8645		+
chr21	34841554	34841621	ICLIP_TIA1.slop15.train.neg_10065		+
chr4	140649333	140649385	ICLIP_TIA1.slop15.train.neg_12661		+
chr17	5282322	5282377	ICLIP_TIA1.slop15.train.neg_6551		-
chr2	70089469	70089527	ICLIP_TIA1.slop15.train.neg_8715		+
chr19	41750322	41750356	ICLIP_TIA1.slop15.train.neg_8046		+
chr4	83767825	83767870	ICLIP_TIA1.slop15.train.neg_12894		-
chr2	20408655	20408706	ICLIP_TIA1.slop15.train.neg_8873		-
chr12	65149281	65149315	ICLIP_TIA1.slop15.train.neg_2730		-
chr4	114198930	114198963	ICLIP_TIA1.slop15.train.neg_12598		+
chr5	70800622	70800670	ICLIP_TIA1.slop15.train.neg_13192		+
chr13	113426885	113426924	ICLIP_TIA1.slop15.train.neg_3256		+
chr19	46695183	46695235	ICLIP_TIA1.slop15.train.neg_8490		-
chr7_gl000195_random	62011	62070	ICLIP_TIA1.slop15.train.neg_15259		-
chr7	129077076	129077117	ICLIP_TIA1.slop15.train.neg_14779		+
chr6	80908125	80908168	ICLIP_TIA1.slop15.train.neg_13997		+
chr2	176959880	176959922	ICLIP_TIA1.slop15.train.neg_8805		+
chr9	139298701	139298747	ICLIP_TIA1.slop15.train.neg_16816		-
chr7	56121545	56121576	ICLIP_TIA1.slop15.train.neg_14598		+
chr9	127130813	127130858	ICLIP_TIA1.slop15.train.neg_16757		-
chr11	112864351	112864411	ICLIP_TIA1.slop15.train.neg_1652		+
chr2	67445123	67445174	ICLIP_TIA1.slop15.train.neg_8708		+
chr17	57207955	57207995	ICLIP_TIA1.slop15.train.neg_6794		-
chr19	48258703	48258751	ICLIP_TIA1.slop15.train.neg_8091		+
chr20	49362787	49362827	ICLIP_TIA1.slop15.train.neg_9479		+
chr5	147652288	147652334	ICLIP_TIA1.slop15.train.neg_13335		+
chr9	89561680	89561714	ICLIP_TIA1.slop15.train.neg_16651		-
chr13	115036227	115036299	ICLIP_TIA1.slop15.train.neg_3287		+
chr11	9606301	9606349	ICLIP_TIA1.slop15.train.neg_1356		+
chr20	35229367	35229412	ICLIP_TIA1.slop15.train.neg_9340		+
chrX	69524642	69524702	ICLIP_TIA1.slop15.train.neg_17037		+
chr1	154921455	154921521	ICLIP_TIA1.slop15.train.neg_522		-
chr17	43224980	43225020	ICLIP_TIA1.slop15.train.neg_6298		+
chr12	44990212	44990272	ICLIP_TIA1.slop15.train.neg_2624		-
chr15	64984659	64984710	ICLIP_TIA1.slop15.train.neg_5070		-
chr11	3817553	3817599	ICLIP_TIA1.slop15.train.neg_1731		-
chr18	55278703	55278738	ICLIP_TIA1.slop15.train.neg_7613		-
chr9	6013353	6013396	ICLIP_TIA1.slop15.train.neg_16495		-
chr21	38446508	38446542	ICLIP_TIA1.slop15.train.neg_10153		+
chr6	138929884	138929925	ICLIP_TIA1.slop15.train.neg_14430		-
chr17	18110117	18110155	ICLIP_TIA1.slop15.train.neg_6133		+
chr21	32921075	32921118	ICLIP_TIA1.slop15.train.neg_10514		-
chr7	126989540	126989580	ICLIP_TIA1.slop15.train.neg_15083		-
chr4	52729333	52729373	ICLIP_TIA1.slop15.train.neg_12466		+
chr16	29870987	29871039	ICLIP_TIA1.slop15.train.neg_5833		-
chrX	24045229	24045285	ICLIP_TIA1.slop15.train.neg_17298		-
chr16	90029422	90029481	ICLIP_TIA1.slop15.train.neg_5680		+
chr4	15066207	15066251	ICLIP_TIA1.slop15.train.neg_12404		+
chr14	102583056	102583096	ICLIP_TIA1.slop15.train.neg_4435		-
chr10	49634407	49634446	ICLIP_TIA1.slop15.train.neg_691		+
chr6	90052058	90052107	ICLIP_TIA1.slop15.train.neg_14356		-
chr10	70161489	70161525	ICLIP_TIA1.slop15.train.neg_1105		-
chr8	1159429	1159472	ICLIP_TIA1.slop15.train.neg_15347		+
chr12	120447554	120447608	ICLIP_TIA1.slop15.train.neg_2483		+
chr10	77847187	77847221	ICLIP_TIA1.slop15.train.neg_772		+
chr21	47727050	47727081	ICLIP_TIA1.slop15.train.neg_10773		-
chr7	66396068	66396108	ICLIP_TIA1.slop15.train.neg_14618		+
chrY	21040965	21041007	ICLIP_TIA1.slop15.train.neg_17572		-
chr17	79418096	79418147	ICLIP_TIA1.slop15.train.neg_6480		+
chr13	79897217	79897275	ICLIP_TIA1.slop15.train.neg_3593		-
chr19	41901680	41901721	ICLIP_TIA1.slop15.train.neg_8448		-
chr22	29916055	29916114	ICLIP_TIA1.slop15.train.neg_11390		-
chr22	40830778	40830826	ICLIP_TIA1.slop15.train.neg_11497		-
chr3	23402989	23403036	ICLIP_TIA1.slop15.train.neg_11732		+
chr1	161131931	161131969	ICLIP_TIA1.slop15.train.neg_264		+
chr16	31194291	31194332	ICLIP_TIA1.slop15.train.neg_5471		+
chr20	54963496	54963556	ICLIP_TIA1.slop15.train.neg_9893		-
chr7	10974230	10974293	ICLIP_TIA1.slop15.train.neg_14852		-
chr15	92437992	92438024	ICLIP_TIA1.slop15.train.neg_4827		+
chr16	30364142	30364182	ICLIP_TIA1.slop15.train.neg_5851		-
chr15	66813514	66813549	ICLIP_TIA1.slop15.train.neg_5111		-
chr11	134127376	134127437	ICLIP_TIA1.slop15.train.neg_1695		+
chr19	10721151	10721199	ICLIP_TIA1.slop15.train.neg_7813		+
chr20	42834669	42834715	ICLIP_TIA1.slop15.train.neg_9793		-
chr8	17415291	17415334	ICLIP_TIA1.slop15.train.neg_15412		+
chr3	141623906	141623970	ICLIP_TIA1.slop15.train.neg_11981		+
chr19	48889617	48889672	ICLIP_TIA1.slop15.train.neg_8515		-
chr21	46508591	46508629	ICLIP_TIA1.slop15.train.neg_10322		+
chr16	67573542	67573576	ICLIP_TIA1.slop15.train.neg_5561		+
chr7	94183323	94183367	ICLIP_TIA1.slop15.train.neg_14689		+
chr3	145797390	145797425	ICLIP_TIA1.slop15.train.neg_11985		+
chr6	2950177	2950218	ICLIP_TIA1.slop15.train.neg_14133		-
chr8	68185965	68186004	ICLIP_TIA1.slop15.train.neg_15897		-
chr1	100918555	100918604	ICLIP_TIA1.slop15.train.neg_217		+
chr21	44275023	44275086	ICLIP_TIA1.slop15.train.neg_10659		-
chr21	45210632	45210676	ICLIP_TIA1.slop15.train.neg_10253		+
chr16	70816949	70817004	ICLIP_TIA1.slop15.train.neg_5970		-
chr8	95563420	95563474	ICLIP_TIA1.slop15.train.neg_15973		-
chr14	103893433	103893487	ICLIP_TIA1.slop15.train.neg_4078		+
chr18	71825013	71825045	ICLIP_TIA1.slop15.train.neg_7308		+
chr15	44665246	44665277	ICLIP_TIA1.slop15.train.neg_4554		+
chr20	3890653	3890696	ICLIP_TIA1.slop15.train.neg_9148		+
chr21	16437280	16437340	ICLIP_TIA1.slop15.train.neg_10406		-
chrY	21155217	21155268	ICLIP_TIA1.slop15.train.neg_17688		-
chr9	112606287	112606330	ICLIP_TIA1.slop15.train.neg_16320		+
chr13	101978764	101978835	ICLIP_TIA1.slop15.train.neg_3637		-
chr12	16039385	16039441	ICLIP_TIA1.slop15.train.neg_2185		+
chr21	40715057	40715103	ICLIP_TIA1.slop15.train.neg_10618		-
chr12	95443243	95443282	ICLIP_TIA1.slop15.train.neg_2776		-
chr11	120273388	120273444	ICLIP_TIA1.slop15.train.neg_1666		+
chrX	129271443	129271478	ICLIP_TIA1.slop15.train.neg_17509		-
chr8	98737292	98737351	ICLIP_TIA1.slop15.train.neg_15617		+
chr11	47192074	47192114	ICLIP_TIA1.slop15.train.neg_1822		-
chr14	58664476	58664514	ICLIP_TIA1.slop15.train.neg_4265		-
chr20	50843725	50843765	ICLIP_TIA1.slop15.train.neg_9485		+
chr19	39637850	39637913	ICLIP_TIA1.slop15.train.neg_8023		+
chr21	45471612	45471655	ICLIP_TIA1.slop15.train.neg_10272		+
chr16	72964470	72964511	ICLIP_TIA1.slop15.train.neg_5977		-
chr15	93499286	93499326	ICLIP_TIA1.slop15.train.neg_4830		+
chr19	17416683	17416729	ICLIP_TIA1.slop15.train.neg_7883		+
chr14	24909468	24909516	ICLIP_TIA1.slop15.train.neg_4169		-
chr22	39261270	39261304	ICLIP_TIA1.slop15.train.neg_11492		-
chr11	8113641	8113678	ICLIP_TIA1.slop15.train.neg_1344		+
chr11	73587146	73587179	ICLIP_TIA1.slop15.train.neg_1975		-
chrX	106313010	106313042	ICLIP_TIA1.slop15.train.neg_17463		-
chr7_gl000195_random	55066	55114	ICLIP_TIA1.slop15.train.neg_15213		-
chr12	66728468	66728527	ICLIP_TIA1.slop15.train.neg_2360		+
chr7	19142296	19142340	ICLIP_TIA1.slop15.train.neg_14862		-
chr6	136515747	136515816	ICLIP_TIA1.slop15.train.neg_14064		+
chr19	10713860	10713915	ICLIP_TIA1.slop15.train.neg_7809		+
chr8	56840723	56840761	ICLIP_TIA1.slop15.train.neg_15542		+
chr16	58216201	58216240	ICLIP_TIA1.slop15.train.neg_5921		-
chr21	45164737	45164772	ICLIP_TIA1.slop15.train.neg_10247		+
chr21	33058128	33058168	ICLIP_TIA1.slop15.train.neg_10517		-
chr20	43114206	43114273	ICLIP_TIA1.slop15.train.neg_9391		+
chr12	1844160	1844212	ICLIP_TIA1.slop15.train.neg_2132		+
chr8	19791794	19791833	ICLIP_TIA1.slop15.train.neg_15418		+
chr13	22115686	22115731	ICLIP_TIA1.slop15.train.neg_3326		-
chr21	33695107	33695138	ICLIP_TIA1.slop15.train.neg_10542		-
chr5	98203156	98203192	ICLIP_TIA1.slop15.train.neg_13555		-
chr18	60635677	60635724	ICLIP_TIA1.slop15.train.neg_7270		+
chr16	70749617	70749657	ICLIP_TIA1.slop15.train.neg_5967		-
chr16	3862048	3862083	ICLIP_TIA1.slop15.train.neg_5742		-
chr17	5324450	5324482	ICLIP_TIA1.slop15.train.neg_6089		+
chr9	119455065	119455116	ICLIP_TIA1.slop15.train.neg_16351		+
chr2	67472846	67472885	ICLIP_TIA1.slop15.train.neg_8710		+
chrX	99621644	99621694	ICLIP_TIA1.slop15.train.neg_17450		-
chr2	9735549	9735591	ICLIP_TIA1.slop15.train.neg_8853		-
chrX	135287074	135287133	ICLIP_TIA1.slop15.train.neg_17187		+
chrX	147925189	147925221	ICLIP_TIA1.slop15.train.neg_17192		+
chrX	30935138	30935171	ICLIP_TIA1.slop15.train.neg_17302		-
chr16	2124448	2124509	ICLIP_TIA1.slop15.train.neg_5290		+
chr20	44567081	44567140	ICLIP_TIA1.slop15.train.neg_9438		+
chr5	76627716	76627750	ICLIP_TIA1.slop15.train.neg_13222		+
chr12	110722376	110722425	ICLIP_TIA1.slop15.train.neg_2455		+
chr22	39139424	39139457	ICLIP_TIA1.slop15.train.neg_11487		-
chr1	97187850	97187899	ICLIP_TIA1.slop15.train.neg_209		+
chr9	36604752	36604808	ICLIP_TIA1.slop15.train.neg_16203		+
chr10	101993922	101993972	ICLIP_TIA1.slop15.train.neg_1227		-
chr21	30383949	30383998	ICLIP_TIA1.slop15.train.neg_10482		-
chr20	56913730	56913762	ICLIP_TIA1.slop15.train.neg_9503		+
chr10	5834807	5834870	ICLIP_TIA1.slop15.train.neg_966		-
chr22	50737179	50737219	ICLIP_TIA1.slop15.train.neg_11656		-
chr19	39667204	39667242	ICLIP_TIA1.slop15.train.neg_8025		+
chr15	101815028	101815078	ICLIP_TIA1.slop15.train.neg_5237		-
chr21	33034777	33034815	ICLIP_TIA1.slop15.train.neg_10049		+
chrX	135927544	135927610	ICLIP_TIA1.slop15.train.neg_17534		-
chr5	64855190	64855221	ICLIP_TIA1.slop15.train.neg_13495		-
chr22	22900577	22900615	ICLIP_TIA1.slop15.train.neg_11344		-
chrX	27337800	27337848	ICLIP_TIA1.slop15.train.neg_17300		-
chr4	57799260	57799296	ICLIP_TIA1.slop15.train.neg_12501		+
chr5	41403561	41403596	ICLIP_TIA1.slop15.train.neg_13453		-
chr20	34139748	34139790	ICLIP_TIA1.slop15.train.neg_9323		+
chr10	47412726	47412788	ICLIP_TIA1.slop15.train.neg_690		+
chr8	141857588	141857642	ICLIP_TIA1.slop15.train.neg_16086		-
chr15	64618756	64618791	ICLIP_TIA1.slop15.train.neg_5068		-
chr15	65459843	65459906	ICLIP_TIA1.slop15.train.neg_5090		-
chr16	84633584	84633618	ICLIP_TIA1.slop15.train.neg_6009		-
chr15	91084200	91084264	ICLIP_TIA1.slop15.train.neg_4815		+
chr18	1750281	1750329	ICLIP_TIA1.slop15.train.neg_6935		+
chr17	40556733	40556783	ICLIP_TIA1.slop15.train.neg_6689		-
chr18	5295257	5295292	ICLIP_TIA1.slop15.train.neg_7369		-
chr11	1003702	1003752	ICLIP_TIA1.slop15.train.neg_1329		+
chr3	157820695	157820752	ICLIP_TIA1.slop15.train.neg_12310		-
chr22	22209956	22209989	ICLIP_TIA1.slop15.train.neg_11321		-
chr13	101098459	101098501	ICLIP_TIA1.slop15.train.neg_3219		+
chr20	62662887	62662940	ICLIP_TIA1.slop15.train.neg_9567		+
chr1	45241250	45241295	ICLIP_TIA1.slop15.train.neg_139		+
chr10	80862419	80862455	ICLIP_TIA1.slop15.train.neg_783		+
chr4	120149035	120149089	ICLIP_TIA1.slop15.train.neg_12625		+
chrX	40568706	40568780	ICLIP_TIA1.slop15.train.neg_17323		-
chr22	45620807	45620873	ICLIP_TIA1.slop15.train.neg_11610		-
chrX	102632073	102632126	ICLIP_TIA1.slop15.train.neg_17083		+
chr17	56706564	56706618	ICLIP_TIA1.slop15.train.neg_6791		-
chr16	26042328	26042362	ICLIP_TIA1.slop15.train.neg_5427		+
chr21	47919016	47919055	ICLIP_TIA1.slop15.train.neg_10364		+
chr8	124404055	124404091	ICLIP_TIA1.slop15.train.neg_16045		-
chr9	15430821	15430864	ICLIP_TIA1.slop15.train.neg_16142		+
chr19	52705585	52705645	ICLIP_TIA1.slop15.train.neg_8122		+
chr17	73177703	73177757	ICLIP_TIA1.slop15.train.neg_6839		-
chr21	45944077	45944120	ICLIP_TIA1.slop15.train.neg_10316		+
chr7	131018078	131018136	ICLIP_TIA1.slop15.train.neg_14789		+
chr10	11279342	11279387	ICLIP_TIA1.slop15.train.neg_609		+
chr14	74761670	74761706	ICLIP_TIA1.slop15.train.neg_4337		-
chr11	65688737	65688781	ICLIP_TIA1.slop15.train.neg_1522		+
chrX	48753623	48753674	ICLIP_TIA1.slop15.train.neg_17349		-
chr22	39909509	39909571	ICLIP_TIA1.slop15.train.neg_11079		+
chr17	55895424	55895469	ICLIP_TIA1.slop15.train.neg_6779		-
chr19	38254116	38254164	ICLIP_TIA1.slop15.train.neg_8427		-
chr10	80247156	80247220	ICLIP_TIA1.slop15.train.neg_780		+
chr2	106789423	106789460	ICLIP_TIA1.slop15.train.neg_9020		-
chr5	27480575	27480618	ICLIP_TIA1.slop15.train.neg_13100		+
chr16	70785944	70785985	ICLIP_TIA1.slop15.train.neg_5968		-
chr22	45982302	45982349	ICLIP_TIA1.slop15.train.neg_11196		+
chrY	21236085	21236139	ICLIP_TIA1.slop15.train.neg_17761		-
chr5	141305525	141305560	ICLIP_TIA1.slop15.train.neg_13328		+
chr20	30787869	30787905	ICLIP_TIA1.slop15.train.neg_9665		-
chr16	28855478	28855516	ICLIP_TIA1.slop15.train.neg_5830		-
chr19	35994089	35994139	ICLIP_TIA1.slop15.train.neg_8413		-
chr17	28740585	28740617	ICLIP_TIA1.slop15.train.neg_6181		+
chr9	132590438	132590483	ICLIP_TIA1.slop15.train.neg_16789		-
chr20	50793669	50793722	ICLIP_TIA1.slop15.train.neg_9876		-
chr13	114893127	114893163	ICLIP_TIA1.slop15.train.neg_3683		-
chr16	18939449	18939501	ICLIP_TIA1.slop15.train.neg_5371		+
chr2	99939859	99939921	ICLIP_TIA1.slop15.train.neg_9012		-
chr2	10268681	10268716	ICLIP_TIA1.slop15.train.neg_8587		+
chr8	66729615	66729666	ICLIP_TIA1.slop15.train.neg_15882		-
chr11	70263961	70264027	ICLIP_TIA1.slop15.train.neg_1557		+
chr21	40783076	40783118	ICLIP_TIA1.slop15.train.neg_10198		+
chr10	120935086	120935124	ICLIP_TIA1.slop15.train.neg_1270		-
chr5	56548498	56548529	ICLIP_TIA1.slop15.train.neg_13161		+
chr12	27863999	27864045	ICLIP_TIA1.slop15.train.neg_2213		+
chr5	57753671	57753717	ICLIP_TIA1.slop15.train.neg_13480		-
chr15	52261386	52261428	ICLIP_TIA1.slop15.train.neg_4985		-
chr5	43079294	43079353	ICLIP_TIA1.slop15.train.neg_13139		+
chr2	24305311	24305377	ICLIP_TIA1.slop15.train.neg_8877		-
chr1	78193102	78193139	ICLIP_TIA1.slop15.train.neg_453		-
chr3	40374200	40374241	ICLIP_TIA1.slop15.train.neg_12076		-
chr12	8080067	8080101	ICLIP_TIA1.slop15.train.neg_2557		-
chr21	30796181	30796219	ICLIP_TIA1.slop15.train.neg_10029		+
chr13	48524623	48524670	ICLIP_TIA1.slop15.train.neg_3492		-
chr2	44586751	44586784	ICLIP_TIA1.slop15.train.neg_8931		-
chr15	62214084	62214118	ICLIP_TIA1.slop15.train.neg_5045		-
chr20	30193467	30193520	ICLIP_TIA1.slop15.train.neg_9260		+
chr6	10049129	10049175	ICLIP_TIA1.slop15.train.neg_14158		-
chr12	398368	398404	ICLIP_TIA1.slop15.train.neg_2533		-
chr8	87515597	87515637	ICLIP_TIA1.slop15.train.neg_15951		-
chr21	48084416	48084449	ICLIP_TIA1.slop15.train.neg_10386		+
chrY	21054760	21054809	ICLIP_TIA1.slop15.train.neg_17584		-
chr21	35021340	35021371	ICLIP_TIA1.slop15.train.neg_10078		+
chr16	2316289	2316340	ICLIP_TIA1.slop15.train.neg_5720		-
chr22	38640051	38640098	ICLIP_TIA1.slop15.train.neg_11462		-
chr13	53195698	53195751	ICLIP_TIA1.slop15.train.neg_3104		+
chr1	85880655	85880691	ICLIP_TIA1.slop15.train.neg_460		-
chr21	35769157	35769202	ICLIP_TIA1.slop15.train.neg_10124		+
chr17	35697786	35697817	ICLIP_TIA1.slop15.train.neg_6661		-
chr22	40747492	40747540	ICLIP_TIA1.slop15.train.neg_11097		+
chr20	32840526	32840581	ICLIP_TIA1.slop15.train.neg_9307		+
chr17	36473808	36473873	ICLIP_TIA1.slop15.train.neg_6231		+
chr10	96369009	96369043	ICLIP_TIA1.slop15.train.neg_843		+
chr2	26606098	26606134	ICLIP_TIA1.slop15.train.neg_8610		+
chr14	85999183	85999236	ICLIP_TIA1.slop15.train.neg_4016		+
chr2	128495245	128495276	ICLIP_TIA1.slop15.train.neg_9052		-
chr9	126785181	126785216	ICLIP_TIA1.slop15.train.neg_16371		+
chr10	13386057	13386117	ICLIP_TIA1.slop15.train.neg_991		-
chr12	113626475	113626516	ICLIP_TIA1.slop15.train.neg_2468		+
chr10	120789586	120789617	ICLIP_TIA1.slop15.train.neg_912		+
chr2	25044857	25044926	ICLIP_TIA1.slop15.train.neg_8884		-
chr14	69254644	69254692	ICLIP_TIA1.slop15.train.neg_4303		-
chr21	40196312	40196359	ICLIP_TIA1.slop15.train.neg_10186		+
chr7	44881366	44881413	ICLIP_TIA1.slop15.train.neg_14936		-
chr16	69671467	69671509	ICLIP_TIA1.slop15.train.neg_5591		+
chr16	2999442	2999479	ICLIP_TIA1.slop15.train.neg_5309		+
chr18	11066781	11066838	ICLIP_TIA1.slop15.train.neg_7388		-
chr9	95383601	95383632	ICLIP_TIA1.slop15.train.neg_16663		-
chr11	74540750	74540804	ICLIP_TIA1.slop15.train.neg_1577		+
chr3	111458309	111458353	ICLIP_TIA1.slop15.train.neg_11916		+
chr22	31969866	31969897	ICLIP_TIA1.slop15.train.neg_10982		+
chr17	76708012	76708065	ICLIP_TIA1.slop15.train.neg_6859		-
chr9	114206424	114206467	ICLIP_TIA1.slop15.train.neg_16699		-
chr22	32645048	32645082	ICLIP_TIA1.slop15.train.neg_10997		+
chr18	34411996	34412051	ICLIP_TIA1.slop15.train.neg_7176		+
chr14	64471318	64471356	ICLIP_TIA1.slop15.train.neg_3902		+
chr2	150200407	150200458	ICLIP_TIA1.slop15.train.neg_8798		+
chr21	47739306	47739342	ICLIP_TIA1.slop15.train.neg_10779		-
chr9	77430585	77430616	ICLIP_TIA1.slop15.train.neg_16614		-
chrY	21166362	21166418	ICLIP_TIA1.slop15.train.neg_17698		-
chr18	21180836	21180881	ICLIP_TIA1.slop15.train.neg_7450		-
chr12	51639066	51639122	ICLIP_TIA1.slop15.train.neg_2265		+
chr13	26752311	26752365	ICLIP_TIA1.slop15.train.neg_3360		-
chr16	11670903	11670939	ICLIP_TIA1.slop15.train.neg_5771		-
chr17	41455051	41455084	ICLIP_TIA1.slop15.train.neg_6709		-
chrX	100655170	100655216	ICLIP_TIA1.slop15.train.neg_17074		+
chrY	21174421	21174476	ICLIP_TIA1.slop15.train.neg_17705		-
chr15	44051822	44051864	ICLIP_TIA1.slop15.train.neg_4544		+
chrX	18354568	18354607	ICLIP_TIA1.slop15.train.neg_17276		-
chr21	17250117	17250154	ICLIP_TIA1.slop15.train.neg_9960		+
chr3	47120501	47120533	ICLIP_TIA1.slop15.train.neg_12097		-
chrX	48948922	48948954	ICLIP_TIA1.slop15.train.neg_17373		-
chr17	43170692	43170726	ICLIP_TIA1.slop15.train.neg_6296		+
chr2	28146043	28146096	ICLIP_TIA1.slop15.train.neg_8627		+
chr13	45913039	45913087	ICLIP_TIA1.slop15.train.neg_3462		-
chr6	139361978	139362028	ICLIP_TIA1.slop15.train.neg_14066		+
chr14	68888186	68888223	ICLIP_TIA1.slop15.train.neg_3940		+
chr5	179228540	179228578	ICLIP_TIA1.slop15.train.neg_13693		-
chr12	40342310	40342341	ICLIP_TIA1.slop15.train.neg_2620		-
chr15	91010409	91010443	ICLIP_TIA1.slop15.train.neg_4808		+
chr5	79722236	79722294	ICLIP_TIA1.slop15.train.neg_13228		+
chr11	107207069	107207128	ICLIP_TIA1.slop15.train.neg_2056		-
chr9	34096552	34096603	ICLIP_TIA1.slop15.train.neg_16568		-
chr22	29674845	29674886	ICLIP_TIA1.slop15.train.neg_10949		+
chr17	26816280	26816321	ICLIP_TIA1.slop15.train.neg_6623		-
chr7	44806849	44806886	ICLIP_TIA1.slop15.train.neg_14584		+
chr3	96889741	96889799	ICLIP_TIA1.slop15.train.neg_11887		+
chr2	11422980	11423045	ICLIP_TIA1.slop15.train.neg_8861		-
chr5	31540149	31540189	ICLIP_TIA1.slop15.train.neg_13107		+
chr4	7792161	7792219	ICLIP_TIA1.slop15.train.neg_12772		-
chr12	74934726	74934757	ICLIP_TIA1.slop15.train.neg_2387		+
chr12	29910997	29911032	ICLIP_TIA1.slop15.train.neg_2607		-
chr21	45564787	45564829	ICLIP_TIA1.slop15.train.neg_10291		+
chr2	165548617	165548652	ICLIP_TIA1.slop15.train.neg_9084		-
chr5	87679726	87679774	ICLIP_TIA1.slop15.train.neg_13243		+
chr18	55285645	55285691	ICLIP_TIA1.slop15.train.neg_7617		-
chr19	46578004	46578047	ICLIP_TIA1.slop15.train.neg_8486		-
chr19	7606237	7606281	ICLIP_TIA1.slop15.train.neg_7796		+
chr5	137516460	137516507	ICLIP_TIA1.slop15.train.neg_13315		+
chr7	30059363	30059433	ICLIP_TIA1.slop15.train.neg_14896		-
chr18	9828841	9828879	ICLIP_TIA1.slop15.train.neg_7029		+
chr18	67969030	67969076	ICLIP_TIA1.slop15.train.neg_7295		+
chr21	46220715	46220763	ICLIP_TIA1.slop15.train.neg_10708		-
chr19	52709186	52709237	ICLIP_TIA1.slop15.train.neg_8123		+
chr5	131719826	131719861	ICLIP_TIA1.slop15.train.neg_13296		+
chr14	24605776	24605829	ICLIP_TIA1.slop15.train.neg_3731		+
chr21	48074625	48074678	ICLIP_TIA1.slop15.train.neg_10385		+
chr2	133470437	133470483	ICLIP_TIA1.slop15.train.neg_9063		-
chr17	33289873	33289924	ICLIP_TIA1.slop15.train.neg_6215		+
chr14	77932244	77932291	ICLIP_TIA1.slop15.train.neg_4003		+
chr14	35578143	35578186	ICLIP_TIA1.slop15.train.neg_4199		-
chr14	81368463	81368504	ICLIP_TIA1.slop15.train.neg_4370		-
chr2	73775118	73775165	ICLIP_TIA1.slop15.train.neg_8719		+
chr13	31842592	31842640	ICLIP_TIA1.slop15.train.neg_2956		+
chr6	16701288	16701333	ICLIP_TIA1.slop15.train.neg_14174		-
chr4	144304443	144304485	ICLIP_TIA1.slop15.train.neg_12672		+
chr8	146107861	146107907	ICLIP_TIA1.slop15.train.neg_16110		-
chr15	79188257	79188313	ICLIP_TIA1.slop15.train.neg_4757		+
chr14	23496185	23496245	ICLIP_TIA1.slop15.train.neg_4141		-
chr18	229705	229746	ICLIP_TIA1.slop15.train.neg_7341		-
chr20	52188778	52188830	ICLIP_TIA1.slop15.train.neg_9877		-
chr16	56721193	56721224	ICLIP_TIA1.slop15.train.neg_5515		+
chr12	112915186	112915236	ICLIP_TIA1.slop15.train.neg_2466		+
chr17	80584233	80584273	ICLIP_TIA1.slop15.train.neg_6906		-
chr10	43903046	43903081	ICLIP_TIA1.slop15.train.neg_1064		-
chr15	39883094	39883143	ICLIP_TIA1.slop15.train.neg_4495		+
chr17	26699744	26699783	ICLIP_TIA1.slop15.train.neg_6168		+
chr17	41452179	41452220	ICLIP_TIA1.slop15.train.neg_6707		-
chr22	41196007	41196067	ICLIP_TIA1.slop15.train.neg_11513		-
chr16	88765618	88765654	ICLIP_TIA1.slop15.train.neg_6044		-
chr11	111950528	111950563	ICLIP_TIA1.slop15.train.neg_1645		+
chr16	57660276	57660312	ICLIP_TIA1.slop15.train.neg_5529		+
chr19	7460448	7460497	ICLIP_TIA1.slop15.train.neg_7785		+
chr11	35642186	35642221	ICLIP_TIA1.slop15.train.neg_1437		+
chr20	60795057	60795109	ICLIP_TIA1.slop15.train.neg_9913		-
chr10	76020215	76020254	ICLIP_TIA1.slop15.train.neg_761		+
chr9	134555920	134555984	ICLIP_TIA1.slop15.train.neg_16797		-
chr9	126668178	126668226	ICLIP_TIA1.slop15.train.neg_16756		-
chr11	71147524	71147575	ICLIP_TIA1.slop15.train.neg_1955		-
chr14	65382172	65382227	ICLIP_TIA1.slop15.train.neg_3911		+
chr18	43529803	43529839	ICLIP_TIA1.slop15.train.neg_7524		-
chr20	35416017	35416054	ICLIP_TIA1.slop15.train.neg_9746		-
chr22	37886617	37886664	ICLIP_TIA1.slop15.train.neg_11447		-
chr19	10370544	10370600	ICLIP_TIA1.slop15.train.neg_7808		+
chr6	20447587	20447623	ICLIP_TIA1.slop15.train.neg_13771		+
chrX	17762961	17762994	ICLIP_TIA1.slop15.train.neg_16878		+
chrY	21125413	21125465	ICLIP_TIA1.slop15.train.neg_17657		-
chr16	11242213	11242277	ICLIP_TIA1.slop15.train.neg_5348		+
chr7	75308637	75308688	ICLIP_TIA1.slop15.train.neg_14987		-
chr10	120930380	120930414	ICLIP_TIA1.slop15.train.neg_1269		-
chr7	107623506	107623542	ICLIP_TIA1.slop15.train.neg_15060		-
chr13	25277795	25277836	ICLIP_TIA1.slop15.train.neg_3347		-
chr13	113974425	113974481	ICLIP_TIA1.slop15.train.neg_3275		+
chr19	39315764	39315804	ICLIP_TIA1.slop15.train.neg_8431		-
chr8	126101586	126101629	ICLIP_TIA1.slop15.train.neg_16054		-
chr10	98453305	98453360	ICLIP_TIA1.slop15.train.neg_1207		-
chr20	49143721	49143760	ICLIP_TIA1.slop15.train.neg_9476		+
chr13	113862098	113862132	ICLIP_TIA1.slop15.train.neg_3669		-
chr7	155255976	155256013	ICLIP_TIA1.slop15.train.neg_14817		+
chr11	101935206	101935240	ICLIP_TIA1.slop15.train.neg_1617		+
chr7	103771833	103771888	ICLIP_TIA1.slop15.train.neg_15051		-
chr15	91104919	91104971	ICLIP_TIA1.slop15.train.neg_4816		+
chr9	86554529	86554578	ICLIP_TIA1.slop15.train.neg_16637		-
chr19	11471734	11471777	ICLIP_TIA1.slop15.train.neg_7826		+
chr4	79855024	79855062	ICLIP_TIA1.slop15.train.neg_12885		-
chr7	79822351	79822406	ICLIP_TIA1.slop15.train.neg_14662		+
chr16	1691053	1691111	ICLIP_TIA1.slop15.train.neg_5269		+
chr12	53560720	53560777	ICLIP_TIA1.slop15.train.neg_2674		-
chr21	27125570	27125602	ICLIP_TIA1.slop15.train.neg_9998		+
chr22	31333754	31333823	ICLIP_TIA1.slop15.train.neg_11406		-
chr15	55477160	55477205	ICLIP_TIA1.slop15.train.neg_4993		-
chr22	44445792	44445826	ICLIP_TIA1.slop15.train.neg_11163		+
chr13	98834126	98834161	ICLIP_TIA1.slop15.train.neg_3196		+
chr15	89800607	89800666	ICLIP_TIA1.slop15.train.neg_4787		+
chr3	127854975	127855009	ICLIP_TIA1.slop15.train.neg_12265		-
chr22	50893604	50893636	ICLIP_TIA1.slop15.train.neg_11662		-
chr15	60653221	60653271	ICLIP_TIA1.slop15.train.neg_5036		-
chr11	10838504	10838549	ICLIP_TIA1.slop15.train.neg_1757		-
chr8	125523554	125523616	ICLIP_TIA1.slop15.train.neg_16049		-
chr9	136201645	136201683	ICLIP_TIA1.slop15.train.neg_16807		-
chr20	36146987	36147025	ICLIP_TIA1.slop15.train.neg_9770		-
chr20	33021075	33021119	ICLIP_TIA1.slop15.train.neg_9309		+
chr17	40755449	40755488	ICLIP_TIA1.slop15.train.neg_6692		-
chr2	207641289	207641345	ICLIP_TIA1.slop15.train.neg_8820		+
chr1	179831854	179831906	ICLIP_TIA1.slop15.train.neg_550		-
chr19	39618909	39618972	ICLIP_TIA1.slop15.train.neg_8021		+
chr19	5705389	5705438	ICLIP_TIA1.slop15.train.neg_8242		-
chr21	40716302	40716356	ICLIP_TIA1.slop15.train.neg_10619		-
chr18	29111489	29111538	ICLIP_TIA1.slop15.train.neg_7142		+
chr3	32185410	32185449	ICLIP_TIA1.slop15.train.neg_11746		+
chr6	31239415	31239462	ICLIP_TIA1.slop15.train.neg_14220		-
chr4	135121483	135121529	ICLIP_TIA1.slop15.train.neg_13008		-
chr7_gl000195_random	69570	69610	ICLIP_TIA1.slop15.train.neg_15311		-
chr2	11440349	11440393	ICLIP_TIA1.slop15.train.neg_8863		-
chr10	105062612	105062661	ICLIP_TIA1.slop15.train.neg_1248		-
chrX	54468096	54468129	ICLIP_TIA1.slop15.train.neg_17003		+
chr10	35537471	35537534	ICLIP_TIA1.slop15.train.neg_677		+
chr14	69259883	69259936	ICLIP_TIA1.slop15.train.neg_4307		-
chr20	33348332	33348386	ICLIP_TIA1.slop15.train.neg_9697		-
chr18	673919	673961	ICLIP_TIA1.slop15.train.neg_7349		-
chr14	75508565	75508610	ICLIP_TIA1.slop15.train.neg_4345		-
chr6	71528743	71528781	ICLIP_TIA1.slop15.train.neg_13986		+
chr12	52437177	52437223	ICLIP_TIA1.slop15.train.neg_2271		+
chr1	38480178	38480221	ICLIP_TIA1.slop15.train.neg_112		+
chr13	45711002	45711043	ICLIP_TIA1.slop15.train.neg_3020		+
chr8	61470705	61470746	ICLIP_TIA1.slop15.train.neg_15560		+
chr5	139638795	139638857	ICLIP_TIA1.slop15.train.neg_13632		-
chr17	57286935	57287001	ICLIP_TIA1.slop15.train.neg_6370		+
chr22	26614593	26614632	ICLIP_TIA1.slop15.train.neg_10924		+
chr18	13606229	13606288	ICLIP_TIA1.slop15.train.neg_7084		+
chrY	21187570	21187620	ICLIP_TIA1.slop15.train.neg_17716		-
chr19	52650534	52650582	ICLIP_TIA1.slop15.train.neg_8540		-
chr9	91957490	91957532	ICLIP_TIA1.slop15.train.neg_16269		+
chr8	1726280	1726330	ICLIP_TIA1.slop15.train.neg_15352		+
chr22	45579973	45580029	ICLIP_TIA1.slop15.train.neg_11180		+
chr17	57754054	57754114	ICLIP_TIA1.slop15.train.neg_6376		+
chr22	20104457	20104500	ICLIP_TIA1.slop15.train.neg_11310		-
chr21	46212708	46212741	ICLIP_TIA1.slop15.train.neg_10707		-
chr15	50772522	50772555	ICLIP_TIA1.slop15.train.neg_4590		+
chr20	44444962	44444999	ICLIP_TIA1.slop15.train.neg_9430		+
chr17	62549034	62549099	ICLIP_TIA1.slop15.train.neg_6822		-
chr13	72439727	72439768	ICLIP_TIA1.slop15.train.neg_3557		-
chr20	34313826	34313859	ICLIP_TIA1.slop15.train.neg_9732		-
chr18	659902	659944	ICLIP_TIA1.slop15.train.neg_6918		+
chr1	159045426	159045478	ICLIP_TIA1.slop15.train.neg_542		-
chr11	28152063	28152096	ICLIP_TIA1.slop15.train.neg_1398		+
chr21	44302080	44302117	ICLIP_TIA1.slop15.train.neg_10202		+
chr3	44515034	44515069	ICLIP_TIA1.slop15.train.neg_12087		-
chr13	77795352	77795398	ICLIP_TIA1.slop15.train.neg_3591		-
chr16	70588896	70588929	ICLIP_TIA1.slop15.train.neg_5603		+
chr11	74493461	74493509	ICLIP_TIA1.slop15.train.neg_1576		+
chrX	77144838	77144884	ICLIP_TIA1.slop15.train.neg_17438		-
chr20	60707800	60707843	ICLIP_TIA1.slop15.train.neg_9527		+
chr3	140678655	140678689	ICLIP_TIA1.slop15.train.neg_11976		+
chr14	66694265	66694325	ICLIP_TIA1.slop15.train.neg_4287		-
chr4	170643626	170643657	ICLIP_TIA1.slop15.train.neg_12706		+
chr21	17605259	17605291	ICLIP_TIA1.slop15.train.neg_9964		+
chr12	21450043	21450083	ICLIP_TIA1.slop15.train.neg_2584		-
chr5	172395035	172395085	ICLIP_TIA1.slop15.train.neg_13371		+
chr21	44513724	44513785	ICLIP_TIA1.slop15.train.neg_10665		-
chr21	32702452	32702517	ICLIP_TIA1.slop15.train.neg_10506		-
chr11	77762190	77762226	ICLIP_TIA1.slop15.train.neg_2008		-
chr2	10019550	10019599	ICLIP_TIA1.slop15.train.neg_8584		+
chr6	150165144	150165177	ICLIP_TIA1.slop15.train.neg_14448		-
chr19	5653842	5653900	ICLIP_TIA1.slop15.train.neg_7772		+
chr6	30540158	30540198	ICLIP_TIA1.slop15.train.neg_13835		+
chr4	1851491	1851538	ICLIP_TIA1.slop15.train.neg_12744		-
chr22	28176881	28176932	ICLIP_TIA1.slop15.train.neg_11364		-
chr10	99475248	99475284	ICLIP_TIA1.slop15.train.neg_864		+
chr11	71798101	71798133	ICLIP_TIA1.slop15.train.neg_1965		-
chr12	12287644	12287692	ICLIP_TIA1.slop15.train.neg_2173		+
chr11	61589833	61589880	ICLIP_TIA1.slop15.train.neg_1876		-
chr1	979702	979741	ICLIP_TIA1.slop15.train.neg_3		+
chr3	128480391	128480425	ICLIP_TIA1.slop15.train.neg_11949		+
chr7	66685711	66685742	ICLIP_TIA1.slop15.train.neg_14622		+
chr7	20435057	20435090	ICLIP_TIA1.slop15.train.neg_14514		+
chr19	578320	578352	ICLIP_TIA1.slop15.train.neg_7716		+
chr13	25850611	25850655	ICLIP_TIA1.slop15.train.neg_3355		-
chr8	29935185	29935231	ICLIP_TIA1.slop15.train.neg_15786		-
chr3	6555915	6555966	ICLIP_TIA1.slop15.train.neg_11682		+
chr6	31701428	31701462	ICLIP_TIA1.slop15.train.neg_14226		-
chrY	21210720	21210777	ICLIP_TIA1.slop15.train.neg_17732		-
chr15	81266364	81266408	ICLIP_TIA1.slop15.train.neg_5181		-
chr19	47110151	47110195	ICLIP_TIA1.slop15.train.neg_8080		+
chr21	27830066	27830104	ICLIP_TIA1.slop15.train.neg_10011		+
chr18	21138293	21138335	ICLIP_TIA1.slop15.train.neg_7447		-
chrX	74963167	74963232	ICLIP_TIA1.slop15.train.neg_17428		-
chr12	117618050	117618083	ICLIP_TIA1.slop15.train.neg_2838		-
chr3	5026074	5026128	ICLIP_TIA1.slop15.train.neg_11681		+
chr17	79598969	79599013	ICLIP_TIA1.slop15.train.neg_6888		-
chr19	3056027	3056060	ICLIP_TIA1.slop15.train.neg_8202		-
chr17	47752207	47752251	ICLIP_TIA1.slop15.train.neg_6760		-
chr14	35491919	35491966	ICLIP_TIA1.slop15.train.neg_3781		+
chr13	76120118	76120170	ICLIP_TIA1.slop15.train.neg_3580		-
chr16	2574129	2574167	ICLIP_TIA1.slop15.train.neg_5296		+
chr5	96308335	96308375	ICLIP_TIA1.slop15.train.neg_13255		+
chr6	76748247	76748294	ICLIP_TIA1.slop15.train.neg_14331		-
chr9	101820486	101820531	ICLIP_TIA1.slop15.train.neg_16296		+
chr11	63713491	63713523	ICLIP_TIA1.slop15.train.neg_1500		+
chr9	106894176	106894209	ICLIP_TIA1.slop15.train.neg_16309		+
chr2	86433967	86434002	ICLIP_TIA1.slop15.train.neg_8744		+
chr2	17944623	17944695	ICLIP_TIA1.slop15.train.neg_8595		+
chr21	33953656	33953699	ICLIP_TIA1.slop15.train.neg_10552		-
chr11	47043275	47043319	ICLIP_TIA1.slop15.train.neg_1448		+
chr2	106789811	106789856	ICLIP_TIA1.slop15.train.neg_9021		-
chr5	86707740	86707784	ICLIP_TIA1.slop15.train.neg_13537		-
chrX	103425922	103425954	ICLIP_TIA1.slop15.train.neg_17090		+
chr22	32343716	32343787	ICLIP_TIA1.slop15.train.neg_10985		+
chr16	69167372	69167407	ICLIP_TIA1.slop15.train.neg_5578		+
chr17	63552984	63553028	ICLIP_TIA1.slop15.train.neg_6829		-
chrX	48755255	48755296	ICLIP_TIA1.slop15.train.neg_17350		-
chr19	17417647	17417704	ICLIP_TIA1.slop15.train.neg_7887		+
chr17	31259552	31259583	ICLIP_TIA1.slop15.train.neg_6208		+
chr7	156799817	156799848	ICLIP_TIA1.slop15.train.neg_15131		-
chr2	3271653	3271689	ICLIP_TIA1.slop15.train.neg_8843		-
chr21	45741961	45742034	ICLIP_TIA1.slop15.train.neg_10302		+
chr14	53523043	53523089	ICLIP_TIA1.slop15.train.neg_4253		-
chr1	43216956	43216990	ICLIP_TIA1.slop15.train.neg_406		-
chr21	45221808	45221863	ICLIP_TIA1.slop15.train.neg_10262		+
chr4	69179670	69179740	ICLIP_TIA1.slop15.train.neg_12854		-
chr3	64005547	64005592	ICLIP_TIA1.slop15.train.neg_12176		-
chrX	47860987	47861045	ICLIP_TIA1.slop15.train.neg_17340		-
chr17	61637459	61637525	ICLIP_TIA1.slop15.train.neg_6397		+
chr6	26282538	26282592	ICLIP_TIA1.slop15.train.neg_14193		-
chr5	94038726	94038792	ICLIP_TIA1.slop15.train.neg_13252		+
chr20	18453880	18453930	ICLIP_TIA1.slop15.train.neg_9207		+
chr22	22322362	22322396	ICLIP_TIA1.slop15.train.neg_11330		-
chr9	72803650	72803700	ICLIP_TIA1.slop15.train.neg_16604		-
chr20	60793314	60793366	ICLIP_TIA1.slop15.train.neg_9912		-
chrX	15404326	15404360	ICLIP_TIA1.slop15.train.neg_17252		-
chr5	54568957	54569017	ICLIP_TIA1.slop15.train.neg_13470		-
chr12	110575961	110575994	ICLIP_TIA1.slop15.train.neg_2451		+
chr7_gl000195_random	65721	65766	ICLIP_TIA1.slop15.train.neg_15282		-
chr18	47759895	47759951	ICLIP_TIA1.slop15.train.neg_7581		-
chr1	95375131	95375185	ICLIP_TIA1.slop15.train.neg_478		-
chr11	111945666	111945715	ICLIP_TIA1.slop15.train.neg_1644		+
chr21	35750595	35750636	ICLIP_TIA1.slop15.train.neg_10108		+
chr16	4474774	4474810	ICLIP_TIA1.slop15.train.neg_5755		-
chr12	113818586	113818622	ICLIP_TIA1.slop15.train.neg_2476		+
chr4	25272595	25272642	ICLIP_TIA1.slop15.train.neg_12420		+
chr20	30962489	30962528	ICLIP_TIA1.slop15.train.neg_9284		+
chr7_gl000195_random	72748	72808	ICLIP_TIA1.slop15.train.neg_15333		-
chr21	33075695	33075726	ICLIP_TIA1.slop15.train.neg_10520		-
chr22	43573813	43573863	ICLIP_TIA1.slop15.train.neg_11586		-
chr6	44223858	44223897	ICLIP_TIA1.slop15.train.neg_14282		-
chr11	18429468	18429520	ICLIP_TIA1.slop15.train.neg_1388		+
chr7	65764332	65764377	ICLIP_TIA1.slop15.train.neg_14609		+
chr6	105463230	105463280	ICLIP_TIA1.slop15.train.neg_14013		+
chr12	76035942	76035974	ICLIP_TIA1.slop15.train.neg_2740		-
chr16	23635505	23635564	ICLIP_TIA1.slop15.train.neg_5817		-
chr22	32341844	32341885	ICLIP_TIA1.slop15.train.neg_10984		+
chr7	51101162	51101218	ICLIP_TIA1.slop15.train.neg_14954		-
chr16	3638983	3639034	ICLIP_TIA1.slop15.train.neg_5735		-
chrY	21148603	21148637	ICLIP_TIA1.slop15.train.neg_17683		-
chr11	129984643	129984674	ICLIP_TIA1.slop15.train.neg_1693		+
chr15	75650881	75650945	ICLIP_TIA1.slop15.train.neg_5158		-
chr15	35186215	35186273	ICLIP_TIA1.slop15.train.neg_4907		-
chr12	107470424	107470494	ICLIP_TIA1.slop15.train.neg_2799		-
chr22	25971010	25971052	ICLIP_TIA1.slop15.train.neg_10918		+
chr20	18548771	18548813	ICLIP_TIA1.slop15.train.neg_9219		+
chr2	231594927	231594975	ICLIP_TIA1.slop15.train.neg_8827		+
chr18	44383438	44383483	ICLIP_TIA1.slop15.train.neg_7532		-
chr9	108490021	108490074	ICLIP_TIA1.slop15.train.neg_16317		+
chr17	54672500	54672539	ICLIP_TIA1.slop15.train.neg_6357		+
chr4	144312685	144312719	ICLIP_TIA1.slop15.train.neg_12673		+
chr19	17447777	17447840	ICLIP_TIA1.slop15.train.neg_7890		+
chr3	88162905	88162941	ICLIP_TIA1.slop15.train.neg_11876		+
chrX	73219817	73219851	ICLIP_TIA1.slop15.train.neg_17065		+
chr18	20597961	20598000	ICLIP_TIA1.slop15.train.neg_7108		+
chrX	64904585	64904627	ICLIP_TIA1.slop15.train.neg_17027		+
chr15	43262139	43262186	ICLIP_TIA1.slop15.train.neg_4951		-
chr19	33970412	33970454	ICLIP_TIA1.slop15.train.neg_8410		-
chr15	34521230	34521271	ICLIP_TIA1.slop15.train.neg_4488		+
chr5	37350609	37350655	ICLIP_TIA1.slop15.train.neg_13442		-
chrX	110964823	110964868	ICLIP_TIA1.slop15.train.neg_17117		+
chr8	120855192	120855230	ICLIP_TIA1.slop15.train.neg_16028		-
chr2	69586342	69586381	ICLIP_TIA1.slop15.train.neg_8972		-
chr21	43234849	43234893	ICLIP_TIA1.slop15.train.neg_10646		-
chr22	21952546	21952583	ICLIP_TIA1.slop15.train.neg_10846		+
chrX	48416751	48416792	ICLIP_TIA1.slop15.train.neg_16972		+
chr21	41840164	41840230	ICLIP_TIA1.slop15.train.neg_10638		-
chr15	75249543	75249605	ICLIP_TIA1.slop15.train.neg_5157		-
chr19	44083091	44083134	ICLIP_TIA1.slop15.train.neg_8463		-
chr22	26868339	26868372	ICLIP_TIA1.slop15.train.neg_11355		-
chr21	47738015	47738086	ICLIP_TIA1.slop15.train.neg_10778		-
chr17	7140192	7140238	ICLIP_TIA1.slop15.train.neg_6564		-
chr12	50538923	50538966	ICLIP_TIA1.slop15.train.neg_2662		-
chr19	14210260	14210320	ICLIP_TIA1.slop15.train.neg_8333		-
chr19	7518566	7518606	ICLIP_TIA1.slop15.train.neg_7791		+
chr16	2309572	2309618	ICLIP_TIA1.slop15.train.neg_5719		-
chr10	70485068	70485113	ICLIP_TIA1.slop15.train.neg_732		+
chr6	75955933	75955970	ICLIP_TIA1.slop15.train.neg_14325		-
chr20	18028982	18029037	ICLIP_TIA1.slop15.train.neg_9646		-
chr10	18508285	18508343	ICLIP_TIA1.slop15.train.neg_630		+
chr10	70390846	70390893	ICLIP_TIA1.slop15.train.neg_728		+
chr5	36969151	36969192	ICLIP_TIA1.slop15.train.neg_13128		+
chr13	115005127	115005164	ICLIP_TIA1.slop15.train.neg_3283		+
chr15	38764768	38764826	ICLIP_TIA1.slop15.train.neg_4492		+
chr16	2087493	2087532	ICLIP_TIA1.slop15.train.neg_5285		+
chr20	5100541	5100601	ICLIP_TIA1.slop15.train.neg_9607		-
chr16	66584287	66584318	ICLIP_TIA1.slop15.train.neg_5547		+
chr2	232672256	232672300	ICLIP_TIA1.slop15.train.neg_8831		+
chr1	94308750	94308787	ICLIP_TIA1.slop15.train.neg_475		-
chr4	1700422	1700472	ICLIP_TIA1.slop15.train.neg_12741		-
chr21	18979325	18979362	ICLIP_TIA1.slop15.train.neg_10419		-
chr10	69657844	69657905	ICLIP_TIA1.slop15.train.neg_721		+
chr6	127633011	127633044	ICLIP_TIA1.slop15.train.neg_14410		-
chrX	154427782	154427827	ICLIP_TIA1.slop15.train.neg_17219		+
chr19	54722042	54722097	ICLIP_TIA1.slop15.train.neg_8546		-
chr19	47726932	47726980	ICLIP_TIA1.slop15.train.neg_8511		-
chr22	40759357	40759400	ICLIP_TIA1.slop15.train.neg_11101		+
chr6	25386504	25386564	ICLIP_TIA1.slop15.train.neg_13790		+
chr3	105468801	105468845	ICLIP_TIA1.slop15.train.neg_12210		-
chr7_gl000195_random	58103	58148	ICLIP_TIA1.slop15.train.neg_15233		-
chr10	114192672	114192705	ICLIP_TIA1.slop15.train.neg_1257		-
chr17	67301227	67301264	ICLIP_TIA1.slop15.train.neg_6835		-
chrX	102509028	102509069	ICLIP_TIA1.slop15.train.neg_17456		-
chr8	133860867	133860922	ICLIP_TIA1.slop15.train.neg_15697		+
chr7	99638100	99638146	ICLIP_TIA1.slop15.train.neg_14712		+
chr21	45564512	45564582	ICLIP_TIA1.slop15.train.neg_10289		+
chr20	52827849	52827921	ICLIP_TIA1.slop15.train.neg_9494		+
chr11	130096920	130096971	ICLIP_TIA1.slop15.train.neg_2116		-
chr13	25878277	25878324	ICLIP_TIA1.slop15.train.neg_2919		+
chr16	53500783	53500827	ICLIP_TIA1.slop15.train.neg_5501		+
chr16	72917609	72917664	ICLIP_TIA1.slop15.train.neg_5976		-
chr11	35230096	35230145	ICLIP_TIA1.slop15.train.neg_1431		+
chr15	86133025	86133072	ICLIP_TIA1.slop15.train.neg_4779		+
chr14	51712652	51712701	ICLIP_TIA1.slop15.train.neg_3845		+
chr5	158712912	158712968	ICLIP_TIA1.slop15.train.neg_13359		+
chr21	18885700	18885751	ICLIP_TIA1.slop15.train.neg_9975		+
chr15	74917732	74917788	ICLIP_TIA1.slop15.train.neg_4734		+
chr15	52189260	52189324	ICLIP_TIA1.slop15.train.neg_4596		+
chr1	145054179	145054244	ICLIP_TIA1.slop15.train.neg_501		-
chr10	99375834	99375890	ICLIP_TIA1.slop15.train.neg_1215		-
chr17	8349715	8349774	ICLIP_TIA1.slop15.train.neg_6109		+
chr11	71805690	71805749	ICLIP_TIA1.slop15.train.neg_1967		-
chr20	6019406	6019454	ICLIP_TIA1.slop15.train.neg_9171		+
chr8	38106608	38106672	ICLIP_TIA1.slop15.train.neg_15488		+
chr15	59298289	59298339	ICLIP_TIA1.slop15.train.neg_4620		+
chr14	23492771	23492824	ICLIP_TIA1.slop15.train.neg_4140		-
chr7	6078094	6078146	ICLIP_TIA1.slop15.train.neg_14843		-
chr19	19144394	19144461	ICLIP_TIA1.slop15.train.neg_8395		-
chr20	30720764	30720796	ICLIP_TIA1.slop15.train.neg_9272		+
chr8	101312834	101312894	ICLIP_TIA1.slop15.train.neg_15979		-
chr21	40659326	40659359	ICLIP_TIA1.slop15.train.neg_10613		-
chr5	131252546	131252581	ICLIP_TIA1.slop15.train.neg_13607		-
chr5	148730199	148730240	ICLIP_TIA1.slop15.train.neg_13340		+
chrY	21174356	21174401	ICLIP_TIA1.slop15.train.neg_17704		-
chr11	32627770	32627811	ICLIP_TIA1.slop15.train.neg_1414		+
chr6	136556693	136556726	ICLIP_TIA1.slop15.train.neg_14421		-
chr5	143549171	143549208	ICLIP_TIA1.slop15.train.neg_13649		-
chr16	23626586	23626617	ICLIP_TIA1.slop15.train.neg_5816		-
chr16	56473658	56473714	ICLIP_TIA1.slop15.train.neg_5905		-
chr1	151663241	151663299	ICLIP_TIA1.slop15.train.neg_255		+
chr11	62620508	62620545	ICLIP_TIA1.slop15.train.neg_1896		-
chr9	34640874	34640926	ICLIP_TIA1.slop15.train.neg_16176		+
chr8	116485645	116485681	ICLIP_TIA1.slop15.train.neg_16008		-
chrX	74962932	74962985	ICLIP_TIA1.slop15.train.neg_17427		-
chr22	29668082	29668118	ICLIP_TIA1.slop15.train.neg_10947		+
chr14	65747793	65747832	ICLIP_TIA1.slop15.train.neg_3920		+
chr4	13579346	13579410	ICLIP_TIA1.slop15.train.neg_12782		-
chr17	28232270	28232306	ICLIP_TIA1.slop15.train.neg_6640		-
chr9	15470970	15471008	ICLIP_TIA1.slop15.train.neg_16504		-
chr15	44098731	44098780	ICLIP_TIA1.slop15.train.neg_4959		-
chrX	77367540	77367601	ICLIP_TIA1.slop15.train.neg_17068		+
chr13	41459643	41459682	ICLIP_TIA1.slop15.train.neg_3428		-
chr3	171369258	171369308	ICLIP_TIA1.slop15.train.neg_12321		-
chr20	34216194	34216226	ICLIP_TIA1.slop15.train.neg_9722		-
chr22	24236345	24236381	ICLIP_TIA1.slop15.train.neg_10871		+
chr11	82570598	82570658	ICLIP_TIA1.slop15.train.neg_2014		-
chr9	34106720	34106764	ICLIP_TIA1.slop15.train.neg_16570		-
chr3	58418695	58418744	ICLIP_TIA1.slop15.train.neg_12169		-
chr14	24871189	24871237	ICLIP_TIA1.slop15.train.neg_3750		+
chr21	15750484	15750523	ICLIP_TIA1.slop15.train.neg_10393		-
chr9	125082404	125082455	ICLIP_TIA1.slop15.train.neg_16368		+
chr12	62998523	62998575	ICLIP_TIA1.slop15.train.neg_2336		+
chr21	33648815	33648861	ICLIP_TIA1.slop15.train.neg_10538		-
chr17	39973874	39973921	ICLIP_TIA1.slop15.train.neg_6261		+
chr11	62504536	62504588	ICLIP_TIA1.slop15.train.neg_1486		+
chr22	21274213	21274267	ICLIP_TIA1.slop15.train.neg_10821		+
chr9	124045280	124045321	ICLIP_TIA1.slop15.train.neg_16360		+
chr22	42484884	42484925	ICLIP_TIA1.slop15.train.neg_11560		-
chr14	50138054	50138104	ICLIP_TIA1.slop15.train.neg_4219		-
chr16	2609243	2609281	ICLIP_TIA1.slop15.train.neg_5298		+
chr3	56644012	56644058	ICLIP_TIA1.slop15.train.neg_11860		+
chr12	96420333	96420378	ICLIP_TIA1.slop15.train.neg_2778		-
chr3	107456938	107456995	ICLIP_TIA1.slop15.train.neg_11911		+
chr6	24717156	24717213	ICLIP_TIA1.slop15.train.neg_14182		-
chr11	625168	625228	ICLIP_TIA1.slop15.train.neg_1706		-
chr17	25623455	25623486	ICLIP_TIA1.slop15.train.neg_6156		+
chr5	102596059	102596102	ICLIP_TIA1.slop15.train.neg_13262		+
chr15	101137237	101137273	ICLIP_TIA1.slop15.train.neg_5234		-
chr18	204630	204668	ICLIP_TIA1.slop15.train.neg_6914		+
chr19	8060484	8060524	ICLIP_TIA1.slop15.train.neg_8271		-
chr7	43907410	43907473	ICLIP_TIA1.slop15.train.neg_14920		-
chr19	10510014	10510080	ICLIP_TIA1.slop15.train.neg_8295		-
chr20	47900326	47900365	ICLIP_TIA1.slop15.train.neg_9460		+
chr13	39604691	39604724	ICLIP_TIA1.slop15.train.neg_3411		-
chr3	108361477	108361518	ICLIP_TIA1.slop15.train.neg_11913		+
chr10	135304324	135304375	ICLIP_TIA1.slop15.train.neg_1304		-
chr6	13684311	13684365	ICLIP_TIA1.slop15.train.neg_14172		-
chr11	111615272	111615305	ICLIP_TIA1.slop15.train.neg_2068		-
chr17	18158746	18158777	ICLIP_TIA1.slop15.train.neg_6613		-
chr18	23658475	23658531	ICLIP_TIA1.slop15.train.neg_7466		-
chr22	24510790	24510838	ICLIP_TIA1.slop15.train.neg_10880		+
chr20	20002937	20002989	ICLIP_TIA1.slop15.train.neg_9229		+
chr12	110583155	110583206	ICLIP_TIA1.slop15.train.neg_2452		+
chr8	639059	639097	ICLIP_TIA1.slop15.train.neg_15726		-
chr10	102026756	102026825	ICLIP_TIA1.slop15.train.neg_1230		-
chr17	67309159	67309199	ICLIP_TIA1.slop15.train.neg_6836		-
chr2	86376799	86376835	ICLIP_TIA1.slop15.train.neg_8994		-
chr16	4370050	4370092	ICLIP_TIA1.slop15.train.neg_5316		+
chrX	119009492	119009544	ICLIP_TIA1.slop15.train.neg_17135		+
chr3	112294424	112294469	ICLIP_TIA1.slop15.train.neg_11924		+
chr5	89823334	89823380	ICLIP_TIA1.slop15.train.neg_13544		-
chr20	13753347	13753397	ICLIP_TIA1.slop15.train.neg_9641		-
chr18	70208900	70208949	ICLIP_TIA1.slop15.train.neg_7673		-
chr22	38383480	38383537	ICLIP_TIA1.slop15.train.neg_11044		+
chr22	45734375	45734434	ICLIP_TIA1.slop15.train.neg_11188		+
chr14	71381052	71381093	ICLIP_TIA1.slop15.train.neg_3952		+
chr20	58666443	58666501	ICLIP_TIA1.slop15.train.neg_9518		+
chrX	128624240	128624272	ICLIP_TIA1.slop15.train.neg_17504		-
chr1	71614983	71615026	ICLIP_TIA1.slop15.train.neg_183		+
chr8	63930924	63930969	ICLIP_TIA1.slop15.train.neg_15876		-
chrX	55760059	55760115	ICLIP_TIA1.slop15.train.neg_17017		+
chr3	158370282	158370317	ICLIP_TIA1.slop15.train.neg_11990		+
chr7	74131421	74131472	ICLIP_TIA1.slop15.train.neg_14980		-
chr18	9336656	9336690	ICLIP_TIA1.slop15.train.neg_7005		+
chr7	79837833	79837865	ICLIP_TIA1.slop15.train.neg_14663		+
chr7	92302347	92302406	ICLIP_TIA1.slop15.train.neg_15010		-
chr20	62082145	62082185	ICLIP_TIA1.slop15.train.neg_9938		-
chr8	95890463	95890507	ICLIP_TIA1.slop15.train.neg_15610		+
chr18	47012780	47012827	ICLIP_TIA1.slop15.train.neg_7573		-
chr15	83824407	83824441	ICLIP_TIA1.slop15.train.neg_5200		-
chr8	55054009	55054052	ICLIP_TIA1.slop15.train.neg_15536		+
chr15	91160664	91160712	ICLIP_TIA1.slop15.train.neg_4818		+
chr11	61564415	61564451	ICLIP_TIA1.slop15.train.neg_1478		+
chr15	72520218	72520265	ICLIP_TIA1.slop15.train.neg_5135		-
chr5	91612030	91612077	ICLIP_TIA1.slop15.train.neg_13246		+
chr18	67712455	67712489	ICLIP_TIA1.slop15.train.neg_7663		-
chr18	11713182	11713213	ICLIP_TIA1.slop15.train.neg_7050		+
chrX	102842512	102842555	ICLIP_TIA1.slop15.train.neg_17087		+
chr20	5081607	5081645	ICLIP_TIA1.slop15.train.neg_9602		-
chr11	3701587	3701621	ICLIP_TIA1.slop15.train.neg_1728		-
chr19	4445547	4445598	ICLIP_TIA1.slop15.train.neg_8225		-
chr3	132183397	132183438	ICLIP_TIA1.slop15.train.neg_11963		+
chrX	103421722	103421758	ICLIP_TIA1.slop15.train.neg_17089		+
chrY	21095514	21095586	ICLIP_TIA1.slop15.train.neg_17622		-
chr14	93677931	93677988	ICLIP_TIA1.slop15.train.neg_4034		+
chrX	135050657	135050713	ICLIP_TIA1.slop15.train.neg_17531		-
chr7	102846846	102846889	ICLIP_TIA1.slop15.train.neg_15044		-
chr22	32639422	32639455	ICLIP_TIA1.slop15.train.neg_10996		+
chr13	47347376	47347422	ICLIP_TIA1.slop15.train.neg_3484		-
chr14	105941914	105941960	ICLIP_TIA1.slop15.train.neg_4096		+
chr17	27076268	27076318	ICLIP_TIA1.slop15.train.neg_6176		+
chr5	41840355	41840396	ICLIP_TIA1.slop15.train.neg_13459		-
chr17	76181659	76181695	ICLIP_TIA1.slop15.train.neg_6854		-
chr10	14929572	14929620	ICLIP_TIA1.slop15.train.neg_624		+
chr6	52860450	52860488	ICLIP_TIA1.slop15.train.neg_13954		+
chr13	48616563	48616618	ICLIP_TIA1.slop15.train.neg_3036		+
chr9	95044893	95044938	ICLIP_TIA1.slop15.train.neg_16661		-
chr4	126392372	126392419	ICLIP_TIA1.slop15.train.neg_12638		+
chr1	40348548	40348580	ICLIP_TIA1.slop15.train.neg_397		-
chr5	34172956	34173006	ICLIP_TIA1.slop15.train.neg_13432		-
chr2	136535006	136535047	ICLIP_TIA1.slop15.train.neg_8792		+
chr11	33088843	33088881	ICLIP_TIA1.slop15.train.neg_1421		+
chr10	96107680	96107714	ICLIP_TIA1.slop15.train.neg_1192		-
chr12	132422463	132422504	ICLIP_TIA1.slop15.train.neg_2522		+
chr21	27137434	27137478	ICLIP_TIA1.slop15.train.neg_10001		+
chr2	68276379	68276435	ICLIP_TIA1.slop15.train.neg_8968		-
chr14	23788077	23788133	ICLIP_TIA1.slop15.train.neg_3721		+
chr22	28763613	28763667	ICLIP_TIA1.slop15.train.neg_11374		-
chr8	1723084	1723137	ICLIP_TIA1.slop15.train.neg_15351		+
chr1	84692576	84692615	ICLIP_TIA1.slop15.train.neg_193		+
chr4	83932863	83932907	ICLIP_TIA1.slop15.train.neg_12901		-
chr18	12342654	12342704	ICLIP_TIA1.slop15.train.neg_7391		-
chr1	153733458	153733491	ICLIP_TIA1.slop15.train.neg_257		+
chr6	43527676	43527750	ICLIP_TIA1.slop15.train.neg_14277		-
chr19	11475559	11475622	ICLIP_TIA1.slop15.train.neg_7829		+
chr17	43814451	43814496	ICLIP_TIA1.slop15.train.neg_6301		+
chrY	21114852	21114889	ICLIP_TIA1.slop15.train.neg_17645		-
chr7_gl000195_random	57369	57406	ICLIP_TIA1.slop15.train.neg_15224		-
chr6	31935801	31935844	ICLIP_TIA1.slop15.train.neg_13867		+
chr16	11661095	11661170	ICLIP_TIA1.slop15.train.neg_5770		-
chr13	39621828	39621860	ICLIP_TIA1.slop15.train.neg_2981		+
chr20	62615573	62615610	ICLIP_TIA1.slop15.train.neg_9562		+
chr3	14227370	14227414	ICLIP_TIA1.slop15.train.neg_11711		+
chr8	8724663	8724716	ICLIP_TIA1.slop15.train.neg_15735		-
chr10	43897180	43897251	ICLIP_TIA1.slop15.train.neg_1061		-
chr6	53204087	53204121	ICLIP_TIA1.slop15.train.neg_14305		-
chr16	3025495	3025541	ICLIP_TIA1.slop15.train.neg_5725		-
chr21	30429359	30429393	ICLIP_TIA1.slop15.train.neg_10488		-
chr3	71083126	71083160	ICLIP_TIA1.slop15.train.neg_12185		-
chr18	67721759	67721803	ICLIP_TIA1.slop15.train.neg_7664		-
chr20	36010968	36011005	ICLIP_TIA1.slop15.train.neg_9350		+
chr21	17840450	17840494	ICLIP_TIA1.slop15.train.neg_9970		+
chr17	7764922	7764963	ICLIP_TIA1.slop15.train.neg_6578		-
chr16	53480518	53480556	ICLIP_TIA1.slop15.train.neg_5499		+
chr19	4946296	4946332	ICLIP_TIA1.slop15.train.neg_7769		+
chr22	22274438	22274487	ICLIP_TIA1.slop15.train.neg_11322		-
chr3	128976382	128976450	ICLIP_TIA1.slop15.train.neg_11954		+
chr3	179322358	179322390	ICLIP_TIA1.slop15.train.neg_12326		-
chr21	17831901	17831941	ICLIP_TIA1.slop15.train.neg_9969		+
chr5	129111543	129111598	ICLIP_TIA1.slop15.train.neg_13596		-
chr9	118995285	118995346	ICLIP_TIA1.slop15.train.neg_16347		+
chr16	48481397	48481458	ICLIP_TIA1.slop15.train.neg_5886		-
chr21	38504650	38504709	ICLIP_TIA1.slop15.train.neg_10161		+
chr14	34415269	34415307	ICLIP_TIA1.slop15.train.neg_4177		-
chr9	33032651	33032696	ICLIP_TIA1.slop15.train.neg_16166		+
chr20	49136025	49136084	ICLIP_TIA1.slop15.train.neg_9475		+
chr12	113724704	113724762	ICLIP_TIA1.slop15.train.neg_2474		+
chr8	27372911	27372956	ICLIP_TIA1.slop15.train.neg_15449		+
chr1	227500464	227500508	ICLIP_TIA1.slop15.train.neg_564		-
chr11	47801677	47801730	ICLIP_TIA1.slop15.train.neg_1837		-
chr8	1157753	1157819	ICLIP_TIA1.slop15.train.neg_15346		+
chr11	10927743	10927787	ICLIP_TIA1.slop15.train.neg_1361		+
chr14	50360078	50360151	ICLIP_TIA1.slop15.train.neg_3838		+
chr2	42438459	42438493	ICLIP_TIA1.slop15.train.neg_8665		+
chr1	151649258	151649309	ICLIP_TIA1.slop15.train.neg_254		+
chr17	72200280	72200324	ICLIP_TIA1.slop15.train.neg_6423		+
chrX	70287849	70287891	ICLIP_TIA1.slop15.train.neg_17408		-
chrX	131341515	131341559	ICLIP_TIA1.slop15.train.neg_17514		-
chr9	84290600	84290631	ICLIP_TIA1.slop15.train.neg_16630		-
chr12	56501756	56501817	ICLIP_TIA1.slop15.train.neg_2314		+
chr18	51700952	51701012	ICLIP_TIA1.slop15.train.neg_7591		-
chr22	42078986	42079017	ICLIP_TIA1.slop15.train.neg_11552		-
chr11	3057076	3057117	ICLIP_TIA1.slop15.train.neg_1721		-
chr16	84801430	84801472	ICLIP_TIA1.slop15.train.neg_5643		+
chr8	23108665	23108701	ICLIP_TIA1.slop15.train.neg_15430		+
chr22	24978396	24978440	ICLIP_TIA1.slop15.train.neg_10892		+
chr16	87357144	87357197	ICLIP_TIA1.slop15.train.neg_6030		-
chr18	44426884	44426928	ICLIP_TIA1.slop15.train.neg_7538		-
chr6	27106333	27106365	ICLIP_TIA1.slop15.train.neg_14197		-
chr15	68467485	68467519	ICLIP_TIA1.slop15.train.neg_4699		+
chr20	33965620	33965674	ICLIP_TIA1.slop15.train.neg_9721		-
chr15	70986161	70986215	ICLIP_TIA1.slop15.train.neg_5127		-
chr18	55248548	55248589	ICLIP_TIA1.slop15.train.neg_7609		-
chr12	123254186	123254224	ICLIP_TIA1.slop15.train.neg_2510		+
chr14	58684762	58684798	ICLIP_TIA1.slop15.train.neg_3878		+
chrX	51132233	51132281	ICLIP_TIA1.slop15.train.neg_17386		-
chr18	19379637	19379683	ICLIP_TIA1.slop15.train.neg_7088		+
chr10	87871478	87871524	ICLIP_TIA1.slop15.train.neg_1165		-
chr16	30003981	30004024	ICLIP_TIA1.slop15.train.neg_5839		-
chr20	5800750	5800781	ICLIP_TIA1.slop15.train.neg_9166		+
chr6	42177748	42177794	ICLIP_TIA1.slop15.train.neg_14268		-
chr15	64044434	64044473	ICLIP_TIA1.slop15.train.neg_5057		-
chrX	47087209	47087255	ICLIP_TIA1.slop15.train.neg_16959		+
chr3	113448092	113448130	ICLIP_TIA1.slop15.train.neg_12223		-
chr4	68359434	68359467	ICLIP_TIA1.slop15.train.neg_12847		-
chr19	16594677	16594735	ICLIP_TIA1.slop15.train.neg_8364		-
chr13	28864436	28864475	ICLIP_TIA1.slop15.train.neg_2953		+
chr13	42849040	42849092	ICLIP_TIA1.slop15.train.neg_3007		+
chr4	39501793	39501851	ICLIP_TIA1.slop15.train.neg_12808		-
chr1	36634564	36634610	ICLIP_TIA1.slop15.train.neg_105		+
chr13	75864184	75864252	ICLIP_TIA1.slop15.train.neg_3570		-
chr10	60104820	60104862	ICLIP_TIA1.slop15.train.neg_700		+
chr4	6642819	6642851	ICLIP_TIA1.slop15.train.neg_12382		+
chr19	289739	289779	ICLIP_TIA1.slop15.train.neg_8173		-
chr11	48049356	48049390	ICLIP_TIA1.slop15.train.neg_1455		+
chr8	74222294	74222326	ICLIP_TIA1.slop15.train.neg_15582		+
chr9	37846291	37846338	ICLIP_TIA1.slop15.train.neg_16215		+
chr5	6372510	6372541	ICLIP_TIA1.slop15.train.neg_13391		-
chr15	70389912	70389965	ICLIP_TIA1.slop15.train.neg_5122		-
chr20	44574666	44574703	ICLIP_TIA1.slop15.train.neg_9441		+
chr4	121688883	121688914	ICLIP_TIA1.slop15.train.neg_12990		-
chr1	28202389	28202446	ICLIP_TIA1.slop15.train.neg_65		+
chr20	58799005	58799052	ICLIP_TIA1.slop15.train.neg_9519		+
chr6	119628138	119628176	ICLIP_TIA1.slop15.train.neg_14403		-
chr22	24155736	24155784	ICLIP_TIA1.slop15.train.neg_10867		+
chr22	25731811	25731872	ICLIP_TIA1.slop15.train.neg_10908		+
chr6	57013244	57013282	ICLIP_TIA1.slop15.train.neg_13965		+
chr10	15852906	15852945	ICLIP_TIA1.slop15.train.neg_1002		-
chr22	45335172	45335226	ICLIP_TIA1.slop15.train.neg_11602		-
chr3	133504411	133504444	ICLIP_TIA1.slop15.train.neg_11968		+
chr12	53578454	53578493	ICLIP_TIA1.slop15.train.neg_2280		+
chr5	78117235	78117276	ICLIP_TIA1.slop15.train.neg_13517		-
chr18	1063255	1063323	ICLIP_TIA1.slop15.train.neg_6926		+
chr2	27462008	27462040	ICLIP_TIA1.slop15.train.neg_8623		+
chr2	128521091	128521123	ICLIP_TIA1.slop15.train.neg_9053		-
chrY	21220869	21220906	ICLIP_TIA1.slop15.train.neg_17740		-
chr2	32658008	32658063	ICLIP_TIA1.slop15.train.neg_8650		+
chr13	33226205	33226237	ICLIP_TIA1.slop15.train.neg_2962		+
chr21	38439299	38439347	ICLIP_TIA1.slop15.train.neg_10601		-
chr11	77629774	77629822	ICLIP_TIA1.slop15.train.neg_2005		-
chr22	20102959	20103033	ICLIP_TIA1.slop15.train.neg_11309		-
chrX	24015258	24015295	ICLIP_TIA1.slop15.train.neg_17295		-
chr2	135851436	135851480	ICLIP_TIA1.slop15.train.neg_8790		+
chr15	44809789	44809853	ICLIP_TIA1.slop15.train.neg_4561		+
chr10	91176222	91176261	ICLIP_TIA1.slop15.train.neg_809		+
chr15	52245926	52245978	ICLIP_TIA1.slop15.train.neg_4984		-
chr6	28887481	28887529	ICLIP_TIA1.slop15.train.neg_14204		-
chr3	9505821	9505860	ICLIP_TIA1.slop15.train.neg_11692		+
chr11	62466574	62466625	ICLIP_TIA1.slop15.train.neg_1895		-
chr15	37107107	37107151	ICLIP_TIA1.slop15.train.neg_4919		-
chr9	79930796	79930840	ICLIP_TIA1.slop15.train.neg_16245		+
chr6	139472100	139472135	ICLIP_TIA1.slop15.train.neg_14067		+
chr18	13713279	13713322	ICLIP_TIA1.slop15.train.neg_7411		-
chr19	50481203	50481236	ICLIP_TIA1.slop15.train.neg_8527		-
chr12	31460749	31460794	ICLIP_TIA1.slop15.train.neg_2610		-
chr17	35772078	35772126	ICLIP_TIA1.slop15.train.neg_6226		+
chr9	133639003	133639050	ICLIP_TIA1.slop15.train.neg_16447		+
chr8	42150638	42150683	ICLIP_TIA1.slop15.train.neg_15514		+
chr4	771911	771945	ICLIP_TIA1.slop15.train.neg_12724		-
chr8	56980736	56980767	ICLIP_TIA1.slop15.train.neg_15857		-
chr4	83785022	83785070	ICLIP_TIA1.slop15.train.neg_12895		-
chr3	50387272	50387318	ICLIP_TIA1.slop15.train.neg_12134		-
chr10	103914829	103914893	ICLIP_TIA1.slop15.train.neg_870		+
chr22	21349439	21349477	ICLIP_TIA1.slop15.train.neg_10832		+
chr17	35925137	35925176	ICLIP_TIA1.slop15.train.neg_6664		-
chr13	114550542	114550591	ICLIP_TIA1.slop15.train.neg_3679		-
chr10	134000632	134000676	ICLIP_TIA1.slop15.train.neg_942		+
chr2	179968881	179968938	ICLIP_TIA1.slop15.train.neg_9093		-
chr16	75644827	75644863	ICLIP_TIA1.slop15.train.neg_5994		-
chr16	1442503	1442538	ICLIP_TIA1.slop15.train.neg_5690		-
chr16	58502988	58503034	ICLIP_TIA1.slop15.train.neg_5537		+
chr18	74614886	74614936	ICLIP_TIA1.slop15.train.neg_7322		+
chr21	45085960	45086010	ICLIP_TIA1.slop15.train.neg_10226		+
chr18	9514212	9514257	ICLIP_TIA1.slop15.train.neg_7017		+
chrX	46718360	46718423	ICLIP_TIA1.slop15.train.neg_16946		+
chr8	80697853	80697896	ICLIP_TIA1.slop15.train.neg_15925		-
chr19	33918379	33918444	ICLIP_TIA1.slop15.train.neg_8408		-
chr18	47015218	47015252	ICLIP_TIA1.slop15.train.neg_7576		-
chr2	38709403	38709439	ICLIP_TIA1.slop15.train.neg_8657		+
chr5	154271036	154271070	ICLIP_TIA1.slop15.train.neg_13664		-
chr14	93173729	93173781	ICLIP_TIA1.slop15.train.neg_4406		-
chr11	82699341	82699373	ICLIP_TIA1.slop15.train.neg_2017		-
chr18	5292902	5292955	ICLIP_TIA1.slop15.train.neg_7364		-
chr19	45960756	45960797	ICLIP_TIA1.slop15.train.neg_8470		-
chr14	95761310	95761355	ICLIP_TIA1.slop15.train.neg_4420		-
chr11	48152865	48152908	ICLIP_TIA1.slop15.train.neg_1457		+
chr11	57090279	57090326	ICLIP_TIA1.slop15.train.neg_1848		-
chr6	31804868	31804910	ICLIP_TIA1.slop15.train.neg_13859		+
chr17	76875772	76875827	ICLIP_TIA1.slop15.train.neg_6868		-
chr10	15858464	15858509	ICLIP_TIA1.slop15.train.neg_1003		-
chr17	5390495	5390553	ICLIP_TIA1.slop15.train.neg_6092		+
chr21	40718010	40718048	ICLIP_TIA1.slop15.train.neg_10620		-
chr2	27443705	27443740	ICLIP_TIA1.slop15.train.neg_8621		+
chr9	115991971	115992022	ICLIP_TIA1.slop15.train.neg_16333		+
chr22	39138874	39138911	ICLIP_TIA1.slop15.train.neg_11486		-
chr16	86518154	86518205	ICLIP_TIA1.slop15.train.neg_6024		-
chr15	99652274	99652323	ICLIP_TIA1.slop15.train.neg_4855		+
chr19	57116848	57116880	ICLIP_TIA1.slop15.train.neg_8144		+
chr22	32340739	32340793	ICLIP_TIA1.slop15.train.neg_10983		+
chr14	35291319	35291372	ICLIP_TIA1.slop15.train.neg_4194		-
chrX	23803062	23803103	ICLIP_TIA1.slop15.train.neg_16906		+
chr15	83676492	83676546	ICLIP_TIA1.slop15.train.neg_5198		-
chr11	61908383	61908421	ICLIP_TIA1.slop15.train.neg_1483		+
chr19	18881804	18881840	ICLIP_TIA1.slop15.train.neg_7914		+
chr6	33164577	33164626	ICLIP_TIA1.slop15.train.neg_14232		-
chr15	73912633	73912689	ICLIP_TIA1.slop15.train.neg_5147		-
chr6	111335564	111335636	ICLIP_TIA1.slop15.train.neg_14028		+
chr22	38688862	38688913	ICLIP_TIA1.slop15.train.neg_11465		-
chr15	79103160	79103207	ICLIP_TIA1.slop15.train.neg_4755		+
chrX	117092528	117092579	ICLIP_TIA1.slop15.train.neg_17488		-
chr4	2933988	2934037	ICLIP_TIA1.slop15.train.neg_12754		-
chr18	6968446	6968481	ICLIP_TIA1.slop15.train.neg_7375		-
chr22	19188548	19188590	ICLIP_TIA1.slop15.train.neg_11280		-
chr18	70204630	70204673	ICLIP_TIA1.slop15.train.neg_7668		-
chr21	30381869	30381943	ICLIP_TIA1.slop15.train.neg_10479		-
chr2	224798378	224798435	ICLIP_TIA1.slop15.train.neg_9106		-
chr10	70122673	70122710	ICLIP_TIA1.slop15.train.neg_1104		-
chr4	2202313	2202346	ICLIP_TIA1.slop15.train.neg_12752		-
chrX	72906575	72906635	ICLIP_TIA1.slop15.train.neg_17063		+
chr2	214732175	214732221	ICLIP_TIA1.slop15.train.neg_8823		+
chr7	38807106	38807178	ICLIP_TIA1.slop15.train.neg_14916		-
chr6	31900571	31900608	ICLIP_TIA1.slop15.train.neg_13862		+
chr13	43605057	43605121	ICLIP_TIA1.slop15.train.neg_3015		+
chr8	101177305	101177348	ICLIP_TIA1.slop15.train.neg_15633		+
chr15	41685957	41686009	ICLIP_TIA1.slop15.train.neg_4936		-
chr9	117358575	117358624	ICLIP_TIA1.slop15.train.neg_16342		+
chr20	43555651	43555698	ICLIP_TIA1.slop15.train.neg_9413		+
chr19	43982629	43982667	ICLIP_TIA1.slop15.train.neg_8459		-
chr5	142683643	142683701	ICLIP_TIA1.slop15.train.neg_13642		-
chr4	140643863	140643897	ICLIP_TIA1.slop15.train.neg_12659		+
chr5	151177476	151177514	ICLIP_TIA1.slop15.train.neg_13346		+
chr14	68214315	68214361	ICLIP_TIA1.slop15.train.neg_4298		-
chr18	2674531	2674581	ICLIP_TIA1.slop15.train.neg_6939		+
chr15	76521769	76521820	ICLIP_TIA1.slop15.train.neg_5170		-
chr18	5895631	5895687	ICLIP_TIA1.slop15.train.neg_7372		-
chr16	82191643	82191675	ICLIP_TIA1.slop15.train.neg_6005		-
chr16	88870581	88870617	ICLIP_TIA1.slop15.train.neg_5660		+
chr15	48633955	48634000	ICLIP_TIA1.slop15.train.neg_4577		+
chr7	72282958	72283004	ICLIP_TIA1.slop15.train.neg_14969		-
chr8	17103880	17103926	ICLIP_TIA1.slop15.train.neg_15750		-
chr21	18888253	18888294	ICLIP_TIA1.slop15.train.neg_9976		+
chr11	93419869	93419924	ICLIP_TIA1.slop15.train.neg_1604		+
chr8	30841340	30841385	ICLIP_TIA1.slop15.train.neg_15794		-
chr5	41479448	41479481	ICLIP_TIA1.slop15.train.neg_13455		-
chr6	36830248	36830309	ICLIP_TIA1.slop15.train.neg_14258		-
chr5	53827773	53827806	ICLIP_TIA1.slop15.train.neg_13148		+
chr19	4704717	4704786	ICLIP_TIA1.slop15.train.neg_8237		-
chr7	42972610	42972658	ICLIP_TIA1.slop15.train.neg_14572		+
chr5	628176	628227	ICLIP_TIA1.slop15.train.neg_13060		+
chrX	47421601	47421643	ICLIP_TIA1.slop15.train.neg_16961		+
chr1	43150661	43150712	ICLIP_TIA1.slop15.train.neg_123		+
chr11	103314191	103314229	ICLIP_TIA1.slop15.train.neg_1627		+
chr4	76594569	76594609	ICLIP_TIA1.slop15.train.neg_12874		-
chr13	96414435	96414477	ICLIP_TIA1.slop15.train.neg_3168		+
chr9	86557777	86557830	ICLIP_TIA1.slop15.train.neg_16638		-
chr20	6093557	6093603	ICLIP_TIA1.slop15.train.neg_9628		-
chr16	31141248	31141282	ICLIP_TIA1.slop15.train.neg_5470		+
chr20	461081	461127	ICLIP_TIA1.slop15.train.neg_9571		-
chr16	58609300	58609356	ICLIP_TIA1.slop15.train.neg_5924		-
chr17	8136469	8136520	ICLIP_TIA1.slop15.train.neg_6583		-
chr8	109625744	109625780	ICLIP_TIA1.slop15.train.neg_16001		-
chr16	3024186	3024221	ICLIP_TIA1.slop15.train.neg_5723		-
chr2	75910814	75910859	ICLIP_TIA1.slop15.train.neg_8729		+
chr22	24139407	24139457	ICLIP_TIA1.slop15.train.neg_10864		+
chr12	122160000	122160042	ICLIP_TIA1.slop15.train.neg_2494		+
chr21	32656132	32656177	ICLIP_TIA1.slop15.train.neg_10505		-
chr3	120499659	120499707	ICLIP_TIA1.slop15.train.neg_11934		+
chr9	131645706	131645739	ICLIP_TIA1.slop15.train.neg_16422		+
chr10	70922413	70922449	ICLIP_TIA1.slop15.train.neg_736		+
chr7	92112467	92112507	ICLIP_TIA1.slop15.train.neg_14678		+
chr9	103218088	103218149	ICLIP_TIA1.slop15.train.neg_16304		+
chr17	78331353	78331401	ICLIP_TIA1.slop15.train.neg_6877		-
chr16	2204944	2204992	ICLIP_TIA1.slop15.train.neg_5714		-
chr5	133302498	133302534	ICLIP_TIA1.slop15.train.neg_13614		-
chr22	40874466	40874508	ICLIP_TIA1.slop15.train.neg_11500		-
chrX	100081393	100081434	ICLIP_TIA1.slop15.train.neg_17072		+
chr6	4715029	4715061	ICLIP_TIA1.slop15.train.neg_13722		+
chr3	52724498	52724562	ICLIP_TIA1.slop15.train.neg_11852		+
chr11	77226803	77226844	ICLIP_TIA1.slop15.train.neg_1997		-
chr9	35752750	35752793	ICLIP_TIA1.slop15.train.neg_16187		+
chr7_gl000195_random	52089	52146	ICLIP_TIA1.slop15.train.neg_15190		-
chr4	170652139	170652183	ICLIP_TIA1.slop15.train.neg_13041		-
chrX	117888924	117888961	ICLIP_TIA1.slop15.train.neg_17122		+
chr13	73643262	73643319	ICLIP_TIA1.slop15.train.neg_3126		+
chr19	1032850	1032919	ICLIP_TIA1.slop15.train.neg_7724		+
chr13	30167878	30167926	ICLIP_TIA1.slop15.train.neg_3380		-
chr16	14343607	14343664	ICLIP_TIA1.slop15.train.neg_5351		+
chr2	66790974	66791032	ICLIP_TIA1.slop15.train.neg_8707		+
chr1	114369745	114369793	ICLIP_TIA1.slop15.train.neg_233		+
chr7_gl000195_random	67973	68007	ICLIP_TIA1.slop15.train.neg_15300		-
chr14	50089712	50089743	ICLIP_TIA1.slop15.train.neg_3836		+
chr7	100155486	100155534	ICLIP_TIA1.slop15.train.neg_14716		+
chr1	154152214	154152266	ICLIP_TIA1.slop15.train.neg_519		-
chr13	50123806	50123846	ICLIP_TIA1.slop15.train.neg_3511		-
chr7	22899011	22899066	ICLIP_TIA1.slop15.train.neg_14515		+
chr2	198277392	198277460	ICLIP_TIA1.slop15.train.neg_9099		-
chr7	25161481	25161512	ICLIP_TIA1.slop15.train.neg_14876		-
chrX	123964848	123964897	ICLIP_TIA1.slop15.train.neg_17503		-
chr9	35607111	35607161	ICLIP_TIA1.slop15.train.neg_16185		+
chr5	80745918	80745963	ICLIP_TIA1.slop15.train.neg_13528		-
chr3	49167720	49167752	ICLIP_TIA1.slop15.train.neg_12126		-
chr17	76998992	76999044	ICLIP_TIA1.slop15.train.neg_6869		-
chr8	88603972	88604020	ICLIP_TIA1.slop15.train.neg_15953		-
chr1	21277204	21277277	ICLIP_TIA1.slop15.train.neg_346		-
chr16	28820486	28820519	ICLIP_TIA1.slop15.train.neg_5431		+
chr3	25680514	25680554	ICLIP_TIA1.slop15.train.neg_12053		-
chr22	30744725	30744760	ICLIP_TIA1.slop15.train.neg_11400		-
chr7	27217064	27217117	ICLIP_TIA1.slop15.train.neg_14886		-
chr6	132271519	132271552	ICLIP_TIA1.slop15.train.neg_14417		-
chr1	19634769	19634815	ICLIP_TIA1.slop15.train.neg_344		-
chr11	712216	712282	ICLIP_TIA1.slop15.train.neg_1310		+
chr12	97324914	97324956	ICLIP_TIA1.slop15.train.neg_2417		+
chr7	44611332	44611375	ICLIP_TIA1.slop15.train.neg_14931		-
chr15	89669402	89669451	ICLIP_TIA1.slop15.train.neg_4784		+
chr6	27860722	27860763	ICLIP_TIA1.slop15.train.neg_14200		-
chr22	25882474	25882526	ICLIP_TIA1.slop15.train.neg_10915		+
chr21	34944591	34944627	ICLIP_TIA1.slop15.train.neg_10075		+
chrX	48751095	48751128	ICLIP_TIA1.slop15.train.neg_17345		-
chr16	67911172	67911226	ICLIP_TIA1.slop15.train.neg_5569		+
chr11	62505211	62505259	ICLIP_TIA1.slop15.train.neg_1488		+
chr17	63007963	63008021	ICLIP_TIA1.slop15.train.neg_6826		-
chr4	110648150	110648195	ICLIP_TIA1.slop15.train.neg_12971		-
chr2	26458282	26458317	ICLIP_TIA1.slop15.train.neg_8893		-
chr16	29923396	29923455	ICLIP_TIA1.slop15.train.neg_5837		-
chr2	45776356	45776389	ICLIP_TIA1.slop15.train.neg_8932		-
chr1	2066867	2066914	ICLIP_TIA1.slop15.train.neg_8		+
chr17	5391186	5391237	ICLIP_TIA1.slop15.train.neg_6093		+
chr7_gl000195_random	69512	69567	ICLIP_TIA1.slop15.train.neg_15310		-
chr17	16284235	16284275	ICLIP_TIA1.slop15.train.neg_6124		+
chr17	55888724	55888795	ICLIP_TIA1.slop15.train.neg_6778		-
chr4	57365473	57365516	ICLIP_TIA1.slop15.train.neg_12499		+
chr15	100220736	100220802	ICLIP_TIA1.slop15.train.neg_4865		+
chr11	123172224	123172275	ICLIP_TIA1.slop15.train.neg_1671		+
chr15	51233160	51233202	ICLIP_TIA1.slop15.train.neg_4593		+
chr2	234159399	234159438	ICLIP_TIA1.slop15.train.neg_8832		+
chr15	41632625	41632666	ICLIP_TIA1.slop15.train.neg_4522		+
chr22	38703205	38703242	ICLIP_TIA1.slop15.train.neg_11468		-
chr10	98328591	98328655	ICLIP_TIA1.slop15.train.neg_1206		-
chr11	9875740	9875785	ICLIP_TIA1.slop15.train.neg_1749		-
chr14	21485086	21485140	ICLIP_TIA1.slop15.train.neg_4114		-
chrX	76801399	76801452	ICLIP_TIA1.slop15.train.neg_17432		-
chr12	113563576	113563617	ICLIP_TIA1.slop15.train.neg_2823		-
chr14	105477245	105477295	ICLIP_TIA1.slop15.train.neg_4449		-
chr15	91521539	91521596	ICLIP_TIA1.slop15.train.neg_5226		-
chr3	49159023	49159083	ICLIP_TIA1.slop15.train.neg_12123		-
chr20	44443960	44444000	ICLIP_TIA1.slop15.train.neg_9428		+
chr11	8935212	8935261	ICLIP_TIA1.slop15.train.neg_1349		+
chr1	226563002	226563043	ICLIP_TIA1.slop15.train.neg_562		-
chr15	34520966	34521033	ICLIP_TIA1.slop15.train.neg_4486		+
chr7	27179630	27179676	ICLIP_TIA1.slop15.train.neg_14882		-
chr9	84255596	84255629	ICLIP_TIA1.slop15.train.neg_16629		-
chr16	2753923	2753970	ICLIP_TIA1.slop15.train.neg_5300		+
chr10	3161321	3161367	ICLIP_TIA1.slop15.train.neg_582		+
chr3	126718210	126718252	ICLIP_TIA1.slop15.train.neg_11946		+
chrX	131342822	131342865	ICLIP_TIA1.slop15.train.neg_17517		-
chr20	47837945	47837985	ICLIP_TIA1.slop15.train.neg_9454		+
chr10	5128827	5128871	ICLIP_TIA1.slop15.train.neg_584		+
chr18	12599761	12599814	ICLIP_TIA1.slop15.train.neg_7404		-
chr18	43673444	43673482	ICLIP_TIA1.slop15.train.neg_7528		-
chr16	85042471	85042538	ICLIP_TIA1.slop15.train.neg_6015		-
chr5	421400	421440	ICLIP_TIA1.slop15.train.neg_13056		+
chr15	40675797	40675833	ICLIP_TIA1.slop15.train.neg_4506		+
chr8	38913969	38914024	ICLIP_TIA1.slop15.train.neg_15503		+
chr11	16764703	16764739	ICLIP_TIA1.slop15.train.neg_1375		+
chr8	581215	581254	ICLIP_TIA1.slop15.train.neg_15724		-
chr12	122714886	122714927	ICLIP_TIA1.slop15.train.neg_2851		-
chr14	74036137	74036176	ICLIP_TIA1.slop15.train.neg_3971		+
chr21	44315065	44315115	ICLIP_TIA1.slop15.train.neg_10209		+
chr8	94783411	94783467	ICLIP_TIA1.slop15.train.neg_15606		+
chr8	66731228	66731273	ICLIP_TIA1.slop15.train.neg_15883		-
chr18	5239338	5239411	ICLIP_TIA1.slop15.train.neg_6963		+
chr3	44686684	44686724	ICLIP_TIA1.slop15.train.neg_11796		+
chr12	69182609	69182649	ICLIP_TIA1.slop15.train.neg_2363		+
chr22	43308850	43308889	ICLIP_TIA1.slop15.train.neg_11578		-
chr6	150555829	150555895	ICLIP_TIA1.slop15.train.neg_14084		+
chr12	70239183	70239239	ICLIP_TIA1.slop15.train.neg_2374		+
chr8	98662556	98662593	ICLIP_TIA1.slop15.train.neg_15615		+
chr19	8544641	8544686	ICLIP_TIA1.slop15.train.neg_7804		+
chr20	48604736	48604811	ICLIP_TIA1.slop15.train.neg_9469		+
chr10	91177695	91177750	ICLIP_TIA1.slop15.train.neg_810		+
chr13	26696876	26696914	ICLIP_TIA1.slop15.train.neg_3356		-
chr13	42896309	42896350	ICLIP_TIA1.slop15.train.neg_3014		+
chr8	67837275	67837322	ICLIP_TIA1.slop15.train.neg_15891		-
chr8	126028325	126028367	ICLIP_TIA1.slop15.train.neg_15679		+
chr1	111722485	111722521	ICLIP_TIA1.slop15.train.neg_226		+
chr5	94041585	94041640	ICLIP_TIA1.slop15.train.neg_13253		+
chr1	117528591	117528633	ICLIP_TIA1.slop15.train.neg_236		+
chr11	46786395	46786447	ICLIP_TIA1.slop15.train.neg_1817		-
chr4	129043088	129043136	ICLIP_TIA1.slop15.train.neg_12651		+
chr20	33853274	33853312	ICLIP_TIA1.slop15.train.neg_9716		-
chr6	52942743	52942774	ICLIP_TIA1.slop15.train.neg_13957		+
chr10	120829948	120829987	ICLIP_TIA1.slop15.train.neg_1266		-
chr19	11300534	11300578	ICLIP_TIA1.slop15.train.neg_8306		-
chr8	146107739	146107786	ICLIP_TIA1.slop15.train.neg_16109		-
chr11	93527148	93527206	ICLIP_TIA1.slop15.train.neg_1606		+
chr18	12527874	12527932	ICLIP_TIA1.slop15.train.neg_7401		-
chr19	22850277	22850326	ICLIP_TIA1.slop15.train.neg_8396		-
chr7	91700459	91700504	ICLIP_TIA1.slop15.train.neg_14676		+
chr4	164072037	164072098	ICLIP_TIA1.slop15.train.neg_13032		-
chr4	154229224	154229272	ICLIP_TIA1.slop15.train.neg_13029		-
chr1	111699537	111699568	ICLIP_TIA1.slop15.train.neg_225		+
chr14	23421057	23421107	ICLIP_TIA1.slop15.train.neg_4135		-
chr13	73341434	73341471	ICLIP_TIA1.slop15.train.neg_3562		-
chr11	3368451	3368502	ICLIP_TIA1.slop15.train.neg_1723		-
chr19	11553337	11553377	ICLIP_TIA1.slop15.train.neg_7833		+
chr6	32151886	32151926	ICLIP_TIA1.slop15.train.neg_13871		+
chr9	5765421	5765469	ICLIP_TIA1.slop15.train.neg_16134		+
chr13	95271097	95271146	ICLIP_TIA1.slop15.train.neg_3156		+
chrX	123022452	123022497	ICLIP_TIA1.slop15.train.neg_17150		+
chr12	97330690	97330736	ICLIP_TIA1.slop15.train.neg_2418		+
chr15	22893095	22893148	ICLIP_TIA1.slop15.train.neg_4453		+
chr13	52862372	52862414	ICLIP_TIA1.slop15.train.neg_3528		-
chr5	133296421	133296459	ICLIP_TIA1.slop15.train.neg_13612		-
chr15	31258875	31258932	ICLIP_TIA1.slop15.train.neg_4892		-
chr16	70318700	70318744	ICLIP_TIA1.slop15.train.neg_5956		-
chr10	73606178	73606225	ICLIP_TIA1.slop15.train.neg_1123		-
chr5	87596492	87596533	ICLIP_TIA1.slop15.train.neg_13242		+
chr16	15748482	15748540	ICLIP_TIA1.slop15.train.neg_5364		+
chr4	120163566	120163617	ICLIP_TIA1.slop15.train.neg_12626		+
chr3	170100674	170100737	ICLIP_TIA1.slop15.train.neg_11998		+
chr6	105806375	105806429	ICLIP_TIA1.slop15.train.neg_14377		-
chr16	58647183	58647226	ICLIP_TIA1.slop15.train.neg_5926		-
chr17	79836498	79836565	ICLIP_TIA1.slop15.train.neg_6894		-
chr22	38051845	38051885	ICLIP_TIA1.slop15.train.neg_11031		+
chr13	51799965	51800002	ICLIP_TIA1.slop15.train.neg_3080		+
chr6	93972637	93972673	ICLIP_TIA1.slop15.train.neg_14363		-
chr2	241550493	241550537	ICLIP_TIA1.slop15.train.neg_8838		+
chr14	71578893	71578944	ICLIP_TIA1.slop15.train.neg_3956		+
chr1	40032066	40032141	ICLIP_TIA1.slop15.train.neg_393		-
chr7	93307728	93307784	ICLIP_TIA1.slop15.train.neg_14684		+
chr8	144946571	144946610	ICLIP_TIA1.slop15.train.neg_16100		-
chr19	7607414	7607473	ICLIP_TIA1.slop15.train.neg_7797		+
chr1	15994675	15994711	ICLIP_TIA1.slop15.train.neg_37		+
chr19	57112271	57112305	ICLIP_TIA1.slop15.train.neg_8143		+
chr7	87517419	87517451	ICLIP_TIA1.slop15.train.neg_14666		+
chr14	23421973	23422019	ICLIP_TIA1.slop15.train.neg_4136		-
chr5	56540210	56540252	ICLIP_TIA1.slop15.train.neg_13160		+
chr12	26536471	26536533	ICLIP_TIA1.slop15.train.neg_2599		-
chr5	56235743	56235786	ICLIP_TIA1.slop15.train.neg_13476		-
chrX	41095474	41095520	ICLIP_TIA1.slop15.train.neg_16935		+
chr3	37031982	37032028	ICLIP_TIA1.slop15.train.neg_12073		-
chr10	102272624	102272695	ICLIP_TIA1.slop15.train.neg_1232		-
chr20	33395595	33395638	ICLIP_TIA1.slop15.train.neg_9701		-
chrX	133606559	133606591	ICLIP_TIA1.slop15.train.neg_17168		+
chr4	90728328	90728378	ICLIP_TIA1.slop15.train.neg_12922		-
chr10	58119949	58119985	ICLIP_TIA1.slop15.train.neg_1077		-
chr4	125617575	125617618	ICLIP_TIA1.slop15.train.neg_12998		-
chr19	12634662	12634710	ICLIP_TIA1.slop15.train.neg_8315		-
chr7	77405835	77405889	ICLIP_TIA1.slop15.train.neg_14658		+
chr7	143079949	143079990	ICLIP_TIA1.slop15.train.neg_14802		+
chr22	31862858	31862892	ICLIP_TIA1.slop15.train.neg_11419		-
chr12	53575407	53575467	ICLIP_TIA1.slop15.train.neg_2279		+
chr1	41603701	41603757	ICLIP_TIA1.slop15.train.neg_401		-
chrY	21152240	21152283	ICLIP_TIA1.slop15.train.neg_17687		-
chr1	28211678	28211719	ICLIP_TIA1.slop15.train.neg_67		+
chr14	63897229	63897265	ICLIP_TIA1.slop15.train.neg_4281		-
chr12	116535693	116535752	ICLIP_TIA1.slop15.train.neg_2829		-
chr19	49303042	49303086	ICLIP_TIA1.slop15.train.neg_8517		-
chrX	19886017	19886060	ICLIP_TIA1.slop15.train.neg_17286		-
chr9	123591054	123591094	ICLIP_TIA1.slop15.train.neg_16727		-
chr17	42268578	42268635	ICLIP_TIA1.slop15.train.neg_6289		+
chr12	53787025	53787079	ICLIP_TIA1.slop15.train.neg_2296		+
chr16	27503886	27503922	ICLIP_TIA1.slop15.train.neg_5824		-
chr16	78840417	78840450	ICLIP_TIA1.slop15.train.neg_5622		+
chr8	57875061	57875120	ICLIP_TIA1.slop15.train.neg_15865		-
chr4	57350155	57350205	ICLIP_TIA1.slop15.train.neg_12496		+
chrX	19855569	19855613	ICLIP_TIA1.slop15.train.neg_17285		-
chr4	183523838	183523882	ICLIP_TIA1.slop15.train.neg_12716		+
chr19	17355953	17356014	ICLIP_TIA1.slop15.train.neg_8371		-
chr15	74914643	74914679	ICLIP_TIA1.slop15.train.neg_4733		+
chr2	10351823	10351864	ICLIP_TIA1.slop15.train.neg_8592		+
chr11	71715726	71715769	ICLIP_TIA1.slop15.train.neg_1561		+
chr14	65497594	65497640	ICLIP_TIA1.slop15.train.neg_4283		-
chr20	18162909	18162961	ICLIP_TIA1.slop15.train.neg_9205		+
chr18	23609066	23609115	ICLIP_TIA1.slop15.train.neg_7464		-
chr19	58334391	58334422	ICLIP_TIA1.slop15.train.neg_8163		+
chr14	77930147	77930190	ICLIP_TIA1.slop15.train.neg_4002		+
chr15	59178270	59178327	ICLIP_TIA1.slop15.train.neg_5026		-
chr11	108352901	108352940	ICLIP_TIA1.slop15.train.neg_2063		-
chr11	44908614	44908647	ICLIP_TIA1.slop15.train.neg_1807		-
chr12	22213894	22213929	ICLIP_TIA1.slop15.train.neg_2203		+
chr7_gl000195_random	44972	45011	ICLIP_TIA1.slop15.train.neg_15142		-
chr5	99847991	99848044	ICLIP_TIA1.slop15.train.neg_13561		-
chr20	5163877	5163915	ICLIP_TIA1.slop15.train.neg_9162		+
chr8	98835135	98835184	ICLIP_TIA1.slop15.train.neg_15621		+
chr7	30074417	30074481	ICLIP_TIA1.slop15.train.neg_14538		+
chr16	56398229	56398262	ICLIP_TIA1.slop15.train.neg_5897		-
chr2	10313578	10313626	ICLIP_TIA1.slop15.train.neg_8589		+
chr12	21667259	21667294	ICLIP_TIA1.slop15.train.neg_2198		+
chr9	115205151	115205183	ICLIP_TIA1.slop15.train.neg_16330		+
chr20	4669182	4669218	ICLIP_TIA1.slop15.train.neg_9154		+
chr18	74665527	74665581	ICLIP_TIA1.slop15.train.neg_7324		+
chr8	126013460	126013514	ICLIP_TIA1.slop15.train.neg_15677		+
chr22	46166039	46166084	ICLIP_TIA1.slop15.train.neg_11199		+
chr10	131974160	131974199	ICLIP_TIA1.slop15.train.neg_936		+
chr11	64577523	64577570	ICLIP_TIA1.slop15.train.neg_1907		-
chr2	70072370	70072412	ICLIP_TIA1.slop15.train.neg_8713		+
chr22	36152786	36152852	ICLIP_TIA1.slop15.train.neg_11432		-
chr13	113375138	113375187	ICLIP_TIA1.slop15.train.neg_3254		+
chrX	100913293	100913336	ICLIP_TIA1.slop15.train.neg_17454		-
chr17	55999068	55999124	ICLIP_TIA1.slop15.train.neg_6783		-
chr4	109543258	109543310	ICLIP_TIA1.slop15.train.neg_12586		+
chr2	10265215	10265250	ICLIP_TIA1.slop15.train.neg_8585		+
chr13	79952559	79952616	ICLIP_TIA1.slop15.train.neg_3597		-
chr3	129033833	129033885	ICLIP_TIA1.slop15.train.neg_12272		-
chr16	453630	453684	ICLIP_TIA1.slop15.train.neg_5245		+
chr1	167895740	167895794	ICLIP_TIA1.slop15.train.neg_545		-
chr13	73345844	73345888	ICLIP_TIA1.slop15.train.neg_3563		-
chr21	45720680	45720712	ICLIP_TIA1.slop15.train.neg_10293		+
chr12	80038239	80038283	ICLIP_TIA1.slop15.train.neg_2754		-
chr14	68147259	68147311	ICLIP_TIA1.slop15.train.neg_4294		-
chr7	30438881	30438924	ICLIP_TIA1.slop15.train.neg_14545		+
chr15	66807343	66807407	ICLIP_TIA1.slop15.train.neg_4673		+
chr2	26100513	26100557	ICLIP_TIA1.slop15.train.neg_8890		-
chr6	71289965	71290003	ICLIP_TIA1.slop15.train.neg_13978		+
chr10	7304536	7304578	ICLIP_TIA1.slop15.train.neg_971		-
chr6	46340273	46340319	ICLIP_TIA1.slop15.train.neg_14291		-
chr15	72843321	72843359	ICLIP_TIA1.slop15.train.neg_4713		+
chr18	3255108	3255152	ICLIP_TIA1.slop15.train.neg_6950		+
chr6	105576788	105576827	ICLIP_TIA1.slop15.train.neg_14375		-
chr21	46511138	46511191	ICLIP_TIA1.slop15.train.neg_10323		+
chrY	21108866	21108910	ICLIP_TIA1.slop15.train.neg_17637		-
chr17	53483483	53483541	ICLIP_TIA1.slop15.train.neg_6772		-
chr19	8386517	8386591	ICLIP_TIA1.slop15.train.neg_7800		+
chrX	154340806	154340837	ICLIP_TIA1.slop15.train.neg_17564		-
chr3	46985706	46985761	ICLIP_TIA1.slop15.train.neg_12095		-
chr13	96287639	96287674	ICLIP_TIA1.slop15.train.neg_3612		-
chr22	41857471	41857511	ICLIP_TIA1.slop15.train.neg_11536		-
chr15	43247971	43248014	ICLIP_TIA1.slop15.train.neg_4950		-
chr14	58730067	58730122	ICLIP_TIA1.slop15.train.neg_3883		+
chrX	17763286	17763340	ICLIP_TIA1.slop15.train.neg_16880		+
chr13	49606065	49606119	ICLIP_TIA1.slop15.train.neg_3052		+
chr19	18685134	18685199	ICLIP_TIA1.slop15.train.neg_7911		+
chr7	77210322	77210369	ICLIP_TIA1.slop15.train.neg_14653		+
chr18	25688272	25688336	ICLIP_TIA1.slop15.train.neg_7474		-
chr13	103460916	103460962	ICLIP_TIA1.slop15.train.neg_3232		+
chr18	61057925	61057963	ICLIP_TIA1.slop15.train.neg_7645		-
chr12	75890555	75890603	ICLIP_TIA1.slop15.train.neg_2390		+
chr6	42924165	42924202	ICLIP_TIA1.slop15.train.neg_14271		-
chr4	135121225	135121290	ICLIP_TIA1.slop15.train.neg_13007		-
chr16	15185292	15185349	ICLIP_TIA1.slop15.train.neg_5793		-
chr10	112723746	112723798	ICLIP_TIA1.slop15.train.neg_899		+
chr8	29581717	29581768	ICLIP_TIA1.slop15.train.neg_15782		-
chr8	56876766	56876823	ICLIP_TIA1.slop15.train.neg_15545		+
chr2	71342234	71342290	ICLIP_TIA1.slop15.train.neg_8980		-
chr3	50678479	50678535	ICLIP_TIA1.slop15.train.neg_11833		+
chr13	45985451	45985483	ICLIP_TIA1.slop15.train.neg_3467		-
chr15	89878411	89878457	ICLIP_TIA1.slop15.train.neg_4791		+
chr20	17563770	17563830	ICLIP_TIA1.slop15.train.neg_9195		+
chr4	110743030	110743070	ICLIP_TIA1.slop15.train.neg_12590		+
chr20	62319508	62319555	ICLIP_TIA1.slop15.train.neg_9553		+
chr3	51651183	51651229	ICLIP_TIA1.slop15.train.neg_11838		+
chr3	88147592	88147626	ICLIP_TIA1.slop15.train.neg_12191		-
chr7	102948285	102948345	ICLIP_TIA1.slop15.train.neg_14740		+
chr4	185551710	185551741	ICLIP_TIA1.slop15.train.neg_13049		-
chr5	159845759	159845797	ICLIP_TIA1.slop15.train.neg_13675		-
chr9	34665083	34665151	ICLIP_TIA1.slop15.train.neg_16577		-
chr10	89449093	89449147	ICLIP_TIA1.slop15.train.neg_798		+
chr15	75148441	75148489	ICLIP_TIA1.slop15.train.neg_5149		-
chr14	94496189	94496220	ICLIP_TIA1.slop15.train.neg_4039		+
chr14	35181347	35181381	ICLIP_TIA1.slop15.train.neg_4189		-
chr19	52441018	52441063	ICLIP_TIA1.slop15.train.neg_8120		+
chr15	101101993	101102055	ICLIP_TIA1.slop15.train.neg_5230		-
chr17	7321848	7321896	ICLIP_TIA1.slop15.train.neg_6103		+
chr10	133755044	133755087	ICLIP_TIA1.slop15.train.neg_939		+
chr16	59039668	59039719	ICLIP_TIA1.slop15.train.neg_5542		+
chr3	52975442	52975486	ICLIP_TIA1.slop15.train.neg_12152		-
chr9	96245964	96246034	ICLIP_TIA1.slop15.train.neg_16276		+
chr20	36667126	36667161	ICLIP_TIA1.slop15.train.neg_9355		+
chr14	105244227	105244272	ICLIP_TIA1.slop15.train.neg_4444		-
chr9	75767496	75767541	ICLIP_TIA1.slop15.train.neg_16237		+
chr8	87469508	87469539	ICLIP_TIA1.slop15.train.neg_15603		+
chr9	73016070	73016117	ICLIP_TIA1.slop15.train.neg_16609		-
chrX	72863457	72863497	ICLIP_TIA1.slop15.train.neg_17062		+
chr15	91423265	91423305	ICLIP_TIA1.slop15.train.neg_4824		+
chr11	64084915	64084989	ICLIP_TIA1.slop15.train.neg_1903		-
chr22	45578219	45578254	ICLIP_TIA1.slop15.train.neg_11178		+
chr17	70121262	70121303	ICLIP_TIA1.slop15.train.neg_6421		+
chr5	78273132	78273178	ICLIP_TIA1.slop15.train.neg_13519		-
chr7	72955266	72955322	ICLIP_TIA1.slop15.train.neg_14977		-
chr8	126067371	126067418	ICLIP_TIA1.slop15.train.neg_16053		-
chr13	33251159	33251202	ICLIP_TIA1.slop15.train.neg_2963		+
chr13	20214104	20214147	ICLIP_TIA1.slop15.train.neg_2889		+
chr22	20111716	20111759	ICLIP_TIA1.slop15.train.neg_10804		+
chrX	24840783	24840815	ICLIP_TIA1.slop15.train.neg_16917		+
chr13	24670051	24670104	ICLIP_TIA1.slop15.train.neg_2913		+
chr20	49571812	49571884	ICLIP_TIA1.slop15.train.neg_9868		-
chr14	52983711	52983748	ICLIP_TIA1.slop15.train.neg_4239		-
chr13	22073299	22073330	ICLIP_TIA1.slop15.train.neg_3323		-
chr11	66130326	66130367	ICLIP_TIA1.slop15.train.neg_1528		+
chr22	17630173	17630214	ICLIP_TIA1.slop15.train.neg_11259		-
chr9	36589213	36589250	ICLIP_TIA1.slop15.train.neg_16201		+
chr11	33150415	33150451	ICLIP_TIA1.slop15.train.neg_1798		-
chr10	1035301	1035340	ICLIP_TIA1.slop15.train.neg_571		+
chrX	118718057	118718103	ICLIP_TIA1.slop15.train.neg_17133		+
chr22	29439629	29439692	ICLIP_TIA1.slop15.train.neg_10945		+
chr5	140955465	140955512	ICLIP_TIA1.slop15.train.neg_13637		-
chr7	6028386	6028420	ICLIP_TIA1.slop15.train.neg_14839		-
chr8	97334321	97334366	ICLIP_TIA1.slop15.train.neg_15612		+
chr5	89819567	89819614	ICLIP_TIA1.slop15.train.neg_13543		-
chr22	45277044	45277077	ICLIP_TIA1.slop15.train.neg_11599		-
chrX	38048477	38048543	ICLIP_TIA1.slop15.train.neg_17313		-
chr7	38250797	38250831	ICLIP_TIA1.slop15.train.neg_14561		+
chr8	145159663	145159724	ICLIP_TIA1.slop15.train.neg_15710		+
chr15	87562669	87562740	ICLIP_TIA1.slop15.train.neg_4783		+
chr8	38649882	38649924	ICLIP_TIA1.slop15.train.neg_15493		+
chr15	48835175	48835209	ICLIP_TIA1.slop15.train.neg_4970		-
chr15	67981230	67981268	ICLIP_TIA1.slop15.train.neg_4694		+
chr6	44188495	44188536	ICLIP_TIA1.slop15.train.neg_13937		+
chr9	20697257	20697298	ICLIP_TIA1.slop15.train.neg_16155		+
chr6	158359767	158359807	ICLIP_TIA1.slop15.train.neg_14103		+
chr5	130961758	130961815	ICLIP_TIA1.slop15.train.neg_13604		-
chr20	49557022	49557060	ICLIP_TIA1.slop15.train.neg_9863		-
chr17	49238540	49238588	ICLIP_TIA1.slop15.train.neg_6343		+
chr11	893476	893511	ICLIP_TIA1.slop15.train.neg_1714		-
chr22	46668063	46668135	ICLIP_TIA1.slop15.train.neg_11206		+
chr8	75907774	75907849	ICLIP_TIA1.slop15.train.neg_15586		+
chr3	128618837	128618872	ICLIP_TIA1.slop15.train.neg_11953		+
chr18	22016632	22016681	ICLIP_TIA1.slop15.train.neg_7124		+
chr20	36031814	36031861	ICLIP_TIA1.slop15.train.neg_9352		+
chrY	21093698	21093740	ICLIP_TIA1.slop15.train.neg_17621		-
chr3	142602560	142602615	ICLIP_TIA1.slop15.train.neg_12298		-
chr5	76445765	76445796	ICLIP_TIA1.slop15.train.neg_13220		+
chr1	8724382	8724438	ICLIP_TIA1.slop15.train.neg_331		-
chr21	32572620	32572675	ICLIP_TIA1.slop15.train.neg_10500		-
chr16	66589734	66589784	ICLIP_TIA1.slop15.train.neg_5549		+
chr7_gl000195_random	45217	45291	ICLIP_TIA1.slop15.train.neg_15144		-
chr12	32386820	32386856	ICLIP_TIA1.slop15.train.neg_2224		+
chr9	13130769	13130836	ICLIP_TIA1.slop15.train.neg_16499		-
chr13	114532608	114532642	ICLIP_TIA1.slop15.train.neg_3677		-
chr13	96253706	96253760	ICLIP_TIA1.slop15.train.neg_3608		-
chr20	31952166	31952202	ICLIP_TIA1.slop15.train.neg_9667		-
chr7	66618675	66618715	ICLIP_TIA1.slop15.train.neg_14621		+
chr2	10941911	10941948	ICLIP_TIA1.slop15.train.neg_8857		-
chr8	37553890	37553926	ICLIP_TIA1.slop15.train.neg_15480		+
chr21	48061618	48061655	ICLIP_TIA1.slop15.train.neg_10380		+
chr16	74694588	74694647	ICLIP_TIA1.slop15.train.neg_5984		-
chr11	73693575	73693611	ICLIP_TIA1.slop15.train.neg_1983		-
chr2	74887340	74887371	ICLIP_TIA1.slop15.train.neg_8727		+
chr18	43669552	43669589	ICLIP_TIA1.slop15.train.neg_7526		-
chr9	71761986	71762050	ICLIP_TIA1.slop15.train.neg_16226		+
chr11	61575894	61575932	ICLIP_TIA1.slop15.train.neg_1870		-
chr8	33342907	33342942	ICLIP_TIA1.slop15.train.neg_15471		+
chr14	105485227	105485268	ICLIP_TIA1.slop15.train.neg_4451		-
chr15	44068890	44068928	ICLIP_TIA1.slop15.train.neg_4958		-
chr4	169432214	169432249	ICLIP_TIA1.slop15.train.neg_12705		+
chr18	1716068	1716103	ICLIP_TIA1.slop15.train.neg_6933		+
chr6	27811381	27811425	ICLIP_TIA1.slop15.train.neg_13816		+
chr6	136206344	136206388	ICLIP_TIA1.slop15.train.neg_14061		+
chr2	270619	270667	ICLIP_TIA1.slop15.train.neg_8576		+
chr22	26096862	26096908	ICLIP_TIA1.slop15.train.neg_10921		+
chr4	76653158	76653223	ICLIP_TIA1.slop15.train.neg_12518		+
chr6	76396372	76396432	ICLIP_TIA1.slop15.train.neg_13991		+
chrX	13817269	13817330	ICLIP_TIA1.slop15.train.neg_17240		-
chr4	26964133	26964192	ICLIP_TIA1.slop15.train.neg_12431		+
chr20	46404271	46404319	ICLIP_TIA1.slop15.train.neg_9832		-
chr14	93651379	93651422	ICLIP_TIA1.slop15.train.neg_4032		+
chr11	62465650	62465688	ICLIP_TIA1.slop15.train.neg_1894		-
chr22	19211763	19211811	ICLIP_TIA1.slop15.train.neg_11283		-
chr4	4864194	4864259	ICLIP_TIA1.slop15.train.neg_12378		+
chr11	73445478	73445517	ICLIP_TIA1.slop15.train.neg_1973		-
chr21	30387652	30387703	ICLIP_TIA1.slop15.train.neg_10484		-
chr15	81275823	81275867	ICLIP_TIA1.slop15.train.neg_5184		-
chr2	38298175	38298215	ICLIP_TIA1.slop15.train.neg_8915		-
chr3	3861408	3861454	ICLIP_TIA1.slop15.train.neg_12020		-
chr2	133570736	133570776	ICLIP_TIA1.slop15.train.neg_9064		-
chr20	34638463	34638515	ICLIP_TIA1.slop15.train.neg_9739		-
chr13	50083652	50083707	ICLIP_TIA1.slop15.train.neg_3072		+
chrY	21141243	21141297	ICLIP_TIA1.slop15.train.neg_17676		-
chr12	57623220	57623268	ICLIP_TIA1.slop15.train.neg_2327		+
chr14	73926493	73926524	ICLIP_TIA1.slop15.train.neg_4328		-
chr13	100003783	100003837	ICLIP_TIA1.slop15.train.neg_3204		+
chr11	9604948	9604980	ICLIP_TIA1.slop15.train.neg_1355		+
chrX	117908998	117909047	ICLIP_TIA1.slop15.train.neg_17123		+
chrY	21116150	21116195	ICLIP_TIA1.slop15.train.neg_17647		-
chr20	52558863	52558904	ICLIP_TIA1.slop15.train.neg_9492		+
chr16	4745079	4745123	ICLIP_TIA1.slop15.train.neg_5332		+
chr21	45729275	45729327	ICLIP_TIA1.slop15.train.neg_10296		+
chr18	32917323	32917365	ICLIP_TIA1.slop15.train.neg_7499		-
chr5	665809	665850	ICLIP_TIA1.slop15.train.neg_13063		+
chr13	77704263	77704299	ICLIP_TIA1.slop15.train.neg_3590		-
chr15	66826517	66826572	ICLIP_TIA1.slop15.train.neg_4676		+
chr9	79344607	79344682	ICLIP_TIA1.slop15.train.neg_16622		-
chr22	32345895	32345948	ICLIP_TIA1.slop15.train.neg_10986		+
chr9	33036393	33036436	ICLIP_TIA1.slop15.train.neg_16168		+
chr8	145849304	145849343	ICLIP_TIA1.slop15.train.neg_16104		-
chr18	28619740	28619791	ICLIP_TIA1.slop15.train.neg_7484		-
chr19	12843242	12843277	ICLIP_TIA1.slop15.train.neg_8320		-
chr15	102168386	102168438	ICLIP_TIA1.slop15.train.neg_5239		-
chr22	45579327	45579378	ICLIP_TIA1.slop15.train.neg_11179		+
chr7	6083059	6083108	ICLIP_TIA1.slop15.train.neg_14845		-
chr4	76576685	76576744	ICLIP_TIA1.slop15.train.neg_12871		-
chr6	53177627	53177680	ICLIP_TIA1.slop15.train.neg_14304		-
chr20	5103750	5103797	ICLIP_TIA1.slop15.train.neg_9610		-
chr17	48721869	48721908	ICLIP_TIA1.slop15.train.neg_6332		+
chr2	164524833	164524864	ICLIP_TIA1.slop15.train.neg_9083		-
chr13	92001267	92001302	ICLIP_TIA1.slop15.train.neg_3143		+
chr15	45008036	45008069	ICLIP_TIA1.slop15.train.neg_4565		+
chr3	52028008	52028041	ICLIP_TIA1.slop15.train.neg_12140		-
chr12	12495214	12495254	ICLIP_TIA1.slop15.train.neg_2577		-
chr7	27206060	27206130	ICLIP_TIA1.slop15.train.neg_14883		-
chr13	96349354	96349403	ICLIP_TIA1.slop15.train.neg_3161		+
chr13	48553780	48553830	ICLIP_TIA1.slop15.train.neg_3497		-
chr2	88888813	88888850	ICLIP_TIA1.slop15.train.neg_8998		-
chr15	94898713	94898750	ICLIP_TIA1.slop15.train.neg_4836		+
chr14	24606702	24606746	ICLIP_TIA1.slop15.train.neg_3734		+
chr22	25853626	25853667	ICLIP_TIA1.slop15.train.neg_10910		+
chr9	14291286	14291338	ICLIP_TIA1.slop15.train.neg_16501		-
chr12	121136102	121136146	ICLIP_TIA1.slop15.train.neg_2492		+
chr16	4580748	4580790	ICLIP_TIA1.slop15.train.neg_5759		-
chr7_gl000195_random	51923	51970	ICLIP_TIA1.slop15.train.neg_15189		-
chr13	31717044	31717106	ICLIP_TIA1.slop15.train.neg_3387		-
chr14	70236008	70236046	ICLIP_TIA1.slop15.train.neg_3947		+
chr17	27911948	27911986	ICLIP_TIA1.slop15.train.neg_6635		-
chr12	12880148	12880181	ICLIP_TIA1.slop15.train.neg_2177		+
chr19	5661028	5661069	ICLIP_TIA1.slop15.train.neg_7774		+
chr19	57803231	57803284	ICLIP_TIA1.slop15.train.neg_8151		+
chr4	101970701	101970743	ICLIP_TIA1.slop15.train.neg_12956		-
chr13	101906388	101906419	ICLIP_TIA1.slop15.train.neg_3636		-
chr19	21265459	21265511	ICLIP_TIA1.slop15.train.neg_7931		+
chr2	55594575	55594624	ICLIP_TIA1.slop15.train.neg_8945		-
chr5	36165271	36165311	ICLIP_TIA1.slop15.train.neg_13127		+
chr16	54959682	54959749	ICLIP_TIA1.slop15.train.neg_5896		-
chr15	82457079	82457123	ICLIP_TIA1.slop15.train.neg_5185		-
chr6	30655600	30655640	ICLIP_TIA1.slop15.train.neg_14217		-
chr4	57363779	57363820	ICLIP_TIA1.slop15.train.neg_12498		+
chr8	38852554	38852585	ICLIP_TIA1.slop15.train.neg_15821		-
chr20	44527716	44527762	ICLIP_TIA1.slop15.train.neg_9804		-
chr9	117359913	117359959	ICLIP_TIA1.slop15.train.neg_16344		+
chrY	21047050	21047088	ICLIP_TIA1.slop15.train.neg_17578		-
chr11	85340519	85340565	ICLIP_TIA1.slop15.train.neg_1595		+
chr9	72831742	72831775	ICLIP_TIA1.slop15.train.neg_16605		-
chr6	42995129	42995173	ICLIP_TIA1.slop15.train.neg_13921		+
chr9	35102659	35102707	ICLIP_TIA1.slop15.train.neg_16585		-
chr13	97471584	97471657	ICLIP_TIA1.slop15.train.neg_3175		+
chr7	157160831	157160884	ICLIP_TIA1.slop15.train.neg_14822		+
chr12	44181106	44181152	ICLIP_TIA1.slop15.train.neg_2231		+
chr7	75688746	75688808	ICLIP_TIA1.slop15.train.neg_14644		+
chr1	46719741	46719776	ICLIP_TIA1.slop15.train.neg_147		+
chr9	35626401	35626441	ICLIP_TIA1.slop15.train.neg_16587		-
chr3	100072218	100072293	ICLIP_TIA1.slop15.train.neg_11897		+
chr4	129978145	129978194	ICLIP_TIA1.slop15.train.neg_13004		-
chr13	75931647	75931682	ICLIP_TIA1.slop15.train.neg_3573		-
chr2	9761788	9761833	ICLIP_TIA1.slop15.train.neg_8854		-
chr14	35555271	35555320	ICLIP_TIA1.slop15.train.neg_4196		-
chr6	46613927	46613960	ICLIP_TIA1.slop15.train.neg_14297		-
chr3	40503656	40503703	ICLIP_TIA1.slop15.train.neg_11777		+
chr9	91998119	91998157	ICLIP_TIA1.slop15.train.neg_16652		-
chr12	51185589	51185635	ICLIP_TIA1.slop15.train.neg_2262		+
chr6	37274701	37274739	ICLIP_TIA1.slop15.train.neg_13901		+
chr13	50061613	50061654	ICLIP_TIA1.slop15.train.neg_3065		+
chr9	78714902	78714943	ICLIP_TIA1.slop15.train.neg_16240		+
chrX	119390635	119390679	ICLIP_TIA1.slop15.train.neg_17143		+
chr6	158595031	158595071	ICLIP_TIA1.slop15.train.neg_14106		+
chr10	70243078	70243120	ICLIP_TIA1.slop15.train.neg_1111		-
chr4	108804900	108804950	ICLIP_TIA1.slop15.train.neg_12582		+
chr5	75942158	75942207	ICLIP_TIA1.slop15.train.neg_13213		+
chr11	73000692	73000733	ICLIP_TIA1.slop15.train.neg_1569		+
chr14	96759437	96759478	ICLIP_TIA1.slop15.train.neg_4425		-
chr18	55252346	55252378	ICLIP_TIA1.slop15.train.neg_7611		-
chr11	14007524	14007594	ICLIP_TIA1.slop15.train.neg_1373		+
chr21	28216826	28216888	ICLIP_TIA1.slop15.train.neg_10460		-
chr12	19374018	19374062	ICLIP_TIA1.slop15.train.neg_2187		+
chr11	885120	885169	ICLIP_TIA1.slop15.train.neg_1712		-
chr8	87379916	87379951	ICLIP_TIA1.slop15.train.neg_15598		+
chrX	48770554	48770601	ICLIP_TIA1.slop15.train.neg_17357		-
chr21	33040058	33040110	ICLIP_TIA1.slop15.train.neg_10056		+
chr22	38689482	38689525	ICLIP_TIA1.slop15.train.neg_11466		-
chr14	69424203	69424259	ICLIP_TIA1.slop15.train.neg_4309		-
chr12	53582915	53582948	ICLIP_TIA1.slop15.train.neg_2284		+
chr20	56277255	56277299	ICLIP_TIA1.slop15.train.neg_9897		-
chr22	45571981	45572030	ICLIP_TIA1.slop15.train.neg_11174		+
chr5	129347623	129347667	ICLIP_TIA1.slop15.train.neg_13292		+
chr14	76126425	76126488	ICLIP_TIA1.slop15.train.neg_4352		-
chr19	58903718	58903784	ICLIP_TIA1.slop15.train.neg_8168		+
chr12	8927459	8927490	ICLIP_TIA1.slop15.train.neg_2170		+
chr1	1618440	1618473	ICLIP_TIA1.slop15.train.neg_309		-
chr16	89787466	89787518	ICLIP_TIA1.slop15.train.neg_5668		+
chr20	43133226	43133286	ICLIP_TIA1.slop15.train.neg_9798		-
chr15	55680667	55680701	ICLIP_TIA1.slop15.train.neg_5002		-
chr1	184699570	184699601	ICLIP_TIA1.slop15.train.neg_555		-
chr2	88315910	88315975	ICLIP_TIA1.slop15.train.neg_8996		-
chr22	46197886	46197924	ICLIP_TIA1.slop15.train.neg_11200		+
chr20	5786769	5786814	ICLIP_TIA1.slop15.train.neg_9165		+
chr3	49716816	49716849	ICLIP_TIA1.slop15.train.neg_11828		+
chr11	85387464	85387504	ICLIP_TIA1.slop15.train.neg_2022		-
chr4	74048264	74048307	ICLIP_TIA1.slop15.train.neg_12863		-
chr3	88210574	88210645	ICLIP_TIA1.slop15.train.neg_11878		+
chr22	19055785	19055832	ICLIP_TIA1.slop15.train.neg_11274		-
chr10	127441771	127441803	ICLIP_TIA1.slop15.train.neg_924		+
chr19	39661632	39661668	ICLIP_TIA1.slop15.train.neg_8024		+
chr17	684702	684740	ICLIP_TIA1.slop15.train.neg_6502		-
chr16	69197109	69197146	ICLIP_TIA1.slop15.train.neg_5579		+
chr15	34634852	34634890	ICLIP_TIA1.slop15.train.neg_4902		-
chr11	35161477	35161523	ICLIP_TIA1.slop15.train.neg_1428		+
chr11	4137898	4137932	ICLIP_TIA1.slop15.train.neg_1342		+
chr8	125487507	125487549	ICLIP_TIA1.slop15.train.neg_15670		+
chr20	49562738	49562796	ICLIP_TIA1.slop15.train.neg_9864		-
chr8	66534394	66534448	ICLIP_TIA1.slop15.train.neg_15880		-
chr5	1339434	1339482	ICLIP_TIA1.slop15.train.neg_13387		-
chr16	31044740	31044772	ICLIP_TIA1.slop15.train.neg_5461		+
chr15	73375758	73375791	ICLIP_TIA1.slop15.train.neg_4717		+
chr20	34634833	34634865	ICLIP_TIA1.slop15.train.neg_9734		-
chr12	80072545	80072577	ICLIP_TIA1.slop15.train.neg_2755		-
chr18	19775952	19776009	ICLIP_TIA1.slop15.train.neg_7098		+
chr2	62101807	62101842	ICLIP_TIA1.slop15.train.neg_8959		-
chr13	45912792	45912841	ICLIP_TIA1.slop15.train.neg_3460		-
chr11	44944867	44944918	ICLIP_TIA1.slop15.train.neg_1810		-
chr3	39452751	39452808	ICLIP_TIA1.slop15.train.neg_11767		+
chr9	34635316	34635352	ICLIP_TIA1.slop15.train.neg_16574		-
chr17	74944067	74944130	ICLIP_TIA1.slop15.train.neg_6453		+
chr19	16553150	16553182	ICLIP_TIA1.slop15.train.neg_8363		-
chr20	2111201	2111265	ICLIP_TIA1.slop15.train.neg_9128		+
chr14	23499301	23499333	ICLIP_TIA1.slop15.train.neg_4143		-
chr15	42788531	42788568	ICLIP_TIA1.slop15.train.neg_4534		+
chr10	129200152	129200191	ICLIP_TIA1.slop15.train.neg_929		+
chr5	27496302	27496346	ICLIP_TIA1.slop15.train.neg_13103		+
chr17	5265745	5265779	ICLIP_TIA1.slop15.train.neg_6548		-
chr21	28210304	28210347	ICLIP_TIA1.slop15.train.neg_10453		-
chr5	13769784	13769824	ICLIP_TIA1.slop15.train.neg_13418		-
chr11	73691273	73691315	ICLIP_TIA1.slop15.train.neg_1980		-
chr18	12664944	12664986	ICLIP_TIA1.slop15.train.neg_7064		+
chr6	33359362	33359408	ICLIP_TIA1.slop15.train.neg_13876		+
chr11	34083270	34083312	ICLIP_TIA1.slop15.train.neg_1425		+
chr21	33699635	33699678	ICLIP_TIA1.slop15.train.neg_10543		-
chr3	138433758	138433797	ICLIP_TIA1.slop15.train.neg_12293		-
chr18	42490343	42490396	ICLIP_TIA1.slop15.train.neg_7186		+
chr21	45221937	45222007	ICLIP_TIA1.slop15.train.neg_10263		+
chr3	50385576	50385608	ICLIP_TIA1.slop15.train.neg_12133		-
chr20	32645535	32645569	ICLIP_TIA1.slop15.train.neg_9301		+
chr4	120179392	120179433	ICLIP_TIA1.slop15.train.neg_12627		+
chr18	59859256	59859291	ICLIP_TIA1.slop15.train.neg_7253		+
chr9	116979042	116979100	ICLIP_TIA1.slop15.train.neg_16340		+
chr14	53155259	53155294	ICLIP_TIA1.slop15.train.neg_4243		-
chr17	15921757	15921812	ICLIP_TIA1.slop15.train.neg_6121		+
chr11	47651772	47651810	ICLIP_TIA1.slop15.train.neg_1835		-
chr22	39125585	39125637	ICLIP_TIA1.slop15.train.neg_11067		+
chr10	82251375	82251425	ICLIP_TIA1.slop15.train.neg_790		+
chr14	38680509	38680547	ICLIP_TIA1.slop15.train.neg_3805		+
chr12	83240584	83240629	ICLIP_TIA1.slop15.train.neg_2403		+
chr7	138717776	138717836	ICLIP_TIA1.slop15.train.neg_15111		-
chr12	31240654	31240708	ICLIP_TIA1.slop15.train.neg_2218		+
chr2	10944793	10944833	ICLIP_TIA1.slop15.train.neg_8858		-
chr19	58904350	58904416	ICLIP_TIA1.slop15.train.neg_8169		+
chr5	32374505	32374556	ICLIP_TIA1.slop15.train.neg_13431		-
chr15	59957018	59957053	ICLIP_TIA1.slop15.train.neg_5032		-
chr7	6057016	6057050	ICLIP_TIA1.slop15.train.neg_14493		+
chr19	6210733	6210771	ICLIP_TIA1.slop15.train.neg_8252		-
chr21	35270931	35270974	ICLIP_TIA1.slop15.train.neg_10586		-
chr18	46472321	46472367	ICLIP_TIA1.slop15.train.neg_7564		-
chrX	48890584	48890638	ICLIP_TIA1.slop15.train.neg_17369		-
chr13	96746782	96746842	ICLIP_TIA1.slop15.train.neg_3169		+
chr10	81464944	81464991	ICLIP_TIA1.slop15.train.neg_1161		-
chr8	75196505	75196543	ICLIP_TIA1.slop15.train.neg_15918		-
chr17	41106660	41106693	ICLIP_TIA1.slop15.train.neg_6698		-
chr7	77348387	77348448	ICLIP_TIA1.slop15.train.neg_14655		+
chrX	3752791	3752837	ICLIP_TIA1.slop15.train.neg_17225		-
chr9	130551630	130551670	ICLIP_TIA1.slop15.train.neg_16404		+
chr8	38024086	38024145	ICLIP_TIA1.slop15.train.neg_15810		-
chr9	33028378	33028424	ICLIP_TIA1.slop15.train.neg_16164		+
chr8	9593201	9593233	ICLIP_TIA1.slop15.train.neg_15381		+
chr2	97260975	97261010	ICLIP_TIA1.slop15.train.neg_9008		-
chr19	33886410	33886452	ICLIP_TIA1.slop15.train.neg_8407		-
chr15	37092727	37092783	ICLIP_TIA1.slop15.train.neg_4913		-
chr17	1556563	1556608	ICLIP_TIA1.slop15.train.neg_6512		-
chr1	36636451	36636498	ICLIP_TIA1.slop15.train.neg_106		+
chr6	57037884	57037920	ICLIP_TIA1.slop15.train.neg_13968		+
chr22	50276218	50276257	ICLIP_TIA1.slop15.train.neg_11236		+
chr11	72774774	72774805	ICLIP_TIA1.slop15.train.neg_1970		-
chr14	24776814	24776851	ICLIP_TIA1.slop15.train.neg_3746		+
chr14	92251684	92251737	ICLIP_TIA1.slop15.train.neg_4390		-
chr15	74855667	74855738	ICLIP_TIA1.slop15.train.neg_4728		+
chr14	89032604	89032663	ICLIP_TIA1.slop15.train.neg_4025		+
chrX	47428776	47428815	ICLIP_TIA1.slop15.train.neg_16963		+
chr5	157164122	157164158	ICLIP_TIA1.slop15.train.neg_13356		+
chr9	139617207	139617239	ICLIP_TIA1.slop15.train.neg_16470		+
chr12	112681390	112681434	ICLIP_TIA1.slop15.train.neg_2819		-
chr8	118880000	118880038	ICLIP_TIA1.slop15.train.neg_16018		-
chr2	48913242	48913274	ICLIP_TIA1.slop15.train.neg_8680		+
chr19	14754804	14754837	ICLIP_TIA1.slop15.train.neg_8341		-
chr18	9746800	9746836	ICLIP_TIA1.slop15.train.neg_7025		+
chr21	35233902	35233947	ICLIP_TIA1.slop15.train.neg_10088		+
chr5	54979520	54979552	ICLIP_TIA1.slop15.train.neg_13472		-
chr20	50309233	50309288	ICLIP_TIA1.slop15.train.neg_9871		-
chr11	66134929	66134988	ICLIP_TIA1.slop15.train.neg_1937		-
chr15	63335795	63335831	ICLIP_TIA1.slop15.train.neg_4626		+
chr21	45195345	45195387	ICLIP_TIA1.slop15.train.neg_10692		-
chr5	110089971	110090021	ICLIP_TIA1.slop15.train.neg_13267		+
chr13	61072563	61072615	ICLIP_TIA1.slop15.train.neg_3115		+
chr16	54958599	54958631	ICLIP_TIA1.slop15.train.neg_5895		-
chr2	32774405	32774466	ICLIP_TIA1.slop15.train.neg_8652		+
chr16	14976138	14976180	ICLIP_TIA1.slop15.train.neg_5360		+
chr8	9522277	9522320	ICLIP_TIA1.slop15.train.neg_15377		+
chrX	74964931	74965000	ICLIP_TIA1.slop15.train.neg_17430		-
chr3	124458418	124458457	ICLIP_TIA1.slop15.train.neg_11944		+
chr10	131964829	131964860	ICLIP_TIA1.slop15.train.neg_933		+
chr3	10038013	10038048	ICLIP_TIA1.slop15.train.neg_11697		+
chr7	30642117	30642152	ICLIP_TIA1.slop15.train.neg_14547		+
chr18	46771991	46772032	ICLIP_TIA1.slop15.train.neg_7566		-
chr19	49469387	49469440	ICLIP_TIA1.slop15.train.neg_8097		+
chr16	4889111	4889160	ICLIP_TIA1.slop15.train.neg_5762		-
chr5	153787040	153787074	ICLIP_TIA1.slop15.train.neg_13349		+
chr11	32624969	32625023	ICLIP_TIA1.slop15.train.neg_1413		+
chr22	21803906	21803950	ICLIP_TIA1.slop15.train.neg_10840		+
chr15	88668056	88668090	ICLIP_TIA1.slop15.train.neg_5214		-
chr4	158689238	158689300	ICLIP_TIA1.slop15.train.neg_13031		-
chr1	36621222	36621258	ICLIP_TIA1.slop15.train.neg_104		+
chr7	130572102	130572145	ICLIP_TIA1.slop15.train.neg_15093		-
chr2	132096522	132096580	ICLIP_TIA1.slop15.train.neg_8789		+
chr4	107171369	107171421	ICLIP_TIA1.slop15.train.neg_12965		-
chr22	25869683	25869742	ICLIP_TIA1.slop15.train.neg_10912		+
chrX	51620367	51620422	ICLIP_TIA1.slop15.train.neg_16991		+
chr17	36596046	36596098	ICLIP_TIA1.slop15.train.neg_6233		+
chr6	118025388	118025444	ICLIP_TIA1.slop15.train.neg_14038		+
chr18	43668193	43668238	ICLIP_TIA1.slop15.train.neg_7525		-
chr6	41919823	41919882	ICLIP_TIA1.slop15.train.neg_14266		-
chr18	8624703	8624742	ICLIP_TIA1.slop15.train.neg_6983		+
chr14	56657471	56657503	ICLIP_TIA1.slop15.train.neg_3871		+
chr15	66614692	66614735	ICLIP_TIA1.slop15.train.neg_4666		+
chr11	88041938	88041992	ICLIP_TIA1.slop15.train.neg_2032		-
chr13	46916850	46916897	ICLIP_TIA1.slop15.train.neg_3474		-
chr9	131663674	131663714	ICLIP_TIA1.slop15.train.neg_16426		+
chr2	37458266	37458299	ICLIP_TIA1.slop15.train.neg_8908		-
chr5	31535406	31535454	ICLIP_TIA1.slop15.train.neg_13104		+
chr2	158616663	158616707	ICLIP_TIA1.slop15.train.neg_9078		-
chr1	93652850	93652897	ICLIP_TIA1.slop15.train.neg_204		+
chr19	19013183	19013233	ICLIP_TIA1.slop15.train.neg_8388		-
chr14	50957676	50957711	ICLIP_TIA1.slop15.train.neg_4230		-
chr5	6375750	6375806	ICLIP_TIA1.slop15.train.neg_13392		-
chr4	2028202	2028251	ICLIP_TIA1.slop15.train.neg_12746		-
chr14	70211274	70211315	ICLIP_TIA1.slop15.train.neg_3942		+
chr4	99844300	99844356	ICLIP_TIA1.slop15.train.neg_12938		-
chr6	157987731	157987770	ICLIP_TIA1.slop15.train.neg_14101		+
chr15	77239106	77239151	ICLIP_TIA1.slop15.train.neg_4747		+
chr20	7981160	7981200	ICLIP_TIA1.slop15.train.neg_9633		-
chr16	99845	99896	ICLIP_TIA1.slop15.train.neg_5685		-
chr18	44692522	44692578	ICLIP_TIA1.slop15.train.neg_7551		-
chr4	57905634	57905682	ICLIP_TIA1.slop15.train.neg_12838		-
chr6	1395491	1395532	ICLIP_TIA1.slop15.train.neg_13707		+
chr18	28582042	28582086	ICLIP_TIA1.slop15.train.neg_7475		-
chr22	41582345	41582396	ICLIP_TIA1.slop15.train.neg_11525		-
chr21	32923124	32923163	ICLIP_TIA1.slop15.train.neg_10515		-
chr6	76425714	76425753	ICLIP_TIA1.slop15.train.neg_13992		+
chr17	74262205	74262249	ICLIP_TIA1.slop15.train.neg_6442		+
chr6	36180665	36180714	ICLIP_TIA1.slop15.train.neg_13886		+
chr18	20458055	20458095	ICLIP_TIA1.slop15.train.neg_7439		-
chr22	22659626	22659662	ICLIP_TIA1.slop15.train.neg_10854		+
chr15	85257147	85257185	ICLIP_TIA1.slop15.train.neg_5213		-
chr13	45912850	45912913	ICLIP_TIA1.slop15.train.neg_3461		-
chr7	128193478	128193545	ICLIP_TIA1.slop15.train.neg_14768		+
chr3	31957810	31957847	ICLIP_TIA1.slop15.train.neg_12062		-
chr22	43554802	43554843	ICLIP_TIA1.slop15.train.neg_11154		+
chr13	111549066	111549097	ICLIP_TIA1.slop15.train.neg_3662		-
chr16	58208323	58208386	ICLIP_TIA1.slop15.train.neg_5919		-
chr1	156708941	156708978	ICLIP_TIA1.slop15.train.neg_535		-
chr22	29144281	29144334	ICLIP_TIA1.slop15.train.neg_10928		+
chr6	71416349	71416394	ICLIP_TIA1.slop15.train.neg_13981		+
chr19	40881484	40881535	ICLIP_TIA1.slop15.train.neg_8041		+
chr3	31771904	31771946	ICLIP_TIA1.slop15.train.neg_12061		-
chr1	17765594	17765625	ICLIP_TIA1.slop15.train.neg_341		-
chr6	44223703	44223744	ICLIP_TIA1.slop15.train.neg_14281		-
chr21	45497990	45498048	ICLIP_TIA1.slop15.train.neg_10275		+
chr7	127993227	127993261	ICLIP_TIA1.slop15.train.neg_15084		-
chr10	101180662	101180702	ICLIP_TIA1.slop15.train.neg_1221		-
chrX	147860996	147861027	ICLIP_TIA1.slop15.train.neg_17191		+
chr15	80428102	80428149	ICLIP_TIA1.slop15.train.neg_4765		+
chr20	17956533	17956572	ICLIP_TIA1.slop15.train.neg_9644		-
chr14	97388577	97388616	ICLIP_TIA1.slop15.train.neg_4053		+
chr19	48888266	48888313	ICLIP_TIA1.slop15.train.neg_8514		-
chr20	34636098	34636150	ICLIP_TIA1.slop15.train.neg_9736		-
chrX	13731756	13731791	ICLIP_TIA1.slop15.train.neg_17231		-
chr12	133736916	133736953	ICLIP_TIA1.slop15.train.neg_2529		+
chr11	122080671	122080719	ICLIP_TIA1.slop15.train.neg_2095		-
chr17	42961845	42961878	ICLIP_TIA1.slop15.train.neg_6729		-
chr17	72206048	72206101	ICLIP_TIA1.slop15.train.neg_6425		+
chr17	25629582	25629623	ICLIP_TIA1.slop15.train.neg_6157		+
chrX	15411357	15411388	ICLIP_TIA1.slop15.train.neg_17253		-
chr21	35211174	35211238	ICLIP_TIA1.slop15.train.neg_10084		+
chrX	54056606	54056647	ICLIP_TIA1.slop15.train.neg_17396		-
chr3	42659290	42659329	ICLIP_TIA1.slop15.train.neg_11784		+
chr17	41460737	41460768	ICLIP_TIA1.slop15.train.neg_6710		-
chr17	72987824	72987868	ICLIP_TIA1.slop15.train.neg_6429		+
chr7_gl000195_random	55007	55041	ICLIP_TIA1.slop15.train.neg_15212		-
chr15	40115880	40115922	ICLIP_TIA1.slop15.train.neg_4921		-
chr12	31689008	31689076	ICLIP_TIA1.slop15.train.neg_2611		-
chr18	33622128	33622163	ICLIP_TIA1.slop15.train.neg_7504		-
chr15	64732629	64732669	ICLIP_TIA1.slop15.train.neg_4650		+
chr20	8810329	8810364	ICLIP_TIA1.slop15.train.neg_9180		+
chr11	121959450	121959487	ICLIP_TIA1.slop15.train.neg_2093		-
chr17	14065530	14065565	ICLIP_TIA1.slop15.train.neg_6118		+
chr15	34634152	34634207	ICLIP_TIA1.slop15.train.neg_4898		-
chr11	68111363	68111406	ICLIP_TIA1.slop15.train.neg_1543		+
chr2	128038025	128038062	ICLIP_TIA1.slop15.train.neg_9049		-
chr2	96571106	96571145	ICLIP_TIA1.slop15.train.neg_9004		-
chr3	9469381	9469431	ICLIP_TIA1.slop15.train.neg_11689		+
chr10	71903827	71903874	ICLIP_TIA1.slop15.train.neg_1115		-
chr8	90998189	90998230	ICLIP_TIA1.slop15.train.neg_15961		-
chr15	40496586	40496631	ICLIP_TIA1.slop15.train.neg_4502		+
chr14	93671319	93671360	ICLIP_TIA1.slop15.train.neg_4411		-
chr7	5662112	5662162	ICLIP_TIA1.slop15.train.neg_14835		-
chr2	65473233	65473289	ICLIP_TIA1.slop15.train.neg_8702		+
chr8	74207227	74207295	ICLIP_TIA1.slop15.train.neg_15916		-
chr18	47904107	47904158	ICLIP_TIA1.slop15.train.neg_7203		+
chr22	50740417	50740492	ICLIP_TIA1.slop15.train.neg_11658		-
chr20	48808495	48808533	ICLIP_TIA1.slop15.train.neg_9471		+
chr10	88567343	88567380	ICLIP_TIA1.slop15.train.neg_792		+
chr7	74154583	74154635	ICLIP_TIA1.slop15.train.neg_14639		+
chr4	57957712	57957770	ICLIP_TIA1.slop15.train.neg_12841		-
chr13	47348967	47349010	ICLIP_TIA1.slop15.train.neg_3485		-
chr19	16496133	16496168	ICLIP_TIA1.slop15.train.neg_8360		-
chr12	56511592	56511623	ICLIP_TIA1.slop15.train.neg_2316		+
chr19	39398923	39398964	ICLIP_TIA1.slop15.train.neg_8020		+
chr17	79479104	79479142	ICLIP_TIA1.slop15.train.neg_6884		-
chr5	54459045	54459080	ICLIP_TIA1.slop15.train.neg_13150		+
chr1	117976379	117976423	ICLIP_TIA1.slop15.train.neg_241		+
chr6	153310215	153310262	ICLIP_TIA1.slop15.train.neg_14097		+
chr18	13296386	13296444	ICLIP_TIA1.slop15.train.neg_7080		+
chr10	129917068	129917103	ICLIP_TIA1.slop15.train.neg_1300		-
chr9	34422957	34423005	ICLIP_TIA1.slop15.train.neg_16573		-
chrY	21168749	21168798	ICLIP_TIA1.slop15.train.neg_17699		-
chrY	21134351	21134407	ICLIP_TIA1.slop15.train.neg_17670		-
chr3	52446803	52446854	ICLIP_TIA1.slop15.train.neg_11840		+
chr21	46234920	46234979	ICLIP_TIA1.slop15.train.neg_10718		-
chr14	78201403	78201461	ICLIP_TIA1.slop15.train.neg_4363		-
chr4	66231887	66231922	ICLIP_TIA1.slop15.train.neg_12845		-
chr7	97874915	97874959	ICLIP_TIA1.slop15.train.neg_15027		-
chr5	64241191	64241237	ICLIP_TIA1.slop15.train.neg_13174		+
chr21	33080917	33080969	ICLIP_TIA1.slop15.train.neg_10522		-
chr8	42977640	42977675	ICLIP_TIA1.slop15.train.neg_15521		+
chr17	76184030	76184080	ICLIP_TIA1.slop15.train.neg_6462		+
chr15	43843357	43843399	ICLIP_TIA1.slop15.train.neg_4954		-
chr5	110837900	110837955	ICLIP_TIA1.slop15.train.neg_13571		-
chr20	34255808	34255863	ICLIP_TIA1.slop15.train.neg_9726		-
chr6	161671427	161671471	ICLIP_TIA1.slop15.train.neg_14463		-
chr20	23351266	23351309	ICLIP_TIA1.slop15.train.neg_9247		+
chr15	64699668	64699717	ICLIP_TIA1.slop15.train.neg_4648		+
chr20	48604567	48604617	ICLIP_TIA1.slop15.train.neg_9468		+
chrY	21185473	21185515	ICLIP_TIA1.slop15.train.neg_17714		-
chr3	100973982	100974035	ICLIP_TIA1.slop15.train.neg_12199		-
chr19	1191892	1191938	ICLIP_TIA1.slop15.train.neg_7729		+
chr16	75003292	75003323	ICLIP_TIA1.slop15.train.neg_5987		-
chr1	174972877	174972925	ICLIP_TIA1.slop15.train.neg_274		+
chrY	23206487	23206548	ICLIP_TIA1.slop15.train.neg_17802		-
chr15	41683866	41683901	ICLIP_TIA1.slop15.train.neg_4934		-
chr7	129343624	129343678	ICLIP_TIA1.slop15.train.neg_14785		+
chr4	128716862	128716918	ICLIP_TIA1.slop15.train.neg_12641		+
chr18	13711693	13711737	ICLIP_TIA1.slop15.train.neg_7409		-
chr17	27616394	27616427	ICLIP_TIA1.slop15.train.neg_6633		-
chr7	94922790	94922839	ICLIP_TIA1.slop15.train.neg_14693		+
chr15	40389636	40389680	ICLIP_TIA1.slop15.train.neg_4928		-
chr12	48358839	48358883	ICLIP_TIA1.slop15.train.neg_2239		+
chr8	117663509	117663568	ICLIP_TIA1.slop15.train.neg_16016		-
chr18	20514935	20514971	ICLIP_TIA1.slop15.train.neg_7105		+
chr15	37104035	37104068	ICLIP_TIA1.slop15.train.neg_4916		-
chr8	125488070	125488111	ICLIP_TIA1.slop15.train.neg_15671		+
chr16	3743582	3743626	ICLIP_TIA1.slop15.train.neg_5738		-
chr19	4700962	4700997	ICLIP_TIA1.slop15.train.neg_8236		-
chr10	51732766	51732800	ICLIP_TIA1.slop15.train.neg_694		+
chr10	7830635	7830669	ICLIP_TIA1.slop15.train.neg_601		+
chr11	59574915	59574950	ICLIP_TIA1.slop15.train.neg_1857		-
chr16	86529633	86529671	ICLIP_TIA1.slop15.train.neg_6025		-
chr13	50571584	50571625	ICLIP_TIA1.slop15.train.neg_3077		+
chr6	153300172	153300208	ICLIP_TIA1.slop15.train.neg_14453		-
chr22	46784798	46784837	ICLIP_TIA1.slop15.train.neg_11621		-
chr19	36571639	36571685	ICLIP_TIA1.slop15.train.neg_7991		+
chr12	32364245	32364290	ICLIP_TIA1.slop15.train.neg_2223		+
chr11	107384255	107384292	ICLIP_TIA1.slop15.train.neg_2061		-
chr7	72876949	72876982	ICLIP_TIA1.slop15.train.neg_14973		-
chr8	92087811	92087872	ICLIP_TIA1.slop15.train.neg_15604		+
chr21	30326488	30326519	ICLIP_TIA1.slop15.train.neg_10467		-
chr17	46703445	46703485	ICLIP_TIA1.slop15.train.neg_6756		-
chr21	44423307	44423353	ICLIP_TIA1.slop15.train.neg_10214		+
chr19	11104898	11104949	ICLIP_TIA1.slop15.train.neg_7823		+
chr1	1730912	1730953	ICLIP_TIA1.slop15.train.neg_312		-
chr18	9848861	9848892	ICLIP_TIA1.slop15.train.neg_7030		+
chr9	71010298	71010331	ICLIP_TIA1.slop15.train.neg_16220		+
chr4	4275434	4275465	ICLIP_TIA1.slop15.train.neg_12762		-
chr2	58237724	58237783	ICLIP_TIA1.slop15.train.neg_8688		+
chr9	37822765	37822801	ICLIP_TIA1.slop15.train.neg_16212		+
chrY	21101702	21101766	ICLIP_TIA1.slop15.train.neg_17631		-
chr2	105963770	105963833	ICLIP_TIA1.slop15.train.neg_8765		+
chr18	77726378	77726429	ICLIP_TIA1.slop15.train.neg_7328		+
chr7	74363043	74363080	ICLIP_TIA1.slop15.train.neg_14641		+
chrX	110909592	110909630	ICLIP_TIA1.slop15.train.neg_17114		+
chrY	21123729	21123798	ICLIP_TIA1.slop15.train.neg_17654		-
chrX	108782164	108782202	ICLIP_TIA1.slop15.train.neg_17107		+
chr9	91928028	91928082	ICLIP_TIA1.slop15.train.neg_16262		+
chr17	78361966	78362018	ICLIP_TIA1.slop15.train.neg_6473		+
chr12	52002232	52002266	ICLIP_TIA1.slop15.train.neg_2266		+
chr4	83859193	83859239	ICLIP_TIA1.slop15.train.neg_12897		-
chr7	5351701	5351746	ICLIP_TIA1.slop15.train.neg_14832		-
chr3	23958855	23958888	ICLIP_TIA1.slop15.train.neg_11735		+
chr6	109692090	109692143	ICLIP_TIA1.slop15.train.neg_14388		-
chr13	79975142	79975188	ICLIP_TIA1.slop15.train.neg_3599		-
chr4	119462285	119462328	ICLIP_TIA1.slop15.train.neg_12616		+
chr3	55504967	55505014	ICLIP_TIA1.slop15.train.neg_12160		-
chrX	51569630	51569680	ICLIP_TIA1.slop15.train.neg_16988		+
chr21	46221312	46221370	ICLIP_TIA1.slop15.train.neg_10709		-
chr11	70183428	70183488	ICLIP_TIA1.slop15.train.neg_1555		+
chr8	94774410	94774467	ICLIP_TIA1.slop15.train.neg_15605		+
chr8	121331620	121331675	ICLIP_TIA1.slop15.train.neg_15654		+
chr11	118310908	118310964	ICLIP_TIA1.slop15.train.neg_1660		+
chr21	16347537	16347598	ICLIP_TIA1.slop15.train.neg_10397		-
chr18	72410619	72410668	ICLIP_TIA1.slop15.train.neg_7310		+
chr12	124534867	124534910	ICLIP_TIA1.slop15.train.neg_2515		+
chr5	175806890	175806943	ICLIP_TIA1.slop15.train.neg_13373		+
chr8	25297090	25297125	ICLIP_TIA1.slop15.train.neg_15765		-
chr21	30381013	30381061	ICLIP_TIA1.slop15.train.neg_10478		-
chr6	4853109	4853167	ICLIP_TIA1.slop15.train.neg_13724		+
chr9	126793399	126793442	ICLIP_TIA1.slop15.train.neg_16374		+
chr12	56168026	56168074	ICLIP_TIA1.slop15.train.neg_2690		-
chr8	135805818	135805866	ICLIP_TIA1.slop15.train.neg_16071		-
chr15	72866729	72866767	ICLIP_TIA1.slop15.train.neg_4715		+
chr13	41217141	41217177	ICLIP_TIA1.slop15.train.neg_3421		-
chr10	124916121	124916152	ICLIP_TIA1.slop15.train.neg_918		+
chr14	48236065	48236106	ICLIP_TIA1.slop15.train.neg_4216		-
chr21	27396970	27397042	ICLIP_TIA1.slop15.train.neg_10445		-
chr3	173341229	173341275	ICLIP_TIA1.slop15.train.neg_12002		+
chr13	113434626	113434663	ICLIP_TIA1.slop15.train.neg_3257		+
chr22	37423022	37423067	ICLIP_TIA1.slop15.train.neg_11028		+
chr6	33671175	33671213	ICLIP_TIA1.slop15.train.neg_14238		-
chr8	38678114	38678155	ICLIP_TIA1.slop15.train.neg_15495		+
chr1	173965918	173965963	ICLIP_TIA1.slop15.train.neg_547		-
chr10	89306342	89306376	ICLIP_TIA1.slop15.train.neg_797		+
chr11	73772415	73772490	ICLIP_TIA1.slop15.train.neg_1985		-
chr7	4798303	4798348	ICLIP_TIA1.slop15.train.neg_14482		+
chr6	105220085	105220135	ICLIP_TIA1.slop15.train.neg_14371		-
chr11	125531873	125531917	ICLIP_TIA1.slop15.train.neg_1684		+
chr16	30134248	30134284	ICLIP_TIA1.slop15.train.neg_5847		-
chr21	35450333	35450387	ICLIP_TIA1.slop15.train.neg_10091		+
chr17	8484655	8484688	ICLIP_TIA1.slop15.train.neg_6589		-
chr8	60368496	60368529	ICLIP_TIA1.slop15.train.neg_15556		+
chr7	38224406	38224438	ICLIP_TIA1.slop15.train.neg_14560		+
chr7_gl000195_random	73148	73185	ICLIP_TIA1.slop15.train.neg_15337		-
chr20	17953552	17953592	ICLIP_TIA1.slop15.train.neg_9200		+
chr14	50089637	50089682	ICLIP_TIA1.slop15.train.neg_3835		+
chr14	61226590	61226630	ICLIP_TIA1.slop15.train.neg_3887		+
chr19	4007696	4007740	ICLIP_TIA1.slop15.train.neg_7760		+
chr13	31729728	31729780	ICLIP_TIA1.slop15.train.neg_3390		-
chr9	37603897	37603929	ICLIP_TIA1.slop15.train.neg_16599		-
chr2	65638943	65638991	ICLIP_TIA1.slop15.train.neg_8967		-
chr4	141050566	141050604	ICLIP_TIA1.slop15.train.neg_13015		-
chr16	48306611	48306643	ICLIP_TIA1.slop15.train.neg_5482		+
chr13	39606478	39606522	ICLIP_TIA1.slop15.train.neg_3412		-
chr18	77730460	77730515	ICLIP_TIA1.slop15.train.neg_7332		+
chr14	104497989	104498052	ICLIP_TIA1.slop15.train.neg_4089		+
chr19	39890102	39890141	ICLIP_TIA1.slop15.train.neg_8032		+
chr11	63753060	63753101	ICLIP_TIA1.slop15.train.neg_1504		+
chr15	22968227	22968273	ICLIP_TIA1.slop15.train.neg_4456		+
chr12	48171346	48171391	ICLIP_TIA1.slop15.train.neg_2237		+
chr15	64460320	64460371	ICLIP_TIA1.slop15.train.neg_5066		-
chr12	113693155	113693195	ICLIP_TIA1.slop15.train.neg_2471		+
chr4	17825157	17825211	ICLIP_TIA1.slop15.train.neg_12411		+
chr8	23311237	23311270	ICLIP_TIA1.slop15.train.neg_15762		-
chr13	77455751	77455817	ICLIP_TIA1.slop15.train.neg_3584		-
chr19	59081750	59081809	ICLIP_TIA1.slop15.train.neg_8573		-
chr7	104683534	104683579	ICLIP_TIA1.slop15.train.neg_14741		+
chr18	67956920	67956957	ICLIP_TIA1.slop15.train.neg_7291		+
chr2	22024630	22024663	ICLIP_TIA1.slop15.train.neg_8601		+
chr7_gl000195_random	49932	49977	ICLIP_TIA1.slop15.train.neg_15174		-
chr14	54898207	54898253	ICLIP_TIA1.slop15.train.neg_4256		-
chr20	47856949	47857018	ICLIP_TIA1.slop15.train.neg_9457		+
chr4	3528572	3528629	ICLIP_TIA1.slop15.train.neg_12761		-
chr16	31048814	31048851	ICLIP_TIA1.slop15.train.neg_5465		+
chr7	28443171	28443221	ICLIP_TIA1.slop15.train.neg_14533		+
chr22	31374510	31374576	ICLIP_TIA1.slop15.train.neg_10974		+
chr9	116045841	116045880	ICLIP_TIA1.slop15.train.neg_16339		+
chr17	38281284	38281326	ICLIP_TIA1.slop15.train.neg_6250		+
chr15	90152469	90152514	ICLIP_TIA1.slop15.train.neg_4795		+
chr9	140099535	140099586	ICLIP_TIA1.slop15.train.neg_16820		-
chr12	52579302	52579347	ICLIP_TIA1.slop15.train.neg_2672		-
chr20	32689887	32689932	ICLIP_TIA1.slop15.train.neg_9687		-
chr19	18423983	18424030	ICLIP_TIA1.slop15.train.neg_8382		-
chr4	56217135	56217203	ICLIP_TIA1.slop15.train.neg_12480		+
chr11	102084139	102084194	ICLIP_TIA1.slop15.train.neg_1619		+
chr2	20648584	20648618	ICLIP_TIA1.slop15.train.neg_8599		+
chr2	40001991	40002031	ICLIP_TIA1.slop15.train.neg_8922		-
chr2	228338928	228338987	ICLIP_TIA1.slop15.train.neg_8826		+
chr14	21825927	21825964	ICLIP_TIA1.slop15.train.neg_4119		-
chr8	121527150	121527215	ICLIP_TIA1.slop15.train.neg_15656		+
chr18	21064190	21064247	ICLIP_TIA1.slop15.train.neg_7117		+
chr4	82024484	82024525	ICLIP_TIA1.slop15.train.neg_12892		-
chr12	50637335	50637382	ICLIP_TIA1.slop15.train.neg_2664		-
chr1	151299789	151299831	ICLIP_TIA1.slop15.train.neg_511		-
chr18	11719177	11719222	ICLIP_TIA1.slop15.train.neg_7051		+
chr19	1641280	1641314	ICLIP_TIA1.slop15.train.neg_8183		-
chr20	47792373	47792421	ICLIP_TIA1.slop15.train.neg_9835		-
chr9	96377388	96377422	ICLIP_TIA1.slop15.train.neg_16278		+
chr21	18955960	18956015	ICLIP_TIA1.slop15.train.neg_9989		+
chr11	73689181	73689234	ICLIP_TIA1.slop15.train.neg_1978		-
chr20	48761023	48761060	ICLIP_TIA1.slop15.train.neg_9855		-
chr3	23508520	23508564	ICLIP_TIA1.slop15.train.neg_11734		+
chr4	39459406	39459464	ICLIP_TIA1.slop15.train.neg_12807		-
chr18	66460596	66460633	ICLIP_TIA1.slop15.train.neg_7284		+
chr6	32087521	32087579	ICLIP_TIA1.slop15.train.neg_14229		-
chr18	46800025	46800073	ICLIP_TIA1.slop15.train.neg_7567		-
chr7	23000418	23000461	ICLIP_TIA1.slop15.train.neg_14868		-
chr9	33030757	33030800	ICLIP_TIA1.slop15.train.neg_16165		+
chr8	17088639	17088682	ICLIP_TIA1.slop15.train.neg_15748		-
chr9	117866222	117866265	ICLIP_TIA1.slop15.train.neg_16719		-
chr18	61157404	61157441	ICLIP_TIA1.slop15.train.neg_7276		+
chr3	10118964	10118998	ICLIP_TIA1.slop15.train.neg_11700		+
chr16	24580517	24580562	ICLIP_TIA1.slop15.train.neg_5419		+
chr14	50905054	50905093	ICLIP_TIA1.slop15.train.neg_4229		-
chr8	48650482	48650541	ICLIP_TIA1.slop15.train.neg_15835		-
chr22	24236462	24236512	ICLIP_TIA1.slop15.train.neg_10872		+
chr6	36423479	36423520	ICLIP_TIA1.slop15.train.neg_13887		+
chrX	119432598	119432641	ICLIP_TIA1.slop15.train.neg_17494		-
chr2	86710340	86710399	ICLIP_TIA1.slop15.train.neg_8749		+
chr7_gl000195_random	62368	62435	ICLIP_TIA1.slop15.train.neg_15263		-
chr10	79815548	79815584	ICLIP_TIA1.slop15.train.neg_776		+
chr13	103509507	103509553	ICLIP_TIA1.slop15.train.neg_3235		+
chr19	7992533	7992594	ICLIP_TIA1.slop15.train.neg_8266		-
chr18	67985337	67985395	ICLIP_TIA1.slop15.train.neg_7298		+
chr9	133620329	133620375	ICLIP_TIA1.slop15.train.neg_16446		+
chr7	22550137	22550178	ICLIP_TIA1.slop15.train.neg_14867		-
chr15	65762159	65762195	ICLIP_TIA1.slop15.train.neg_5091		-
chr5	43458037	43458068	ICLIP_TIA1.slop15.train.neg_13462		-
chr13	49713686	49713730	ICLIP_TIA1.slop15.train.neg_3058		+
chr18	2725994	2726028	ICLIP_TIA1.slop15.train.neg_6942		+
chr16	29988549	29988583	ICLIP_TIA1.slop15.train.neg_5444		+
chr22	28191045	28191077	ICLIP_TIA1.slop15.train.neg_11367		-
chr13	97169067	97169109	ICLIP_TIA1.slop15.train.neg_3172		+
chr1	37948427	37948460	ICLIP_TIA1.slop15.train.neg_109		+
chr17	19476259	19476291	ICLIP_TIA1.slop15.train.neg_6146		+
chr2	74177170	74177225	ICLIP_TIA1.slop15.train.neg_8721		+
chr16	28836496	28836541	ICLIP_TIA1.slop15.train.neg_5434		+
chr16	2304296	2304329	ICLIP_TIA1.slop15.train.neg_5717		-
chr19	38271684	38271718	ICLIP_TIA1.slop15.train.neg_8429		-
chr18	7906599	7906633	ICLIP_TIA1.slop15.train.neg_6975		+
chr12	65125377	65125411	ICLIP_TIA1.slop15.train.neg_2728		-
chr9	111864786	111864817	ICLIP_TIA1.slop15.train.neg_16694		-
chr17	55972048	55972094	ICLIP_TIA1.slop15.train.neg_6782		-
chr8	86386406	86386452	ICLIP_TIA1.slop15.train.neg_15594		+
chr7	141459865	141459924	ICLIP_TIA1.slop15.train.neg_14799		+
chr13	50666742	50666787	ICLIP_TIA1.slop15.train.neg_3521		-
chr19	11494929	11494962	ICLIP_TIA1.slop15.train.neg_8307		-
chr20	47847162	47847206	ICLIP_TIA1.slop15.train.neg_9456		+
chr6	35571607	35571660	ICLIP_TIA1.slop15.train.neg_14251		-
chr22	41731929	41731975	ICLIP_TIA1.slop15.train.neg_11122		+
chr14	66808907	66808955	ICLIP_TIA1.slop15.train.neg_4291		-
chr18	28611114	28611164	ICLIP_TIA1.slop15.train.neg_7479		-
chr10	89530998	89531044	ICLIP_TIA1.slop15.train.neg_1175		-
chr5	145518936	145518974	ICLIP_TIA1.slop15.train.neg_13651		-
chr6	88241265	88241334	ICLIP_TIA1.slop15.train.neg_14351		-
chr18	20411826	20411863	ICLIP_TIA1.slop15.train.neg_7438		-
chr20	5106836	5106898	ICLIP_TIA1.slop15.train.neg_9612		-
chrX	70282268	70282299	ICLIP_TIA1.slop15.train.neg_17404		-
chr20	468749	468799	ICLIP_TIA1.slop15.train.neg_9573		-
chr9	129991028	129991074	ICLIP_TIA1.slop15.train.neg_16393		+
chrX	129054453	129054495	ICLIP_TIA1.slop15.train.neg_17155		+
chr10	116609027	116609086	ICLIP_TIA1.slop15.train.neg_905		+
chr9	114318783	114318834	ICLIP_TIA1.slop15.train.neg_16324		+
chr16	14736590	14736653	ICLIP_TIA1.slop15.train.neg_5355		+
chr11	68457788	68457823	ICLIP_TIA1.slop15.train.neg_1552		+
chr12	119622683	119622721	ICLIP_TIA1.slop15.train.neg_2481		+
chr3	48821664	48821715	ICLIP_TIA1.slop15.train.neg_12115		-
chr21	46861501	46861566	ICLIP_TIA1.slop15.train.neg_10343		+
chrX	53707831	53707890	ICLIP_TIA1.slop15.train.neg_17394		-
chr13	41197639	41197707	ICLIP_TIA1.slop15.train.neg_3419		-
chr8	67026214	67026269	ICLIP_TIA1.slop15.train.neg_15573		+
chr8	33355495	33355527	ICLIP_TIA1.slop15.train.neg_15477		+
chr14	76532484	76532528	ICLIP_TIA1.slop15.train.neg_3997		+
chr3	122797886	122797930	ICLIP_TIA1.slop15.train.neg_11942		+
chr20	49565227	49565269	ICLIP_TIA1.slop15.train.neg_9866		-
chr22	39091444	39091489	ICLIP_TIA1.slop15.train.neg_11481		-
chr12	123737959	123737997	ICLIP_TIA1.slop15.train.neg_2863		-
chr4	85831369	85831429	ICLIP_TIA1.slop15.train.neg_12909		-
chr14	95774127	95774170	ICLIP_TIA1.slop15.train.neg_4424		-
chr22	45707302	45707344	ICLIP_TIA1.slop15.train.neg_11181		+
chr19	38220959	38220990	ICLIP_TIA1.slop15.train.neg_8424		-
chr5	56184661	56184707	ICLIP_TIA1.slop15.train.neg_13157		+
chr2	44561382	44561441	ICLIP_TIA1.slop15.train.neg_8929		-
chr14	23520765	23520808	ICLIP_TIA1.slop15.train.neg_4148		-
chr4	2078921	2078983	ICLIP_TIA1.slop15.train.neg_12749		-
chr7	98995144	98995178	ICLIP_TIA1.slop15.train.neg_15033		-
chr22	42484685	42484731	ICLIP_TIA1.slop15.train.neg_11559		-
chrX	99646080	99646121	ICLIP_TIA1.slop15.train.neg_17452		-
chr10	72302124	72302198	ICLIP_TIA1.slop15.train.neg_746		+
chr9	35757182	35757242	ICLIP_TIA1.slop15.train.neg_16190		+
chr22	46360064	46360102	ICLIP_TIA1.slop15.train.neg_11618		-
chr3	122233763	122233817	ICLIP_TIA1.slop15.train.neg_12242		-
chr9	130549799	130549848	ICLIP_TIA1.slop15.train.neg_16403		+
chr13	111550521	111550560	ICLIP_TIA1.slop15.train.neg_3663		-
chr17	42423243	42423283	ICLIP_TIA1.slop15.train.neg_6291		+
chr18	32613500	32613545	ICLIP_TIA1.slop15.train.neg_7153		+
chr3	138810141	138810179	ICLIP_TIA1.slop15.train.neg_11975		+
chr19	11279709	11279741	ICLIP_TIA1.slop15.train.neg_8302		-
chr18	60249085	60249130	ICLIP_TIA1.slop15.train.neg_7262		+
chr22	38093170	38093201	ICLIP_TIA1.slop15.train.neg_11032		+
chr14	70483770	70483817	ICLIP_TIA1.slop15.train.neg_3951		+
chr10	71925401	71925440	ICLIP_TIA1.slop15.train.neg_1118		-
chr14	24873020	24873061	ICLIP_TIA1.slop15.train.neg_3751		+
chr12	123827350	123827394	ICLIP_TIA1.slop15.train.neg_2867		-
chr7_gl000195_random	54097	54142	ICLIP_TIA1.slop15.train.neg_15204		-
chr4	6676191	6676254	ICLIP_TIA1.slop15.train.neg_12389		+
chr17	4196618	4196691	ICLIP_TIA1.slop15.train.neg_6536		-
chr20	19976335	19976369	ICLIP_TIA1.slop15.train.neg_9226		+
chr22	47024475	47024518	ICLIP_TIA1.slop15.train.neg_11214		+
chr7_gl000195_random	54043	54093	ICLIP_TIA1.slop15.train.neg_15203		-
chr4	78810632	78810680	ICLIP_TIA1.slop15.train.neg_12531		+
chr6	52933776	52933838	ICLIP_TIA1.slop15.train.neg_13956		+
chr4	89444353	89444386	ICLIP_TIA1.slop15.train.neg_12917		-
chr14	53152920	53152960	ICLIP_TIA1.slop15.train.neg_4242		-
chr18	55236529	55236568	ICLIP_TIA1.slop15.train.neg_7605		-
chr15	94901843	94901884	ICLIP_TIA1.slop15.train.neg_4837		+
chr5	35736156	35736201	ICLIP_TIA1.slop15.train.neg_13126		+
chrY	21083871	21083914	ICLIP_TIA1.slop15.train.neg_17607		-
chrX	69578287	69578327	ICLIP_TIA1.slop15.train.neg_17038		+
chrX	105865415	105865461	ICLIP_TIA1.slop15.train.neg_17093		+
chr20	3902053	3902098	ICLIP_TIA1.slop15.train.neg_9152		+
chr19	54694299	54694339	ICLIP_TIA1.slop15.train.neg_8133		+
chr3	48797631	48797684	ICLIP_TIA1.slop15.train.neg_12114		-
chr5	153731077	153731137	ICLIP_TIA1.slop15.train.neg_13348		+
chr3	32161033	32161076	ICLIP_TIA1.slop15.train.neg_11744		+
chr20	6756220	6756254	ICLIP_TIA1.slop15.train.neg_9173		+
chr14	61388807	61388853	ICLIP_TIA1.slop15.train.neg_3890		+
chr15	34752764	34752807	ICLIP_TIA1.slop15.train.neg_4905		-
chr15	90981032	90981063	ICLIP_TIA1.slop15.train.neg_4806		+
chr5	71524189	71524229	ICLIP_TIA1.slop15.train.neg_13500		-
chr2	136062369	136062417	ICLIP_TIA1.slop15.train.neg_9066		-
chr6	132187945	132188002	ICLIP_TIA1.slop15.train.neg_14056		+
chr10	105514613	105514664	ICLIP_TIA1.slop15.train.neg_1253		-
chr17	4442763	4442796	ICLIP_TIA1.slop15.train.neg_6538		-
chr6	2778576	2778616	ICLIP_TIA1.slop15.train.neg_13712		+
chr14	70806121	70806164	ICLIP_TIA1.slop15.train.neg_4315		-
chr12	57994491	57994554	ICLIP_TIA1.slop15.train.neg_2331		+
chr12	125595128	125595168	ICLIP_TIA1.slop15.train.neg_2517		+
chr17	80206826	80206873	ICLIP_TIA1.slop15.train.neg_6905		-
chr21	34884337	34884396	ICLIP_TIA1.slop15.train.neg_10572		-
chr19	4949289	4949331	ICLIP_TIA1.slop15.train.neg_7770		+
chr19	15556410	15556455	ICLIP_TIA1.slop15.train.neg_8356		-
chr4	8473468	8473539	ICLIP_TIA1.slop15.train.neg_12401		+
chr21	35046022	35046072	ICLIP_TIA1.slop15.train.neg_10582		-
chr17	79987749	79987795	ICLIP_TIA1.slop15.train.neg_6487		+
chr20	32699145	32699184	ICLIP_TIA1.slop15.train.neg_9688		-
chrX	70460349	70460397	ICLIP_TIA1.slop15.train.neg_17410		-
chr1	32655912	32655957	ICLIP_TIA1.slop15.train.neg_83		+
chr9	131251296	131251344	ICLIP_TIA1.slop15.train.neg_16415		+
chr17	37045685	37045723	ICLIP_TIA1.slop15.train.neg_6241		+
chr21	46592330	46592363	ICLIP_TIA1.slop15.train.neg_10331		+
chr7	76717909	76717971	ICLIP_TIA1.slop15.train.neg_14989		-
chr12	77377897	77377933	ICLIP_TIA1.slop15.train.neg_2747		-
chr7	134133319	134133377	ICLIP_TIA1.slop15.train.neg_15101		-
chr6	30527390	30527449	ICLIP_TIA1.slop15.train.neg_13834		+
chr18	59741607	59741643	ICLIP_TIA1.slop15.train.neg_7632		-
chr17	7413872	7413907	ICLIP_TIA1.slop15.train.neg_6106		+
chr3	100087942	100087997	ICLIP_TIA1.slop15.train.neg_12198		-
chrX	23803692	23803746	ICLIP_TIA1.slop15.train.neg_16907		+
chr14	31077413	31077474	ICLIP_TIA1.slop15.train.neg_3770		+
chr13	109617628	109617684	ICLIP_TIA1.slop15.train.neg_3238		+
chr4	1331410	1331472	ICLIP_TIA1.slop15.train.neg_12344		+
chr12	63001055	63001087	ICLIP_TIA1.slop15.train.neg_2338		+
chr22	26924333	26924380	ICLIP_TIA1.slop15.train.neg_11357		-
chr10	81523453	81523513	ICLIP_TIA1.slop15.train.neg_1162		-
chr5	60389567	60389621	ICLIP_TIA1.slop15.train.neg_13165		+
chr21	45194141	45194183	ICLIP_TIA1.slop15.train.neg_10687		-
chr21	44435912	44435943	ICLIP_TIA1.slop15.train.neg_10218		+
chr12	7109515	7109550	ICLIP_TIA1.slop15.train.neg_2553		-
chr12	7055015	7055057	ICLIP_TIA1.slop15.train.neg_2161		+
chr19	18669523	18669560	ICLIP_TIA1.slop15.train.neg_7904		+
chrX	70711628	70711663	ICLIP_TIA1.slop15.train.neg_17049		+
chr14	50050609	50050684	ICLIP_TIA1.slop15.train.neg_4218		-
chr10	133759134	133759193	ICLIP_TIA1.slop15.train.neg_941		+
chr20	30784437	30784480	ICLIP_TIA1.slop15.train.neg_9664		-
chr2	128601364	128601410	ICLIP_TIA1.slop15.train.neg_9055		-
chr2	69347225	69347276	ICLIP_TIA1.slop15.train.neg_8711		+
chr15	73057996	73058027	ICLIP_TIA1.slop15.train.neg_5144		-
chr1	35656039	35656107	ICLIP_TIA1.slop15.train.neg_381		-
chr5	64879181	64879254	ICLIP_TIA1.slop15.train.neg_13175		+
chrX	16676236	16676282	ICLIP_TIA1.slop15.train.neg_17268		-
chr20	57614010	57614055	ICLIP_TIA1.slop15.train.neg_9900		-
chr4	123245393	123245431	ICLIP_TIA1.slop15.train.neg_12630		+
chr9	34092606	34092644	ICLIP_TIA1.slop15.train.neg_16567		-
chr5	153653401	153653444	ICLIP_TIA1.slop15.train.neg_13347		+
chr17	54965433	54965502	ICLIP_TIA1.slop15.train.neg_6774		-
chrY	21128210	21128253	ICLIP_TIA1.slop15.train.neg_17662		-
chr10	96739072	96739125	ICLIP_TIA1.slop15.train.neg_847		+
chr11	82400630	82400664	ICLIP_TIA1.slop15.train.neg_1589		+
chr18	43826548	43826592	ICLIP_TIA1.slop15.train.neg_7196		+
chr6	112466507	112466541	ICLIP_TIA1.slop15.train.neg_14397		-
chr18	20593381	20593443	ICLIP_TIA1.slop15.train.neg_7107		+
chr3	15477739	15477793	ICLIP_TIA1.slop15.train.neg_11718		+
chr17	76024372	76024414	ICLIP_TIA1.slop15.train.neg_6459		+
chr10	13683914	13683954	ICLIP_TIA1.slop15.train.neg_620		+
chr10	22610888	22610927	ICLIP_TIA1.slop15.train.neg_645		+
chr14	79230887	79230929	ICLIP_TIA1.slop15.train.neg_4014		+
chr4	124324468	124324515	ICLIP_TIA1.slop15.train.neg_12637		+
chr16	56477479	56477535	ICLIP_TIA1.slop15.train.neg_5906		-
chr19	10732277	10732309	ICLIP_TIA1.slop15.train.neg_7815		+
chr21	18940787	18940823	ICLIP_TIA1.slop15.train.neg_9987		+
chr11	57093665	57093725	ICLIP_TIA1.slop15.train.neg_1850		-
chr8	1894028	1894081	ICLIP_TIA1.slop15.train.neg_15357		+
chr2	69573092	69573136	ICLIP_TIA1.slop15.train.neg_8971		-
chr8	41132630	41132675	ICLIP_TIA1.slop15.train.neg_15822		-
chr6	12147100	12147133	ICLIP_TIA1.slop15.train.neg_13754		+
chr2	62438614	62438655	ICLIP_TIA1.slop15.train.neg_8695		+
chr15	68574357	68574417	ICLIP_TIA1.slop15.train.neg_4701		+
chr20	5169957	5170000	ICLIP_TIA1.slop15.train.neg_9163		+
chr19	49458763	49458805	ICLIP_TIA1.slop15.train.neg_8093		+
chr16	75345090	75345158	ICLIP_TIA1.slop15.train.neg_5989		-
chr15	75323203	75323249	ICLIP_TIA1.slop15.train.neg_4741		+
chr16	50192737	50192797	ICLIP_TIA1.slop15.train.neg_5486		+
chr7	129809293	129809331	ICLIP_TIA1.slop15.train.neg_15087		-
chr12	64216097	64216139	ICLIP_TIA1.slop15.train.neg_2341		+
chr13	60305374	60305417	ICLIP_TIA1.slop15.train.neg_3538		-
chr12	122990856	122990898	ICLIP_TIA1.slop15.train.neg_2856		-
chr4	38665971	38666012	ICLIP_TIA1.slop15.train.neg_12434		+
chr14	75184591	75184653	ICLIP_TIA1.slop15.train.neg_3977		+
chr9	37496309	37496351	ICLIP_TIA1.slop15.train.neg_16211		+
chr12	31227856	31227889	ICLIP_TIA1.slop15.train.neg_2216		+
chr20	23609290	23609344	ICLIP_TIA1.slop15.train.neg_9655		-
chr4	89444763	89444826	ICLIP_TIA1.slop15.train.neg_12918		-
chr2	190644662	190644710	ICLIP_TIA1.slop15.train.neg_9094		-
chr18	9797928	9797973	ICLIP_TIA1.slop15.train.neg_7028		+
chr17	7585356	7585407	ICLIP_TIA1.slop15.train.neg_6577		-
chr22	18298851	18298886	ICLIP_TIA1.slop15.train.neg_11263		-
chr4	17599653	17599724	ICLIP_TIA1.slop15.train.neg_12407		+
chr6	34306281	34306314	ICLIP_TIA1.slop15.train.neg_14242		-
chr18	22015821	22015873	ICLIP_TIA1.slop15.train.neg_7123		+
chr14	51112328	51112364	ICLIP_TIA1.slop15.train.neg_4232		-
chrY	21115426	21115462	ICLIP_TIA1.slop15.train.neg_17646		-
chr9	15449804	15449846	ICLIP_TIA1.slop15.train.neg_16145		+
chr4	95065506	95065567	ICLIP_TIA1.slop15.train.neg_12924		-
chr21	40783614	40783666	ICLIP_TIA1.slop15.train.neg_10200		+
chr20	520836	520871	ICLIP_TIA1.slop15.train.neg_9579		-
chr19	57127703	57127741	ICLIP_TIA1.slop15.train.neg_8145		+
chr6	158613235	158613282	ICLIP_TIA1.slop15.train.neg_14108		+
chr15	69096960	69097023	ICLIP_TIA1.slop15.train.neg_5118		-
chr18	29483692	29483746	ICLIP_TIA1.slop15.train.neg_7492		-
chr5	76451127	76451161	ICLIP_TIA1.slop15.train.neg_13221		+
chr1	44371755	44371796	ICLIP_TIA1.slop15.train.neg_133		+
chr10	1048134	1048168	ICLIP_TIA1.slop15.train.neg_573		+
chr9	131448332	131448364	ICLIP_TIA1.slop15.train.neg_16418		+
chr17	26462995	26463035	ICLIP_TIA1.slop15.train.neg_6162		+
chr12	32334967	32335021	ICLIP_TIA1.slop15.train.neg_2222		+
chr1	112116641	112116676	ICLIP_TIA1.slop15.train.neg_227		+
chr19	38288075	38288114	ICLIP_TIA1.slop15.train.neg_8430		-
chr12	107461432	107461465	ICLIP_TIA1.slop15.train.neg_2798		-
chr12	56122531	56122568	ICLIP_TIA1.slop15.train.neg_2688		-
chr20	33819763	33819801	ICLIP_TIA1.slop15.train.neg_9713		-
chr19	51306323	51306371	ICLIP_TIA1.slop15.train.neg_8532		-
chr5	141013944	141014002	ICLIP_TIA1.slop15.train.neg_13639		-
chr19	17313353	17313384	ICLIP_TIA1.slop15.train.neg_7875		+
chr9	132594058	132594098	ICLIP_TIA1.slop15.train.neg_16791		-
chr21	18963936	18963990	ICLIP_TIA1.slop15.train.neg_9991		+
chr11	82608090	82608161	ICLIP_TIA1.slop15.train.neg_2016		-
chr19	47569572	47569610	ICLIP_TIA1.slop15.train.neg_8506		-
chr21	45107895	45107939	ICLIP_TIA1.slop15.train.neg_10234		+
chr19	6210894	6210925	ICLIP_TIA1.slop15.train.neg_8253		-
chr14	64652115	64652154	ICLIP_TIA1.slop15.train.neg_3904		+
chr3	130717612	130717682	ICLIP_TIA1.slop15.train.neg_11962		+
chr15	64712613	64712662	ICLIP_TIA1.slop15.train.neg_4649		+
chr10	31631250	31631296	ICLIP_TIA1.slop15.train.neg_670		+
chr6	37236742	37236778	ICLIP_TIA1.slop15.train.neg_13898		+
chr11	68454531	68454565	ICLIP_TIA1.slop15.train.neg_1549		+
chr9	127134452	127134508	ICLIP_TIA1.slop15.train.neg_16759		-
chr6	42174591	42174634	ICLIP_TIA1.slop15.train.neg_14267		-
chr16	66835085	66835129	ICLIP_TIA1.slop15.train.neg_5935		-
chr7	19100500	19100545	ICLIP_TIA1.slop15.train.neg_14858		-
chr19	18277858	18277901	ICLIP_TIA1.slop15.train.neg_7900		+
chr13	115026425	115026464	ICLIP_TIA1.slop15.train.neg_3286		+
chr14	94496131	94496180	ICLIP_TIA1.slop15.train.neg_4038		+
chr21	40605241	40605281	ICLIP_TIA1.slop15.train.neg_10609		-
chrX	53247137	53247176	ICLIP_TIA1.slop15.train.neg_17389		-
chr11	109987590	109987638	ICLIP_TIA1.slop15.train.neg_1641		+
chr3	138441127	138441182	ICLIP_TIA1.slop15.train.neg_12294		-
chr2	96868058	96868097	ICLIP_TIA1.slop15.train.neg_9006		-
chr3	49053282	49053319	ICLIP_TIA1.slop15.train.neg_12119		-
chr18	71927899	71927940	ICLIP_TIA1.slop15.train.neg_7679		-
chr8	104049835	104049866	ICLIP_TIA1.slop15.train.neg_15639		+
chr6	26170139	26170173	ICLIP_TIA1.slop15.train.neg_13796		+
chr1	26798991	26799026	ICLIP_TIA1.slop15.train.neg_58		+
chr17	36955672	36955708	ICLIP_TIA1.slop15.train.neg_6669		-
chr4	100469468	100469524	ICLIP_TIA1.slop15.train.neg_12946		-
chr18	3272884	3272927	ICLIP_TIA1.slop15.train.neg_6954		+
chr5	41940637	41940694	ICLIP_TIA1.slop15.train.neg_13138		+
chr2	170746214	170746269	ICLIP_TIA1.slop15.train.neg_8803		+
chr7	37474721	37474763	ICLIP_TIA1.slop15.train.neg_14557		+
chr1	6648871	6648912	ICLIP_TIA1.slop15.train.neg_15		+
chr4	76568903	76568954	ICLIP_TIA1.slop15.train.neg_12870		-
chr16	81027762	81027818	ICLIP_TIA1.slop15.train.neg_6000		-
chr3	101385620	101385657	ICLIP_TIA1.slop15.train.neg_12202		-
chr7	102038894	102038935	ICLIP_TIA1.slop15.train.neg_14737		+
chr10	131967041	131967087	ICLIP_TIA1.slop15.train.neg_935		+
chr10	7892491	7892546	ICLIP_TIA1.slop15.train.neg_606		+
chr8	125524153	125524196	ICLIP_TIA1.slop15.train.neg_16050		-
chr17	77811377	77811452	ICLIP_TIA1.slop15.train.neg_6873		-
chr15	77338775	77338815	ICLIP_TIA1.slop15.train.neg_5172		-
chr11	10895439	10895486	ICLIP_TIA1.slop15.train.neg_1360		+
chrX	64903969	64904010	ICLIP_TIA1.slop15.train.neg_17026		+
chr9	128084172	128084208	ICLIP_TIA1.slop15.train.neg_16384		+
chrX	153706475	153706509	ICLIP_TIA1.slop15.train.neg_17561		-
chr20	44441603	44441646	ICLIP_TIA1.slop15.train.neg_9422		+
chr21	47969165	47969219	ICLIP_TIA1.slop15.train.neg_10370		+
chr15	66012571	66012624	ICLIP_TIA1.slop15.train.neg_5101		-
chr9	91965894	91965925	ICLIP_TIA1.slop15.train.neg_16270		+
chr13	52988944	52988986	ICLIP_TIA1.slop15.train.neg_3530		-
chr11	61579016	61579062	ICLIP_TIA1.slop15.train.neg_1873		-
chr22	22076883	22076929	ICLIP_TIA1.slop15.train.neg_11314		-
chr4	95670658	95670727	ICLIP_TIA1.slop15.train.neg_12930		-
chr21	27867116	27867163	ICLIP_TIA1.slop15.train.neg_10016		+
chr15	55473354	55473402	ICLIP_TIA1.slop15.train.neg_4991		-
chrX	16828052	16828085	ICLIP_TIA1.slop15.train.neg_16876		+
chr16	56643070	56643113	ICLIP_TIA1.slop15.train.neg_5511		+
chr16	67912674	67912724	ICLIP_TIA1.slop15.train.neg_5570		+
chr6	147578986	147579024	ICLIP_TIA1.slop15.train.neg_14075		+
chr4	108916925	108916972	ICLIP_TIA1.slop15.train.neg_12583		+
chr10	118667855	118667917	ICLIP_TIA1.slop15.train.neg_1261		-
chr14	67331732	67331764	ICLIP_TIA1.slop15.train.neg_3924		+
chr18	59714621	59714668	ICLIP_TIA1.slop15.train.neg_7630		-
chr13	30423032	30423072	ICLIP_TIA1.slop15.train.neg_3385		-
chr12	41368621	41368675	ICLIP_TIA1.slop15.train.neg_2228		+
chr20	5568212	5568265	ICLIP_TIA1.slop15.train.neg_9616		-
chr4	20308515	20308566	ICLIP_TIA1.slop15.train.neg_12413		+
chr4	26979111	26979151	ICLIP_TIA1.slop15.train.neg_12432		+
chr9	26911661	26911698	ICLIP_TIA1.slop15.train.neg_16530		-
chr11	129019612	129019647	ICLIP_TIA1.slop15.train.neg_2108		-
chr9	140194543	140194583	ICLIP_TIA1.slop15.train.neg_16821		-
chr2	27294495	27294567	ICLIP_TIA1.slop15.train.neg_8894		-
chr20	36770131	36770187	ICLIP_TIA1.slop15.train.neg_9777		-
chr3	160276876	160276920	ICLIP_TIA1.slop15.train.neg_12312		-
chr21	40177579	40177619	ICLIP_TIA1.slop15.train.neg_10180		+
chr8	101243821	101243857	ICLIP_TIA1.slop15.train.neg_15636		+
chr14	24673578	24673631	ICLIP_TIA1.slop15.train.neg_4164		-
chr1	211745947	211746008	ICLIP_TIA1.slop15.train.neg_558		-
chr12	113694492	113694532	ICLIP_TIA1.slop15.train.neg_2472		+
chr7	5233045	5233095	ICLIP_TIA1.slop15.train.neg_14486		+
chr11	66116773	66116818	ICLIP_TIA1.slop15.train.neg_1524		+
chr20	5112252	5112299	ICLIP_TIA1.slop15.train.neg_9158		+
chr18	72916088	72916119	ICLIP_TIA1.slop15.train.neg_7691		-
chrX	41198136	41198175	ICLIP_TIA1.slop15.train.neg_16936		+
chr21	46291409	46291459	ICLIP_TIA1.slop15.train.neg_10731		-
chr10	133753159	133753197	ICLIP_TIA1.slop15.train.neg_938		+
chr9	36282704	36282740	ICLIP_TIA1.slop15.train.neg_16200		+
chr7_gl000195_random	55496	55563	ICLIP_TIA1.slop15.train.neg_15216		-
chr14	50296077	50296112	ICLIP_TIA1.slop15.train.neg_4225		-
chrX	23690262	23690327	ICLIP_TIA1.slop15.train.neg_16900		+
chr3	113439049	113439090	ICLIP_TIA1.slop15.train.neg_12222		-
chr1	151961428	151961472	ICLIP_TIA1.slop15.train.neg_512		-
chr3	97196084	97196130	ICLIP_TIA1.slop15.train.neg_11888		+
chr4	84363856	84363894	ICLIP_TIA1.slop15.train.neg_12908		-
chr10	43292993	43293034	ICLIP_TIA1.slop15.train.neg_682		+
chr16	46862645	46862715	ICLIP_TIA1.slop15.train.neg_5874		-
chr19	4667084	4667124	ICLIP_TIA1.slop15.train.neg_8233		-
chr6	111537080	111537153	ICLIP_TIA1.slop15.train.neg_14032		+
chr3	47333635	47333689	ICLIP_TIA1.slop15.train.neg_11814		+
chr18	55743628	55743665	ICLIP_TIA1.slop15.train.neg_7239		+
chr15	66831868	66831937	ICLIP_TIA1.slop15.train.neg_4677		+
chr10	98743996	98744046	ICLIP_TIA1.slop15.train.neg_858		+
chr8	59478155	59478205	ICLIP_TIA1.slop15.train.neg_15553		+
chr16	4718817	4718872	ICLIP_TIA1.slop15.train.neg_5329		+
chr20	56262335	56262376	ICLIP_TIA1.slop15.train.neg_9896		-
chr7	101934514	101934545	ICLIP_TIA1.slop15.train.neg_14734		+
chr22	29724178	29724237	ICLIP_TIA1.slop15.train.neg_11382		-
chr7	39640644	39640684	ICLIP_TIA1.slop15.train.neg_14562		+
chr20	48563346	48563384	ICLIP_TIA1.slop15.train.neg_9463		+
chr18	55233750	55233782	ICLIP_TIA1.slop15.train.neg_7604		-
chr8	103069430	103069468	ICLIP_TIA1.slop15.train.neg_15992		-
chr17	15483080	15483120	ICLIP_TIA1.slop15.train.neg_6600		-
chr21	45215975	45216023	ICLIP_TIA1.slop15.train.neg_10257		+
chr7	100460949	100460981	ICLIP_TIA1.slop15.train.neg_14724		+
chr21	38114626	38114661	ICLIP_TIA1.slop15.train.neg_10151		+
chr16	69370772	69370824	ICLIP_TIA1.slop15.train.neg_5946		-
chr19	41816604	41816663	ICLIP_TIA1.slop15.train.neg_8441		-
chr19	36240290	36240338	ICLIP_TIA1.slop15.train.neg_7980		+
chr21	47640706	47640742	ICLIP_TIA1.slop15.train.neg_10755		-
chr10	104483416	104483457	ICLIP_TIA1.slop15.train.neg_881		+
chr3	15121432	15121498	ICLIP_TIA1.slop15.train.neg_12034		-
chr19	40029654	40029708	ICLIP_TIA1.slop15.train.neg_8434		-
chr18	50137672	50137716	ICLIP_TIA1.slop15.train.neg_7221		+
chr5	122861360	122861433	ICLIP_TIA1.slop15.train.neg_13283		+
chr10	104902298	104902339	ICLIP_TIA1.slop15.train.neg_1247		-
chr1	55343337	55343386	ICLIP_TIA1.slop15.train.neg_436		-
chrY	21227061	21227099	ICLIP_TIA1.slop15.train.neg_17746		-
chr13	98651338	98651409	ICLIP_TIA1.slop15.train.neg_3188		+
chr11	129084007	129084040	ICLIP_TIA1.slop15.train.neg_2110		-
chr22	28179131	28179169	ICLIP_TIA1.slop15.train.neg_11366		-
chr18	67774233	67774270	ICLIP_TIA1.slop15.train.neg_7666		-
chr10	97206488	97206532	ICLIP_TIA1.slop15.train.neg_1196		-
chr20	18548164	18548206	ICLIP_TIA1.slop15.train.neg_9216		+
chr8	2450733	2450764	ICLIP_TIA1.slop15.train.neg_15728		-
chr19	18944173	18944219	ICLIP_TIA1.slop15.train.neg_7915		+
chr4	141970322	141970380	ICLIP_TIA1.slop15.train.neg_13019		-
chr18	13712716	13712766	ICLIP_TIA1.slop15.train.neg_7410		-
chr8	87399343	87399380	ICLIP_TIA1.slop15.train.neg_15599		+
chr20	36147713	36147756	ICLIP_TIA1.slop15.train.neg_9772		-
chr15	99663032	99663075	ICLIP_TIA1.slop15.train.neg_4856		+
chr2	208420780	208420815	ICLIP_TIA1.slop15.train.neg_8821		+
chr6	109458684	109458758	ICLIP_TIA1.slop15.train.neg_14021		+
chr3	51478757	51478788	ICLIP_TIA1.slop15.train.neg_12136		-
chr16	70285672	70285711	ICLIP_TIA1.slop15.train.neg_5952		-
chr6	157502989	157503047	ICLIP_TIA1.slop15.train.neg_14100		+
chr22	45723263	45723303	ICLIP_TIA1.slop15.train.neg_11187		+
chr18	59745480	59745522	ICLIP_TIA1.slop15.train.neg_7633		-
chr6	36446481	36446538	ICLIP_TIA1.slop15.train.neg_13889		+
chr8	66726868	66726910	ICLIP_TIA1.slop15.train.neg_15881		-
chr11	73693290	73693329	ICLIP_TIA1.slop15.train.neg_1982		-
chr22	43581813	43581854	ICLIP_TIA1.slop15.train.neg_11587		-
chr18	50020723	50020763	ICLIP_TIA1.slop15.train.neg_7220		+
chr20	32840078	32840119	ICLIP_TIA1.slop15.train.neg_9306		+
chr12	54710063	54710103	ICLIP_TIA1.slop15.train.neg_2305		+
chr3	169124500	169124558	ICLIP_TIA1.slop15.train.neg_12314		-
chr20	49413153	49413190	ICLIP_TIA1.slop15.train.neg_9482		+
chrY	21206914	21206955	ICLIP_TIA1.slop15.train.neg_17728		-
chr19	5326525	5326564	ICLIP_TIA1.slop15.train.neg_8239		-
chr1	40556535	40556604	ICLIP_TIA1.slop15.train.neg_399		-
chr21	30353092	30353124	ICLIP_TIA1.slop15.train.neg_10472		-
chr11	125876273	125876308	ICLIP_TIA1.slop15.train.neg_2101		-
chr18	9851144	9851178	ICLIP_TIA1.slop15.train.neg_7031		+
chr15	44054586	44054633	ICLIP_TIA1.slop15.train.neg_4545		+
chr21	34893361	34893397	ICLIP_TIA1.slop15.train.neg_10573		-
chr21	45727114	45727159	ICLIP_TIA1.slop15.train.neg_10295		+
chr11	77837678	77837724	ICLIP_TIA1.slop15.train.neg_2012		-
chr10	127299498	127299555	ICLIP_TIA1.slop15.train.neg_1292		-
chr8	19695303	19695363	ICLIP_TIA1.slop15.train.neg_15415		+
chr18	12668252	12668298	ICLIP_TIA1.slop15.train.neg_7065		+
chr22	22277928	22277982	ICLIP_TIA1.slop15.train.neg_11324		-
chr9	130215369	130215422	ICLIP_TIA1.slop15.train.neg_16399		+
chr5	17205605	17205648	ICLIP_TIA1.slop15.train.neg_13426		-
chr17	61899994	61900032	ICLIP_TIA1.slop15.train.neg_6819		-
chr11	93496748	93496797	ICLIP_TIA1.slop15.train.neg_2039		-
chrX	21901017	21901052	ICLIP_TIA1.slop15.train.neg_16895		+
chr11	94910888	94910923	ICLIP_TIA1.slop15.train.neg_2044		-
chr4	84516223	84516281	ICLIP_TIA1.slop15.train.neg_12550		+
chr18	14085650	14085682	ICLIP_TIA1.slop15.train.neg_7413		-
chr17	79837623	79837677	ICLIP_TIA1.slop15.train.neg_6895		-
chr17	74911108	74911153	ICLIP_TIA1.slop15.train.neg_6451		+
chr19	39341472	39341533	ICLIP_TIA1.slop15.train.neg_8432		-
chr20	54950837	54950869	ICLIP_TIA1.slop15.train.neg_9890		-
chrY	21225455	21225514	ICLIP_TIA1.slop15.train.neg_17745		-
chr11	2402936	2402967	ICLIP_TIA1.slop15.train.neg_1332		+
chr20	62068890	62068921	ICLIP_TIA1.slop15.train.neg_9937		-
chr12	107390631	107390684	ICLIP_TIA1.slop15.train.neg_2796		-
chr7_gl000195_random	50613	50673	ICLIP_TIA1.slop15.train.neg_15180		-
chr19	11141168	11141210	ICLIP_TIA1.slop15.train.neg_7824		+
chr10	91487109	91487157	ICLIP_TIA1.slop15.train.neg_814		+
chr21	38072166	38072206	ICLIP_TIA1.slop15.train.neg_10143		+
chr18	47905376	47905407	ICLIP_TIA1.slop15.train.neg_7204		+
chr14	23235875	23235906	ICLIP_TIA1.slop15.train.neg_3704		+
chr6	98727501	98727538	ICLIP_TIA1.slop15.train.neg_14011		+
chr18	59777738	59777804	ICLIP_TIA1.slop15.train.neg_7636		-
chr10	43311288	43311359	ICLIP_TIA1.slop15.train.neg_683		+
chr15	76293674	76293722	ICLIP_TIA1.slop15.train.neg_5167		-
chrX	10001261	10001305	ICLIP_TIA1.slop15.train.neg_16843		+
chr1	27928804	27928845	ICLIP_TIA1.slop15.train.neg_360		-
chr3	7037343	7037396	ICLIP_TIA1.slop15.train.neg_11688		+
chr19	6533901	6533936	ICLIP_TIA1.slop15.train.neg_7777		+
chr8	103094301	103094347	ICLIP_TIA1.slop15.train.neg_15993		-
chr17	41152248	41152304	ICLIP_TIA1.slop15.train.neg_6282		+
chr19	1564506	1564558	ICLIP_TIA1.slop15.train.neg_8176		-
chr10	6155718	6155754	ICLIP_TIA1.slop15.train.neg_600		+
chr22	41291351	41291404	ICLIP_TIA1.slop15.train.neg_11105		+
chr15	79171718	79171756	ICLIP_TIA1.slop15.train.neg_4756		+
chr1	32689579	32689616	ICLIP_TIA1.slop15.train.neg_87		+
chr18	39369191	39369246	ICLIP_TIA1.slop15.train.neg_7517		-
chr9	137731580	137731627	ICLIP_TIA1.slop15.train.neg_16463		+
chr12	53781313	53781344	ICLIP_TIA1.slop15.train.neg_2294		+
chr13	103260022	103260079	ICLIP_TIA1.slop15.train.neg_3223		+
chr2	21702812	21702861	ICLIP_TIA1.slop15.train.neg_8600		+
chr9	34647218	34647251	ICLIP_TIA1.slop15.train.neg_16178		+
chr19	39040456	39040493	ICLIP_TIA1.slop15.train.neg_8014		+
chr6	84849953	84850008	ICLIP_TIA1.slop15.train.neg_14343		-
chr20	19957849	19957888	ICLIP_TIA1.slop15.train.neg_9224		+
chr2	63988947	63989007	ICLIP_TIA1.slop15.train.neg_8964		-
chr13	37537931	37537977	ICLIP_TIA1.slop15.train.neg_3400		-
chr19	51306926	51306960	ICLIP_TIA1.slop15.train.neg_8533		-
chr18	22027922	22027979	ICLIP_TIA1.slop15.train.neg_7129		+
chr6	12514341	12514406	ICLIP_TIA1.slop15.train.neg_13755		+
chr16	66849096	66849169	ICLIP_TIA1.slop15.train.neg_5938		-
chr17	4131875	4131924	ICLIP_TIA1.slop15.train.neg_6532		-
chr20	35390524	35390567	ICLIP_TIA1.slop15.train.neg_9744		-
chr12	53694543	53694589	ICLIP_TIA1.slop15.train.neg_2287		+
chr3	122122289	122122327	ICLIP_TIA1.slop15.train.neg_11939		+
chr9	97178960	97178995	ICLIP_TIA1.slop15.train.neg_16284		+
chr10	80124918	80124963	ICLIP_TIA1.slop15.train.neg_778		+
chr8	9621186	9621237	ICLIP_TIA1.slop15.train.neg_15382		+
chr14	75295893	75295925	ICLIP_TIA1.slop15.train.neg_3985		+
chrX	133522275	133522316	ICLIP_TIA1.slop15.train.neg_17164		+
chr11	58975748	58975798	ICLIP_TIA1.slop15.train.neg_1468		+
chr19	43088965	43089007	ICLIP_TIA1.slop15.train.neg_8064		+
chr16	57127774	57127812	ICLIP_TIA1.slop15.train.neg_5519		+
chr5	133744596	133744655	ICLIP_TIA1.slop15.train.neg_13620		-
chr20	21337034	21337083	ICLIP_TIA1.slop15.train.neg_9239		+
chr21	47668286	47668329	ICLIP_TIA1.slop15.train.neg_10761		-
chr16	456296	456328	ICLIP_TIA1.slop15.train.neg_5246		+
chr18	12969081	12969123	ICLIP_TIA1.slop15.train.neg_7075		+
chrX	14936129	14936168	ICLIP_TIA1.slop15.train.neg_16867		+
chr11	77500632	77500687	ICLIP_TIA1.slop15.train.neg_2002		-
chr21	46237458	46237492	ICLIP_TIA1.slop15.train.neg_10720		-
chr5	43460181	43460249	ICLIP_TIA1.slop15.train.neg_13463		-
chr10	74895400	74895439	ICLIP_TIA1.slop15.train.neg_1131		-
chr10	93187044	93187085	ICLIP_TIA1.slop15.train.neg_819		+
chr19	49588882	49588931	ICLIP_TIA1.slop15.train.neg_8101		+
chr3	64001792	64001829	ICLIP_TIA1.slop15.train.neg_12174		-
chr19	18679928	18679972	ICLIP_TIA1.slop15.train.neg_7905		+
chr10	131726980	131727031	ICLIP_TIA1.slop15.train.neg_1301		-
chr3	44419312	44419373	ICLIP_TIA1.slop15.train.neg_11794		+
chr6	5300405	5300467	ICLIP_TIA1.slop15.train.neg_13726		+
chr5	14499489	14499526	ICLIP_TIA1.slop15.train.neg_13090		+
chr21	17974880	17974918	ICLIP_TIA1.slop15.train.neg_9974		+
chr5	60701263	60701308	ICLIP_TIA1.slop15.train.neg_13166		+
chr13	97007002	97007057	ICLIP_TIA1.slop15.train.neg_3170		+
chr12	101744396	101744446	ICLIP_TIA1.slop15.train.neg_2425		+
chrY	21228607	21228645	ICLIP_TIA1.slop15.train.neg_17748		-
chr16	74500700	74500736	ICLIP_TIA1.slop15.train.neg_5979		-
chr12	49951470	49951526	ICLIP_TIA1.slop15.train.neg_2655		-
chr6	147557726	147557792	ICLIP_TIA1.slop15.train.neg_14074		+
chr14	50360592	50360638	ICLIP_TIA1.slop15.train.neg_3840		+
chr18	47015067	47015105	ICLIP_TIA1.slop15.train.neg_7575		-
chr11	3361445	3361489	ICLIP_TIA1.slop15.train.neg_1722		-
chr14	23789243	23789290	ICLIP_TIA1.slop15.train.neg_3722		+
chr20	31426490	31426522	ICLIP_TIA1.slop15.train.neg_9291		+
chr21	44430076	44430134	ICLIP_TIA1.slop15.train.neg_10215		+
chr21	30949646	30949694	ICLIP_TIA1.slop15.train.neg_10043		+
chr5	79758524	79758571	ICLIP_TIA1.slop15.train.neg_13230		+
chrX	153590430	153590483	ICLIP_TIA1.slop15.train.neg_17559		-
chr20	32267953	32267990	ICLIP_TIA1.slop15.train.neg_9682		-
chr12	57703246	57703303	ICLIP_TIA1.slop15.train.neg_2710		-
chr9	125017717	125017783	ICLIP_TIA1.slop15.train.neg_16741		-
chr1	1259050	1259089	ICLIP_TIA1.slop15.train.neg_305		-
chr6	53401904	53401935	ICLIP_TIA1.slop15.train.neg_14308		-
chr8	120748379	120748431	ICLIP_TIA1.slop15.train.neg_16024		-
chr11	108196972	108197025	ICLIP_TIA1.slop15.train.neg_1639		+
chr22	28167727	28167783	ICLIP_TIA1.slop15.train.neg_11362		-
chr12	51414265	51414298	ICLIP_TIA1.slop15.train.neg_2668		-
chr8	101360834	101360877	ICLIP_TIA1.slop15.train.neg_15638		+
chr17	16354233	16354270	ICLIP_TIA1.slop15.train.neg_6127		+
chr9	123603934	123603973	ICLIP_TIA1.slop15.train.neg_16731		-
chr15	49521280	49521318	ICLIP_TIA1.slop15.train.neg_4580		+
chr8	127568018	127568068	ICLIP_TIA1.slop15.train.neg_16056		-
chr1	171554628	171554665	ICLIP_TIA1.slop15.train.neg_271		+
chr9	111717990	111718045	ICLIP_TIA1.slop15.train.neg_16687		-
chr16	18840203	18840269	ICLIP_TIA1.slop15.train.neg_5799		-
chr17	7152702	7152761	ICLIP_TIA1.slop15.train.neg_6566		-
chr14	20794969	20795014	ICLIP_TIA1.slop15.train.neg_4112		-
chrX	64948792	64948846	ICLIP_TIA1.slop15.train.neg_17032		+
chr12	123026658	123026711	ICLIP_TIA1.slop15.train.neg_2503		+
chrY	21238230	21238280	ICLIP_TIA1.slop15.train.neg_17764		-
chr16	19558925	19558963	ICLIP_TIA1.slop15.train.neg_5385		+
chr6	87795793	87795827	ICLIP_TIA1.slop15.train.neg_14345		-
chrX	14916165	14916209	ICLIP_TIA1.slop15.train.neg_16865		+
chr18	65945386	65945421	ICLIP_TIA1.slop15.train.neg_7659		-
chr5	92921574	92921623	ICLIP_TIA1.slop15.train.neg_13248		+
chr17	5274995	5275031	ICLIP_TIA1.slop15.train.neg_6550		-
chr2	48687505	48687539	ICLIP_TIA1.slop15.train.neg_8678		+
chr21	43412598	43412637	ICLIP_TIA1.slop15.train.neg_10651		-
chr21	35753619	35753651	ICLIP_TIA1.slop15.train.neg_10111		+
chr20	60791829	60791863	ICLIP_TIA1.slop15.train.neg_9911		-
chr20	30118427	30118466	ICLIP_TIA1.slop15.train.neg_9257		+
chr4	7843133	7843175	ICLIP_TIA1.slop15.train.neg_12773		-
chr10	70950282	70950323	ICLIP_TIA1.slop15.train.neg_740		+
chr15	56732618	56732675	ICLIP_TIA1.slop15.train.neg_5009		-
chr8	90975375	90975436	ICLIP_TIA1.slop15.train.neg_15959		-
chr21	30673725	30673774	ICLIP_TIA1.slop15.train.neg_10020		+
chr18	59790530	59790584	ICLIP_TIA1.slop15.train.neg_7637		-
chr15	85226373	85226422	ICLIP_TIA1.slop15.train.neg_5210		-
chr7_gl000195_random	72138	72197	ICLIP_TIA1.slop15.train.neg_15330		-
chr3	42682091	42682165	ICLIP_TIA1.slop15.train.neg_11786		+
chr15	58940538	58940573	ICLIP_TIA1.slop15.train.neg_5023		-
chr17	54671086	54671124	ICLIP_TIA1.slop15.train.neg_6355		+
chr15	72846883	72846935	ICLIP_TIA1.slop15.train.neg_4714		+
chr22	19465211	19465285	ICLIP_TIA1.slop15.train.neg_11303		-
chr3	48510332	48510365	ICLIP_TIA1.slop15.train.neg_12107		-
chr17	40995380	40995441	ICLIP_TIA1.slop15.train.neg_6280		+
chr10	75898006	75898074	ICLIP_TIA1.slop15.train.neg_1153		-
chr10	127316944	127316995	ICLIP_TIA1.slop15.train.neg_1293		-
chr3	135909356	135909416	ICLIP_TIA1.slop15.train.neg_12289		-
chr19	57136394	57136441	ICLIP_TIA1.slop15.train.neg_8147		+
chr5	82369325	82369368	ICLIP_TIA1.slop15.train.neg_13533		-
chr19	16470220	16470258	ICLIP_TIA1.slop15.train.neg_8359		-
chr7	44851368	44851401	ICLIP_TIA1.slop15.train.neg_14588		+
chr3	179046578	179046638	ICLIP_TIA1.slop15.train.neg_12003		+
chr7	75932059	75932128	ICLIP_TIA1.slop15.train.neg_14647		+
chr20	33663152	33663209	ICLIP_TIA1.slop15.train.neg_9707		-
chr5	134075259	134075296	ICLIP_TIA1.slop15.train.neg_13306		+
chrX	56831019	56831065	ICLIP_TIA1.slop15.train.neg_17022		+
chr20	18497338	18497371	ICLIP_TIA1.slop15.train.neg_9211		+
chr10	16807045	16807093	ICLIP_TIA1.slop15.train.neg_1008		-
chr12	104359450	104359491	ICLIP_TIA1.slop15.train.neg_2788		-
chr17	73142842	73142882	ICLIP_TIA1.slop15.train.neg_6838		-
chr21	37709271	37709314	ICLIP_TIA1.slop15.train.neg_10133		+
chr13	53033908	53033954	ICLIP_TIA1.slop15.train.neg_3100		+
chr12	122481458	122481512	ICLIP_TIA1.slop15.train.neg_2499		+
chr20	18459389	18459444	ICLIP_TIA1.slop15.train.neg_9209		+
chr22	24006884	24006935	ICLIP_TIA1.slop15.train.neg_11345		-
chr17	39982030	39982086	ICLIP_TIA1.slop15.train.neg_6682		-
chr6	56995992	56996052	ICLIP_TIA1.slop15.train.neg_13964		+
chr20	44700993	44701039	ICLIP_TIA1.slop15.train.neg_9814		-
chr22	45717159	45717201	ICLIP_TIA1.slop15.train.neg_11184		+
chr7	32560340	32560391	ICLIP_TIA1.slop15.train.neg_14550		+
chr2	74755917	74755981	ICLIP_TIA1.slop15.train.neg_8987		-
chr4	110641633	110641696	ICLIP_TIA1.slop15.train.neg_12969		-
chr21	38758076	38758118	ICLIP_TIA1.slop15.train.neg_10166		+
chr5	79929175	79929237	ICLIP_TIA1.slop15.train.neg_13524		-
chr13	74343712	74343759	ICLIP_TIA1.slop15.train.neg_3567		-
chr4	111103733	111103781	ICLIP_TIA1.slop15.train.neg_12974		-
chr12	52088931	52088987	ICLIP_TIA1.slop15.train.neg_2268		+
chr20	49353168	49353211	ICLIP_TIA1.slop15.train.neg_9478		+
chr17	75193471	75193510	ICLIP_TIA1.slop15.train.neg_6454		+
chr18	59811963	59811996	ICLIP_TIA1.slop15.train.neg_7639		-
chrX	48930379	48930420	ICLIP_TIA1.slop15.train.neg_17370		-
chr14	73856699	73856772	ICLIP_TIA1.slop15.train.neg_4326		-
chr15	94958956	94959019	ICLIP_TIA1.slop15.train.neg_4838		+
chr19	48175630	48175665	ICLIP_TIA1.slop15.train.neg_8087		+
chr20	52198018	52198086	ICLIP_TIA1.slop15.train.neg_9879		-
chr19	8046175	8046211	ICLIP_TIA1.slop15.train.neg_8270		-
chr20	52557718	52557770	ICLIP_TIA1.slop15.train.neg_9490		+
chrX	16880830	16880889	ICLIP_TIA1.slop15.train.neg_17272		-
chr4	89204466	89204500	ICLIP_TIA1.slop15.train.neg_12915		-
chr22	29950940	29950988	ICLIP_TIA1.slop15.train.neg_11395		-
chr14	21167631	21167664	ICLIP_TIA1.slop15.train.neg_3696		+
chr18	21112956	21113014	ICLIP_TIA1.slop15.train.neg_7442		-
chr22	37911850	37911898	ICLIP_TIA1.slop15.train.neg_11451		-
chr18	54288086	54288141	ICLIP_TIA1.slop15.train.neg_7597		-
chrY	21116277	21116333	ICLIP_TIA1.slop15.train.neg_17648		-
chr19	13887613	13887683	ICLIP_TIA1.slop15.train.neg_7855		+
chr21	27911149	27911200	ICLIP_TIA1.slop15.train.neg_10018		+
chr5	14453993	14454052	ICLIP_TIA1.slop15.train.neg_13089		+
chr6	1728599	1728640	ICLIP_TIA1.slop15.train.neg_14130		-
chr16	28817707	28817738	ICLIP_TIA1.slop15.train.neg_5428		+
chr1	218559055	218559117	ICLIP_TIA1.slop15.train.neg_293		+
chr19	2243263	2243298	ICLIP_TIA1.slop15.train.neg_7749		+
chr9	20930947	20930988	ICLIP_TIA1.slop15.train.neg_16159		+
chr16	3711445	3711486	ICLIP_TIA1.slop15.train.neg_5737		-
chr19	46697721	46697754	ICLIP_TIA1.slop15.train.neg_8491		-
chr19	1036835	1036871	ICLIP_TIA1.slop15.train.neg_7727		+
chr13	111272286	111272346	ICLIP_TIA1.slop15.train.neg_3246		+
chr17	57757338	57757377	ICLIP_TIA1.slop15.train.neg_6377		+
chr21	27135480	27135554	ICLIP_TIA1.slop15.train.neg_10000		+
chr7	90014057	90014095	ICLIP_TIA1.slop15.train.neg_14672		+
chr7	47557755	47557788	ICLIP_TIA1.slop15.train.neg_14945		-
chr6	106726993	106727035	ICLIP_TIA1.slop15.train.neg_14379		-
chr4	6643081	6643120	ICLIP_TIA1.slop15.train.neg_12384		+
chr17	76218489	76218521	ICLIP_TIA1.slop15.train.neg_6465		+
chr20	32423904	32423940	ICLIP_TIA1.slop15.train.neg_9296		+
chr21	37746946	37747009	ICLIP_TIA1.slop15.train.neg_10141		+
chr21	33032431	33032482	ICLIP_TIA1.slop15.train.neg_10047		+
chr4	124320306	124320355	ICLIP_TIA1.slop15.train.neg_12634		+
chr2	47318734	47318777	ICLIP_TIA1.slop15.train.neg_8935		-
chr4	95184897	95184946	ICLIP_TIA1.slop15.train.neg_12565		+
chr8	38823471	38823517	ICLIP_TIA1.slop15.train.neg_15498		+
chr4	100001205	100001243	ICLIP_TIA1.slop15.train.neg_12945		-
chr14	74326446	74326508	ICLIP_TIA1.slop15.train.neg_3973		+
chrX	16720093	16720124	ICLIP_TIA1.slop15.train.neg_17270		-
chr9	123603816	123603850	ICLIP_TIA1.slop15.train.neg_16730		-
chr3	48202102	48202142	ICLIP_TIA1.slop15.train.neg_12104		-
chr19	4321419	4321478	ICLIP_TIA1.slop15.train.neg_7761		+
chr7_gl000195_random	58987	59019	ICLIP_TIA1.slop15.train.neg_15240		-
chr10	89499360	89499404	ICLIP_TIA1.slop15.train.neg_801		+
chr10	2549381	2549431	ICLIP_TIA1.slop15.train.neg_578		+
chr14	36338037	36338078	ICLIP_TIA1.slop15.train.neg_3798		+
chr14	73929489	73929527	ICLIP_TIA1.slop15.train.neg_4329		-
chrY	21199116	21199169	ICLIP_TIA1.slop15.train.neg_17722		-
chr18	663714	663757	ICLIP_TIA1.slop15.train.neg_6919		+
chr16	21971090	21971131	ICLIP_TIA1.slop15.train.neg_5397		+
chr11	66118797	66118868	ICLIP_TIA1.slop15.train.neg_1526		+
chr16	46729868	46729937	ICLIP_TIA1.slop15.train.neg_5480		+
chr20	25557196	25557239	ICLIP_TIA1.slop15.train.neg_9662		-
chr19	18123320	18123392	ICLIP_TIA1.slop15.train.neg_7896		+
chr11	9954234	9954287	ICLIP_TIA1.slop15.train.neg_1752		-
chr20	11890376	11890409	ICLIP_TIA1.slop15.train.neg_9190		+
chr7	124897619	124897678	ICLIP_TIA1.slop15.train.neg_15082		-
chr1	198617104	198617136	ICLIP_TIA1.slop15.train.neg_284		+
chr6	105300577	105300611	ICLIP_TIA1.slop15.train.neg_14373		-
chr13	114246391	114246445	ICLIP_TIA1.slop15.train.neg_3277		+
chr14	45568002	45568039	ICLIP_TIA1.slop15.train.neg_3828		+
chr13	97433552	97433595	ICLIP_TIA1.slop15.train.neg_3174		+
chr11	62506808	62506847	ICLIP_TIA1.slop15.train.neg_1489		+
chr17	18151741	18151772	ICLIP_TIA1.slop15.train.neg_6612		-
chr19	51302165	51302205	ICLIP_TIA1.slop15.train.neg_8530		-
chr15	50765919	50765978	ICLIP_TIA1.slop15.train.neg_4589		+
chr8	67027301	67027339	ICLIP_TIA1.slop15.train.neg_15575		+
chr20	35447907	35447945	ICLIP_TIA1.slop15.train.neg_9748		-
chr2	74178894	74178925	ICLIP_TIA1.slop15.train.neg_8722		+
chr15	50628054	50628089	ICLIP_TIA1.slop15.train.neg_4974		-
chr12	27690882	27690941	ICLIP_TIA1.slop15.train.neg_2208		+
chr3	126182976	126183042	ICLIP_TIA1.slop15.train.neg_12258		-
chr18	34400559	34400591	ICLIP_TIA1.slop15.train.neg_7513		-
chr14	76708045	76708081	ICLIP_TIA1.slop15.train.neg_4000		+
chr2	160071944	160072003	ICLIP_TIA1.slop15.train.neg_8802		+
chr19	17417261	17417302	ICLIP_TIA1.slop15.train.neg_7886		+
chr4	119735461	119735508	ICLIP_TIA1.slop15.train.neg_12989		-
chr20	3884493	3884533	ICLIP_TIA1.slop15.train.neg_9147		+
chr2	25732978	25733022	ICLIP_TIA1.slop15.train.neg_8887		-
chr14	75305169	75305213	ICLIP_TIA1.slop15.train.neg_3987		+
chr3	145850651	145850709	ICLIP_TIA1.slop15.train.neg_12301		-
chr13	38936609	38936654	ICLIP_TIA1.slop15.train.neg_2978		+
chr22	39906960	39906995	ICLIP_TIA1.slop15.train.neg_11077		+
chr17	38558985	38559019	ICLIP_TIA1.slop15.train.neg_6677		-
chr13	115082942	115082975	ICLIP_TIA1.slop15.train.neg_3294		+
chr18	71818036	71818080	ICLIP_TIA1.slop15.train.neg_7304		+
chr5	16876790	16876822	ICLIP_TIA1.slop15.train.neg_13424		-
chr18	21052702	21052748	ICLIP_TIA1.slop15.train.neg_7114		+
chr17	7296243	7296276	ICLIP_TIA1.slop15.train.neg_6568		-
chr9	113018670	113018702	ICLIP_TIA1.slop15.train.neg_16698		-
chr15	89857472	89857508	ICLIP_TIA1.slop15.train.neg_4790		+
chr18	77683077	77683113	ICLIP_TIA1.slop15.train.neg_7700		-
chr9	78728434	78728472	ICLIP_TIA1.slop15.train.neg_16243		+
chr6	71466669	71466711	ICLIP_TIA1.slop15.train.neg_13983		+
chr13	39622011	39622085	ICLIP_TIA1.slop15.train.neg_2982		+
chr10	18750321	18750352	ICLIP_TIA1.slop15.train.neg_632		+
chr17	74718124	74718156	ICLIP_TIA1.slop15.train.neg_6850		-
chr8	142136455	142136514	ICLIP_TIA1.slop15.train.neg_16087		-
chr13	20247428	20247489	ICLIP_TIA1.slop15.train.neg_2892		+
chr9	125973069	125973117	ICLIP_TIA1.slop15.train.neg_16752		-
chr6	150061215	150061263	ICLIP_TIA1.slop15.train.neg_14445		-
chr22	43039904	43039949	ICLIP_TIA1.slop15.train.neg_11572		-
chr22	31917402	31917448	ICLIP_TIA1.slop15.train.neg_10977		+
chr19	4045271	4045330	ICLIP_TIA1.slop15.train.neg_8216		-
chrX	100080902	100080968	ICLIP_TIA1.slop15.train.neg_17071		+
chr4	56340469	56340517	ICLIP_TIA1.slop15.train.neg_12831		-
chr21	45468461	45468508	ICLIP_TIA1.slop15.train.neg_10271		+
chr16	56659488	56659555	ICLIP_TIA1.slop15.train.neg_5512		+
chr5	96316241	96316272	ICLIP_TIA1.slop15.train.neg_13257		+
chr15	37098796	37098837	ICLIP_TIA1.slop15.train.neg_4915		-
chr2	47248872	47248910	ICLIP_TIA1.slop15.train.neg_8674		+
chrX	30943858	30943898	ICLIP_TIA1.slop15.train.neg_17304		-
chr20	43605670	43605731	ICLIP_TIA1.slop15.train.neg_9417		+
chr9	116022696	116022735	ICLIP_TIA1.slop15.train.neg_16335		+
chr21	46846934	46846990	ICLIP_TIA1.slop15.train.neg_10337		+
chr3	64003821	64003854	ICLIP_TIA1.slop15.train.neg_12175		-
chr20	3198805	3198836	ICLIP_TIA1.slop15.train.neg_9138		+
chr21	45453748	45453782	ICLIP_TIA1.slop15.train.neg_10269		+
chr15	93450023	93450077	ICLIP_TIA1.slop15.train.neg_4829		+
chr3	47952444	47952484	ICLIP_TIA1.slop15.train.neg_12103		-
chr18	13676754	13676794	ICLIP_TIA1.slop15.train.neg_7405		-
chr2	38975461	38975495	ICLIP_TIA1.slop15.train.neg_8918		-
chr16	30090995	30091036	ICLIP_TIA1.slop15.train.neg_5449		+
chr22	21231208	21231260	ICLIP_TIA1.slop15.train.neg_10817		+
chr16	2145136	2145194	ICLIP_TIA1.slop15.train.neg_5708		-
chr14	39629669	39629729	ICLIP_TIA1.slop15.train.neg_4206		-
chr20	61489656	61489687	ICLIP_TIA1.slop15.train.neg_9922		-
chr12	99029904	99029948	ICLIP_TIA1.slop15.train.neg_2779		-
chr12	22666927	22666973	ICLIP_TIA1.slop15.train.neg_2594		-
chr14	65746299	65746341	ICLIP_TIA1.slop15.train.neg_3917		+
chr1	11348443	11348483	ICLIP_TIA1.slop15.train.neg_24		+
chr8	17104293	17104325	ICLIP_TIA1.slop15.train.neg_15751		-
chr7	152086448	152086499	ICLIP_TIA1.slop15.train.neg_15123		-
chr17	1848324	1848376	ICLIP_TIA1.slop15.train.neg_6516		-
chr3	133538238	133538274	ICLIP_TIA1.slop15.train.neg_11970		+
chr15	91226775	91226816	ICLIP_TIA1.slop15.train.neg_5223		-
chr12	48059570	48059623	ICLIP_TIA1.slop15.train.neg_2632		-
chr15	45917086	45917122	ICLIP_TIA1.slop15.train.neg_4570		+
chr13	41447475	41447517	ICLIP_TIA1.slop15.train.neg_3427		-
chr19	37689922	37689995	ICLIP_TIA1.slop15.train.neg_8420		-
chr17	293144	293205	ICLIP_TIA1.slop15.train.neg_6500		-
chr14	78187023	78187078	ICLIP_TIA1.slop15.train.neg_4362		-
chr7	116146406	116146456	ICLIP_TIA1.slop15.train.neg_14754		+
chr5	111493583	111493641	ICLIP_TIA1.slop15.train.neg_13577		-
chr15	74919703	74919742	ICLIP_TIA1.slop15.train.neg_4735		+
chr12	49895367	49895415	ICLIP_TIA1.slop15.train.neg_2245		+
chr19	59075746	59075793	ICLIP_TIA1.slop15.train.neg_8571		-
chr6	150184244	150184314	ICLIP_TIA1.slop15.train.neg_14449		-
chr10	134468683	134468753	ICLIP_TIA1.slop15.train.neg_945		+
chr12	54628371	54628441	ICLIP_TIA1.slop15.train.neg_2684		-
chr7	35059120	35059155	ICLIP_TIA1.slop15.train.neg_14907		-
chr16	31129985	31130041	ICLIP_TIA1.slop15.train.neg_5466		+
chr20	62508597	62508631	ICLIP_TIA1.slop15.train.neg_9560		+
chr12	52628997	52629051	ICLIP_TIA1.slop15.train.neg_2273		+
chr9	104158421	104158475	ICLIP_TIA1.slop15.train.neg_16682		-
chr10	17025410	17025454	ICLIP_TIA1.slop15.train.neg_1010		-
chr2	38586569	38586623	ICLIP_TIA1.slop15.train.neg_8916		-
chr19	6743423	6743471	ICLIP_TIA1.slop15.train.neg_7781		+
chr10	104362593	104362643	ICLIP_TIA1.slop15.train.neg_874		+
chr14	93651952	93651992	ICLIP_TIA1.slop15.train.neg_4033		+
chr19	1626168	1626201	ICLIP_TIA1.slop15.train.neg_8182		-
chr20	33105411	33105454	ICLIP_TIA1.slop15.train.neg_9311		+
chr16	8908422	8908465	ICLIP_TIA1.slop15.train.neg_5341		+
chr2	112056935	112056993	ICLIP_TIA1.slop15.train.neg_9031		-
chr20	33124278	33124323	ICLIP_TIA1.slop15.train.neg_9314		+
chr15	40496085	40496129	ICLIP_TIA1.slop15.train.neg_4501		+
chr19	36254313	36254346	ICLIP_TIA1.slop15.train.neg_7985		+
chr17	76216336	76216393	ICLIP_TIA1.slop15.train.neg_6464		+
chr19	59055950	59056007	ICLIP_TIA1.slop15.train.neg_8171		+
chr14	92344995	92345050	ICLIP_TIA1.slop15.train.neg_4394		-
chr16	2014813	2014856	ICLIP_TIA1.slop15.train.neg_5704		-
chr5	89693521	89693558	ICLIP_TIA1.slop15.train.neg_13541		-
chr14	23426533	23426582	ICLIP_TIA1.slop15.train.neg_4137		-
chr7	75933422	75933454	ICLIP_TIA1.slop15.train.neg_14649		+
chr1	22104139	22104187	ICLIP_TIA1.slop15.train.neg_350		-
chr10	21846975	21847016	ICLIP_TIA1.slop15.train.neg_638		+
chr14	24605607	24605663	ICLIP_TIA1.slop15.train.neg_3729		+
chr5	7901030	7901082	ICLIP_TIA1.slop15.train.neg_13081		+
chr22	41494804	41494837	ICLIP_TIA1.slop15.train.neg_11112		+
chr18	1277042	1277080	ICLIP_TIA1.slop15.train.neg_7355		-
chr16	78528802	78528857	ICLIP_TIA1.slop15.train.neg_5620		+
chr8	48741533	48741578	ICLIP_TIA1.slop15.train.neg_15838		-
chr16	68211263	68211299	ICLIP_TIA1.slop15.train.neg_5573		+
chr13	33335662	33335701	ICLIP_TIA1.slop15.train.neg_2965		+
chr20	30116573	30116613	ICLIP_TIA1.slop15.train.neg_9255		+
chr14	96845088	96845129	ICLIP_TIA1.slop15.train.neg_4043		+
chr15	89077443	89077497	ICLIP_TIA1.slop15.train.neg_5216		-
chr16	58623050	58623086	ICLIP_TIA1.slop15.train.neg_5925		-
chr3	56591572	56591610	ICLIP_TIA1.slop15.train.neg_11859		+
chr4	66932053	66932128	ICLIP_TIA1.slop15.train.neg_12506		+
chr11	71810687	71810734	ICLIP_TIA1.slop15.train.neg_1968		-
chr7	6044220	6044263	ICLIP_TIA1.slop15.train.neg_14841		-
chr18	60524054	60524096	ICLIP_TIA1.slop15.train.neg_7266		+
chr21	45943632	45943689	ICLIP_TIA1.slop15.train.neg_10314		+
chr9	77422832	77422882	ICLIP_TIA1.slop15.train.neg_16612		-
chr17	30815705	30815753	ICLIP_TIA1.slop15.train.neg_6204		+
chr16	46930256	46930307	ICLIP_TIA1.slop15.train.neg_5481		+
chr19	46268906	46268952	ICLIP_TIA1.slop15.train.neg_8474		-
chr11	101920092	101920133	ICLIP_TIA1.slop15.train.neg_1615		+
chr1	94623525	94623563	ICLIP_TIA1.slop15.train.neg_477		-
chr3	52453752	52453790	ICLIP_TIA1.slop15.train.neg_11842		+
chr14	67777959	67778014	ICLIP_TIA1.slop15.train.neg_3928		+
chr19	36633526	36633558	ICLIP_TIA1.slop15.train.neg_7995		+
chr17	4859583	4859642	ICLIP_TIA1.slop15.train.neg_6079		+
chr8	64111092	64111154	ICLIP_TIA1.slop15.train.neg_15568		+
chr19	17390169	17390216	ICLIP_TIA1.slop15.train.neg_7880		+
chr18	57684090	57684128	ICLIP_TIA1.slop15.train.neg_7626		-
chr8	124081583	124081626	ICLIP_TIA1.slop15.train.neg_15658		+
chr12	27152316	27152359	ICLIP_TIA1.slop15.train.neg_2602		-
chrX	47907961	47907995	ICLIP_TIA1.slop15.train.neg_17342		-
chr22	30742714	30742757	ICLIP_TIA1.slop15.train.neg_11399		-
chr8	38233393	38233425	ICLIP_TIA1.slop15.train.neg_15817		-
chr12	946165	946214	ICLIP_TIA1.slop15.train.neg_2126		+
chr15	82506587	82506638	ICLIP_TIA1.slop15.train.neg_5187		-
chr7_gl000195_random	47042	47098	ICLIP_TIA1.slop15.train.neg_15157		-
chr12	48178593	48178624	ICLIP_TIA1.slop15.train.neg_2634		-
chr20	6060788	6060845	ICLIP_TIA1.slop15.train.neg_9623		-
chr6	24419691	24419741	ICLIP_TIA1.slop15.train.neg_13782		+
chr21	45152798	45152841	ICLIP_TIA1.slop15.train.neg_10244		+
chr6	119223728	119223761	ICLIP_TIA1.slop15.train.neg_14045		+
chr18	204935	204976	ICLIP_TIA1.slop15.train.neg_6915		+
chr10	96742942	96742975	ICLIP_TIA1.slop15.train.neg_848		+
chr15	57996960	57997003	ICLIP_TIA1.slop15.train.neg_4614		+
chr22	19186918	19186965	ICLIP_TIA1.slop15.train.neg_11279		-
chr11	27911980	27912023	ICLIP_TIA1.slop15.train.neg_1786		-
chr9	15441669	15441713	ICLIP_TIA1.slop15.train.neg_16143		+
chr20	57281135	57281168	ICLIP_TIA1.slop15.train.neg_9509		+
chr4	113513871	113513905	ICLIP_TIA1.slop15.train.neg_12987		-
chr7	23216931	23216973	ICLIP_TIA1.slop15.train.neg_14517		+
chr18	77674352	77674404	ICLIP_TIA1.slop15.train.neg_7699		-
chr12	73005765	73005811	ICLIP_TIA1.slop15.train.neg_2385		+
chr20	44539671	44539710	ICLIP_TIA1.slop15.train.neg_9810		-
chr3	45183629	45183663	ICLIP_TIA1.slop15.train.neg_12091		-
chr6	10408282	10408333	ICLIP_TIA1.slop15.train.neg_14161		-
chr3	12458764	12458800	ICLIP_TIA1.slop15.train.neg_11706		+
chr1	43163197	43163239	ICLIP_TIA1.slop15.train.neg_126		+
chr3	20023298	20023353	ICLIP_TIA1.slop15.train.neg_11729		+
chr12	50544646	50544707	ICLIP_TIA1.slop15.train.neg_2663		-
chr7	76154390	76154434	ICLIP_TIA1.slop15.train.neg_14650		+
chr21	45212472	45212523	ICLIP_TIA1.slop15.train.neg_10254		+
chr6	121767743	121767782	ICLIP_TIA1.slop15.train.neg_14048		+
chr16	28824853	28824908	ICLIP_TIA1.slop15.train.neg_5432		+
chr15	91005959	91005996	ICLIP_TIA1.slop15.train.neg_4807		+
chrY	21076174	21076206	ICLIP_TIA1.slop15.train.neg_17602		-
chr22	50738083	50738116	ICLIP_TIA1.slop15.train.neg_11657		-
chr3	122093000	122093063	ICLIP_TIA1.slop15.train.neg_12239		-
chr22	20101917	20101955	ICLIP_TIA1.slop15.train.neg_11306		-
chr21	27093855	27093890	ICLIP_TIA1.slop15.train.neg_10436		-
chr22	22088410	22088464	ICLIP_TIA1.slop15.train.neg_11316		-
chrY	21198239	21198278	ICLIP_TIA1.slop15.train.neg_17721		-
chr13	24321121	24321171	ICLIP_TIA1.slop15.train.neg_3334		-
chr22	51215490	51215539	ICLIP_TIA1.slop15.train.neg_11669		-
chr22	39918411	39918462	ICLIP_TIA1.slop15.train.neg_11086		+
chr18	28602633	28602679	ICLIP_TIA1.slop15.train.neg_7477		-
chr20	33356442	33356482	ICLIP_TIA1.slop15.train.neg_9699		-
chr9	71519197	71519245	ICLIP_TIA1.slop15.train.neg_16224		+
chr12	57134967	57134999	ICLIP_TIA1.slop15.train.neg_2704		-
chr7	72874076	72874111	ICLIP_TIA1.slop15.train.neg_14972		-
chr2	74064455	74064517	ICLIP_TIA1.slop15.train.neg_8720		+
chr17	59943933	59943973	ICLIP_TIA1.slop15.train.neg_6811		-
chr7_gl000195_random	60821	60867	ICLIP_TIA1.slop15.train.neg_15251		-
chr20	44538514	44538555	ICLIP_TIA1.slop15.train.neg_9809		-
chr19	50378095	50378126	ICLIP_TIA1.slop15.train.neg_8521		-
chr17	36476325	36476377	ICLIP_TIA1.slop15.train.neg_6232		+
chrX	34649705	34649745	ICLIP_TIA1.slop15.train.neg_17310		-
chr2	48961949	48961986	ICLIP_TIA1.slop15.train.neg_8682		+
chr17	9768312	9768374	ICLIP_TIA1.slop15.train.neg_6112		+
chr22	50317184	50317226	ICLIP_TIA1.slop15.train.neg_11242		+
chr10	94256090	94256121	ICLIP_TIA1.slop15.train.neg_1184		-
chr7	10972440	10972475	ICLIP_TIA1.slop15.train.neg_14850		-
chr5	129176107	129176146	ICLIP_TIA1.slop15.train.neg_13597		-
chr11	35995550	35995601	ICLIP_TIA1.slop15.train.neg_1438		+
chr8	28012278	28012309	ICLIP_TIA1.slop15.train.neg_15460		+
chr1	51428920	51428965	ICLIP_TIA1.slop15.train.neg_155		+
chr19	3427702	3427738	ICLIP_TIA1.slop15.train.neg_7754		+
chr1	40549792	40549841	ICLIP_TIA1.slop15.train.neg_398		-
chr21	18984653	18984700	ICLIP_TIA1.slop15.train.neg_10420		-
chr5	115168727	115168760	ICLIP_TIA1.slop15.train.neg_13585		-
chr5	68606097	68606146	ICLIP_TIA1.slop15.train.neg_13498		-
chr21	33647360	33647393	ICLIP_TIA1.slop15.train.neg_10536		-
chr2	68276915	68276977	ICLIP_TIA1.slop15.train.neg_8969		-
chr8	57116231	57116271	ICLIP_TIA1.slop15.train.neg_15863		-
chr4	79774033	79774081	ICLIP_TIA1.slop15.train.neg_12542		+
chrX	119740871	119740905	ICLIP_TIA1.slop15.train.neg_17148		+
chr13	26701594	26701627	ICLIP_TIA1.slop15.train.neg_3358		-
chr3	134088090	134088132	ICLIP_TIA1.slop15.train.neg_12287		-
chr18	70209561	70209613	ICLIP_TIA1.slop15.train.neg_7674		-
chr14	19834971	19835007	ICLIP_TIA1.slop15.train.neg_4105		-
chr6	108241761	108241809	ICLIP_TIA1.slop15.train.neg_14381		-
chr19	1270436	1270480	ICLIP_TIA1.slop15.train.neg_7741		+
chr17	58011185	58011237	ICLIP_TIA1.slop15.train.neg_6383		+
chr22	24484222	24484278	ICLIP_TIA1.slop15.train.neg_10879		+
chr16	3072331	3072370	ICLIP_TIA1.slop15.train.neg_5313		+
chr2	153235090	153235129	ICLIP_TIA1.slop15.train.neg_8800		+
chr8	25230853	25230885	ICLIP_TIA1.slop15.train.neg_15435		+
chr2	24301476	24301507	ICLIP_TIA1.slop15.train.neg_8875		-
chr8	146123609	146123645	ICLIP_TIA1.slop15.train.neg_16112		-
chr3	16303808	16303860	ICLIP_TIA1.slop15.train.neg_12045		-
chr8	92026260	92026308	ICLIP_TIA1.slop15.train.neg_15965		-
chr15	66803086	66803118	ICLIP_TIA1.slop15.train.neg_4672		+
chr2	8822539	8822578	ICLIP_TIA1.slop15.train.neg_8579		+
chr1	46813719	46813770	ICLIP_TIA1.slop15.train.neg_150		+
chr17	35878179	35878226	ICLIP_TIA1.slop15.train.neg_6663		-
chr8	124820241	124820285	ICLIP_TIA1.slop15.train.neg_15668		+
chr12	56365048	56365091	ICLIP_TIA1.slop15.train.neg_2308		+
chr6	44410046	44410109	ICLIP_TIA1.slop15.train.neg_13948		+
chr19	7603993	7604048	ICLIP_TIA1.slop15.train.neg_7794		+
chr22	38349658	38349708	ICLIP_TIA1.slop15.train.neg_11040		+
chr3	122094078	122094132	ICLIP_TIA1.slop15.train.neg_12240		-
chr12	56706870	56706932	ICLIP_TIA1.slop15.train.neg_2698		-
chr19	41945727	41945778	ICLIP_TIA1.slop15.train.neg_8455		-
chr18	983491	983544	ICLIP_TIA1.slop15.train.neg_6925		+
chr13	28180395	28180448	ICLIP_TIA1.slop15.train.neg_3375		-
chr2	99978855	99978913	ICLIP_TIA1.slop15.train.neg_8756		+
chr15	97914431	97914482	ICLIP_TIA1.slop15.train.neg_4849		+
chr15	91169288	91169335	ICLIP_TIA1.slop15.train.neg_5219		-
chr15	93531836	93531883	ICLIP_TIA1.slop15.train.neg_4831		+
chr12	57071604	57071646	ICLIP_TIA1.slop15.train.neg_2702		-
chr7	130061287	130061337	ICLIP_TIA1.slop15.train.neg_15088		-
chr15	89878475	89878539	ICLIP_TIA1.slop15.train.neg_4792		+
chr9	102620308	102620375	ICLIP_TIA1.slop15.train.neg_16300		+
chr7	156513299	156513355	ICLIP_TIA1.slop15.train.neg_15128		-
chr21	46851121	46851152	ICLIP_TIA1.slop15.train.neg_10339		+
chrX	15281239	15281279	ICLIP_TIA1.slop15.train.neg_17251		-
chr12	8809367	8809419	ICLIP_TIA1.slop15.train.neg_2560		-
chr20	23345442	23345480	ICLIP_TIA1.slop15.train.neg_9243		+
chr17	42576524	42576558	ICLIP_TIA1.slop15.train.neg_6724		-
chr4	2959097	2959141	ICLIP_TIA1.slop15.train.neg_12758		-
chr13	31722968	31723042	ICLIP_TIA1.slop15.train.neg_3388		-
chr7_gl000195_random	60621	60664	ICLIP_TIA1.slop15.train.neg_15250		-
chr19	18871091	18871161	ICLIP_TIA1.slop15.train.neg_7913		+
chr14	39645694	39645746	ICLIP_TIA1.slop15.train.neg_3811		+
chr2	61429638	61429690	ICLIP_TIA1.slop15.train.neg_8954		-
chr3	51433770	51433831	ICLIP_TIA1.slop15.train.neg_11836		+
chr3	124743850	124743889	ICLIP_TIA1.slop15.train.neg_12248		-
chr14	70810103	70810161	ICLIP_TIA1.slop15.train.neg_4316		-
chr18	14094381	14094419	ICLIP_TIA1.slop15.train.neg_7414		-
chr4	37595042	37595084	ICLIP_TIA1.slop15.train.neg_12798		-
chr7_gl000195_random	56753	56798	ICLIP_TIA1.slop15.train.neg_15221		-
chr15	41589098	41589145	ICLIP_TIA1.slop15.train.neg_4520		+
chr21	46229051	46229101	ICLIP_TIA1.slop15.train.neg_10710		-
chr22	32609556	32609604	ICLIP_TIA1.slop15.train.neg_10993		+
chr14	75502747	75502782	ICLIP_TIA1.slop15.train.neg_4344		-
chr15	83423294	83423351	ICLIP_TIA1.slop15.train.neg_4773		+
chr19	54376173	54376218	ICLIP_TIA1.slop15.train.neg_8127		+
chr22	41841681	41841726	ICLIP_TIA1.slop15.train.neg_11534		-
chr21	45097725	45097758	ICLIP_TIA1.slop15.train.neg_10230		+
chr19	9671222	9671266	ICLIP_TIA1.slop15.train.neg_8277		-
chr9	138010567	138010621	ICLIP_TIA1.slop15.train.neg_16465		+
chrX	151141401	151141453	ICLIP_TIA1.slop15.train.neg_17543		-
chr1	3812748	3812798	ICLIP_TIA1.slop15.train.neg_320		-
chr16	57238046	57238088	ICLIP_TIA1.slop15.train.neg_5522		+
chr7	6769650	6769683	ICLIP_TIA1.slop15.train.neg_14500		+
chr11	102294317	102294362	ICLIP_TIA1.slop15.train.neg_2051		-
chr22	38238754	38238807	ICLIP_TIA1.slop15.train.neg_11458		-
chr6	26271239	26271295	ICLIP_TIA1.slop15.train.neg_14191		-
chr17	48783341	48783396	ICLIP_TIA1.slop15.train.neg_6767		-
chr3	101404521	101404570	ICLIP_TIA1.slop15.train.neg_12205		-
chr19	9939733	9939794	ICLIP_TIA1.slop15.train.neg_7805		+
chr8	66596758	66596807	ICLIP_TIA1.slop15.train.neg_15571		+
chr12	14540436	14540470	ICLIP_TIA1.slop15.train.neg_2183		+
chrX	14865257	14865288	ICLIP_TIA1.slop15.train.neg_17245		-
chr9	479951	479988	ICLIP_TIA1.slop15.train.neg_16113		+
chr20	44443702	44443746	ICLIP_TIA1.slop15.train.neg_9427		+
chr18	21151022	21151075	ICLIP_TIA1.slop15.train.neg_7449		-
chr7	112428961	112429025	ICLIP_TIA1.slop15.train.neg_15070		-
chr22	28172288	28172334	ICLIP_TIA1.slop15.train.neg_11363		-
chr12	31246154	31246203	ICLIP_TIA1.slop15.train.neg_2219		+
chr5	131727924	131727962	ICLIP_TIA1.slop15.train.neg_13297		+
chr10	102280363	102280416	ICLIP_TIA1.slop15.train.neg_1233		-
chr18	19777841	19777877	ICLIP_TIA1.slop15.train.neg_7100		+
chr13	24885662	24885712	ICLIP_TIA1.slop15.train.neg_2917		+
chr22	19122902	19122937	ICLIP_TIA1.slop15.train.neg_11276		-
chr17	66528553	66528594	ICLIP_TIA1.slop15.train.neg_6418		+
chr7	44844834	44844879	ICLIP_TIA1.slop15.train.neg_14586		+
chr5	143548455	143548490	ICLIP_TIA1.slop15.train.neg_13648		-
chr15	50787390	50787421	ICLIP_TIA1.slop15.train.neg_4592		+
chr14	75182809	75182844	ICLIP_TIA1.slop15.train.neg_3976		+
chr5	59994469	59994541	ICLIP_TIA1.slop15.train.neg_13488		-
chr17	78116690	78116745	ICLIP_TIA1.slop15.train.neg_6875		-
chr5	138664642	138664674	ICLIP_TIA1.slop15.train.neg_13318		+
chr6	46283824	46283867	ICLIP_TIA1.slop15.train.neg_14289		-
chr13	109641313	109641351	ICLIP_TIA1.slop15.train.neg_3240		+
chr6	13658490	13658536	ICLIP_TIA1.slop15.train.neg_14171		-
chr14	92586846	92586893	ICLIP_TIA1.slop15.train.neg_4404		-
chr18	45434196	45434267	ICLIP_TIA1.slop15.train.neg_7556		-
chr10	7325932	7325970	ICLIP_TIA1.slop15.train.neg_974		-
chr5	125923016	125923069	ICLIP_TIA1.slop15.train.neg_13591		-
chr6	20451784	20451830	ICLIP_TIA1.slop15.train.neg_13772		+
chr18	50889888	50889921	ICLIP_TIA1.slop15.train.neg_7228		+
chr14	29235442	29235493	ICLIP_TIA1.slop15.train.neg_3758		+
chr14	24702282	24702325	ICLIP_TIA1.slop15.train.neg_3740		+
chr2	8713918	8713975	ICLIP_TIA1.slop15.train.neg_8849		-
chr18	19768415	19768457	ICLIP_TIA1.slop15.train.neg_7097		+
chr11	114303550	114303583	ICLIP_TIA1.slop15.train.neg_1654		+
chr21	17909807	17909853	ICLIP_TIA1.slop15.train.neg_9972		+
chr15	61939458	61939514	ICLIP_TIA1.slop15.train.neg_5042		-
chr13	22137333	22137374	ICLIP_TIA1.slop15.train.neg_3327		-
chr7	27208826	27208860	ICLIP_TIA1.slop15.train.neg_14884		-
chr13	73643534	73643579	ICLIP_TIA1.slop15.train.neg_3127		+
chr7	5246421	5246493	ICLIP_TIA1.slop15.train.neg_14487		+
chr13	114012760	114012793	ICLIP_TIA1.slop15.train.neg_3673		-
chr8	71513565	71513621	ICLIP_TIA1.slop15.train.neg_15910		-
chr5	11329156	11329200	ICLIP_TIA1.slop15.train.neg_13416		-
chrX	131530476	131530528	ICLIP_TIA1.slop15.train.neg_17521		-
chr16	30946121	30946166	ICLIP_TIA1.slop15.train.neg_5458		+
chr22	22067160	22067221	ICLIP_TIA1.slop15.train.neg_11312		-
chr4	2900647	2900698	ICLIP_TIA1.slop15.train.neg_12358		+
chr19	1557123	1557157	ICLIP_TIA1.slop15.train.neg_8174		-
chr15	52244863	52244917	ICLIP_TIA1.slop15.train.neg_4983		-
chr8	22916691	22916749	ICLIP_TIA1.slop15.train.neg_15757		-
chr18	9791528	9791572	ICLIP_TIA1.slop15.train.neg_7027		+
chr15	68494023	68494056	ICLIP_TIA1.slop15.train.neg_5112		-
chr2	204199519	204199571	ICLIP_TIA1.slop15.train.neg_8818		+
chr3	107784564	107784609	ICLIP_TIA1.slop15.train.neg_12212		-
chr2	55229484	55229522	ICLIP_TIA1.slop15.train.neg_8942		-
chr5	99872347	99872382	ICLIP_TIA1.slop15.train.neg_13258		+
chr6	83079075	83079111	ICLIP_TIA1.slop15.train.neg_14002		+
chrX	70744091	70744127	ICLIP_TIA1.slop15.train.neg_17051		+
chr14	97364848	97364896	ICLIP_TIA1.slop15.train.neg_4052		+
chr7	97768160	97768206	ICLIP_TIA1.slop15.train.neg_14696		+
chr19	1198242	1198275	ICLIP_TIA1.slop15.train.neg_7730		+
chr13	47350832	47350881	ICLIP_TIA1.slop15.train.neg_3486		-
chr3	45700659	45700716	ICLIP_TIA1.slop15.train.neg_11811		+
chr16	30483013	30483062	ICLIP_TIA1.slop15.train.neg_5452		+
chr6	44217520	44217577	ICLIP_TIA1.slop15.train.neg_13943		+
chr4	76514918	76514952	ICLIP_TIA1.slop15.train.neg_12869		-
chrY	21069681	21069722	ICLIP_TIA1.slop15.train.neg_17595		-
chr20	32264044	32264091	ICLIP_TIA1.slop15.train.neg_9679		-
chr4	175231143	175231196	ICLIP_TIA1.slop15.train.neg_12711		+
chr10	28017671	28017733	ICLIP_TIA1.slop15.train.neg_1029		-
chr7	12385297	12385349	ICLIP_TIA1.slop15.train.neg_14855		-
chr6	84876232	84876265	ICLIP_TIA1.slop15.train.neg_14344		-
chr9	72880147	72880190	ICLIP_TIA1.slop15.train.neg_16231		+
chr14	51113201	51113240	ICLIP_TIA1.slop15.train.neg_4233		-
chr9	35725195	35725239	ICLIP_TIA1.slop15.train.neg_16595		-
chr6	10508572	10508615	ICLIP_TIA1.slop15.train.neg_13741		+
chr2	152778513	152778579	ICLIP_TIA1.slop15.train.neg_9075		-
chr3	98611969	98612001	ICLIP_TIA1.slop15.train.neg_12197		-
chr19	44083357	44083424	ICLIP_TIA1.slop15.train.neg_8464		-
chr17	66038614	66038655	ICLIP_TIA1.slop15.train.neg_6416		+
chr13	42041582	42041624	ICLIP_TIA1.slop15.train.neg_2996		+
chr10	106024095	106024152	ICLIP_TIA1.slop15.train.neg_889		+
chr5	74153946	74153995	ICLIP_TIA1.slop15.train.neg_13507		-
chr16	4565472	4565505	ICLIP_TIA1.slop15.train.neg_5757		-
chr13	40342760	40342811	ICLIP_TIA1.slop15.train.neg_2987		+
chr19	42840461	42840515	ICLIP_TIA1.slop15.train.neg_8057		+
chr20	43114858	43114898	ICLIP_TIA1.slop15.train.neg_9392		+
chr16	23598013	23598058	ICLIP_TIA1.slop15.train.neg_5813		-
chr7	2456913	2456953	ICLIP_TIA1.slop15.train.neg_14473		+
chr17	58166081	58166129	ICLIP_TIA1.slop15.train.neg_6802		-
chrX	12824282	12824314	ICLIP_TIA1.slop15.train.neg_16850		+
chr13	41227696	41227762	ICLIP_TIA1.slop15.train.neg_3423		-
chr15	94829846	94829889	ICLIP_TIA1.slop15.train.neg_4833		+
chr18	77663867	77663913	ICLIP_TIA1.slop15.train.neg_7697		-
chr22	24986200	24986259	ICLIP_TIA1.slop15.train.neg_10895		+
chr18	13687757	13687802	ICLIP_TIA1.slop15.train.neg_7406		-
chr22	44332322	44332370	ICLIP_TIA1.slop15.train.neg_11158		+
chr5	60200934	60200977	ICLIP_TIA1.slop15.train.neg_13489		-
chr15	58959560	58959617	ICLIP_TIA1.slop15.train.neg_5024		-
chr14	75936818	75936861	ICLIP_TIA1.slop15.train.neg_3993		+
chr11	76429005	76429047	ICLIP_TIA1.slop15.train.neg_1993		-
chr10	121335001	121335057	ICLIP_TIA1.slop15.train.neg_1272		-
chr21	30818963	30819008	ICLIP_TIA1.slop15.train.neg_10031		+
chr9	22006758	22006815	ICLIP_TIA1.slop15.train.neg_16514		-
chr10	7837218	7837289	ICLIP_TIA1.slop15.train.neg_603		+
chr13	113962031	113962076	ICLIP_TIA1.slop15.train.neg_3273		+
chr6	136301286	136301337	ICLIP_TIA1.slop15.train.neg_14062		+
chr12	6792311	6792348	ICLIP_TIA1.slop15.train.neg_2543		-
chr21	27789839	27789870	ICLIP_TIA1.slop15.train.neg_10007		+
chr22	19943024	19943056	ICLIP_TIA1.slop15.train.neg_10795		+
chr17	58167604	58167645	ICLIP_TIA1.slop15.train.neg_6803		-
chr2	208206142	208206209	ICLIP_TIA1.slop15.train.neg_9102		-
chr13	45826023	45826063	ICLIP_TIA1.slop15.train.neg_3031		+
chr6	29705001	29705050	ICLIP_TIA1.slop15.train.neg_13829		+
chr14	24655259	24655311	ICLIP_TIA1.slop15.train.neg_4159		-
chr22	39906333	39906380	ICLIP_TIA1.slop15.train.neg_11076		+
chr4	852517	852570	ICLIP_TIA1.slop15.train.neg_12727		-
chr10	127427430	127427483	ICLIP_TIA1.slop15.train.neg_921		+
chr5	83542618	83542649	ICLIP_TIA1.slop15.train.neg_13535		-
chr16	9187879	9187924	ICLIP_TIA1.slop15.train.neg_5343		+
chr17	33593546	33593613	ICLIP_TIA1.slop15.train.neg_6219		+
chr17	1670473	1670521	ICLIP_TIA1.slop15.train.neg_6063		+
chr14	76630136	76630183	ICLIP_TIA1.slop15.train.neg_3998		+
chr1	111985871	111985925	ICLIP_TIA1.slop15.train.neg_491		-
chr20	17968995	17969035	ICLIP_TIA1.slop15.train.neg_9645		-
chr21	33959099	33959146	ICLIP_TIA1.slop15.train.neg_10554		-
chr13	25912878	25912915	ICLIP_TIA1.slop15.train.neg_2922		+
chr4	68503935	68503977	ICLIP_TIA1.slop15.train.neg_12850		-
chr14	73552109	73552150	ICLIP_TIA1.slop15.train.neg_3966		+
chr20	37565941	37565974	ICLIP_TIA1.slop15.train.neg_9360		+
chrX	53136782	53136827	ICLIP_TIA1.slop15.train.neg_16996		+
chr4	4285556	4285608	ICLIP_TIA1.slop15.train.neg_12764		-
chr16	100086	100127	ICLIP_TIA1.slop15.train.neg_5686		-
chr9	140099429	140099474	ICLIP_TIA1.slop15.train.neg_16819		-
chr22	41871041	41871086	ICLIP_TIA1.slop15.train.neg_11129		+
chr15	32911337	32911369	ICLIP_TIA1.slop15.train.neg_4479		+
chr3	33158551	33158590	ICLIP_TIA1.slop15.train.neg_11753		+
chr11	20385666	20385702	ICLIP_TIA1.slop15.train.neg_1389		+
chr9	130211426	130211471	ICLIP_TIA1.slop15.train.neg_16772		-
chrX	130907103	130907159	ICLIP_TIA1.slop15.train.neg_17513		-
chr15	50752979	50753035	ICLIP_TIA1.slop15.train.neg_4587		+
chr12	56563616	56563655	ICLIP_TIA1.slop15.train.neg_2693		-
chr11	58954232	58954268	ICLIP_TIA1.slop15.train.neg_1467		+
chr17	76355412	76355471	ICLIP_TIA1.slop15.train.neg_6856		-
chr7	99715409	99715446	ICLIP_TIA1.slop15.train.neg_15040		-
chrX	70511150	70511218	ICLIP_TIA1.slop15.train.neg_17041		+
chr15	80405602	80405650	ICLIP_TIA1.slop15.train.neg_4763		+
chr19	10508327	10508381	ICLIP_TIA1.slop15.train.neg_8294		-
chr20	62700475	62700522	ICLIP_TIA1.slop15.train.neg_9570		+
chr16	89586796	89586837	ICLIP_TIA1.slop15.train.neg_5663		+
chr21	23397736	23397784	ICLIP_TIA1.slop15.train.neg_10422		-
chr19	7599546	7599585	ICLIP_TIA1.slop15.train.neg_7792		+
chrX	70463692	70463735	ICLIP_TIA1.slop15.train.neg_17412		-
chr21	17448591	17448653	ICLIP_TIA1.slop15.train.neg_9961		+
chr20	42786669	42786703	ICLIP_TIA1.slop15.train.neg_9787		-
chr10	112053553	112053607	ICLIP_TIA1.slop15.train.neg_1254		-
chr20	60708762	60708807	ICLIP_TIA1.slop15.train.neg_9528		+
chr6	14123809	14123862	ICLIP_TIA1.slop15.train.neg_13764		+
chr18	50381610	50381660	ICLIP_TIA1.slop15.train.neg_7223		+
chr21	17247285	17247333	ICLIP_TIA1.slop15.train.neg_9958		+
chr10	3167539	3167570	ICLIP_TIA1.slop15.train.neg_583		+
chrX	56590303	56590350	ICLIP_TIA1.slop15.train.neg_17019		+
chr19	57184116	57184168	ICLIP_TIA1.slop15.train.neg_8556		-
chrY	21164561	21164608	ICLIP_TIA1.slop15.train.neg_17696		-
chr22	50910856	50910918	ICLIP_TIA1.slop15.train.neg_11665		-
chr3	129002057	129002112	ICLIP_TIA1.slop15.train.neg_11955		+
chr9	5884612	5884683	ICLIP_TIA1.slop15.train.neg_16492		-
chr4	18012293	18012328	ICLIP_TIA1.slop15.train.neg_12790		-
chr15	37098497	37098539	ICLIP_TIA1.slop15.train.neg_4914		-
chr18	20460336	20460372	ICLIP_TIA1.slop15.train.neg_7440		-
chr22	42130654	42130710	ICLIP_TIA1.slop15.train.neg_11138		+
chr9	34647661	34647697	ICLIP_TIA1.slop15.train.neg_16179		+
chr5	36128739	36128778	ICLIP_TIA1.slop15.train.neg_13435		-
chr10	17277388	17277431	ICLIP_TIA1.slop15.train.neg_626		+
chr5	99855883	99855945	ICLIP_TIA1.slop15.train.neg_13562		-
chr20	42828437	42828501	ICLIP_TIA1.slop15.train.neg_9791		-
chr21	40810459	40810512	ICLIP_TIA1.slop15.train.neg_10632		-
chr16	55436883	55436926	ICLIP_TIA1.slop15.train.neg_5502		+
chr17	29252244	29252312	ICLIP_TIA1.slop15.train.neg_6188		+
chr15	51265264	51265306	ICLIP_TIA1.slop15.train.neg_4594		+
chrY	21035337	21035376	ICLIP_TIA1.slop15.train.neg_17568		-
chr8	121205085	121205139	ICLIP_TIA1.slop15.train.neg_15652		+
chr10	59985161	59985215	ICLIP_TIA1.slop15.train.neg_1079		-
chr14	35765110	35765151	ICLIP_TIA1.slop15.train.neg_3789		+
chr11	33089579	33089624	ICLIP_TIA1.slop15.train.neg_1422		+
chr17	73728982	73729025	ICLIP_TIA1.slop15.train.neg_6439		+
chr17	30706606	30706656	ICLIP_TIA1.slop15.train.neg_6199		+
chr18	700211	700251	ICLIP_TIA1.slop15.train.neg_7352		-
chr15	63355162	63355198	ICLIP_TIA1.slop15.train.neg_4632		+
chr14	102484488	102484552	ICLIP_TIA1.slop15.train.neg_4061		+
chr20	61448879	61448917	ICLIP_TIA1.slop15.train.neg_9538		+
chr21	33707102	33707141	ICLIP_TIA1.slop15.train.neg_10544		-
chr9	127638484	127638540	ICLIP_TIA1.slop15.train.neg_16381		+
chr8	37327099	37327135	ICLIP_TIA1.slop15.train.neg_15799		-
chr4	90681432	90681466	ICLIP_TIA1.slop15.train.neg_12919		-
chr22	22087742	22087783	ICLIP_TIA1.slop15.train.neg_11315		-
chr21	17174469	17174502	ICLIP_TIA1.slop15.train.neg_9952		+
chr19	3616802	3616849	ICLIP_TIA1.slop15.train.neg_8210		-
chr10	99203864	99203895	ICLIP_TIA1.slop15.train.neg_1214		-
chr15	52387688	52387730	ICLIP_TIA1.slop15.train.neg_4599		+
chr10	104720730	104720802	ICLIP_TIA1.slop15.train.neg_882		+
chr2	28014290	28014331	ICLIP_TIA1.slop15.train.neg_8626		+
chr11	57096455	57096519	ICLIP_TIA1.slop15.train.neg_1851		-
chr5	17143349	17143390	ICLIP_TIA1.slop15.train.neg_13425		-
chr7	128474696	128474736	ICLIP_TIA1.slop15.train.neg_14772		+
chr7	44155707	44155758	ICLIP_TIA1.slop15.train.neg_14926		-
chr1	28569829	28569885	ICLIP_TIA1.slop15.train.neg_68		+
chr15	40383162	40383193	ICLIP_TIA1.slop15.train.neg_4926		-
chr13	111799421	111799481	ICLIP_TIA1.slop15.train.neg_3250		+
chr13	73519729	73519780	ICLIP_TIA1.slop15.train.neg_3121		+
chr6	106717078	106717125	ICLIP_TIA1.slop15.train.neg_14378		-
chr20	13057621	13057675	ICLIP_TIA1.slop15.train.neg_9192		+
chr13	77458380	77458423	ICLIP_TIA1.slop15.train.neg_3586		-
chr16	28855212	28855268	ICLIP_TIA1.slop15.train.neg_5829		-
chrX	23694135	23694195	ICLIP_TIA1.slop15.train.neg_16903		+
chr16	2162661	2162696	ICLIP_TIA1.slop15.train.neg_5711		-
chr20	52781857	52781898	ICLIP_TIA1.slop15.train.neg_9886		-
chr18	44483404	44483457	ICLIP_TIA1.slop15.train.neg_7541		-
chr8	19818704	19818739	ICLIP_TIA1.slop15.train.neg_15422		+
chrX	23699880	23699920	ICLIP_TIA1.slop15.train.neg_16904		+
chr21	33036720	33036787	ICLIP_TIA1.slop15.train.neg_10052		+
chr12	6631144	6631187	ICLIP_TIA1.slop15.train.neg_2155		+
chr13	47359878	47359930	ICLIP_TIA1.slop15.train.neg_3488		-
chr10	33215605	33215645	ICLIP_TIA1.slop15.train.neg_1050		-
chr3	45550845	45550897	ICLIP_TIA1.slop15.train.neg_11806		+
chr16	15110521	15110559	ICLIP_TIA1.slop15.train.neg_5362		+
chrX	107968258	107968313	ICLIP_TIA1.slop15.train.neg_17473		-
chr7	150933832	150933880	ICLIP_TIA1.slop15.train.neg_14811		+
chr21	45443118	45443174	ICLIP_TIA1.slop15.train.neg_10267		+
chr5	137281837	137281879	ICLIP_TIA1.slop15.train.neg_13625		-
chr16	11809795	11809830	ICLIP_TIA1.slop15.train.neg_5777		-
chr21	47741567	47741603	ICLIP_TIA1.slop15.train.neg_10780		-
chr7_gl000195_random	63203	63236	ICLIP_TIA1.slop15.train.neg_15268		-
chr22	25539659	25539698	ICLIP_TIA1.slop15.train.neg_10903		+
chr22	33964131	33964174	ICLIP_TIA1.slop15.train.neg_11426		-
chr19	46559701	46559745	ICLIP_TIA1.slop15.train.neg_8483		-
chr18	19240557	19240629	ICLIP_TIA1.slop15.train.neg_7428		-
chr15	66836631	66836688	ICLIP_TIA1.slop15.train.neg_4679		+
chr16	30128396	30128452	ICLIP_TIA1.slop15.train.neg_5844		-
chr8	17152212	17152259	ICLIP_TIA1.slop15.train.neg_15405		+
chr11	8708286	8708345	ICLIP_TIA1.slop15.train.neg_1347		+
chr11	73050692	73050754	ICLIP_TIA1.slop15.train.neg_1570		+
chr11	47587537	47587582	ICLIP_TIA1.slop15.train.neg_1452		+
chrY	21205531	21205562	ICLIP_TIA1.slop15.train.neg_17726		-
chr4	90716396	90716452	ICLIP_TIA1.slop15.train.neg_12921		-
chr7	128788909	128788964	ICLIP_TIA1.slop15.train.neg_14776		+
chr15	51817885	51817924	ICLIP_TIA1.slop15.train.neg_4979		-
chr16	3178779	3178820	ICLIP_TIA1.slop15.train.neg_5728		-
chr21	18913769	18913806	ICLIP_TIA1.slop15.train.neg_9982		+
chr2	8901835	8901876	ICLIP_TIA1.slop15.train.neg_8850		-
chr9	100394957	100395008	ICLIP_TIA1.slop15.train.neg_16674		-
chr8	81063987	81064022	ICLIP_TIA1.slop15.train.neg_15931		-
chr4	65846788	65846833	ICLIP_TIA1.slop15.train.neg_12844		-
chr4	174111582	174111615	ICLIP_TIA1.slop15.train.neg_12707		+
chr21	17153352	17153406	ICLIP_TIA1.slop15.train.neg_9951		+
chr20	9342458	9342496	ICLIP_TIA1.slop15.train.neg_9184		+
chr13	52998694	52998744	ICLIP_TIA1.slop15.train.neg_3531		-
chr22	30349926	30349989	ICLIP_TIA1.slop15.train.neg_10956		+
chr7	39643081	39643143	ICLIP_TIA1.slop15.train.neg_14563		+
chr1	32229456	32229501	ICLIP_TIA1.slop15.train.neg_369		-
chr9	88356332	88356406	ICLIP_TIA1.slop15.train.neg_16644		-
chr9	125077894	125077945	ICLIP_TIA1.slop15.train.neg_16367		+
chr10	6155066	6155121	ICLIP_TIA1.slop15.train.neg_599		+
chr1	246930569	246930636	ICLIP_TIA1.slop15.train.neg_301		+
chr4	55049258	55049307	ICLIP_TIA1.slop15.train.neg_12479		+
chr11	47803524	47803564	ICLIP_TIA1.slop15.train.neg_1838		-
chr14	95560957	95561023	ICLIP_TIA1.slop15.train.neg_4416		-
chrX	51105386	51105426	ICLIP_TIA1.slop15.train.neg_17380		-
chr20	278377	278441	ICLIP_TIA1.slop15.train.neg_9114		+
chr20	37568012	37568065	ICLIP_TIA1.slop15.train.neg_9361		+
chr6	110437979	110438011	ICLIP_TIA1.slop15.train.neg_14390		-
chr4	4616602	4616650	ICLIP_TIA1.slop15.train.neg_12372		+
chr20	60718360	60718397	ICLIP_TIA1.slop15.train.neg_9906		-
chr11	129316751	129316794	ICLIP_TIA1.slop15.train.neg_1691		+
chr6	27799049	27799104	ICLIP_TIA1.slop15.train.neg_14198		-
chr20	61481254	61481285	ICLIP_TIA1.slop15.train.neg_9920		-
chr1	229686925	229686968	ICLIP_TIA1.slop15.train.neg_565		-
chrY	21069950	21069983	ICLIP_TIA1.slop15.train.neg_17596		-
chrX	24216332	24216392	ICLIP_TIA1.slop15.train.neg_16915		+
chr15	64847257	64847309	ICLIP_TIA1.slop15.train.neg_4651		+
chr10	70200621	70200686	ICLIP_TIA1.slop15.train.neg_1108		-
chr11	115147894	115147933	ICLIP_TIA1.slop15.train.neg_2074		-
chr4	100808151	100808185	ICLIP_TIA1.slop15.train.neg_12949		-
chr4	52728346	52728404	ICLIP_TIA1.slop15.train.neg_12465		+
chr1	114491549	114491583	ICLIP_TIA1.slop15.train.neg_234		+
chr9	100774410	100774453	ICLIP_TIA1.slop15.train.neg_16294		+
chr5	178771917	178771948	ICLIP_TIA1.slop15.train.neg_13691		-
chr2	11430322	11430355	ICLIP_TIA1.slop15.train.neg_8862		-
chr4	8457720	8457763	ICLIP_TIA1.slop15.train.neg_12399		+
chr2	151394511	151394556	ICLIP_TIA1.slop15.train.neg_9074		-
chrX	3579554	3579587	ICLIP_TIA1.slop15.train.neg_17223		-
chr18	29102149	29102199	ICLIP_TIA1.slop15.train.neg_7140		+
chr11	14484935	14484967	ICLIP_TIA1.slop15.train.neg_1763		-
chr16	85045026	85045065	ICLIP_TIA1.slop15.train.neg_6016		-
chr22	24996682	24996726	ICLIP_TIA1.slop15.train.neg_10897		+
chr13	20322340	20322391	ICLIP_TIA1.slop15.train.neg_3303		-
chr16	30733798	30733829	ICLIP_TIA1.slop15.train.neg_5456		+
chrX	153280353	153280399	ICLIP_TIA1.slop15.train.neg_17557		-
chr1	28101545	28101595	ICLIP_TIA1.slop15.train.neg_64		+
chr11	111624309	111624341	ICLIP_TIA1.slop15.train.neg_2070		-
chrX	107905134	107905175	ICLIP_TIA1.slop15.train.neg_17105		+
chr6	26199263	26199305	ICLIP_TIA1.slop15.train.neg_14188		-
chr18	5239922	5239969	ICLIP_TIA1.slop15.train.neg_6965		+
chrX	23689866	23689907	ICLIP_TIA1.slop15.train.neg_16899		+
chr10	131978453	131978508	ICLIP_TIA1.slop15.train.neg_937		+
chr14	64470385	64470424	ICLIP_TIA1.slop15.train.neg_3901		+
chr15	50782866	50782908	ICLIP_TIA1.slop15.train.neg_4591		+
chr4	15018354	15018397	ICLIP_TIA1.slop15.train.neg_12402		+
chr2	73464885	73464937	ICLIP_TIA1.slop15.train.neg_8718		+
chr12	58192184	58192220	ICLIP_TIA1.slop15.train.neg_2715		-
chr10	15318550	15318604	ICLIP_TIA1.slop15.train.neg_998		-
chr12	39211401	39211432	ICLIP_TIA1.slop15.train.neg_2614		-
chr21	35572665	35572712	ICLIP_TIA1.slop15.train.neg_10098		+
chr20	52208871	52208904	ICLIP_TIA1.slop15.train.neg_9883		-
chr21	44843129	44843179	ICLIP_TIA1.slop15.train.neg_10677		-
chr11	17255298	17255347	ICLIP_TIA1.slop15.train.neg_1377		+
chr11	71715618	71715651	ICLIP_TIA1.slop15.train.neg_1958		-
chr16	89522570	89522609	ICLIP_TIA1.slop15.train.neg_6054		-
chr11	76240763	76240816	ICLIP_TIA1.slop15.train.neg_1586		+
chr17	46681000	46681040	ICLIP_TIA1.slop15.train.neg_6751		-
chr18	29249006	29249054	ICLIP_TIA1.slop15.train.neg_7490		-
chr2	24463360	24463395	ICLIP_TIA1.slop15.train.neg_8881		-
chr8	127567913	127567955	ICLIP_TIA1.slop15.train.neg_16055		-
chr20	48756536	48756577	ICLIP_TIA1.slop15.train.neg_9854		-
chr22	50275250	50275290	ICLIP_TIA1.slop15.train.neg_11235		+
chr14	35872307	35872356	ICLIP_TIA1.slop15.train.neg_4201		-
chr2	237482806	237482844	ICLIP_TIA1.slop15.train.neg_8834		+
chr4	106333165	106333199	ICLIP_TIA1.slop15.train.neg_12963		-
chr19	42411035	42411071	ICLIP_TIA1.slop15.train.neg_8056		+
chr18	11879113	11879162	ICLIP_TIA1.slop15.train.neg_7057		+
chr22	42556986	42557058	ICLIP_TIA1.slop15.train.neg_11562		-
chr14	20790305	20790357	ICLIP_TIA1.slop15.train.neg_4110		-
chr12	70790942	70790979	ICLIP_TIA1.slop15.train.neg_2378		+
chr10	127519301	127519364	ICLIP_TIA1.slop15.train.neg_925		+
chr8	41798076	41798116	ICLIP_TIA1.slop15.train.neg_15825		-
chr17	29274103	29274134	ICLIP_TIA1.slop15.train.neg_6190		+
chr1	42320811	42320853	ICLIP_TIA1.slop15.train.neg_404		-
chr10	22620176	22620230	ICLIP_TIA1.slop15.train.neg_650		+
chr9	6013060	6013099	ICLIP_TIA1.slop15.train.neg_16494		-
chr15	43870714	43870754	ICLIP_TIA1.slop15.train.neg_4956		-
chr19	15515029	15515087	ICLIP_TIA1.slop15.train.neg_8353		-
chr22	38234496	38234539	ICLIP_TIA1.slop15.train.neg_11455		-
chr10	20153855	20153896	ICLIP_TIA1.slop15.train.neg_636		+
chr21	33970036	33970080	ICLIP_TIA1.slop15.train.neg_10558		-
chr9	97187879	97187939	ICLIP_TIA1.slop15.train.neg_16285		+
chr12	48211174	48211213	ICLIP_TIA1.slop15.train.neg_2639		-
chr20	43174569	43174601	ICLIP_TIA1.slop15.train.neg_9397		+
chr16	23543206	23543259	ICLIP_TIA1.slop15.train.neg_5809		-
chr6	43069333	43069392	ICLIP_TIA1.slop15.train.neg_13924		+
chr13	103263694	103263768	ICLIP_TIA1.slop15.train.neg_3226		+
chrX	64930563	64930601	ICLIP_TIA1.slop15.train.neg_17029		+
chr19	47050584	47050633	ICLIP_TIA1.slop15.train.neg_8495		-
chr15	89700280	89700322	ICLIP_TIA1.slop15.train.neg_4785		+
chr3	185464793	185464838	ICLIP_TIA1.slop15.train.neg_12330		-
chr1	29037121	29037172	ICLIP_TIA1.slop15.train.neg_74		+
chr15	67407118	67407161	ICLIP_TIA1.slop15.train.neg_4691		+
chr19	45396296	45396366	ICLIP_TIA1.slop15.train.neg_8065		+
chr4	146040347	146040382	ICLIP_TIA1.slop15.train.neg_12678		+
chr11	47507341	47507375	ICLIP_TIA1.slop15.train.neg_1829		-
chr16	1600669	1600724	ICLIP_TIA1.slop15.train.neg_5694		-
chr7_gl000195_random	45904	45975	ICLIP_TIA1.slop15.train.neg_15149		-
chr15	95025283	95025331	ICLIP_TIA1.slop15.train.neg_4843		+
chr12	133720217	133720265	ICLIP_TIA1.slop15.train.neg_2528		+
chr18	8635614	8635662	ICLIP_TIA1.slop15.train.neg_6985		+
chr19	52448998	52449039	ICLIP_TIA1.slop15.train.neg_8121		+
chr13	96579659	96579704	ICLIP_TIA1.slop15.train.neg_3618		-
chr18	5291491	5291539	ICLIP_TIA1.slop15.train.neg_7363		-
chr3	119235147	119235182	ICLIP_TIA1.slop15.train.neg_11928		+
chr12	123810517	123810555	ICLIP_TIA1.slop15.train.neg_2865		-
chr12	44174445	44174489	ICLIP_TIA1.slop15.train.neg_2230		+
chr5	69346212	69346249	ICLIP_TIA1.slop15.train.neg_13191		+
chr11	118653030	118653079	ICLIP_TIA1.slop15.train.neg_2081		-
chr19	35747526	35747565	ICLIP_TIA1.slop15.train.neg_7974		+
chr16	69634120	69634165	ICLIP_TIA1.slop15.train.neg_5590		+
chr4	53580565	53580617	ICLIP_TIA1.slop15.train.neg_12470		+
chr19	32964431	32964476	ICLIP_TIA1.slop15.train.neg_7950		+
chr4	8468170	8468220	ICLIP_TIA1.slop15.train.neg_12400		+
chr6	64247931	64247970	ICLIP_TIA1.slop15.train.neg_13973		+
chrX	153607935	153607988	ICLIP_TIA1.slop15.train.neg_17207		+
chr14	53252383	53252414	ICLIP_TIA1.slop15.train.neg_4245		-
chr12	122764686	122764726	ICLIP_TIA1.slop15.train.neg_2853		-
chr5	56754244	56754302	ICLIP_TIA1.slop15.train.neg_13164		+
chr14	35082212	35082263	ICLIP_TIA1.slop15.train.neg_4186		-
chr3	72873431	72873476	ICLIP_TIA1.slop15.train.neg_12187		-
chr19	39836663	39836706	ICLIP_TIA1.slop15.train.neg_8026		+
chr13	99590318	99590363	ICLIP_TIA1.slop15.train.neg_3628		-
chr10	15334322	15334358	ICLIP_TIA1.slop15.train.neg_999		-
chr4	7062265	7062312	ICLIP_TIA1.slop15.train.neg_12769		-
chr19	15475538	15475573	ICLIP_TIA1.slop15.train.neg_8349		-
chr6	11095035	11095074	ICLIP_TIA1.slop15.train.neg_13749		+
chr2	88918943	88918992	ICLIP_TIA1.slop15.train.neg_9000		-
chr17	40566928	40566962	ICLIP_TIA1.slop15.train.neg_6690		-
chr12	69954084	69954127	ICLIP_TIA1.slop15.train.neg_2370		+
chr17	21320338	21320378	ICLIP_TIA1.slop15.train.neg_6153		+
chr18	60566564	60566606	ICLIP_TIA1.slop15.train.neg_7268		+
chr19	38142838	38142877	ICLIP_TIA1.slop15.train.neg_8421		-
chr16	3029573	3029618	ICLIP_TIA1.slop15.train.neg_5727		-
chr19	47728111	47728161	ICLIP_TIA1.slop15.train.neg_8512		-
chr10	63965520	63965556	ICLIP_TIA1.slop15.train.neg_1087		-
chr5	52400104	52400164	ICLIP_TIA1.slop15.train.neg_13467		-
chrX	51665594	51665638	ICLIP_TIA1.slop15.train.neg_17388		-
chr14	61365545	61365601	ICLIP_TIA1.slop15.train.neg_3889		+
chr1	2239388	2239427	ICLIP_TIA1.slop15.train.neg_11		+
chr8	67836048	67836086	ICLIP_TIA1.slop15.train.neg_15890		-
chr15	40212298	40212345	ICLIP_TIA1.slop15.train.neg_4924		-
chr14	62248630	62248681	ICLIP_TIA1.slop15.train.neg_3899		+
chr1	36422188	36422225	ICLIP_TIA1.slop15.train.neg_102		+
chr6	71286075	71286145	ICLIP_TIA1.slop15.train.neg_13977		+
chr20	34635148	34635184	ICLIP_TIA1.slop15.train.neg_9735		-
chr20	23347958	23348006	ICLIP_TIA1.slop15.train.neg_9244		+
chr4	122781635	122781704	ICLIP_TIA1.slop15.train.neg_12995		-
chr19	23412579	23412635	ICLIP_TIA1.slop15.train.neg_8400		-
chr13	97987187	97987259	ICLIP_TIA1.slop15.train.neg_3179		+
chr20	43679413	43679452	ICLIP_TIA1.slop15.train.neg_9418		+
chr14	58696700	58696751	ICLIP_TIA1.slop15.train.neg_3879		+
chr14	104197121	104197163	ICLIP_TIA1.slop15.train.neg_4086		+
chr18	74589080	74589114	ICLIP_TIA1.slop15.train.neg_7319		+
chr13	76049693	76049762	ICLIP_TIA1.slop15.train.neg_3576		-
chr8	68095503	68095546	ICLIP_TIA1.slop15.train.neg_15896		-
chr6	145088129	145088184	ICLIP_TIA1.slop15.train.neg_14073		+
chrX	50173286	50173338	ICLIP_TIA1.slop15.train.neg_17377		-
chr13	115082725	115082782	ICLIP_TIA1.slop15.train.neg_3293		+
chr5	27111715	27111757	ICLIP_TIA1.slop15.train.neg_13098		+
chr4	119613928	119613993	ICLIP_TIA1.slop15.train.neg_12618		+
chr9	91928738	91928784	ICLIP_TIA1.slop15.train.neg_16263		+
chr17	4754363	4754407	ICLIP_TIA1.slop15.train.neg_6069		+
chr19	38264157	38264194	ICLIP_TIA1.slop15.train.neg_8428		-
chr19	57793023	57793061	ICLIP_TIA1.slop15.train.neg_8149		+
chr9	33673945	33673981	ICLIP_TIA1.slop15.train.neg_16561		-
chr3	52303059	52303117	ICLIP_TIA1.slop15.train.neg_12145		-
chr1	36202882	36202914	ICLIP_TIA1.slop15.train.neg_383		-
chr2	66724724	66724765	ICLIP_TIA1.slop15.train.neg_8704		+
chr15	66760093	66760128	ICLIP_TIA1.slop15.train.neg_4671		+
chr19	49980650	49980696	ICLIP_TIA1.slop15.train.neg_8105		+
chr8	17542812	17542851	ICLIP_TIA1.slop15.train.neg_15752		-
chr18	54304633	54304702	ICLIP_TIA1.slop15.train.neg_7599		-
chr12	120878154	120878189	ICLIP_TIA1.slop15.train.neg_2486		+
chr8	86130748	86130802	ICLIP_TIA1.slop15.train.neg_15945		-
chr17	29203051	29203096	ICLIP_TIA1.slop15.train.neg_6187		+
chr16	58048165	58048209	ICLIP_TIA1.slop15.train.neg_5536		+
chr22	32876980	32877043	ICLIP_TIA1.slop15.train.neg_11003		+
chr13	53043938	53044003	ICLIP_TIA1.slop15.train.neg_3103		+
chr15	42541394	42541435	ICLIP_TIA1.slop15.train.neg_4946		-
chr10	81275349	81275397	ICLIP_TIA1.slop15.train.neg_788		+
chr22	21960629	21960679	ICLIP_TIA1.slop15.train.neg_10847		+
chr4	121725122	121725174	ICLIP_TIA1.slop15.train.neg_12992		-
chrX	12830650	12830684	ICLIP_TIA1.slop15.train.neg_16851		+
chr17	22022961	22022999	ICLIP_TIA1.slop15.train.neg_6154		+
chr16	70158692	70158746	ICLIP_TIA1.slop15.train.neg_5593		+
chr21	35617763	35617821	ICLIP_TIA1.slop15.train.neg_10102		+
chr21	30785971	30786007	ICLIP_TIA1.slop15.train.neg_10028		+
chrY	21140493	21140526	ICLIP_TIA1.slop15.train.neg_17674		-
chrX	79948711	79948750	ICLIP_TIA1.slop15.train.neg_17439		-
chr7	6046368	6046402	ICLIP_TIA1.slop15.train.neg_14842		-
chr11	66113396	66113446	ICLIP_TIA1.slop15.train.neg_1933		-
chr21	46564635	46564668	ICLIP_TIA1.slop15.train.neg_10328		+
chr17	40759727	40759787	ICLIP_TIA1.slop15.train.neg_6693		-
chr18	9380101	9380134	ICLIP_TIA1.slop15.train.neg_7012		+
chrX	40463137	40463169	ICLIP_TIA1.slop15.train.neg_16931		+
chr16	66584498	66584549	ICLIP_TIA1.slop15.train.neg_5548		+
chr1	22383702	22383771	ICLIP_TIA1.slop15.train.neg_49		+
chr15	23032429	23032484	ICLIP_TIA1.slop15.train.neg_4878		-
chr22	38234398	38234431	ICLIP_TIA1.slop15.train.neg_11454		-
chr21	35038963	35039003	ICLIP_TIA1.slop15.train.neg_10080		+
chr7	64266232	64266268	ICLIP_TIA1.slop15.train.neg_14603		+
chr13	25894067	25894106	ICLIP_TIA1.slop15.train.neg_2920		+
chr6	76148539	76148581	ICLIP_TIA1.slop15.train.neg_14329		-
chr4	186792275	186792308	ICLIP_TIA1.slop15.train.neg_13052		-
chr11	112851730	112851773	ICLIP_TIA1.slop15.train.neg_1651		+
chr8	141633254	141633310	ICLIP_TIA1.slop15.train.neg_16083		-
chr17	66036191	66036245	ICLIP_TIA1.slop15.train.neg_6415		+
chr20	3766965	3767006	ICLIP_TIA1.slop15.train.neg_9600		-
chr18	46474128	46474164	ICLIP_TIA1.slop15.train.neg_7565		-
chr7	6061916	6061947	ICLIP_TIA1.slop15.train.neg_14495		+
chr13	49769678	49769717	ICLIP_TIA1.slop15.train.neg_3060		+
chr10	64969771	64969809	ICLIP_TIA1.slop15.train.neg_1091		-
chr15	62256327	62256369	ICLIP_TIA1.slop15.train.neg_5046		-
chr5	179749452	179749484	ICLIP_TIA1.slop15.train.neg_13699		-
chr1	12637589	12637650	ICLIP_TIA1.slop15.train.neg_334		-
chr12	39241530	39241562	ICLIP_TIA1.slop15.train.neg_2616		-
chr16	88770515	88770566	ICLIP_TIA1.slop15.train.neg_6045		-
chr8	69846212	69846266	ICLIP_TIA1.slop15.train.neg_15901		-
chr4	52779693	52779744	ICLIP_TIA1.slop15.train.neg_12468		+
chr9	37489547	37489587	ICLIP_TIA1.slop15.train.neg_16209		+
chr13	111181906	111181940	ICLIP_TIA1.slop15.train.neg_3652		-
chr5	64209742	64209779	ICLIP_TIA1.slop15.train.neg_13172		+
chr22	24981268	24981299	ICLIP_TIA1.slop15.train.neg_10893		+
chr4	895871	895914	ICLIP_TIA1.slop15.train.neg_12729		-
chr9	95310376	95310410	ICLIP_TIA1.slop15.train.neg_16274		+
chr15	59193886	59193948	ICLIP_TIA1.slop15.train.neg_5029		-
chr6	83863844	83863895	ICLIP_TIA1.slop15.train.neg_14004		+
chr6	56968123	56968170	ICLIP_TIA1.slop15.train.neg_13961		+
chr12	19767965	19767996	ICLIP_TIA1.slop15.train.neg_2190		+
chr9	114797698	114797741	ICLIP_TIA1.slop15.train.neg_16708		-
chr21	46271940	46271993	ICLIP_TIA1.slop15.train.neg_10723		-
chr13	107160987	107161025	ICLIP_TIA1.slop15.train.neg_3638		-
chr3	47104319	47104368	ICLIP_TIA1.slop15.train.neg_12096		-
chr8	141522131	141522168	ICLIP_TIA1.slop15.train.neg_15698		+
chr1	100373641	100373679	ICLIP_TIA1.slop15.train.neg_213		+
chr12	64341241	64341302	ICLIP_TIA1.slop15.train.neg_2344		+
chr10	127787112	127787161	ICLIP_TIA1.slop15.train.neg_1297		-
chr2	238784312	238784365	ICLIP_TIA1.slop15.train.neg_8835		+
chr12	48194349	48194396	ICLIP_TIA1.slop15.train.neg_2636		-
chr17	19412725	19412788	ICLIP_TIA1.slop15.train.neg_6145		+
chr15	41748320	41748393	ICLIP_TIA1.slop15.train.neg_4526		+
chr17	4859067	4859132	ICLIP_TIA1.slop15.train.neg_6078		+
chrX	151122986	151123028	ICLIP_TIA1.slop15.train.neg_17541		-
chr8	135804456	135804498	ICLIP_TIA1.slop15.train.neg_16069		-
chr3	14236825	14236871	ICLIP_TIA1.slop15.train.neg_11712		+
chr4	141299135	141299181	ICLIP_TIA1.slop15.train.neg_12664		+
chr4	75010607	75010656	ICLIP_TIA1.slop15.train.neg_12512		+
chr8	41363432	41363491	ICLIP_TIA1.slop15.train.neg_15509		+
chr1	146714783	146714828	ICLIP_TIA1.slop15.train.neg_250		+
chr18	45399818	45399856	ICLIP_TIA1.slop15.train.neg_7553		-
chr12	12483760	12483808	ICLIP_TIA1.slop15.train.neg_2575		-
chr7	55173914	55173967	ICLIP_TIA1.slop15.train.neg_14591		+
chr18	61065600	61065671	ICLIP_TIA1.slop15.train.neg_7649		-
chr7	72861245	72861294	ICLIP_TIA1.slop15.train.neg_14970		-
chr18	19129912	19129954	ICLIP_TIA1.slop15.train.neg_7420		-
chr11	121965698	121965743	ICLIP_TIA1.slop15.train.neg_2094		-
chr21	18975739	18975772	ICLIP_TIA1.slop15.train.neg_10417		-
chr16	2178098	2178135	ICLIP_TIA1.slop15.train.neg_5712		-
chr6	5138477	5138538	ICLIP_TIA1.slop15.train.neg_14146		-
chr9	134490001	134490049	ICLIP_TIA1.slop15.train.neg_16795		-
chr14	24607983	24608015	ICLIP_TIA1.slop15.train.neg_3739		+
chrX	12993805	12993846	ICLIP_TIA1.slop15.train.neg_16857		+
chr5	142669542	142669576	ICLIP_TIA1.slop15.train.neg_13641		-
chr16	24960249	24960297	ICLIP_TIA1.slop15.train.neg_5821		-
chr19	4644225	4644264	ICLIP_TIA1.slop15.train.neg_8229		-
chr16	546765	546834	ICLIP_TIA1.slop15.train.neg_5249		+
chr8	120435652	120435688	ICLIP_TIA1.slop15.train.neg_15648		+
chr21	16423330	16423383	ICLIP_TIA1.slop15.train.neg_10403		-
chr1	19631755	19631796	ICLIP_TIA1.slop15.train.neg_343		-
chr10	24920646	24920695	ICLIP_TIA1.slop15.train.neg_1016		-
chr2	95758518	95758562	ICLIP_TIA1.slop15.train.neg_9001		-
chr15	94867315	94867355	ICLIP_TIA1.slop15.train.neg_4835		+
chr16	76282354	76282416	ICLIP_TIA1.slop15.train.neg_5996		-
chr11	113605127	113605169	ICLIP_TIA1.slop15.train.neg_2071		-
chr13	52599046	52599083	ICLIP_TIA1.slop15.train.neg_3094		+
chr3	28380711	28380753	ICLIP_TIA1.slop15.train.neg_12059		-
chr19	5785874	5785940	ICLIP_TIA1.slop15.train.neg_8246		-
chr18	56604804	56604856	ICLIP_TIA1.slop15.train.neg_7247		+
chr13	20213598	20213663	ICLIP_TIA1.slop15.train.neg_2888		+
chr13	94315160	94315203	ICLIP_TIA1.slop15.train.neg_3152		+
chr4	6643709	6643756	ICLIP_TIA1.slop15.train.neg_12386		+
chr4	152082209	152082253	ICLIP_TIA1.slop15.train.neg_13025		-
chr6	111427006	111427041	ICLIP_TIA1.slop15.train.neg_14030		+
chr13	60984387	60984441	ICLIP_TIA1.slop15.train.neg_3112		+
chr20	9238500	9238539	ICLIP_TIA1.slop15.train.neg_9182		+
chr7	907195	907262	ICLIP_TIA1.slop15.train.neg_14469		+
chr6	119221281	119221339	ICLIP_TIA1.slop15.train.neg_14043		+
chr21	45111260	45111300	ICLIP_TIA1.slop15.train.neg_10236		+
chr6	41751332	41751401	ICLIP_TIA1.slop15.train.neg_13906		+
chr10	67887149	67887196	ICLIP_TIA1.slop15.train.neg_1098		-
chr18	47754078	47754131	ICLIP_TIA1.slop15.train.neg_7579		-
chr8	121642221	121642296	ICLIP_TIA1.slop15.train.neg_16035		-
chr9	130639430	130639474	ICLIP_TIA1.slop15.train.neg_16777		-
chr11	65764584	65764632	ICLIP_TIA1.slop15.train.neg_1928		-
chr15	75249064	75249114	ICLIP_TIA1.slop15.train.neg_5155		-
chr19	19010833	19010879	ICLIP_TIA1.slop15.train.neg_8385		-
chr10	63981579	63981611	ICLIP_TIA1.slop15.train.neg_1089		-
chr9	72368413	72368471	ICLIP_TIA1.slop15.train.neg_16603		-
chr14	99902228	99902269	ICLIP_TIA1.slop15.train.neg_4428		-
chr20	43122440	43122478	ICLIP_TIA1.slop15.train.neg_9395		+
chr9	77632145	77632182	ICLIP_TIA1.slop15.train.neg_16620		-
chrX	30235907	30235955	ICLIP_TIA1.slop15.train.neg_16919		+
chr22	19244209	19244249	ICLIP_TIA1.slop15.train.neg_11287		-
chr22	37892911	37892948	ICLIP_TIA1.slop15.train.neg_11450		-
chr19	42870115	42870167	ICLIP_TIA1.slop15.train.neg_8059		+
chr21	48061014	48061077	ICLIP_TIA1.slop15.train.neg_10378		+
chr5	111163227	111163267	ICLIP_TIA1.slop15.train.neg_13575		-
chr21	46504438	46504482	ICLIP_TIA1.slop15.train.neg_10321		+
chr3	10162052	10162090	ICLIP_TIA1.slop15.train.neg_11701		+
chr20	52782194	52782267	ICLIP_TIA1.slop15.train.neg_9887		-
chr9	95004011	95004071	ICLIP_TIA1.slop15.train.neg_16660		-
chr7	44921054	44921113	ICLIP_TIA1.slop15.train.neg_14939		-
chr19	16733567	16733599	ICLIP_TIA1.slop15.train.neg_8369		-
chr6	108379599	108379639	ICLIP_TIA1.slop15.train.neg_14384		-
chr17	45119917	45119956	ICLIP_TIA1.slop15.train.neg_6305		+
chr4	169156590	169156632	ICLIP_TIA1.slop15.train.neg_13037		-
chr16	70284800	70284836	ICLIP_TIA1.slop15.train.neg_5951		-
chr14	23967410	23967453	ICLIP_TIA1.slop15.train.neg_3726		+
chr7	76506496	76506531	ICLIP_TIA1.slop15.train.neg_14651		+
chr6	1393021	1393063	ICLIP_TIA1.slop15.train.neg_13706		+
chr13	60561692	60561738	ICLIP_TIA1.slop15.train.neg_3543		-
chr4	56882939	56883001	ICLIP_TIA1.slop15.train.neg_12490		+
chr15	99365752	99365805	ICLIP_TIA1.slop15.train.neg_4851		+
chr8	26367990	26368030	ICLIP_TIA1.slop15.train.neg_15770		-
chr21	38072067	38072115	ICLIP_TIA1.slop15.train.neg_10142		+
chr13	99207575	99207628	ICLIP_TIA1.slop15.train.neg_3625		-
chr16	81012321	81012369	ICLIP_TIA1.slop15.train.neg_5999		-
chr21	30768363	30768404	ICLIP_TIA1.slop15.train.neg_10027		+
chr9	36104860	36104904	ICLIP_TIA1.slop15.train.neg_16193		+
chrX	119565830	119565866	ICLIP_TIA1.slop15.train.neg_17496		-
chr9	71076483	71076538	ICLIP_TIA1.slop15.train.neg_16222		+
chr14	23787356	23787407	ICLIP_TIA1.slop15.train.neg_3720		+
chr19	48240937	48240987	ICLIP_TIA1.slop15.train.neg_8089		+
chr19	14311035	14311093	ICLIP_TIA1.slop15.train.neg_8339		-
chr10	74905163	74905202	ICLIP_TIA1.slop15.train.neg_1133		-
chr9	71027657	71027688	ICLIP_TIA1.slop15.train.neg_16221		+
chr2	169701970	169702005	ICLIP_TIA1.slop15.train.neg_9086		-
chr22	48945355	48945398	ICLIP_TIA1.slop15.train.neg_11224		+
chr11	77641760	77641813	ICLIP_TIA1.slop15.train.neg_2007		-
chr11	111952302	111952335	ICLIP_TIA1.slop15.train.neg_1646		+
chr22	50279896	50279939	ICLIP_TIA1.slop15.train.neg_11237		+
chr22	19430965	19431008	ICLIP_TIA1.slop15.train.neg_11298		-
chr19	16687821	16687870	ICLIP_TIA1.slop15.train.neg_8368		-
chr13	51832851	51832882	ICLIP_TIA1.slop15.train.neg_3083		+
chr16	74662407	74662465	ICLIP_TIA1.slop15.train.neg_5981		-
chr18	239402	239439	ICLIP_TIA1.slop15.train.neg_7342		-
chr15	55672695	55672738	ICLIP_TIA1.slop15.train.neg_5001		-
chr18	10528797	10528837	ICLIP_TIA1.slop15.train.neg_7041		+
chr21	47856547	47856593	ICLIP_TIA1.slop15.train.neg_10359		+
chr17	644708	644753	ICLIP_TIA1.slop15.train.neg_6059		+
chr2	105942535	105942574	ICLIP_TIA1.slop15.train.neg_9017		-
chr21	32798273	32798315	ICLIP_TIA1.slop15.train.neg_10510		-
chr6	4151344	4151397	ICLIP_TIA1.slop15.train.neg_13720		+
chr5	68701193	68701226	ICLIP_TIA1.slop15.train.neg_13187		+
chr10	91148235	91148291	ICLIP_TIA1.slop15.train.neg_1180		-
chr2	3356831	3356862	ICLIP_TIA1.slop15.train.neg_8844		-
chr14	105960303	105960338	ICLIP_TIA1.slop15.train.neg_4101		+
chr21	30379899	30379940	ICLIP_TIA1.slop15.train.neg_10477		-
chr10	89666860	89666929	ICLIP_TIA1.slop15.train.neg_802		+
chr16	2641739	2641776	ICLIP_TIA1.slop15.train.neg_5299		+
chr21	38111512	38111572	ICLIP_TIA1.slop15.train.neg_10150		+
chr22	24314431	24314506	ICLIP_TIA1.slop15.train.neg_11348		-
chr17	4591576	4591625	ICLIP_TIA1.slop15.train.neg_6542		-
chr5	94889408	94889448	ICLIP_TIA1.slop15.train.neg_13554		-
chr9	2029302	2029335	ICLIP_TIA1.slop15.train.neg_16118		+
chr18	65181962	65182003	ICLIP_TIA1.slop15.train.neg_7656		-
chr18	28615459	28615502	ICLIP_TIA1.slop15.train.neg_7481		-
chr14	103602024	103602072	ICLIP_TIA1.slop15.train.neg_4073		+
chr16	69256721	69256767	ICLIP_TIA1.slop15.train.neg_5581		+
chr8	19794193	19794234	ICLIP_TIA1.slop15.train.neg_15419		+
chr10	73601212	73601253	ICLIP_TIA1.slop15.train.neg_1122		-
chr13	107198703	107198756	ICLIP_TIA1.slop15.train.neg_3641		-
chr5	150078395	150078451	ICLIP_TIA1.slop15.train.neg_13659		-
chr18	29685233	29685265	ICLIP_TIA1.slop15.train.neg_7145		+
chr8	86132530	86132582	ICLIP_TIA1.slop15.train.neg_15948		-
chrX	47058738	47058796	ICLIP_TIA1.slop15.train.neg_16952		+
chrX	73819929	73819970	ICLIP_TIA1.slop15.train.neg_17425		-
chr9	127144516	127144557	ICLIP_TIA1.slop15.train.neg_16761		-
chr8	101165810	101165841	ICLIP_TIA1.slop15.train.neg_15630		+
chr10	16807388	16807429	ICLIP_TIA1.slop15.train.neg_1009		-
chr10	47381068	47381101	ICLIP_TIA1.slop15.train.neg_687		+
chr2	55829936	55829987	ICLIP_TIA1.slop15.train.neg_8947		-
chr12	53898615	53898652	ICLIP_TIA1.slop15.train.neg_2300		+
chr21	38463373	38463407	ICLIP_TIA1.slop15.train.neg_10156		+
chr5	55240530	55240590	ICLIP_TIA1.slop15.train.neg_13152		+
chr5	74055130	74055167	ICLIP_TIA1.slop15.train.neg_13503		-
chr11	57079700	57079746	ICLIP_TIA1.slop15.train.neg_1844		-
chr13	24446398	24446436	ICLIP_TIA1.slop15.train.neg_3338		-
chr8	144909153	144909209	ICLIP_TIA1.slop15.train.neg_16098		-
chr16	14956172	14956222	ICLIP_TIA1.slop15.train.neg_5358		+
chrY	21207527	21207571	ICLIP_TIA1.slop15.train.neg_17729		-
chr10	75046164	75046218	ICLIP_TIA1.slop15.train.neg_1136		-
chr3	54486351	54486396	ICLIP_TIA1.slop15.train.neg_11857		+
chr22	42030531	42030588	ICLIP_TIA1.slop15.train.neg_11136		+
chr19	10436454	10436485	ICLIP_TIA1.slop15.train.neg_8289		-
chr1	38157410	38157445	ICLIP_TIA1.slop15.train.neg_389		-
chrY	21162471	21162531	ICLIP_TIA1.slop15.train.neg_17694		-
chr21	40582984	40583016	ICLIP_TIA1.slop15.train.neg_10608		-
chr16	24770582	24770626	ICLIP_TIA1.slop15.train.neg_5421		+
chr12	118472547	118472586	ICLIP_TIA1.slop15.train.neg_2841		-
chr5	82831800	82831859	ICLIP_TIA1.slop15.train.neg_13236		+
chr11	33723024	33723062	ICLIP_TIA1.slop15.train.neg_1801		-
chr22	24461068	24461130	ICLIP_TIA1.slop15.train.neg_10878		+
chr18	43503829	43503889	ICLIP_TIA1.slop15.train.neg_7520		-
chr13	113976587	113976644	ICLIP_TIA1.slop15.train.neg_3276		+
chr18	43801248	43801299	ICLIP_TIA1.slop15.train.neg_7193		+
chr7_gl000195_random	71629	71672	ICLIP_TIA1.slop15.train.neg_15326		-
chr16	58551144	58551188	ICLIP_TIA1.slop15.train.neg_5540		+
chr11	65622313	65622353	ICLIP_TIA1.slop15.train.neg_1923		-
chr3	44993324	44993377	ICLIP_TIA1.slop15.train.neg_12089		-
chr6	31705358	31705393	ICLIP_TIA1.slop15.train.neg_14227		-
chr16	23570088	23570127	ICLIP_TIA1.slop15.train.neg_5406		+
chrY	21082503	21082537	ICLIP_TIA1.slop15.train.neg_17605		-
chr20	34636802	34636841	ICLIP_TIA1.slop15.train.neg_9738		-
chr8	133793427	133793458	ICLIP_TIA1.slop15.train.neg_15693		+
chr20	35580014	35580062	ICLIP_TIA1.slop15.train.neg_9766		-
chr20	34390044	34390095	ICLIP_TIA1.slop15.train.neg_9325		+
chr7_gl000195_random	52395	52434	ICLIP_TIA1.slop15.train.neg_15193		-
chr17	61902624	61902660	ICLIP_TIA1.slop15.train.neg_6820		-
chrX	48399230	48399280	ICLIP_TIA1.slop15.train.neg_16968		+
chr6	36029854	36029891	ICLIP_TIA1.slop15.train.neg_13882		+
chr3	45572279	45572312	ICLIP_TIA1.slop15.train.neg_11807		+
chr4	41941179	41941225	ICLIP_TIA1.slop15.train.neg_12450		+
chr11	64848879	64848936	ICLIP_TIA1.slop15.train.neg_1909		-
chr7	6080912	6080986	ICLIP_TIA1.slop15.train.neg_14844		-
chr16	102653	102715	ICLIP_TIA1.slop15.train.neg_5688		-
chr4	1925071	1925146	ICLIP_TIA1.slop15.train.neg_12346		+
chr7	6433466	6433502	ICLIP_TIA1.slop15.train.neg_14499		+
chr21	47967271	47967314	ICLIP_TIA1.slop15.train.neg_10368		+
chr15	75083290	75083327	ICLIP_TIA1.slop15.train.neg_4737		+
chr22	19038956	19038995	ICLIP_TIA1.slop15.train.neg_11269		-
chr13	45816685	45816722	ICLIP_TIA1.slop15.train.neg_3030		+
chr19	46204611	46204646	ICLIP_TIA1.slop15.train.neg_8078		+
chr9	95893345	95893379	ICLIP_TIA1.slop15.train.neg_16667		-
chr2	37429669	37429708	ICLIP_TIA1.slop15.train.neg_8906		-
chr4	41948863	41948921	ICLIP_TIA1.slop15.train.neg_12453		+
chr21	30984571	30984605	ICLIP_TIA1.slop15.train.neg_10045		+
chr8	62434152	62434200	ICLIP_TIA1.slop15.train.neg_15872		-
chr8	116539500	116539544	ICLIP_TIA1.slop15.train.neg_16011		-
chr9	80412378	80412412	ICLIP_TIA1.slop15.train.neg_16623		-
chr20	21343427	21343483	ICLIP_TIA1.slop15.train.neg_9240		+
chr11	68456982	68457017	ICLIP_TIA1.slop15.train.neg_1551		+
chr19	33145552	33145590	ICLIP_TIA1.slop15.train.neg_8405		-
chr12	58145884	58145939	ICLIP_TIA1.slop15.train.neg_2714		-
chr19	16965939	16965989	ICLIP_TIA1.slop15.train.neg_7869		+
chr19	45966118	45966167	ICLIP_TIA1.slop15.train.neg_8471		-
chr8	43051157	43051200	ICLIP_TIA1.slop15.train.neg_15528		+
chr22	32435749	32435806	ICLIP_TIA1.slop15.train.neg_10991		+
chr4	4558844	4558901	ICLIP_TIA1.slop15.train.neg_12368		+
chr22	29709572	29709625	ICLIP_TIA1.slop15.train.neg_11377		-
chr4	39837933	39837991	ICLIP_TIA1.slop15.train.neg_12814		-
chr18	12569307	12569353	ICLIP_TIA1.slop15.train.neg_7403		-
chr1	23654181	23654235	ICLIP_TIA1.slop15.train.neg_353		-
chr8	71497948	71498009	ICLIP_TIA1.slop15.train.neg_15906		-
chr10	101966211	101966281	ICLIP_TIA1.slop15.train.neg_1225		-
chr12	101753060	101753099	ICLIP_TIA1.slop15.train.neg_2426		+
chr16	30380733	30380772	ICLIP_TIA1.slop15.train.neg_5856		-
chr4	129069491	129069548	ICLIP_TIA1.slop15.train.neg_12652		+
chr4	2993764	2993810	ICLIP_TIA1.slop15.train.neg_12359		+
chr18	66671367	66671406	ICLIP_TIA1.slop15.train.neg_7289		+
chr4	141468139	141468190	ICLIP_TIA1.slop15.train.neg_12666		+
chr19	42735484	42735543	ICLIP_TIA1.slop15.train.neg_8456		-
chr11	59552283	59552329	ICLIP_TIA1.slop15.train.neg_1470		+
chr4	111065808	111065875	ICLIP_TIA1.slop15.train.neg_12973		-
chr15	44798494	44798548	ICLIP_TIA1.slop15.train.neg_4560		+
chr14	67489695	67489735	ICLIP_TIA1.slop15.train.neg_3925		+
chr9	18679743	18679807	ICLIP_TIA1.slop15.train.neg_16150		+
chr12	123728557	123728607	ICLIP_TIA1.slop15.train.neg_2862		-
chr1	222903821	222903885	ICLIP_TIA1.slop15.train.neg_296		+
chr2	86380186	86380251	ICLIP_TIA1.slop15.train.neg_8995		-
chr22	41862031	41862069	ICLIP_TIA1.slop15.train.neg_11543		-
chr18	46377575	46377612	ICLIP_TIA1.slop15.train.neg_7200		+
chr13	52065938	52065973	ICLIP_TIA1.slop15.train.neg_3087		+
chr13	31736305	31736349	ICLIP_TIA1.slop15.train.neg_3392		-
chr15	55555595	55555635	ICLIP_TIA1.slop15.train.neg_4997		-
chr4	25408845	25408882	ICLIP_TIA1.slop15.train.neg_12427		+
chr9	14327963	14328021	ICLIP_TIA1.slop15.train.neg_16139		+
chr14	64856640	64856693	ICLIP_TIA1.slop15.train.neg_3905		+
chr3	119234686	119234733	ICLIP_TIA1.slop15.train.neg_11927		+
chr22	39066205	39066250	ICLIP_TIA1.slop15.train.neg_11059		+
chr19	57184290	57184327	ICLIP_TIA1.slop15.train.neg_8557		-
chr18	55287792	55287837	ICLIP_TIA1.slop15.train.neg_7620		-
chr12	11072176	11072235	ICLIP_TIA1.slop15.train.neg_2567		-
chr4	100801229	100801289	ICLIP_TIA1.slop15.train.neg_12947		-
chr21	23418342	23418385	ICLIP_TIA1.slop15.train.neg_10427		-
chr20	5819393	5819426	ICLIP_TIA1.slop15.train.neg_9167		+
chr7_gl000195_random	55333	55366	ICLIP_TIA1.slop15.train.neg_15214		-
chr6	71204775	71204824	ICLIP_TIA1.slop15.train.neg_13975		+
chr9	139136346	139136405	ICLIP_TIA1.slop15.train.neg_16815		-
chr18	7091235	7091280	ICLIP_TIA1.slop15.train.neg_7381		-
chr9	92055381	92055445	ICLIP_TIA1.slop15.train.neg_16653		-
chr20	52558634	52558680	ICLIP_TIA1.slop15.train.neg_9491		+
chr7	23214176	23214207	ICLIP_TIA1.slop15.train.neg_14516		+
chr2	208629291	208629338	ICLIP_TIA1.slop15.train.neg_9103		-
chr4	7475142	7475185	ICLIP_TIA1.slop15.train.neg_12397		+
chr13	24647609	24647659	ICLIP_TIA1.slop15.train.neg_2911		+
chr19	52710639	52710697	ICLIP_TIA1.slop15.train.neg_8124		+
chr6	2766715	2766749	ICLIP_TIA1.slop15.train.neg_13710		+
chr16	23557270	23557307	ICLIP_TIA1.slop15.train.neg_5811		-
chr9	111741116	111741181	ICLIP_TIA1.slop15.train.neg_16688		-
chr6	76322844	76322888	ICLIP_TIA1.slop15.train.neg_13988		+
chr7	150920632	150920665	ICLIP_TIA1.slop15.train.neg_15119		-
chr18	70208740	70208771	ICLIP_TIA1.slop15.train.neg_7672		-
chr1	62915037	62915082	ICLIP_TIA1.slop15.train.neg_173		+
chr18	67971544	67971595	ICLIP_TIA1.slop15.train.neg_7296		+
chr22	46667837	46667886	ICLIP_TIA1.slop15.train.neg_11205		+
chr18	67730386	67730457	ICLIP_TIA1.slop15.train.neg_7665		-
chr17	26654703	26654750	ICLIP_TIA1.slop15.train.neg_6166		+
chr6	108536891	108536938	ICLIP_TIA1.slop15.train.neg_14386		-
chr14	86053660	86053696	ICLIP_TIA1.slop15.train.neg_4018		+
chr1	156531781	156531822	ICLIP_TIA1.slop15.train.neg_532		-
chr15	45007643	45007685	ICLIP_TIA1.slop15.train.neg_4564		+
chr7	101932854	101932908	ICLIP_TIA1.slop15.train.neg_14731		+
chr19	4452043	4452099	ICLIP_TIA1.slop15.train.neg_8226		-
chr17	48816779	48816821	ICLIP_TIA1.slop15.train.neg_6338		+
chr13	48618563	48618615	ICLIP_TIA1.slop15.train.neg_3038		+
chr9	86472617	86472658	ICLIP_TIA1.slop15.train.neg_16634		-
chr5	14677935	14677966	ICLIP_TIA1.slop15.train.neg_13094		+
chr9	21953415	21953463	ICLIP_TIA1.slop15.train.neg_16162		+
chr1	53701454	53701492	ICLIP_TIA1.slop15.train.neg_431		-
chr8	141536968	141537001	ICLIP_TIA1.slop15.train.neg_16079		-
chr22	32649724	32649766	ICLIP_TIA1.slop15.train.neg_10998		+
chr18	29208332	29208380	ICLIP_TIA1.slop15.train.neg_7485		-
chr10	27022690	27022722	ICLIP_TIA1.slop15.train.neg_660		+
chr21	38440623	38440661	ICLIP_TIA1.slop15.train.neg_10602		-
chr22	39917393	39917435	ICLIP_TIA1.slop15.train.neg_11083		+
chr13	42042110	42042166	ICLIP_TIA1.slop15.train.neg_2997		+
chrX	73049510	73049550	ICLIP_TIA1.slop15.train.neg_17418		-
chr21	40628371	40628429	ICLIP_TIA1.slop15.train.neg_10612		-
chr10	872891	872941	ICLIP_TIA1.slop15.train.neg_955		-
chr12	48168034	48168065	ICLIP_TIA1.slop15.train.neg_2235		+
chr17	75404378	75404426	ICLIP_TIA1.slop15.train.neg_6458		+
chr18	74596961	74596993	ICLIP_TIA1.slop15.train.neg_7320		+
chrX	18258475	18258528	ICLIP_TIA1.slop15.train.neg_17273		-
chr19	50438971	50439009	ICLIP_TIA1.slop15.train.neg_8526		-
chrX	24076600	24076640	ICLIP_TIA1.slop15.train.neg_16911		+
chr1	150240411	150240458	ICLIP_TIA1.slop15.train.neg_507		-
chr11	121938591	121938644	ICLIP_TIA1.slop15.train.neg_2091		-
chr9	3620390	3620433	ICLIP_TIA1.slop15.train.neg_16123		+
chrY	21186784	21186828	ICLIP_TIA1.slop15.train.neg_17715		-
chr15	65838715	65838749	ICLIP_TIA1.slop15.train.neg_4655		+
chr4	83923165	83923203	ICLIP_TIA1.slop15.train.neg_12900		-
chr6	74230114	74230147	ICLIP_TIA1.slop15.train.neg_14321		-
chr4	99954074	99954112	ICLIP_TIA1.slop15.train.neg_12570		+
chr20	6091454	6091495	ICLIP_TIA1.slop15.train.neg_9627		-
chr12	107359726	107359794	ICLIP_TIA1.slop15.train.neg_2437		+
chr2	175636015	175636065	ICLIP_TIA1.slop15.train.neg_8804		+
chr18	5245211	5245261	ICLIP_TIA1.slop15.train.neg_6969		+
chr17	3580415	3580450	ICLIP_TIA1.slop15.train.neg_6527		-
chr13	100624028	100624067	ICLIP_TIA1.slop15.train.neg_3631		-
chr18	21050200	21050257	ICLIP_TIA1.slop15.train.neg_7113		+
chr5	93991156	93991211	ICLIP_TIA1.slop15.train.neg_13250		+
chr21	40719932	40719990	ICLIP_TIA1.slop15.train.neg_10622		-
chr10	97938219	97938258	ICLIP_TIA1.slop15.train.neg_851		+
chr18	32596838	32596892	ICLIP_TIA1.slop15.train.neg_7151		+
chr14	53181837	53181893	ICLIP_TIA1.slop15.train.neg_3857		+
chr22	41226190	41226239	ICLIP_TIA1.slop15.train.neg_11518		-
chrX	105980421	105980452	ICLIP_TIA1.slop15.train.neg_17096		+
chr5	122112709	122112749	ICLIP_TIA1.slop15.train.neg_13282		+
chr9	32992509	32992545	ICLIP_TIA1.slop15.train.neg_16539		-
chr15	73986227	73986285	ICLIP_TIA1.slop15.train.neg_4720		+
chr2	196453954	196454021	ICLIP_TIA1.slop15.train.neg_8812		+
chr6	107093856	107093888	ICLIP_TIA1.slop15.train.neg_14016		+
chr16	85713104	85713150	ICLIP_TIA1.slop15.train.neg_6017		-
chr10	27492951	27493001	ICLIP_TIA1.slop15.train.neg_1022		-
chr12	76359630	76359675	ICLIP_TIA1.slop15.train.neg_2392		+
chr22	46707335	46707371	ICLIP_TIA1.slop15.train.neg_11210		+
chr1	89402840	89402873	ICLIP_TIA1.slop15.train.neg_464		-
chr3	137832875	137832914	ICLIP_TIA1.slop15.train.neg_12292		-
chr15	63422425	63422461	ICLIP_TIA1.slop15.train.neg_5048		-
chrX	12839616	12839670	ICLIP_TIA1.slop15.train.neg_16854		+
chr22	41554578	41554614	ICLIP_TIA1.slop15.train.neg_11117		+
chr5	7853518	7853559	ICLIP_TIA1.slop15.train.neg_13078		+
chr13	113898204	113898241	ICLIP_TIA1.slop15.train.neg_3268		+
chr21	46646253	46646305	ICLIP_TIA1.slop15.train.neg_10336		+
chr5	138129049	138129092	ICLIP_TIA1.slop15.train.neg_13317		+
chr14	36309850	36309907	ICLIP_TIA1.slop15.train.neg_3794		+
chr16	23581889	23581945	ICLIP_TIA1.slop15.train.neg_5409		+
chr21	34828609	34828648	ICLIP_TIA1.slop15.train.neg_10567		-
chr12	80282433	80282473	ICLIP_TIA1.slop15.train.neg_2757		-
chr16	31815515	31815547	ICLIP_TIA1.slop15.train.neg_5475		+
chr3	16303004	16303046	ICLIP_TIA1.slop15.train.neg_12044		-
chr20	48730368	48730430	ICLIP_TIA1.slop15.train.neg_9852		-
chr5	137548518	137548555	ICLIP_TIA1.slop15.train.neg_13630		-
chr21	35219412	35219447	ICLIP_TIA1.slop15.train.neg_10085		+
chr9	136925476	136925515	ICLIP_TIA1.slop15.train.neg_16814		-
chr13	27829168	27829228	ICLIP_TIA1.slop15.train.neg_2934		+
chr1	150686357	150686393	ICLIP_TIA1.slop15.train.neg_509		-
chr19	57184025	57184093	ICLIP_TIA1.slop15.train.neg_8555		-
chr7	1570594	1570638	ICLIP_TIA1.slop15.train.neg_14470		+
chr9	96213263	96213295	ICLIP_TIA1.slop15.train.neg_16672		-
chr13	27645061	27645107	ICLIP_TIA1.slop15.train.neg_3366		-
chr14	67317527	67317594	ICLIP_TIA1.slop15.train.neg_3923		+
chr19	18311778	18311816	ICLIP_TIA1.slop15.train.neg_8378		-
chr2	74298145	74298189	ICLIP_TIA1.slop15.train.neg_8724		+
chr18	2744774	2744815	ICLIP_TIA1.slop15.train.neg_6945		+
chr18	44691639	44691677	ICLIP_TIA1.slop15.train.neg_7549		-
chr7	99039007	99039055	ICLIP_TIA1.slop15.train.neg_14706		+
chr3	33457394	33457439	ICLIP_TIA1.slop15.train.neg_12070		-
chr2	3580302	3580361	ICLIP_TIA1.slop15.train.neg_8847		-
chr22	26720173	26720227	ICLIP_TIA1.slop15.train.neg_10927		+
chr7	93519321	93519367	ICLIP_TIA1.slop15.train.neg_15014		-
chr13	33112028	33112076	ICLIP_TIA1.slop15.train.neg_3398		-
chr1	109610837	109610886	ICLIP_TIA1.slop15.train.neg_484		-
chr19	4064480	4064535	ICLIP_TIA1.slop15.train.neg_8219		-
chr11	13731815	13731868	ICLIP_TIA1.slop15.train.neg_1372		+
chr21	27835452	27835495	ICLIP_TIA1.slop15.train.neg_10013		+
chr10	129204714	129204769	ICLIP_TIA1.slop15.train.neg_930		+
chr17	36877175	36877208	ICLIP_TIA1.slop15.train.neg_6235		+
chr3	101543369	101543419	ICLIP_TIA1.slop15.train.neg_11908		+
chr10	101956052	101956094	ICLIP_TIA1.slop15.train.neg_1223		-
chr7	6426547	6426595	ICLIP_TIA1.slop15.train.neg_14498		+
chr5	74095571	74095616	ICLIP_TIA1.slop15.train.neg_13505		-
chr8	29547089	29547133	ICLIP_TIA1.slop15.train.neg_15778		-
chr20	47648156	47648197	ICLIP_TIA1.slop15.train.neg_9448		+
chr16	29954855	29954902	ICLIP_TIA1.slop15.train.neg_5442		+
chr14	105956345	105956404	ICLIP_TIA1.slop15.train.neg_4098		+
chr15	28840244	28840277	ICLIP_TIA1.slop15.train.neg_4464		+
chr14	24662699	24662737	ICLIP_TIA1.slop15.train.neg_4160		-
chr10	12275870	12275937	ICLIP_TIA1.slop15.train.neg_613		+
chr21	43233892	43233957	ICLIP_TIA1.slop15.train.neg_10645		-
chr20	37571918	37571949	ICLIP_TIA1.slop15.train.neg_9363		+
chr3	49100575	49100634	ICLIP_TIA1.slop15.train.neg_12122		-
chr9	36050875	36050935	ICLIP_TIA1.slop15.train.neg_16191		+
chr7	73107243	73107285	ICLIP_TIA1.slop15.train.neg_14630		+
chr14	56717211	56717280	ICLIP_TIA1.slop15.train.neg_3876		+
chrY	21065981	21066014	ICLIP_TIA1.slop15.train.neg_17592		-
chr15	65297705	65297766	ICLIP_TIA1.slop15.train.neg_5074		-
chr10	1128444	1128490	ICLIP_TIA1.slop15.train.neg_576		+
chrX	10098750	10098803	ICLIP_TIA1.slop15.train.neg_16846		+
chr14	35465054	35465103	ICLIP_TIA1.slop15.train.neg_3778		+
chr19	21292500	21292540	ICLIP_TIA1.slop15.train.neg_7932		+
chr20	42254731	42254806	ICLIP_TIA1.slop15.train.neg_9383		+
chr15	102170398	102170464	ICLIP_TIA1.slop15.train.neg_5240		-
chr21	45732088	45732122	ICLIP_TIA1.slop15.train.neg_10298		+
chr1	116926767	116926799	ICLIP_TIA1.slop15.train.neg_235		+
chr1	38162098	38162135	ICLIP_TIA1.slop15.train.neg_111		+
chr8	15447171	15447213	ICLIP_TIA1.slop15.train.neg_15396		+
chr17	73225513	73225568	ICLIP_TIA1.slop15.train.neg_6434		+
chr21	45161177	45161210	ICLIP_TIA1.slop15.train.neg_10246		+
chr2	86982488	86982536	ICLIP_TIA1.slop15.train.neg_8750		+
chr17	15558069	15558109	ICLIP_TIA1.slop15.train.neg_6601		-
chr17	7130885	7130923	ICLIP_TIA1.slop15.train.neg_6562		-
chr15	99455770	99455835	ICLIP_TIA1.slop15.train.neg_4852		+
chrX	117913226	117913269	ICLIP_TIA1.slop15.train.neg_17124		+
chr11	67762700	67762748	ICLIP_TIA1.slop15.train.neg_1947		-
chrY	21104260	21104300	ICLIP_TIA1.slop15.train.neg_17635		-
chr8	1732540	1732589	ICLIP_TIA1.slop15.train.neg_15354		+
chr2	61406640	61406684	ICLIP_TIA1.slop15.train.neg_8691		+
chr17	73351048	73351087	ICLIP_TIA1.slop15.train.neg_6840		-
chr5	108723728	108723759	ICLIP_TIA1.slop15.train.neg_13569		-
chr7	138712739	138712781	ICLIP_TIA1.slop15.train.neg_15108		-
chrX	133605794	133605837	ICLIP_TIA1.slop15.train.neg_17167		+
chr17	27822276	27822326	ICLIP_TIA1.slop15.train.neg_6177		+
chr21	27115054	27115088	ICLIP_TIA1.slop15.train.neg_9994		+
chr7	129497318	129497378	ICLIP_TIA1.slop15.train.neg_15086		-
chr11	48098766	48098814	ICLIP_TIA1.slop15.train.neg_1456		+
chr17	7495500	7495551	ICLIP_TIA1.slop15.train.neg_6570		-
chr17	18145953	18145997	ICLIP_TIA1.slop15.train.neg_6138		+
chr1	52517563	52517633	ICLIP_TIA1.slop15.train.neg_426		-
chr22	22334727	22334767	ICLIP_TIA1.slop15.train.neg_11337		-
chr5	40743213	40743257	ICLIP_TIA1.slop15.train.neg_13448		-
chr4	76445515	76445588	ICLIP_TIA1.slop15.train.neg_12517		+
chr18	44403649	44403689	ICLIP_TIA1.slop15.train.neg_7536		-
chr22	18187993	18188036	ICLIP_TIA1.slop15.train.neg_10784		+
chrX	24075894	24075949	ICLIP_TIA1.slop15.train.neg_16910		+
chrX	106037803	106037845	ICLIP_TIA1.slop15.train.neg_17099		+
chr20	37608005	37608037	ICLIP_TIA1.slop15.train.neg_9368		+
chr9	35057005	35057050	ICLIP_TIA1.slop15.train.neg_16578		-
chr7	130753187	130753238	ICLIP_TIA1.slop15.train.neg_15095		-
chr9	35712545	35712576	ICLIP_TIA1.slop15.train.neg_16591		-
chr20	37576762	37576811	ICLIP_TIA1.slop15.train.neg_9365		+
chr15	55667213	55667266	ICLIP_TIA1.slop15.train.neg_5000		-
chr5	126888509	126888558	ICLIP_TIA1.slop15.train.neg_13290		+
chr3	63822472	63822535	ICLIP_TIA1.slop15.train.neg_12173		-
chr3	127317329	127317367	ICLIP_TIA1.slop15.train.neg_11947		+
chr3	12618358	12618423	ICLIP_TIA1.slop15.train.neg_11709		+
chr17	39970274	39970320	ICLIP_TIA1.slop15.train.neg_6260		+
chr9	130558714	130558759	ICLIP_TIA1.slop15.train.neg_16405		+
chr8	52774308	52774350	ICLIP_TIA1.slop15.train.neg_15842		-
chr10	102016652	102016683	ICLIP_TIA1.slop15.train.neg_1228		-
chr17	63542011	63542048	ICLIP_TIA1.slop15.train.neg_6828		-
chr21	34914201	34914258	ICLIP_TIA1.slop15.train.neg_10577		-
chr4	141658983	141659034	ICLIP_TIA1.slop15.train.neg_13018		-
chr16	30995599	30995639	ICLIP_TIA1.slop15.train.neg_5459		+
chr6	46231595	46231640	ICLIP_TIA1.slop15.train.neg_14288		-
chr22	50721490	50721529	ICLIP_TIA1.slop15.train.neg_11650		-
chr14	100732767	100732810	ICLIP_TIA1.slop15.train.neg_4057		+
chr18	1678953	1679020	ICLIP_TIA1.slop15.train.neg_6931		+
chr17	79811954	79811992	ICLIP_TIA1.slop15.train.neg_6891		-
chr17	19363763	19363803	ICLIP_TIA1.slop15.train.neg_6616		-
chr13	94145385	94145434	ICLIP_TIA1.slop15.train.neg_3151		+
chr22	42071191	42071238	ICLIP_TIA1.slop15.train.neg_11549		-
chr1	100879594	100879636	ICLIP_TIA1.slop15.train.neg_216		+
chr22	41294679	41294718	ICLIP_TIA1.slop15.train.neg_11106		+
chr19	17344220	17344260	ICLIP_TIA1.slop15.train.neg_8370		-
chr20	33677323	33677371	ICLIP_TIA1.slop15.train.neg_9708		-
chr1	32106342	32106396	ICLIP_TIA1.slop15.train.neg_368		-
chr18	1296200	1296249	ICLIP_TIA1.slop15.train.neg_7357		-
chr7	93620621	93620679	ICLIP_TIA1.slop15.train.neg_15016		-
chr9	132575673	132575718	ICLIP_TIA1.slop15.train.neg_16785		-
chr20	43533827	43533878	ICLIP_TIA1.slop15.train.neg_9410		+
chrX	131187651	131187709	ICLIP_TIA1.slop15.train.neg_17160		+
chr8	75203925	75203967	ICLIP_TIA1.slop15.train.neg_15919		-
chrX	48387056	48387091	ICLIP_TIA1.slop15.train.neg_16967		+
chr11	94804024	94804084	ICLIP_TIA1.slop15.train.neg_1613		+
chr6	111204947	111205021	ICLIP_TIA1.slop15.train.neg_14024		+
chr7_gl000195_random	74107	74170	ICLIP_TIA1.slop15.train.neg_15342		-
chrX	153054487	153054537	ICLIP_TIA1.slop15.train.neg_17547		-
chr21	35760403	35760459	ICLIP_TIA1.slop15.train.neg_10114		+
chr22	19484296	19484354	ICLIP_TIA1.slop15.train.neg_10786		+
chr22	20109994	20110045	ICLIP_TIA1.slop15.train.neg_10803		+
chr2	232023127	232023187	ICLIP_TIA1.slop15.train.neg_8830		+
chr11	796060	796120	ICLIP_TIA1.slop15.train.neg_1711		-
chr8	37386706	37386746	ICLIP_TIA1.slop15.train.neg_15800		-
chr21	38802431	38802486	ICLIP_TIA1.slop15.train.neg_10170		+
chr11	108007465	108007509	ICLIP_TIA1.slop15.train.neg_1635		+
chr4	1745464	1745523	ICLIP_TIA1.slop15.train.neg_12345		+
chr19	8386444	8386482	ICLIP_TIA1.slop15.train.neg_7799		+
chr14	59915406	59915462	ICLIP_TIA1.slop15.train.neg_4273		-
chr3	108334710	108334742	ICLIP_TIA1.slop15.train.neg_11912		+
chr13	30162784	30162822	ICLIP_TIA1.slop15.train.neg_3379		-
chrX	51119611	51119647	ICLIP_TIA1.slop15.train.neg_17384		-
chr19	4491313	4491372	ICLIP_TIA1.slop15.train.neg_7764		+
chr9	80415657	80415703	ICLIP_TIA1.slop15.train.neg_16624		-
chr5	112890979	112891025	ICLIP_TIA1.slop15.train.neg_13269		+
chr8	69844699	69844738	ICLIP_TIA1.slop15.train.neg_15900		-
chr1	41509390	41509440	ICLIP_TIA1.slop15.train.neg_400		-
chr17	76805275	76805316	ICLIP_TIA1.slop15.train.neg_6862		-
chr15	44089639	44089677	ICLIP_TIA1.slop15.train.neg_4552		+
chr19	41902325	41902358	ICLIP_TIA1.slop15.train.neg_8449		-
chr16	47216277	47216312	ICLIP_TIA1.slop15.train.neg_5880		-
chr6	27833153	27833208	ICLIP_TIA1.slop15.train.neg_13818		+
chr13	39621089	39621139	ICLIP_TIA1.slop15.train.neg_2980		+
chr1	36298340	36298391	ICLIP_TIA1.slop15.train.neg_99		+
chr15	44113320	44113372	ICLIP_TIA1.slop15.train.neg_4960		-
chr10	12212263	12212315	ICLIP_TIA1.slop15.train.neg_982		-
chr18	57684550	57684585	ICLIP_TIA1.slop15.train.neg_7627		-
chr3	184644994	184645027	ICLIP_TIA1.slop15.train.neg_12010		+
chr18	77690672	77690703	ICLIP_TIA1.slop15.train.neg_7702		-
chr18	19759100	19759152	ICLIP_TIA1.slop15.train.neg_7094		+
chr20	62706048	62706110	ICLIP_TIA1.slop15.train.neg_9943		-
chr14	23343949	23343992	ICLIP_TIA1.slop15.train.neg_3712		+
chr1	220800666	220800707	ICLIP_TIA1.slop15.train.neg_294		+
chr11	47838978	47839039	ICLIP_TIA1.slop15.train.neg_1841		-
chr4	160192321	160192358	ICLIP_TIA1.slop15.train.neg_12695		+
chr5	82872105	82872145	ICLIP_TIA1.slop15.train.neg_13239		+
chr22	38226944	38226984	ICLIP_TIA1.slop15.train.neg_11453		-
chr8	135805180	135805224	ICLIP_TIA1.slop15.train.neg_16070		-
chr6	150109520	150109555	ICLIP_TIA1.slop15.train.neg_14081		+
chr20	34084075	34084125	ICLIP_TIA1.slop15.train.neg_9316		+
chr10	5975889	5975923	ICLIP_TIA1.slop15.train.neg_594		+
chr8	16567322	16567356	ICLIP_TIA1.slop15.train.neg_15744		-
chr19	11555698	11555748	ICLIP_TIA1.slop15.train.neg_7834		+
chr6	46571726	46571771	ICLIP_TIA1.slop15.train.neg_14295		-
chr13	27207224	27207268	ICLIP_TIA1.slop15.train.neg_2927		+
chr8	120783635	120783676	ICLIP_TIA1.slop15.train.neg_16025		-
chr10	27020049	27020090	ICLIP_TIA1.slop15.train.neg_659		+
chrX	48337817	48337848	ICLIP_TIA1.slop15.train.neg_16965		+
chr12	49653019	49653068	ICLIP_TIA1.slop15.train.neg_2244		+
chr20	47874491	47874522	ICLIP_TIA1.slop15.train.neg_9839		-
chr14	96847826	96847871	ICLIP_TIA1.slop15.train.neg_4044		+
chr11	864352	864397	ICLIP_TIA1.slop15.train.neg_1324		+
chr10	925569	925618	ICLIP_TIA1.slop15.train.neg_958		-
chr15	41686211	41686262	ICLIP_TIA1.slop15.train.neg_4937		-
chr12	49324998	49325051	ICLIP_TIA1.slop15.train.neg_2649		-
chr19	59017777	59017848	ICLIP_TIA1.slop15.train.neg_8566		-
chr18	22018536	22018599	ICLIP_TIA1.slop15.train.neg_7126		+
chr14	50139380	50139436	ICLIP_TIA1.slop15.train.neg_4220		-
chr11	85736151	85736188	ICLIP_TIA1.slop15.train.neg_2028		-
chr18	47016045	47016088	ICLIP_TIA1.slop15.train.neg_7577		-
chr22	50888863	50888920	ICLIP_TIA1.slop15.train.neg_11660		-
chr21	35756405	35756457	ICLIP_TIA1.slop15.train.neg_10112		+
chr4	17839368	17839425	ICLIP_TIA1.slop15.train.neg_12412		+
chr4	95100904	95100960	ICLIP_TIA1.slop15.train.neg_12926		-
chr8	616050	616083	ICLIP_TIA1.slop15.train.neg_15725		-
chr17	48975347	48975384	ICLIP_TIA1.slop15.train.neg_6342		+
chr10	131965975	131966006	ICLIP_TIA1.slop15.train.neg_934		+
chr15	45011074	45011114	ICLIP_TIA1.slop15.train.neg_4567		+
chr3	52721421	52721465	ICLIP_TIA1.slop15.train.neg_11850		+
chr8	102206007	102206070	ICLIP_TIA1.slop15.train.neg_15986		-
chrX	15857749	15857801	ICLIP_TIA1.slop15.train.neg_17262		-
chr13	42665086	42665147	ICLIP_TIA1.slop15.train.neg_3002		+
chr19	47609584	47609643	ICLIP_TIA1.slop15.train.neg_8509		-
chr1	60314873	60314907	ICLIP_TIA1.slop15.train.neg_169		+
chr7	33137441	33137480	ICLIP_TIA1.slop15.train.neg_14902		-
chr18	12980720	12980753	ICLIP_TIA1.slop15.train.neg_7077		+
chr17	48457318	48457374	ICLIP_TIA1.slop15.train.neg_6330		+
chr20	33082829	33082873	ICLIP_TIA1.slop15.train.neg_9310		+
chr12	9409466	9409500	ICLIP_TIA1.slop15.train.neg_2561		-
chr14	75490320	75490353	ICLIP_TIA1.slop15.train.neg_4341		-
chr16	88771480	88771526	ICLIP_TIA1.slop15.train.neg_6047		-
chr6	43196760	43196799	ICLIP_TIA1.slop15.train.neg_14273		-
chr17	17115931	17115962	ICLIP_TIA1.slop15.train.neg_6129		+
chr10	63948719	63948760	ICLIP_TIA1.slop15.train.neg_1085		-
chr20	33362469	33362539	ICLIP_TIA1.slop15.train.neg_9700		-
chr4	74066014	74066060	ICLIP_TIA1.slop15.train.neg_12864		-
chr22	45366487	45366520	ICLIP_TIA1.slop15.train.neg_11603		-
chr15	64402719	64402783	ICLIP_TIA1.slop15.train.neg_4645		+
chr10	58118128	58118170	ICLIP_TIA1.slop15.train.neg_1075		-
chr9	78720022	78720067	ICLIP_TIA1.slop15.train.neg_16241		+
chr19	36214602	36214643	ICLIP_TIA1.slop15.train.neg_7978		+
chr11	18355833	18355894	ICLIP_TIA1.slop15.train.neg_1383		+
chr15	77717751	77717797	ICLIP_TIA1.slop15.train.neg_4748		+
chr8	56983733	56983783	ICLIP_TIA1.slop15.train.neg_15859		-
chr22	39259358	39259392	ICLIP_TIA1.slop15.train.neg_11491		-
chr19	34679216	34679252	ICLIP_TIA1.slop15.train.neg_7959		+
chr4	57898670	57898712	ICLIP_TIA1.slop15.train.neg_12837		-
chrX	129289225	129289291	ICLIP_TIA1.slop15.train.neg_17510		-
chr9	26892156	26892191	ICLIP_TIA1.slop15.train.neg_16529		-
chr22	28153256	28153300	ICLIP_TIA1.slop15.train.neg_11361		-
chr10	31699114	31699160	ICLIP_TIA1.slop15.train.neg_673		+
chrX	54467702	54467737	ICLIP_TIA1.slop15.train.neg_17002		+
chr10	112837434	112837480	ICLIP_TIA1.slop15.train.neg_903		+
chr1	99973687	99973727	ICLIP_TIA1.slop15.train.neg_480		-
chr16	74973564	74973609	ICLIP_TIA1.slop15.train.neg_5986		-
chr19	36363732	36363783	ICLIP_TIA1.slop15.train.neg_7987		+
chr12	69980462	69980513	ICLIP_TIA1.slop15.train.neg_2371		+
chr15	64991970	64992022	ICLIP_TIA1.slop15.train.neg_5071		-
chr4	147101572	147101640	ICLIP_TIA1.slop15.train.neg_12680		+
chr2	71206945	71206997	ICLIP_TIA1.slop15.train.neg_8977		-
chr17	12899770	12899824	ICLIP_TIA1.slop15.train.neg_6591		-
chrY	21099488	21099545	ICLIP_TIA1.slop15.train.neg_17628		-
chr17	17722129	17722191	ICLIP_TIA1.slop15.train.neg_6610		-
chr2	136268028	136268086	ICLIP_TIA1.slop15.train.neg_9068		-
chrY	21090541	21090583	ICLIP_TIA1.slop15.train.neg_17614		-
chr18	19778110	19778144	ICLIP_TIA1.slop15.train.neg_7102		+
chr11	85384064	85384117	ICLIP_TIA1.slop15.train.neg_2021		-
chr9	130166155	130166203	ICLIP_TIA1.slop15.train.neg_16398		+
chr22	17637724	17637758	ICLIP_TIA1.slop15.train.neg_11262		-
chrX	34648076	34648128	ICLIP_TIA1.slop15.train.neg_17309		-
chr18	71928461	71928504	ICLIP_TIA1.slop15.train.neg_7680		-
chr12	49426636	49426709	ICLIP_TIA1.slop15.train.neg_2651		-
chr1	33513025	33513056	ICLIP_TIA1.slop15.train.neg_375		-
chr14	58713330	58713376	ICLIP_TIA1.slop15.train.neg_3880		+
chr7	6150964	6150995	ICLIP_TIA1.slop15.train.neg_14496		+
chr14	93671412	93671460	ICLIP_TIA1.slop15.train.neg_4412		-
chr6	26540285	26540318	ICLIP_TIA1.slop15.train.neg_13808		+
chr11	32963845	32963892	ICLIP_TIA1.slop15.train.neg_1418		+
chr6	26234916	26234982	ICLIP_TIA1.slop15.train.neg_14190		-
chr16	69341316	69341359	ICLIP_TIA1.slop15.train.neg_5584		+
chrX	70779717	70779773	ICLIP_TIA1.slop15.train.neg_17055		+
chr14	65563132	65563165	ICLIP_TIA1.slop15.train.neg_4286		-
chr10	35365880	35365917	ICLIP_TIA1.slop15.train.neg_1055		-
chr5	462240	462280	ICLIP_TIA1.slop15.train.neg_13058		+
chr11	20444617	20444682	ICLIP_TIA1.slop15.train.neg_1391		+
chr1	45794307	45794352	ICLIP_TIA1.slop15.train.neg_143		+
chr13	111192929	111192960	ICLIP_TIA1.slop15.train.neg_3654		-
chr6	27833214	27833254	ICLIP_TIA1.slop15.train.neg_13819		+
chr17	34171455	34171499	ICLIP_TIA1.slop15.train.neg_6222		+
chr18	9857920	9857951	ICLIP_TIA1.slop15.train.neg_7032		+
chr19	34292458	34292514	ICLIP_TIA1.slop15.train.neg_7957		+
chr13	27829632	27829675	ICLIP_TIA1.slop15.train.neg_2937		+
chr6	42853696	42853741	ICLIP_TIA1.slop15.train.neg_13915		+
chr22	25427065	25427126	ICLIP_TIA1.slop15.train.neg_10901		+
chr2	26574767	26574838	ICLIP_TIA1.slop15.train.neg_8608		+
chr11	64546231	64546289	ICLIP_TIA1.slop15.train.neg_1906		-
chr5	137541872	137541926	ICLIP_TIA1.slop15.train.neg_13629		-
chr16	2389167	2389219	ICLIP_TIA1.slop15.train.neg_5721		-
chr7	44102750	44102788	ICLIP_TIA1.slop15.train.neg_14576		+
chr6	24421156	24421205	ICLIP_TIA1.slop15.train.neg_13783		+
chr9	34656369	34656425	ICLIP_TIA1.slop15.train.neg_16184		+
chr14	63866526	63866576	ICLIP_TIA1.slop15.train.neg_4280		-
chr13	31829687	31829725	ICLIP_TIA1.slop15.train.neg_2955		+
chr9	26917527	26917587	ICLIP_TIA1.slop15.train.neg_16531		-
chr9	34649549	34649592	ICLIP_TIA1.slop15.train.neg_16180		+
chr21	35765951	35765989	ICLIP_TIA1.slop15.train.neg_10120		+
chr9	116172090	116172127	ICLIP_TIA1.slop15.train.neg_16717		-
chr16	89582572	89582622	ICLIP_TIA1.slop15.train.neg_5662		+
chr19	23425593	23425634	ICLIP_TIA1.slop15.train.neg_8401		-
chr6	31784443	31784493	ICLIP_TIA1.slop15.train.neg_13855		+
chr6	108991376	108991409	ICLIP_TIA1.slop15.train.neg_14018		+
chr9	130828737	130828789	ICLIP_TIA1.slop15.train.neg_16781		-
chr12	112023398	112023438	ICLIP_TIA1.slop15.train.neg_2816		-
chr8	33354244	33354282	ICLIP_TIA1.slop15.train.neg_15476		+
chr10	127297482	127297522	ICLIP_TIA1.slop15.train.neg_1291		-
chr16	163619	163677	ICLIP_TIA1.slop15.train.neg_5689		-
chr14	35006342	35006400	ICLIP_TIA1.slop15.train.neg_4184		-
chr14	104026755	104026795	ICLIP_TIA1.slop15.train.neg_4442		-
chr3	6603942	6603976	ICLIP_TIA1.slop15.train.neg_11685		+
chr11	18422421	18422469	ICLIP_TIA1.slop15.train.neg_1387		+
chr19	15376884	15376929	ICLIP_TIA1.slop15.train.neg_8346		-
chr11	65830681	65830719	ICLIP_TIA1.slop15.train.neg_1523		+
chr17	43890590	43890654	ICLIP_TIA1.slop15.train.neg_6302		+
chr9	91022568	91022607	ICLIP_TIA1.slop15.train.neg_16260		+
chr12	53774595	53774667	ICLIP_TIA1.slop15.train.neg_2293		+
chr2	55482918	55482954	ICLIP_TIA1.slop15.train.neg_8943		-
chr16	56642706	56642752	ICLIP_TIA1.slop15.train.neg_5509		+
chr9	97161779	97161825	ICLIP_TIA1.slop15.train.neg_16282		+
chr6	89615939	89615985	ICLIP_TIA1.slop15.train.neg_14354		-
chr10	22613708	22613757	ICLIP_TIA1.slop15.train.neg_647		+
chr10	88945387	88945456	ICLIP_TIA1.slop15.train.neg_795		+
chr1	156696062	156696122	ICLIP_TIA1.slop15.train.neg_534		-
chr16	71893455	71893510	ICLIP_TIA1.slop15.train.neg_5606		+
chr5	64880383	64880436	ICLIP_TIA1.slop15.train.neg_13176		+
chr18	34397708	34397768	ICLIP_TIA1.slop15.train.neg_7512		-
chr5	56162627	56162671	ICLIP_TIA1.slop15.train.neg_13155		+
chr7_gl000195_random	66073	66112	ICLIP_TIA1.slop15.train.neg_15286		-
chr4	79746512	79746576	ICLIP_TIA1.slop15.train.neg_12541		+
chr21	44843949	44843996	ICLIP_TIA1.slop15.train.neg_10678		-
chr16	57664215	57664253	ICLIP_TIA1.slop15.train.neg_5530		+
chr20	43130365	43130397	ICLIP_TIA1.slop15.train.neg_9796		-
chr1	36311144	36311195	ICLIP_TIA1.slop15.train.neg_100		+
chr10	89716439	89716492	ICLIP_TIA1.slop15.train.neg_805		+
chr16	2296804	2296850	ICLIP_TIA1.slop15.train.neg_5715		-
chr22	45980007	45980063	ICLIP_TIA1.slop15.train.neg_11195		+
chr21	47631870	47631925	ICLIP_TIA1.slop15.train.neg_10754		-
chr16	86545558	86545617	ICLIP_TIA1.slop15.train.neg_5654		+
chr10	75590313	75590344	ICLIP_TIA1.slop15.train.neg_1148		-
chr8	128222131	128222182	ICLIP_TIA1.slop15.train.neg_16060		-
chr20	62691374	62691411	ICLIP_TIA1.slop15.train.neg_9568		+
chr14	102928827	102928866	ICLIP_TIA1.slop15.train.neg_4068		+
chr19	55626164	55626223	ICLIP_TIA1.slop15.train.neg_8551		-
chr4	100833332	100833374	ICLIP_TIA1.slop15.train.neg_12951		-
chr10	116733401	116733458	ICLIP_TIA1.slop15.train.neg_910		+
chr5	38884008	38884047	ICLIP_TIA1.slop15.train.neg_13132		+
chr10	12192926	12192957	ICLIP_TIA1.slop15.train.neg_611		+
chr4	113205660	113205695	ICLIP_TIA1.slop15.train.neg_12985		-
chr4	73932048	73932115	ICLIP_TIA1.slop15.train.neg_12861		-
chr15	66662010	66662053	ICLIP_TIA1.slop15.train.neg_5106		-
chr3	42614327	42614371	ICLIP_TIA1.slop15.train.neg_12079		-
chrX	23801951	23801997	ICLIP_TIA1.slop15.train.neg_16905		+
chr17	79862221	79862262	ICLIP_TIA1.slop15.train.neg_6897		-
chr2	48048469	48048530	ICLIP_TIA1.slop15.train.neg_8937		-
chr17	27048644	27048685	ICLIP_TIA1.slop15.train.neg_6171		+
chr18	57567533	57567604	ICLIP_TIA1.slop15.train.neg_7249		+
chr3	47548421	47548460	ICLIP_TIA1.slop15.train.neg_12102		-
chr19	6424338	6424390	ICLIP_TIA1.slop15.train.neg_8261		-
chr15	71050469	71050526	ICLIP_TIA1.slop15.train.neg_5129		-
chr18	5294571	5294609	ICLIP_TIA1.slop15.train.neg_7366		-
chr3	42623079	42623110	ICLIP_TIA1.slop15.train.neg_12080		-
chr11	125451945	125452000	ICLIP_TIA1.slop15.train.neg_1679		+
chr10	75140287	75140318	ICLIP_TIA1.slop15.train.neg_1140		-
chr5	147620460	147620511	ICLIP_TIA1.slop15.train.neg_13333		+
chr2	106784163	106784206	ICLIP_TIA1.slop15.train.neg_9019		-
chr19	47202738	47202795	ICLIP_TIA1.slop15.train.neg_8498		-
chr21	38754450	38754490	ICLIP_TIA1.slop15.train.neg_10165		+
chr21	40714592	40714637	ICLIP_TIA1.slop15.train.neg_10617		-
chr6	33673609	33673672	ICLIP_TIA1.slop15.train.neg_14240		-
chr21	18955646	18955702	ICLIP_TIA1.slop15.train.neg_9988		+
chr6	10724047	10724079	ICLIP_TIA1.slop15.train.neg_13744		+
chr6	24778287	24778349	ICLIP_TIA1.slop15.train.neg_13784		+
chr22	50214730	50214762	ICLIP_TIA1.slop15.train.neg_11641		-
chr5	132287714	132287768	ICLIP_TIA1.slop15.train.neg_13611		-
chr6	88229659	88229692	ICLIP_TIA1.slop15.train.neg_14349		-
chr16	70337085	70337128	ICLIP_TIA1.slop15.train.neg_5594		+
chr8	87436353	87436395	ICLIP_TIA1.slop15.train.neg_15602		+
chr10	75895551	75895594	ICLIP_TIA1.slop15.train.neg_1151		-
chr16	83842871	83842922	ICLIP_TIA1.slop15.train.neg_5634		+
chr17	2612963	2613004	ICLIP_TIA1.slop15.train.neg_6524		-
chr20	43343669	43343719	ICLIP_TIA1.slop15.train.neg_9399		+
chr18	9373444	9373502	ICLIP_TIA1.slop15.train.neg_7011		+
chr4	6675715	6675760	ICLIP_TIA1.slop15.train.neg_12388		+
chr17	62545452	62545505	ICLIP_TIA1.slop15.train.neg_6821		-
chr17	43228797	43228846	ICLIP_TIA1.slop15.train.neg_6299		+
chr20	48261252	48261285	ICLIP_TIA1.slop15.train.neg_9843		-
chr13	37570615	37570669	ICLIP_TIA1.slop15.train.neg_3404		-
chr17	936347	936387	ICLIP_TIA1.slop15.train.neg_6504		-
chr7	44924074	44924123	ICLIP_TIA1.slop15.train.neg_14941		-
chr12	112584729	112584769	ICLIP_TIA1.slop15.train.neg_2465		+
chr2	37243744	37243808	ICLIP_TIA1.slop15.train.neg_8904		-
chr9	2119380	2119451	ICLIP_TIA1.slop15.train.neg_16121		+
chr3	39954327	39954367	ICLIP_TIA1.slop15.train.neg_11770		+
chr14	45557200	45557239	ICLIP_TIA1.slop15.train.neg_3824		+
chr9	488292	488327	ICLIP_TIA1.slop15.train.neg_16114		+
chr15	101188117	101188184	ICLIP_TIA1.slop15.train.neg_4871		+
chr16	50263955	50264012	ICLIP_TIA1.slop15.train.neg_5488		+
chrX	70287925	70287958	ICLIP_TIA1.slop15.train.neg_17409		-
chr16	85034073	85034104	ICLIP_TIA1.slop15.train.neg_6014		-
chr2	136295733	136295766	ICLIP_TIA1.slop15.train.neg_8791		+
chr13	40251004	40251053	ICLIP_TIA1.slop15.train.neg_2984		+
chr18	77790450	77790486	ICLIP_TIA1.slop15.train.neg_7713		-
chr2	87863877	87863928	ICLIP_TIA1.slop15.train.neg_8751		+
chr21	33751735	33751785	ICLIP_TIA1.slop15.train.neg_10549		-
chr15	65402159	65402194	ICLIP_TIA1.slop15.train.neg_5080		-
chr11	107186784	107186837	ICLIP_TIA1.slop15.train.neg_2055		-
chr18	5239596	5239648	ICLIP_TIA1.slop15.train.neg_6964		+
chr11	48163926	48163970	ICLIP_TIA1.slop15.train.neg_1458		+
chrY	21071699	21071737	ICLIP_TIA1.slop15.train.neg_17598		-
chr22	50691423	50691478	ICLIP_TIA1.slop15.train.neg_11646		-
chr16	31130126	31130166	ICLIP_TIA1.slop15.train.neg_5467		+
chr8	144947656	144947700	ICLIP_TIA1.slop15.train.neg_16101		-
chr2	38709753	38709789	ICLIP_TIA1.slop15.train.neg_8659		+
chr11	81592537	81592576	ICLIP_TIA1.slop15.train.neg_2013		-
chr3	101510169	101510208	ICLIP_TIA1.slop15.train.neg_11906		+
chr7	27210574	27210626	ICLIP_TIA1.slop15.train.neg_14885		-
chr12	27791727	27791770	ICLIP_TIA1.slop15.train.neg_2211		+
chr18	46809015	46809069	ICLIP_TIA1.slop15.train.neg_7569		-
chr5	39034020	39034055	ICLIP_TIA1.slop15.train.neg_13443		-
chr8	102214510	102214543	ICLIP_TIA1.slop15.train.neg_15987		-
chr12	44748487	44748543	ICLIP_TIA1.slop15.train.neg_2232		+
chr6	31930852	31930891	ICLIP_TIA1.slop15.train.neg_13864		+
chr8	42182938	42182980	ICLIP_TIA1.slop15.train.neg_15515		+
chr22	31845434	31845483	ICLIP_TIA1.slop15.train.neg_11418		-
chr7_gl000195_random	58476	58522	ICLIP_TIA1.slop15.train.neg_15235		-
chr22	26654855	26654893	ICLIP_TIA1.slop15.train.neg_10926		+
chr13	27829678	27829716	ICLIP_TIA1.slop15.train.neg_2938		+
chr11	73689983	73690026	ICLIP_TIA1.slop15.train.neg_1979		-
chr4	90841835	90841876	ICLIP_TIA1.slop15.train.neg_12561		+
chr17	78273798	78273847	ICLIP_TIA1.slop15.train.neg_6470		+
chr8	67932151	67932193	ICLIP_TIA1.slop15.train.neg_15892		-
chrY	21065226	21065277	ICLIP_TIA1.slop15.train.neg_17590		-
chr10	135315153	135315184	ICLIP_TIA1.slop15.train.neg_1305		-
chrX	9434515	9434561	ICLIP_TIA1.slop15.train.neg_16839		+
chr1	44311655	44311704	ICLIP_TIA1.slop15.train.neg_131		+
chr1	28225219	28225253	ICLIP_TIA1.slop15.train.neg_361		-
chr2	114485244	114485284	ICLIP_TIA1.slop15.train.neg_9035		-
chr11	47442723	47442770	ICLIP_TIA1.slop15.train.neg_1826		-
chr14	29236442	29236477	ICLIP_TIA1.slop15.train.neg_3759		+
chr12	66338231	66338275	ICLIP_TIA1.slop15.train.neg_2355		+
chrX	20143368	20143426	ICLIP_TIA1.slop15.train.neg_17287		-
chr15	41600807	41600860	ICLIP_TIA1.slop15.train.neg_4521		+
chr2	242017566	242017640	ICLIP_TIA1.slop15.train.neg_9111		-
chr20	43515123	43515170	ICLIP_TIA1.slop15.train.neg_9406		+
chr22	21906517	21906561	ICLIP_TIA1.slop15.train.neg_10841		+
chr12	64217570	64217618	ICLIP_TIA1.slop15.train.neg_2342		+
chr18	33745881	33745916	ICLIP_TIA1.slop15.train.neg_7165		+
chr17	5339868	5339928	ICLIP_TIA1.slop15.train.neg_6555		-
chr21	35961092	35961129	ICLIP_TIA1.slop15.train.neg_10590		-
chr13	33089215	33089259	ICLIP_TIA1.slop15.train.neg_3397		-
chr13	46982285	46982345	ICLIP_TIA1.slop15.train.neg_3478		-
chr20	35384650	35384694	ICLIP_TIA1.slop15.train.neg_9742		-
chr6	136902186	136902242	ICLIP_TIA1.slop15.train.neg_14425		-
chr20	33327445	33327487	ICLIP_TIA1.slop15.train.neg_9695		-
chr11	61598285	61598325	ICLIP_TIA1.slop15.train.neg_1482		+
chrX	13740089	13740140	ICLIP_TIA1.slop15.train.neg_17234		-
chr6	34312452	34312494	ICLIP_TIA1.slop15.train.neg_14243		-
chr8	132961241	132961285	ICLIP_TIA1.slop15.train.neg_15691		+
chr18	77669341	77669387	ICLIP_TIA1.slop15.train.neg_7698		-
chr19	47728850	47728891	ICLIP_TIA1.slop15.train.neg_8513		-
chr4	77544674	77544746	ICLIP_TIA1.slop15.train.neg_12524		+
chr6	52141722	52141778	ICLIP_TIA1.slop15.train.neg_14301		-
chrX	40552245	40552289	ICLIP_TIA1.slop15.train.neg_17321		-
chr5	179045203	179045267	ICLIP_TIA1.slop15.train.neg_13692		-
chr1	86139921	86139963	ICLIP_TIA1.slop15.train.neg_461		-
chr12	14944266	14944313	ICLIP_TIA1.slop15.train.neg_2579		-
chrX	105669799	105669831	ICLIP_TIA1.slop15.train.neg_17091		+
chr4	123102575	123102645	ICLIP_TIA1.slop15.train.neg_12629		+
chr1	109806538	109806593	ICLIP_TIA1.slop15.train.neg_221		+
chr16	74696407	74696469	ICLIP_TIA1.slop15.train.neg_5985		-
chr9	132973565	132973622	ICLIP_TIA1.slop15.train.neg_16438		+
chrX	150571168	150571210	ICLIP_TIA1.slop15.train.neg_17198		+
chr6	36652640	36652677	ICLIP_TIA1.slop15.train.neg_13896		+
chr7	44244037	44244086	ICLIP_TIA1.slop15.train.neg_14578		+
chr17	20919738	20919777	ICLIP_TIA1.slop15.train.neg_6618		-
chr18	50950574	50950629	ICLIP_TIA1.slop15.train.neg_7230		+
chr22	50729339	50729382	ICLIP_TIA1.slop15.train.neg_11652		-
chr1	97224578	97224627	ICLIP_TIA1.slop15.train.neg_211		+
chr17	60501895	60501951	ICLIP_TIA1.slop15.train.neg_6386		+
chr10	91178755	91178799	ICLIP_TIA1.slop15.train.neg_813		+
chr15	75813636	75813678	ICLIP_TIA1.slop15.train.neg_5164		-
chr13	115087156	115087197	ICLIP_TIA1.slop15.train.neg_3297		+
chr6	136373395	136373462	ICLIP_TIA1.slop15.train.neg_14063		+
chr14	19853250	19853286	ICLIP_TIA1.slop15.train.neg_4107		-
chr7	129957990	129958045	ICLIP_TIA1.slop15.train.neg_14787		+
chr21	37719827	37719865	ICLIP_TIA1.slop15.train.neg_10136		+
chr3	49316390	49316433	ICLIP_TIA1.slop15.train.neg_12127		-
chr19	10228516	10228552	ICLIP_TIA1.slop15.train.neg_8284		-
chr15	52387786	52387823	ICLIP_TIA1.slop15.train.neg_4600		+
chr11	65266190	65266251	ICLIP_TIA1.slop15.train.neg_1519		+
chr6	38670127	38670173	ICLIP_TIA1.slop15.train.neg_14263		-
chr18	9489073	9489115	ICLIP_TIA1.slop15.train.neg_7016		+
chr3	12462748	12462790	ICLIP_TIA1.slop15.train.neg_11707		+
chr4	52895619	52895663	ICLIP_TIA1.slop15.train.neg_12827		-
chrY	21217824	21217896	ICLIP_TIA1.slop15.train.neg_17737		-
chr21	35976344	35976377	ICLIP_TIA1.slop15.train.neg_10593		-
chr18	33715577	33715635	ICLIP_TIA1.slop15.train.neg_7162		+
chr5	39327325	39327359	ICLIP_TIA1.slop15.train.neg_13445		-
chr17	15560291	15560345	ICLIP_TIA1.slop15.train.neg_6602		-
chr20	57251877	57251929	ICLIP_TIA1.slop15.train.neg_9506		+
chr7	110638860	110638899	ICLIP_TIA1.slop15.train.neg_15063		-
chr12	121862569	121862608	ICLIP_TIA1.slop15.train.neg_2493		+
chr13	28159596	28159630	ICLIP_TIA1.slop15.train.neg_3373		-
chr20	43515653	43515709	ICLIP_TIA1.slop15.train.neg_9407		+
chr11	124504156	124504201	ICLIP_TIA1.slop15.train.neg_1674		+
chr5	34731581	34731620	ICLIP_TIA1.slop15.train.neg_13117		+
chrY	21141029	21141088	ICLIP_TIA1.slop15.train.neg_17675		-
chr9	131485396	131485436	ICLIP_TIA1.slop15.train.neg_16783		-
chrX	39946191	39946247	ICLIP_TIA1.slop15.train.neg_17317		-
chr8	71496599	71496661	ICLIP_TIA1.slop15.train.neg_15905		-
chr21	33650970	33651025	ICLIP_TIA1.slop15.train.neg_10540		-
chr18	14065832	14065873	ICLIP_TIA1.slop15.train.neg_7412		-
chr10	5741099	5741138	ICLIP_TIA1.slop15.train.neg_589		+
chrX	67755712	67755749	ICLIP_TIA1.slop15.train.neg_17035		+
chr4	39703102	39703176	ICLIP_TIA1.slop15.train.neg_12444		+
chr19	59067122	59067185	ICLIP_TIA1.slop15.train.neg_8567		-
chr12	133263828	133263861	ICLIP_TIA1.slop15.train.neg_2885		-
chr17	3568206	3568247	ICLIP_TIA1.slop15.train.neg_6526		-
chr21	46496211	46496249	ICLIP_TIA1.slop15.train.neg_10319		+
chr22	39133050	39133082	ICLIP_TIA1.slop15.train.neg_11071		+
chr2	37881850	37881896	ICLIP_TIA1.slop15.train.neg_8914		-
chr15	49447572	49447612	ICLIP_TIA1.slop15.train.neg_4973		-
chrY	21172005	21172058	ICLIP_TIA1.slop15.train.neg_17701		-
chr2	37525289	37525326	ICLIP_TIA1.slop15.train.neg_8909		-
chr7	129095291	129095343	ICLIP_TIA1.slop15.train.neg_14782		+
chr20	31985384	31985419	ICLIP_TIA1.slop15.train.neg_9670		-
chr14	81098382	81098413	ICLIP_TIA1.slop15.train.neg_4368		-
chrX	73331204	73331245	ICLIP_TIA1.slop15.train.neg_17422		-
chr14	31055584	31055636	ICLIP_TIA1.slop15.train.neg_3768		+
chr20	45952530	45952561	ICLIP_TIA1.slop15.train.neg_9822		-
chr16	67912772	67912821	ICLIP_TIA1.slop15.train.neg_5571		+
chr2	44210050	44210083	ICLIP_TIA1.slop15.train.neg_8927		-
chrX	72814846	72814912	ICLIP_TIA1.slop15.train.neg_17061		+
chr13	48545124	48545166	ICLIP_TIA1.slop15.train.neg_3495		-
chr3	45751553	45751608	ICLIP_TIA1.slop15.train.neg_11813		+
chr12	107371435	107371471	ICLIP_TIA1.slop15.train.neg_2439		+
chr11	125852036	125852074	ICLIP_TIA1.slop15.train.neg_2099		-
chrY	21073509	21073546	ICLIP_TIA1.slop15.train.neg_17601		-
chr7	4685169	4685217	ICLIP_TIA1.slop15.train.neg_14479		+
chr9	25678671	25678722	ICLIP_TIA1.slop15.train.neg_16520		-
chr9	2112096	2112146	ICLIP_TIA1.slop15.train.neg_16120		+
chr21	17110009	17110047	ICLIP_TIA1.slop15.train.neg_9947		+
chr22	19949353	19949390	ICLIP_TIA1.slop15.train.neg_10797		+
chr12	6685630	6685672	ICLIP_TIA1.slop15.train.neg_2540		-
chr22	45561159	45561193	ICLIP_TIA1.slop15.train.neg_11171		+
chr7	116550556	116550613	ICLIP_TIA1.slop15.train.neg_14760		+
chr17	60526401	60526432	ICLIP_TIA1.slop15.train.neg_6388		+
chr2	111427446	111427511	ICLIP_TIA1.slop15.train.neg_9029		-
chr9	126795498	126795529	ICLIP_TIA1.slop15.train.neg_16375		+
chr4	164425844	164425905	ICLIP_TIA1.slop15.train.neg_12698		+
chr3	48485280	48485316	ICLIP_TIA1.slop15.train.neg_11819		+
chr18	25597150	25597202	ICLIP_TIA1.slop15.train.neg_7470		-
chr12	27438441	27438492	ICLIP_TIA1.slop15.train.neg_2206		+
chr5	41803755	41803811	ICLIP_TIA1.slop15.train.neg_13458		-
chr16	82903369	82903428	ICLIP_TIA1.slop15.train.neg_5632		+
chr17	42947056	42947090	ICLIP_TIA1.slop15.train.neg_6728		-
chr4	78837001	78837036	ICLIP_TIA1.slop15.train.neg_12532		+
chr17	46176830	46176862	ICLIP_TIA1.slop15.train.neg_6747		-
chr11	121940588	121940630	ICLIP_TIA1.slop15.train.neg_2092		-
chrX	100651485	100651535	ICLIP_TIA1.slop15.train.neg_17073		+
chr7	102051274	102051313	ICLIP_TIA1.slop15.train.neg_14738		+
chr20	39688841	39688879	ICLIP_TIA1.slop15.train.neg_9376		+
chr2	191056024	191056058	ICLIP_TIA1.slop15.train.neg_9095		-
chr13	53032951	53033016	ICLIP_TIA1.slop15.train.neg_3099		+
chr1	154596842	154596889	ICLIP_TIA1.slop15.train.neg_521		-
chr17	62810340	62810387	ICLIP_TIA1.slop15.train.neg_6825		-
chr17	74873329	74873398	ICLIP_TIA1.slop15.train.neg_6450		+
chr5	65257505	65257544	ICLIP_TIA1.slop15.train.neg_13179		+
chr10	27016229	27016261	ICLIP_TIA1.slop15.train.neg_657		+
chr20	49562987	49563018	ICLIP_TIA1.slop15.train.neg_9865		-
chr10	69659465	69659518	ICLIP_TIA1.slop15.train.neg_722		+
chr18	20284656	20284697	ICLIP_TIA1.slop15.train.neg_7435		-
chr6	42023935	42023995	ICLIP_TIA1.slop15.train.neg_13909		+
chr15	40399580	40399633	ICLIP_TIA1.slop15.train.neg_4930		-
chr19	19127582	19127641	ICLIP_TIA1.slop15.train.neg_8393		-
chr16	74668092	74668151	ICLIP_TIA1.slop15.train.neg_5982		-
chr17	1531979	1532014	ICLIP_TIA1.slop15.train.neg_6511		-
chr17	4854604	4854639	ICLIP_TIA1.slop15.train.neg_6073		+
chr18	8756239	8756297	ICLIP_TIA1.slop15.train.neg_6992		+
chr3	40503319	40503360	ICLIP_TIA1.slop15.train.neg_11776		+
chr13	27829406	27829442	ICLIP_TIA1.slop15.train.neg_2936		+
chr21	38761679	38761733	ICLIP_TIA1.slop15.train.neg_10167		+
chr2	86339665	86339715	ICLIP_TIA1.slop15.train.neg_8741		+
chr18	59880385	59880419	ICLIP_TIA1.slop15.train.neg_7254		+
chr19	47039988	47040032	ICLIP_TIA1.slop15.train.neg_8494		-
chr18	12331939	12331983	ICLIP_TIA1.slop15.train.neg_7390		-
chr19	37601742	37601788	ICLIP_TIA1.slop15.train.neg_8003		+
chr14	75917658	75917723	ICLIP_TIA1.slop15.train.neg_3991		+
chr15	91084122	91084159	ICLIP_TIA1.slop15.train.neg_4814		+
chr13	43637834	43637875	ICLIP_TIA1.slop15.train.neg_3018		+
chr13	101180567	101180618	ICLIP_TIA1.slop15.train.neg_3221		+
chr14	61426178	61426239	ICLIP_TIA1.slop15.train.neg_3893		+
chr11	2403770	2403823	ICLIP_TIA1.slop15.train.neg_1333		+
chr17	7154929	7154963	ICLIP_TIA1.slop15.train.neg_6567		-
chr7	94170819	94170858	ICLIP_TIA1.slop15.train.neg_14688		+
chr13	25913172	25913219	ICLIP_TIA1.slop15.train.neg_2923		+
chr1	51436217	51436265	ICLIP_TIA1.slop15.train.neg_157		+
chrX	48420768	48420808	ICLIP_TIA1.slop15.train.neg_16973		+
chr17	46686612	46686655	ICLIP_TIA1.slop15.train.neg_6753		-
chr18	19234203	19234260	ICLIP_TIA1.slop15.train.neg_7427		-
chr11	89955322	89955388	ICLIP_TIA1.slop15.train.neg_2034		-
chr21	45737548	45737586	ICLIP_TIA1.slop15.train.neg_10301		+
chr4	25341077	25341139	ICLIP_TIA1.slop15.train.neg_12423		+
chrX	71896107	71896171	ICLIP_TIA1.slop15.train.neg_17416		-
chr8	63929495	63929552	ICLIP_TIA1.slop15.train.neg_15874		-
chr4	77545300	77545349	ICLIP_TIA1.slop15.train.neg_12525		+
chr14	105226564	105226597	ICLIP_TIA1.slop15.train.neg_4091		+
chrX	3527133	3527164	ICLIP_TIA1.slop15.train.neg_17221		-
chr18	22708221	22708267	ICLIP_TIA1.slop15.train.neg_7456		-
chr11	793933	793964	ICLIP_TIA1.slop15.train.neg_1709		-
chr3	98560486	98560528	ICLIP_TIA1.slop15.train.neg_12195		-
chr22	20113545	20113576	ICLIP_TIA1.slop15.train.neg_10806		+
chr21	33964821	33964860	ICLIP_TIA1.slop15.train.neg_10555		-
chr2	120980104	120980141	ICLIP_TIA1.slop15.train.neg_9046		-
chr5	50685235	50685270	ICLIP_TIA1.slop15.train.neg_13144		+
chr6	13592385	13592433	ICLIP_TIA1.slop15.train.neg_13758		+
chr8	145735242	145735287	ICLIP_TIA1.slop15.train.neg_15718		+
chr7	128498334	128498380	ICLIP_TIA1.slop15.train.neg_14774		+
chr10	104413009	104413049	ICLIP_TIA1.slop15.train.neg_878		+
chr9	118933182	118933228	ICLIP_TIA1.slop15.train.neg_16345		+
chr10	112837115	112837166	ICLIP_TIA1.slop15.train.neg_902		+
chr16	4745245	4745308	ICLIP_TIA1.slop15.train.neg_5333		+
chr16	84690232	84690292	ICLIP_TIA1.slop15.train.neg_5637		+
chr14	60611264	60611315	ICLIP_TIA1.slop15.train.neg_4278		-
chr11	65115206	65115275	ICLIP_TIA1.slop15.train.neg_1516		+
chr17	41152037	41152077	ICLIP_TIA1.slop15.train.neg_6281		+
chr16	89334043	89334091	ICLIP_TIA1.slop15.train.neg_6052		-
chr18	70207158	70207199	ICLIP_TIA1.slop15.train.neg_7670		-
chr11	33722372	33722418	ICLIP_TIA1.slop15.train.neg_1800		-
chr9	114984549	114984589	ICLIP_TIA1.slop15.train.neg_16710		-
chr11	67379993	67380039	ICLIP_TIA1.slop15.train.neg_1540		+
chr17	74933617	74933649	ICLIP_TIA1.slop15.train.neg_6452		+
chr1	21966407	21966467	ICLIP_TIA1.slop15.train.neg_348		-
chr22	38050093	38050137	ICLIP_TIA1.slop15.train.neg_11030		+
chr15	42540829	42540877	ICLIP_TIA1.slop15.train.neg_4945		-
chr10	117587930	117587989	ICLIP_TIA1.slop15.train.neg_911		+
chrX	134486943	134487000	ICLIP_TIA1.slop15.train.neg_17175		+
chr3	129167302	129167352	ICLIP_TIA1.slop15.train.neg_11956		+
chr6	11121046	11121097	ICLIP_TIA1.slop15.train.neg_13751		+
chr17	42397744	42397775	ICLIP_TIA1.slop15.train.neg_6720		-
chr11	71714046	71714081	ICLIP_TIA1.slop15.train.neg_1559		+
chr20	52841691	52841746	ICLIP_TIA1.slop15.train.neg_9495		+
chr8	141542085	141542137	ICLIP_TIA1.slop15.train.neg_16080		-
chr3	48978241	48978296	ICLIP_TIA1.slop15.train.neg_11820		+
chr13	100208101	100208136	ICLIP_TIA1.slop15.train.neg_3209		+
chr11	309873	309916	ICLIP_TIA1.slop15.train.neg_1308		+
chr22	49148369	49148419	ICLIP_TIA1.slop15.train.neg_11227		+
chr8	126027020	126027075	ICLIP_TIA1.slop15.train.neg_15678		+
chr13	99529189	99529229	ICLIP_TIA1.slop15.train.neg_3627		-
chr8	27647424	27647456	ICLIP_TIA1.slop15.train.neg_15454		+
chr13	97043370	97043406	ICLIP_TIA1.slop15.train.neg_3171		+
chr13	21330448	21330509	ICLIP_TIA1.slop15.train.neg_3310		-
chr16	4855073	4855122	ICLIP_TIA1.slop15.train.neg_5760		-
chr1	43152322	43152374	ICLIP_TIA1.slop15.train.neg_124		+
chr17	25959547	25959595	ICLIP_TIA1.slop15.train.neg_6160		+
chr22	22894062	22894098	ICLIP_TIA1.slop15.train.neg_11342		-
chr7	40016843	40016888	ICLIP_TIA1.slop15.train.neg_14568		+
chr12	76427419	76427456	ICLIP_TIA1.slop15.train.neg_2745		-
chr15	53963954	53964001	ICLIP_TIA1.slop15.train.neg_4987		-
chr9	35078327	35078362	ICLIP_TIA1.slop15.train.neg_16583		-
chr9	136215143	136215197	ICLIP_TIA1.slop15.train.neg_16459		+
chrM	4313	4388	ICLIP_TIA1.slop15.train.neg_16834		+
chr12	123088797	123088865	ICLIP_TIA1.slop15.train.neg_2507		+
chr19	40477725	40477769	ICLIP_TIA1.slop15.train.neg_8035		+
chr8	63826711	63826775	ICLIP_TIA1.slop15.train.neg_15566		+
chr1	47118937	47118983	ICLIP_TIA1.slop15.train.neg_416		-
chr4	77431085	77431122	ICLIP_TIA1.slop15.train.neg_12522		+
chr5	50687193	50687259	ICLIP_TIA1.slop15.train.neg_13147		+
chr7_gl000195_random	71971	72032	ICLIP_TIA1.slop15.train.neg_15328		-
chr4	119200949	119200997	ICLIP_TIA1.slop15.train.neg_12611		+
chr8	124286810	124286846	ICLIP_TIA1.slop15.train.neg_16040		-
chr5	10251932	10251976	ICLIP_TIA1.slop15.train.neg_13082		+
chr19	14261886	14261925	ICLIP_TIA1.slop15.train.neg_8335		-
chr16	2010470	2010505	ICLIP_TIA1.slop15.train.neg_5282		+
chr4	76580129	76580166	ICLIP_TIA1.slop15.train.neg_12872		-
chr19	48149251	48149303	ICLIP_TIA1.slop15.train.neg_8085		+
chr14	23303334	23303398	ICLIP_TIA1.slop15.train.neg_3710		+
chr13	111916969	111917021	ICLIP_TIA1.slop15.train.neg_3253		+
chr22	43036591	43036650	ICLIP_TIA1.slop15.train.neg_11570		-
chr18	32923964	32924009	ICLIP_TIA1.slop15.train.neg_7501		-
chr14	75923383	75923429	ICLIP_TIA1.slop15.train.neg_3992		+
chr10	13636778	13636837	ICLIP_TIA1.slop15.train.neg_617		+
chr16	56520228	56520283	ICLIP_TIA1.slop15.train.neg_5908		-
chr10	71984879	71984921	ICLIP_TIA1.slop15.train.neg_1120		-
chr11	47769045	47769109	ICLIP_TIA1.slop15.train.neg_1836		-
chr21	47862083	47862146	ICLIP_TIA1.slop15.train.neg_10360		+
chr16	69374538	69374571	ICLIP_TIA1.slop15.train.neg_5586		+
chr14	103275387	103275430	ICLIP_TIA1.slop15.train.neg_4070		+
chr11	65769618	65769660	ICLIP_TIA1.slop15.train.neg_1929		-
chr12	71207867	71207938	ICLIP_TIA1.slop15.train.neg_2733		-
chr15	102164633	102164683	ICLIP_TIA1.slop15.train.neg_5238		-
chr4	2816246	2816283	ICLIP_TIA1.slop15.train.neg_12351		+
chr4	44700642	44700679	ICLIP_TIA1.slop15.train.neg_12458		+
chr19	40030761	40030817	ICLIP_TIA1.slop15.train.neg_8435		-
chrX	6971033	6971072	ICLIP_TIA1.slop15.train.neg_17228		-
chr15	89842747	89842786	ICLIP_TIA1.slop15.train.neg_4789		+
chr18	6961192	6961237	ICLIP_TIA1.slop15.train.neg_7373		-
chr5	7864906	7864947	ICLIP_TIA1.slop15.train.neg_13080		+
chr10	2594387	2594436	ICLIP_TIA1.slop15.train.neg_580		+
chr12	65135302	65135363	ICLIP_TIA1.slop15.train.neg_2729		-
chr15	65902017	65902048	ICLIP_TIA1.slop15.train.neg_5100		-
chr6	57028372	57028423	ICLIP_TIA1.slop15.train.neg_13967		+
chr14	73542666	73542708	ICLIP_TIA1.slop15.train.neg_3964		+
chr13	45977739	45977781	ICLIP_TIA1.slop15.train.neg_3466		-
chr9	132578122	132578157	ICLIP_TIA1.slop15.train.neg_16786		-
chr8	30961424	30961455	ICLIP_TIA1.slop15.train.neg_15468		+
chr13	48542762	48542806	ICLIP_TIA1.slop15.train.neg_3494		-
chr21	34894480	34894513	ICLIP_TIA1.slop15.train.neg_10574		-
chrX	13896589	13896636	ICLIP_TIA1.slop15.train.neg_17241		-
chr17	55170893	55170925	ICLIP_TIA1.slop15.train.neg_6362		+
chr16	22259966	22260029	ICLIP_TIA1.slop15.train.neg_5401		+
chr12	12895524	12895558	ICLIP_TIA1.slop15.train.neg_2178		+
chr13	114527126	114527178	ICLIP_TIA1.slop15.train.neg_3676		-
chr18	28612436	28612492	ICLIP_TIA1.slop15.train.neg_7480		-
chr2	8924599	8924630	ICLIP_TIA1.slop15.train.neg_8851		-
chr14	23794337	23794404	ICLIP_TIA1.slop15.train.neg_3724		+
chr4	2553240	2553279	ICLIP_TIA1.slop15.train.neg_12349		+
chr12	45256437	45256482	ICLIP_TIA1.slop15.train.neg_2626		-
chr13	46999123	46999174	ICLIP_TIA1.slop15.train.neg_3482		-
chr15	43865516	43865553	ICLIP_TIA1.slop15.train.neg_4955		-
chr12	48361826	48361863	ICLIP_TIA1.slop15.train.neg_2241		+
chr5	121401885	121401957	ICLIP_TIA1.slop15.train.neg_13588		-
chr11	61727561	61727603	ICLIP_TIA1.slop15.train.neg_1877		-
chr10	101974175	101974220	ICLIP_TIA1.slop15.train.neg_1226		-
chr10	97398673	97398736	ICLIP_TIA1.slop15.train.neg_1198		-
chr6	30217838	30217881	ICLIP_TIA1.slop15.train.neg_14210		-
chr12	124070015	124070064	ICLIP_TIA1.slop15.train.neg_2511		+
chr4	122605924	122605975	ICLIP_TIA1.slop15.train.neg_12994		-
chr4	164077636	164077676	ICLIP_TIA1.slop15.train.neg_13033		-
chr10	70114295	70114328	ICLIP_TIA1.slop15.train.neg_1103		-
chr9	33442735	33442783	ICLIP_TIA1.slop15.train.neg_16552		-
chr6	29696011	29696058	ICLIP_TIA1.slop15.train.neg_13827		+
chr5	133999450	133999491	ICLIP_TIA1.slop15.train.neg_13303		+
chr8	143809082	143809133	ICLIP_TIA1.slop15.train.neg_15701		+
chr13	53201516	53201564	ICLIP_TIA1.slop15.train.neg_3105		+
chr22	51211658	51211716	ICLIP_TIA1.slop15.train.neg_11668		-
chr22	46722529	46722567	ICLIP_TIA1.slop15.train.neg_11212		+
chr17	73899368	73899417	ICLIP_TIA1.slop15.train.neg_6845		-
chr17	38284832	38284883	ICLIP_TIA1.slop15.train.neg_6251		+
chr2	85233147	85233201	ICLIP_TIA1.slop15.train.neg_8735		+
chr22	24984534	24984565	ICLIP_TIA1.slop15.train.neg_10894		+
chr17	30781858	30781919	ICLIP_TIA1.slop15.train.neg_6201		+
chr19	10714182	10714216	ICLIP_TIA1.slop15.train.neg_7810		+
chr22	39052923	39052969	ICLIP_TIA1.slop15.train.neg_11054		+
chr14	67827475	67827520	ICLIP_TIA1.slop15.train.neg_3930		+
chr10	74916325	74916356	ICLIP_TIA1.slop15.train.neg_1134		-
chr15	48627606	48627657	ICLIP_TIA1.slop15.train.neg_4574		+
chr6	28963020	28963064	ICLIP_TIA1.slop15.train.neg_14206		-
chrX	118377339	118377376	ICLIP_TIA1.slop15.train.neg_17128		+
chr21	44450034	44450082	ICLIP_TIA1.slop15.train.neg_10224		+
chrX	54835441	54835500	ICLIP_TIA1.slop15.train.neg_17008		+
chrX	9672494	9672540	ICLIP_TIA1.slop15.train.neg_16842		+
chr22	24953932	24953967	ICLIP_TIA1.slop15.train.neg_10891		+
chr7_gl000195_random	67694	67738	ICLIP_TIA1.slop15.train.neg_15298		-
chr16	1404745	1404786	ICLIP_TIA1.slop15.train.neg_5263		+
chr13	28121151	28121196	ICLIP_TIA1.slop15.train.neg_3370		-
chr11	119180967	119181031	ICLIP_TIA1.slop15.train.neg_2088		-
chr13	114013609	114013648	ICLIP_TIA1.slop15.train.neg_3674		-
chr12	98924047	98924079	ICLIP_TIA1.slop15.train.neg_2421		+
chr12	132607916	132607967	ICLIP_TIA1.slop15.train.neg_2523		+
chrX	44812333	44812372	ICLIP_TIA1.slop15.train.neg_16940		+
chr6	119597958	119598005	ICLIP_TIA1.slop15.train.neg_14402		-
chr18	22701156	22701199	ICLIP_TIA1.slop15.train.neg_7455		-
chr12	95677968	95678018	ICLIP_TIA1.slop15.train.neg_2408		+
chr16	57217314	57217357	ICLIP_TIA1.slop15.train.neg_5915		-
chr12	51638498	51638535	ICLIP_TIA1.slop15.train.neg_2264		+
chr21	38104846	38104888	ICLIP_TIA1.slop15.train.neg_10149		+
chr12	12965959	12966002	ICLIP_TIA1.slop15.train.neg_2180		+
chr7	106306557	106306619	ICLIP_TIA1.slop15.train.neg_15057		-
chr3	17677956	17678012	ICLIP_TIA1.slop15.train.neg_12049		-
chr17	42095877	42095909	ICLIP_TIA1.slop15.train.neg_6712		-
chr13	114804234	114804266	ICLIP_TIA1.slop15.train.neg_3682		-
chrX	71623309	71623366	ICLIP_TIA1.slop15.train.neg_17414		-
chr1	147055282	147055315	ICLIP_TIA1.slop15.train.neg_251		+
chr19	46987002	46987035	ICLIP_TIA1.slop15.train.neg_8493		-
chr13	20402786	20402824	ICLIP_TIA1.slop15.train.neg_3305		-
chr4	79050096	79050130	ICLIP_TIA1.slop15.train.neg_12534		+
chr17	41296304	41296350	ICLIP_TIA1.slop15.train.neg_6705		-
chr11	63622374	63622415	ICLIP_TIA1.slop15.train.neg_1497		+
chr2	72573198	72573253	ICLIP_TIA1.slop15.train.neg_8981		-
chr6	7951525	7951560	ICLIP_TIA1.slop15.train.neg_14153		-
chr3	10042540	10042571	ICLIP_TIA1.slop15.train.neg_11698		+
chr12	122251438	122251480	ICLIP_TIA1.slop15.train.neg_2495		+
chr13	76284704	76284743	ICLIP_TIA1.slop15.train.neg_3132		+
chr20	2636535	2636568	ICLIP_TIA1.slop15.train.neg_9135		+
chr16	87864666	87864711	ICLIP_TIA1.slop15.train.neg_6039		-
chr13	67452165	67452204	ICLIP_TIA1.slop15.train.neg_3548		-
chr21	44442131	44442169	ICLIP_TIA1.slop15.train.neg_10221		+
chr13	28153829	28153878	ICLIP_TIA1.slop15.train.neg_3372		-
chrX	48767242	48767288	ICLIP_TIA1.slop15.train.neg_17354		-
chr20	57613139	57613188	ICLIP_TIA1.slop15.train.neg_9898		-
chr9	74576235	74576290	ICLIP_TIA1.slop15.train.neg_16236		+
chr16	19070863	19070918	ICLIP_TIA1.slop15.train.neg_5380		+
chr17	54982868	54982917	ICLIP_TIA1.slop15.train.neg_6775		-
chrY	21144509	21144583	ICLIP_TIA1.slop15.train.neg_17681		-
chr12	4651923	4651954	ICLIP_TIA1.slop15.train.neg_2144		+
chr18	77887189	77887231	ICLIP_TIA1.slop15.train.neg_7337		+
chr16	58578652	58578725	ICLIP_TIA1.slop15.train.neg_5922		-
chr18	47762642	47762678	ICLIP_TIA1.slop15.train.neg_7582		-
chr4	119423345	119423379	ICLIP_TIA1.slop15.train.neg_12613		+
chr13	28820687	28820738	ICLIP_TIA1.slop15.train.neg_2951		+
chr10	101158728	101158759	ICLIP_TIA1.slop15.train.neg_1218		-
chr11	118774956	118775000	ICLIP_TIA1.slop15.train.neg_2082		-
chr10	75220764	75220796	ICLIP_TIA1.slop15.train.neg_1143		-
chr6	158663123	158663192	ICLIP_TIA1.slop15.train.neg_14460		-
chr4	128945579	128945618	ICLIP_TIA1.slop15.train.neg_12648		+
chr3	9873850	9873908	ICLIP_TIA1.slop15.train.neg_11695		+
chr7	64286358	64286396	ICLIP_TIA1.slop15.train.neg_14606		+
chr3	100434438	100434481	ICLIP_TIA1.slop15.train.neg_11901		+
chr1	62177465	62177523	ICLIP_TIA1.slop15.train.neg_441		-
chr13	42035998	42036053	ICLIP_TIA1.slop15.train.neg_2992		+
chr9	35657883	35657934	ICLIP_TIA1.slop15.train.neg_16588		-
chr7	134140583	134140627	ICLIP_TIA1.slop15.train.neg_15102		-
chr20	61832764	61832802	ICLIP_TIA1.slop15.train.neg_9930		-
chr13	41133623	41133660	ICLIP_TIA1.slop15.train.neg_3415		-
chr6	110504669	110504704	ICLIP_TIA1.slop15.train.neg_14023		+
chr13	73290842	73290899	ICLIP_TIA1.slop15.train.neg_3560		-
chr22	41229974	41230048	ICLIP_TIA1.slop15.train.neg_11519		-
chr17	60716876	60716910	ICLIP_TIA1.slop15.train.neg_6392		+
chr7	150828894	150828926	ICLIP_TIA1.slop15.train.neg_14810		+
chrX	21893547	21893583	ICLIP_TIA1.slop15.train.neg_16892		+
chr12	56568379	56568411	ICLIP_TIA1.slop15.train.neg_2694		-
chr14	58881954	58882004	ICLIP_TIA1.slop15.train.neg_4267		-
chr2	122461949	122462013	ICLIP_TIA1.slop15.train.neg_8783		+
chr22	36740481	36740532	ICLIP_TIA1.slop15.train.neg_11442		-
chr12	110762800	110762833	ICLIP_TIA1.slop15.train.neg_2456		+
chr22	42146965	42146998	ICLIP_TIA1.slop15.train.neg_11140		+
chr10	97939619	97939659	ICLIP_TIA1.slop15.train.neg_852		+
chr20	6093765	6093830	ICLIP_TIA1.slop15.train.neg_9629		-
chr6	7605796	7605827	ICLIP_TIA1.slop15.train.neg_13736		+
chr20	56930948	56930991	ICLIP_TIA1.slop15.train.neg_9504		+
chr15	76216045	76216082	ICLIP_TIA1.slop15.train.neg_4744		+
chr8	58956927	58956988	ICLIP_TIA1.slop15.train.neg_15548		+
chr5	56550806	56550880	ICLIP_TIA1.slop15.train.neg_13162		+
chr8	61445648	61445685	ICLIP_TIA1.slop15.train.neg_15557		+
chr9	129846847	129846881	ICLIP_TIA1.slop15.train.neg_16392		+
chr22	50732994	50733042	ICLIP_TIA1.slop15.train.neg_11653		-
chr8	135528828	135528873	ICLIP_TIA1.slop15.train.neg_16067		-
chr6	108276052	108276109	ICLIP_TIA1.slop15.train.neg_14383		-
chr20	62039599	62039642	ICLIP_TIA1.slop15.train.neg_9934		-
chr9	139744078	139744116	ICLIP_TIA1.slop15.train.neg_16471		+
chr21	23464414	23464461	ICLIP_TIA1.slop15.train.neg_10432		-
chr6	119648832	119648884	ICLIP_TIA1.slop15.train.neg_14404		-
chr12	22206494	22206535	ICLIP_TIA1.slop15.train.neg_2200		+
chr11	66422361	66422434	ICLIP_TIA1.slop15.train.neg_1531		+
chr17	29525025	29525060	ICLIP_TIA1.slop15.train.neg_6191		+
chr3	52445487	52445523	ICLIP_TIA1.slop15.train.neg_11839		+
chr18	9357848	9357881	ICLIP_TIA1.slop15.train.neg_7007		+
chr3	122420760	122420793	ICLIP_TIA1.slop15.train.neg_11940		+
chr11	31487382	31487440	ICLIP_TIA1.slop15.train.neg_1789		-
chr12	52640100	52640157	ICLIP_TIA1.slop15.train.neg_2276		+
chr2	17946037	17946086	ICLIP_TIA1.slop15.train.neg_8596		+
chrX	15865234	15865274	ICLIP_TIA1.slop15.train.neg_17265		-
chr12	113628840	113628889	ICLIP_TIA1.slop15.train.neg_2469		+
chrX	41095351	41095399	ICLIP_TIA1.slop15.train.neg_16934		+
chr7	27700730	27700773	ICLIP_TIA1.slop15.train.neg_14893		-
chr15	40894965	40895015	ICLIP_TIA1.slop15.train.neg_4512		+
chr17	76494013	76494057	ICLIP_TIA1.slop15.train.neg_6468		+
chr19	6456588	6456655	ICLIP_TIA1.slop15.train.neg_8263		-
chr5	56175883	56175926	ICLIP_TIA1.slop15.train.neg_13156		+
chr21	35948604	35948638	ICLIP_TIA1.slop15.train.neg_10589		-
chr20	3766280	3766341	ICLIP_TIA1.slop15.train.neg_9599		-
chr3	39875447	39875481	ICLIP_TIA1.slop15.train.neg_11769		+
chr12	93880858	93880912	ICLIP_TIA1.slop15.train.neg_2407		+
chr7	94147368	94147428	ICLIP_TIA1.slop15.train.neg_14687		+
chr18	3251549	3251604	ICLIP_TIA1.slop15.train.neg_6948		+
chr11	60664731	60664778	ICLIP_TIA1.slop15.train.neg_1859		-
chr6	160155524	160155567	ICLIP_TIA1.slop15.train.neg_14115		+
chr12	108085914	108085953	ICLIP_TIA1.slop15.train.neg_2441		+
chrX	13932374	13932434	ICLIP_TIA1.slop15.train.neg_17242		-
chr19	50179921	50179974	ICLIP_TIA1.slop15.train.neg_8111		+
chr10	32641816	32641870	ICLIP_TIA1.slop15.train.neg_1045		-
chr18	12722016	12722054	ICLIP_TIA1.slop15.train.neg_7070		+
chr3	40500147	40500188	ICLIP_TIA1.slop15.train.neg_11773		+
chr13	26762770	26762821	ICLIP_TIA1.slop15.train.neg_3361		-
chr20	37641745	37641800	ICLIP_TIA1.slop15.train.neg_9369		+
chr2	30379746	30379781	ICLIP_TIA1.slop15.train.neg_8639		+
chr3	52581403	52581434	ICLIP_TIA1.slop15.train.neg_11846		+
chr13	38924987	38925033	ICLIP_TIA1.slop15.train.neg_2974		+
chrX	19367330	19367402	ICLIP_TIA1.slop15.train.neg_16881		+
chr12	39082787	39082847	ICLIP_TIA1.slop15.train.neg_2613		-
chr3	51997794	51997827	ICLIP_TIA1.slop15.train.neg_12137		-
chr8	64094014	64094054	ICLIP_TIA1.slop15.train.neg_15567		+
chr16	70461699	70461741	ICLIP_TIA1.slop15.train.neg_5957		-
chrY	21131192	21131246	ICLIP_TIA1.slop15.train.neg_17666		-
chr19	1029719	1029756	ICLIP_TIA1.slop15.train.neg_7721		+
chr3	45267230	45267290	ICLIP_TIA1.slop15.train.neg_12093		-
chr11	62505005	62505050	ICLIP_TIA1.slop15.train.neg_1487		+
chr8	23300554	23300603	ICLIP_TIA1.slop15.train.neg_15761		-
chr6	33746764	33746824	ICLIP_TIA1.slop15.train.neg_14241		-
chr3	38280713	38280765	ICLIP_TIA1.slop15.train.neg_11763		+
chr2	149429380	149429412	ICLIP_TIA1.slop15.train.neg_8795		+
chr9	131096215	131096248	ICLIP_TIA1.slop15.train.neg_16412		+
chr8	69941243	69941285	ICLIP_TIA1.slop15.train.neg_15904		-
chr12	70697164	70697207	ICLIP_TIA1.slop15.train.neg_2377		+
chr12	95887610	95887661	ICLIP_TIA1.slop15.train.neg_2413		+
chr7	44104659	44104713	ICLIP_TIA1.slop15.train.neg_14577		+
chr19	35743716	35743756	ICLIP_TIA1.slop15.train.neg_7973		+
chr16	15182654	15182691	ICLIP_TIA1.slop15.train.neg_5792		-
chr6	88403321	88403365	ICLIP_TIA1.slop15.train.neg_14352		-
chr20	62307587	62307637	ICLIP_TIA1.slop15.train.neg_9552		+
chrX	46699489	46699521	ICLIP_TIA1.slop15.train.neg_16945		+
chr19	57816702	57816745	ICLIP_TIA1.slop15.train.neg_8154		+
chr4	13402557	13402602	ICLIP_TIA1.slop15.train.neg_12780		-
chr20	57279855	57279902	ICLIP_TIA1.slop15.train.neg_9508		+
chr2	24307969	24308028	ICLIP_TIA1.slop15.train.neg_8878		-
chr9	127691741	127691778	ICLIP_TIA1.slop15.train.neg_16764		-
chr10	22610354	22610401	ICLIP_TIA1.slop15.train.neg_644		+
chr8	61504068	61504105	ICLIP_TIA1.slop15.train.neg_15561		+
chr19	2765904	2765954	ICLIP_TIA1.slop15.train.neg_8196		-
chr12	117158865	117158910	ICLIP_TIA1.slop15.train.neg_2830		-
chr20	30717536	30717578	ICLIP_TIA1.slop15.train.neg_9271		+
chr21	18968981	18969029	ICLIP_TIA1.slop15.train.neg_10411		-
chr6	96045841	96045876	ICLIP_TIA1.slop15.train.neg_14008		+
chr15	49539303	49539344	ICLIP_TIA1.slop15.train.neg_4581		+
chr18	3443038	3443083	ICLIP_TIA1.slop15.train.neg_6960		+
chr10	70480836	70480872	ICLIP_TIA1.slop15.train.neg_731		+
chr17	48966005	48966052	ICLIP_TIA1.slop15.train.neg_6340		+
chr17	2587074	2587127	ICLIP_TIA1.slop15.train.neg_6065		+
chrX	45710862	45710901	ICLIP_TIA1.slop15.train.neg_17334		-
chr3	107803791	107803844	ICLIP_TIA1.slop15.train.neg_12213		-
chr11	61734334	61734375	ICLIP_TIA1.slop15.train.neg_1880		-
chr9	123922572	123922635	ICLIP_TIA1.slop15.train.neg_16356		+
chr12	80023088	80023148	ICLIP_TIA1.slop15.train.neg_2753		-
chr4	758437	758484	ICLIP_TIA1.slop15.train.neg_12723		-
chrX	44934193	44934237	ICLIP_TIA1.slop15.train.neg_16943		+
chr11	43838618	43838670	ICLIP_TIA1.slop15.train.neg_1443		+
chr16	47341026	47341073	ICLIP_TIA1.slop15.train.neg_5882		-
chr17	61868472	61868523	ICLIP_TIA1.slop15.train.neg_6402		+
chr9	136896093	136896140	ICLIP_TIA1.slop15.train.neg_16811		-
chr8	58989890	58989930	ICLIP_TIA1.slop15.train.neg_15550		+
chr6	24414742	24414791	ICLIP_TIA1.slop15.train.neg_13781		+
chr6	84105606	84105644	ICLIP_TIA1.slop15.train.neg_14342		-
chr2	114670856	114670907	ICLIP_TIA1.slop15.train.neg_8774		+
chr12	97305481	97305553	ICLIP_TIA1.slop15.train.neg_2416		+
chr20	32612311	32612355	ICLIP_TIA1.slop15.train.neg_9300		+
chr2	71336842	71336881	ICLIP_TIA1.slop15.train.neg_8978		-
chr6	1610701	1610734	ICLIP_TIA1.slop15.train.neg_13708		+
chr12	96284103	96284154	ICLIP_TIA1.slop15.train.neg_2414		+
chr3	32179169	32179207	ICLIP_TIA1.slop15.train.neg_11745		+
chr13	52601766	52601803	ICLIP_TIA1.slop15.train.neg_3095		+
chr20	5086426	5086492	ICLIP_TIA1.slop15.train.neg_9603		-
chr22	29352161	29352201	ICLIP_TIA1.slop15.train.neg_10940		+
chr16	19091363	19091401	ICLIP_TIA1.slop15.train.neg_5383		+
chr21	34880366	34880399	ICLIP_TIA1.slop15.train.neg_10571		-
chr11	67838695	67838748	ICLIP_TIA1.slop15.train.neg_1950		-
chr17	19565849	19565888	ICLIP_TIA1.slop15.train.neg_6148		+
chr8	40012809	40012848	ICLIP_TIA1.slop15.train.neg_15505		+
chr15	76198076	76198112	ICLIP_TIA1.slop15.train.neg_4743		+
chr1	44462927	44462973	ICLIP_TIA1.slop15.train.neg_409		-
chr6	98723853	98723899	ICLIP_TIA1.slop15.train.neg_14010		+
chr9	71769700	71769744	ICLIP_TIA1.slop15.train.neg_16227		+
chr5	133566661	133566709	ICLIP_TIA1.slop15.train.neg_13617		-
chr1	156443360	156443406	ICLIP_TIA1.slop15.train.neg_530		-
chr20	36762643	36762675	ICLIP_TIA1.slop15.train.neg_9774		-
chr14	90868802	90868860	ICLIP_TIA1.slop15.train.neg_4028		+
chr1	75668170	75668244	ICLIP_TIA1.slop15.train.neg_452		-
chr11	67760085	67760142	ICLIP_TIA1.slop15.train.neg_1945		-
chr16	19085068	19085114	ICLIP_TIA1.slop15.train.neg_5381		+
chr18	9284717	9284767	ICLIP_TIA1.slop15.train.neg_7004		+
chr13	73283200	73283250	ICLIP_TIA1.slop15.train.neg_3558		-
chr11	76173651	76173704	ICLIP_TIA1.slop15.train.neg_1584		+
chrX	14880833	14880865	ICLIP_TIA1.slop15.train.neg_17247		-
chr9	34644237	34644280	ICLIP_TIA1.slop15.train.neg_16177		+
chr19	45950511	45950554	ICLIP_TIA1.slop15.train.neg_8468		-
chr22	41733880	41733922	ICLIP_TIA1.slop15.train.neg_11124		+
chr14	78202847	78202889	ICLIP_TIA1.slop15.train.neg_4007		+
chr7	132628980	132629011	ICLIP_TIA1.slop15.train.neg_15097		-
chr16	18807929	18807979	ICLIP_TIA1.slop15.train.neg_5798		-
chr19	30938627	30938678	ICLIP_TIA1.slop15.train.neg_7945		+
chr3	49166140	49166176	ICLIP_TIA1.slop15.train.neg_12125		-
chrX	149885330	149885373	ICLIP_TIA1.slop15.train.neg_17195		+
chr14	34418827	34418870	ICLIP_TIA1.slop15.train.neg_4178		-
chr9	100432345	100432387	ICLIP_TIA1.slop15.train.neg_16292		+
chr17	79048841	79048874	ICLIP_TIA1.slop15.train.neg_6476		+
chr15	65857267	65857308	ICLIP_TIA1.slop15.train.neg_4658		+
chr2	26477194	26477244	ICLIP_TIA1.slop15.train.neg_8607		+
chr4	25260897	25260931	ICLIP_TIA1.slop15.train.neg_12419		+
chr6	80859575	80859607	ICLIP_TIA1.slop15.train.neg_13995		+
chr4	144446390	144446436	ICLIP_TIA1.slop15.train.neg_12676		+
chr2	58397973	58398020	ICLIP_TIA1.slop15.train.neg_8953		-
chr9	125583186	125583230	ICLIP_TIA1.slop15.train.neg_16744		-
chr8	29936417	29936479	ICLIP_TIA1.slop15.train.neg_15787		-
chr22	19386596	19386657	ICLIP_TIA1.slop15.train.neg_11293		-
chr7_gl000195_random	72057	72100	ICLIP_TIA1.slop15.train.neg_15329		-
chr16	87455895	87455928	ICLIP_TIA1.slop15.train.neg_6032		-
chr12	54405354	54405411	ICLIP_TIA1.slop15.train.neg_2303		+
chr8	61446428	61446463	ICLIP_TIA1.slop15.train.neg_15558		+
chr13	48549952	48549998	ICLIP_TIA1.slop15.train.neg_3496		-
chrX	114373691	114373738	ICLIP_TIA1.slop15.train.neg_17482		-
chr20	50683530	50683564	ICLIP_TIA1.slop15.train.neg_9872		-
chr19	11242261	11242293	ICLIP_TIA1.slop15.train.neg_8298		-
chr4	3130307	3130345	ICLIP_TIA1.slop15.train.neg_12364		+
chr19	7499349	7499390	ICLIP_TIA1.slop15.train.neg_7789		+
chr22	41545369	41545419	ICLIP_TIA1.slop15.train.neg_11116		+
chr1	246472186	246472234	ICLIP_TIA1.slop15.train.neg_570		-
chrX	54007628	54007676	ICLIP_TIA1.slop15.train.neg_17395		-
chr22	21788746	21788796	ICLIP_TIA1.slop15.train.neg_10837		+
chr14	39725005	39725048	ICLIP_TIA1.slop15.train.neg_3819		+
chr16	75635071	75635105	ICLIP_TIA1.slop15.train.neg_5993		-
chr21	45194795	45194831	ICLIP_TIA1.slop15.train.neg_10690		-
chr11	76689013	76689071	ICLIP_TIA1.slop15.train.neg_1587		+
chr18	45456781	45456822	ICLIP_TIA1.slop15.train.neg_7559		-
chr12	49230769	49230809	ICLIP_TIA1.slop15.train.neg_2646		-
chr22	41307596	41307649	ICLIP_TIA1.slop15.train.neg_11107		+
chr6	13367638	13367670	ICLIP_TIA1.slop15.train.neg_14169		-
chr17	8058732	8058764	ICLIP_TIA1.slop15.train.neg_6580		-
chr7	134643653	134643694	ICLIP_TIA1.slop15.train.neg_14793		+
chr7_gl000195_random	46894	46932	ICLIP_TIA1.slop15.train.neg_15156		-
chr14	45583359	45583411	ICLIP_TIA1.slop15.train.neg_3831		+
chr8	17382627	17382679	ICLIP_TIA1.slop15.train.neg_15410		+
chr5	133742807	133742852	ICLIP_TIA1.slop15.train.neg_13619		-
chr15	59400885	59400935	ICLIP_TIA1.slop15.train.neg_4623		+
chr6	7109387	7109441	ICLIP_TIA1.slop15.train.neg_13729		+
chr19	36579008	36579054	ICLIP_TIA1.slop15.train.neg_7992		+
chr12	15900726	15900771	ICLIP_TIA1.slop15.train.neg_2582		-
chr8	19488021	19488065	ICLIP_TIA1.slop15.train.neg_15754		-
chr16	68123436	68123490	ICLIP_TIA1.slop15.train.neg_5945		-
chr14	53056159	53056192	ICLIP_TIA1.slop15.train.neg_3852		+
chrX	153607696	153607747	ICLIP_TIA1.slop15.train.neg_17205		+
chr22	24322536	24322576	ICLIP_TIA1.slop15.train.neg_11350		-
chrX	24015890	24015921	ICLIP_TIA1.slop15.train.neg_17296		-
chr19	42368757	42368790	ICLIP_TIA1.slop15.train.neg_8054		+
chr22	41858917	41858991	ICLIP_TIA1.slop15.train.neg_11540		-
chr13	72188077	72188122	ICLIP_TIA1.slop15.train.neg_3551		-
chr9	88895253	88895293	ICLIP_TIA1.slop15.train.neg_16649		-
chr17	48732777	48732824	ICLIP_TIA1.slop15.train.neg_6333		+
chr22	33833426	33833467	ICLIP_TIA1.slop15.train.neg_11423		-
chr10	3213325	3213373	ICLIP_TIA1.slop15.train.neg_962		-
chr18	66520790	66520824	ICLIP_TIA1.slop15.train.neg_7286		+
chr15	91356188	91356246	ICLIP_TIA1.slop15.train.neg_4822		+
chr6	7608335	7608374	ICLIP_TIA1.slop15.train.neg_13737		+
chr6	31879084	31879142	ICLIP_TIA1.slop15.train.neg_13861		+
chr15	66839582	66839618	ICLIP_TIA1.slop15.train.neg_4680		+
chrX	149259738	149259792	ICLIP_TIA1.slop15.train.neg_17193		+
chr4	25251933	25251967	ICLIP_TIA1.slop15.train.neg_12418		+
chr21	35471744	35471776	ICLIP_TIA1.slop15.train.neg_10093		+
chr21	27101735	27101800	ICLIP_TIA1.slop15.train.neg_10439		-
chr16	57675987	57676048	ICLIP_TIA1.slop15.train.neg_5532		+
chr8	141643510	141643543	ICLIP_TIA1.slop15.train.neg_16084		-
chr3	132383008	132383039	ICLIP_TIA1.slop15.train.neg_11964		+
chr19	54745523	54745559	ICLIP_TIA1.slop15.train.neg_8547		-
chr21	27107967	27108004	ICLIP_TIA1.slop15.train.neg_10441		-
chr22	20113923	20113969	ICLIP_TIA1.slop15.train.neg_10807		+
chr16	56404521	56404560	ICLIP_TIA1.slop15.train.neg_5899		-
chr13	41229470	41229501	ICLIP_TIA1.slop15.train.neg_3424		-
chr2	101021084	101021126	ICLIP_TIA1.slop15.train.neg_9014		-
chr21	38814924	38814971	ICLIP_TIA1.slop15.train.neg_10171		+
chr10	98310686	98310718	ICLIP_TIA1.slop15.train.neg_1203		-
chr21	47761898	47761957	ICLIP_TIA1.slop15.train.neg_10353		+
chr4	20361376	20361423	ICLIP_TIA1.slop15.train.neg_12414		+
chr9	133690064	133690099	ICLIP_TIA1.slop15.train.neg_16449		+
chr15	44062446	44062488	ICLIP_TIA1.slop15.train.neg_4547		+
chr18	212750	212796	ICLIP_TIA1.slop15.train.neg_6917		+
chr19	34884635	34884698	ICLIP_TIA1.slop15.train.neg_7962		+
chr15	56917228	56917269	ICLIP_TIA1.slop15.train.neg_5016		-
chr5	37683056	37683089	ICLIP_TIA1.slop15.train.neg_13131		+
chr1	91432172	91432212	ICLIP_TIA1.slop15.train.neg_470		-
chr19	18310139	18310179	ICLIP_TIA1.slop15.train.neg_8376		-
chr20	35822132	35822179	ICLIP_TIA1.slop15.train.neg_9341		+
chrX	153054580	153054613	ICLIP_TIA1.slop15.train.neg_17548		-
chr5	118828764	118828816	ICLIP_TIA1.slop15.train.neg_13278		+
chr4	48829427	48829465	ICLIP_TIA1.slop15.train.neg_12461		+
chr19	1212678	1212722	ICLIP_TIA1.slop15.train.neg_7733		+
chr22	43011903	43011934	ICLIP_TIA1.slop15.train.neg_11151		+
chr9	119462421	119462463	ICLIP_TIA1.slop15.train.neg_16352		+
chr21	45221250	45221320	ICLIP_TIA1.slop15.train.neg_10260		+
chr8	67742150	67742186	ICLIP_TIA1.slop15.train.neg_15577		+
chr15	65892367	65892415	ICLIP_TIA1.slop15.train.neg_5097		-
chr14	91162432	91162474	ICLIP_TIA1.slop15.train.neg_4379		-
chr6	39078596	39078649	ICLIP_TIA1.slop15.train.neg_14265		-
chr22	29709678	29709740	ICLIP_TIA1.slop15.train.neg_11378		-
chr4	152510889	152510956	ICLIP_TIA1.slop15.train.neg_12689		+
chr4	62354637	62354668	ICLIP_TIA1.slop15.train.neg_12504		+
chr3	49447601	49447639	ICLIP_TIA1.slop15.train.neg_12130		-
chr10	135039337	135039380	ICLIP_TIA1.slop15.train.neg_947		+
chr17	79222029	79222069	ICLIP_TIA1.slop15.train.neg_6881		-
chr6	74082944	74082985	ICLIP_TIA1.slop15.train.neg_14317		-
chr2	81723445	81723490	ICLIP_TIA1.slop15.train.neg_8990		-
chr7	44923550	44923621	ICLIP_TIA1.slop15.train.neg_14940		-
chr1	162203147	162203194	ICLIP_TIA1.slop15.train.neg_266		+
chr18	34387425	34387464	ICLIP_TIA1.slop15.train.neg_7511		-
chr5	1809967	1810029	ICLIP_TIA1.slop15.train.neg_13066		+
chr1	62902638	62902685	ICLIP_TIA1.slop15.train.neg_172		+
chr12	108940963	108940996	ICLIP_TIA1.slop15.train.neg_2801		-
chr13	46991688	46991722	ICLIP_TIA1.slop15.train.neg_3480		-
chr2	231930749	231930807	ICLIP_TIA1.slop15.train.neg_8828		+
chr16	2812533	2812580	ICLIP_TIA1.slop15.train.neg_5302		+
chr22	25002274	25002332	ICLIP_TIA1.slop15.train.neg_10899		+
chr12	122972350	122972383	ICLIP_TIA1.slop15.train.neg_2855		-
chr16	12759064	12759112	ICLIP_TIA1.slop15.train.neg_5785		-
chr15	40384536	40384592	ICLIP_TIA1.slop15.train.neg_4927		-
chr19	33866679	33866719	ICLIP_TIA1.slop15.train.neg_7953		+
chr10	65342681	65342730	ICLIP_TIA1.slop15.train.neg_714		+
chr17	27027808	27027862	ICLIP_TIA1.slop15.train.neg_6170		+
chr6	36164882	36164919	ICLIP_TIA1.slop15.train.neg_13885		+
chr12	64501027	64501079	ICLIP_TIA1.slop15.train.neg_2345		+
chr7	19132083	19132124	ICLIP_TIA1.slop15.train.neg_14861		-
chr6	138423982	138424014	ICLIP_TIA1.slop15.train.neg_14428		-
chr6	151936246	151936296	ICLIP_TIA1.slop15.train.neg_14095		+
chr16	71906396	71906456	ICLIP_TIA1.slop15.train.neg_5608		+
chr11	118448163	118448196	ICLIP_TIA1.slop15.train.neg_1663		+
chrX	54839466	54839527	ICLIP_TIA1.slop15.train.neg_17015		+
chr22	32654501	32654553	ICLIP_TIA1.slop15.train.neg_10999		+
chr12	50472703	50472744	ICLIP_TIA1.slop15.train.neg_2252		+
chr3	52086059	52086107	ICLIP_TIA1.slop15.train.neg_12142		-
chr19	1611380	1611433	ICLIP_TIA1.slop15.train.neg_8179		-
chr5	65101548	65101593	ICLIP_TIA1.slop15.train.neg_13178		+
chr17	48754341	48754384	ICLIP_TIA1.slop15.train.neg_6334		+
chr14	91348671	91348711	ICLIP_TIA1.slop15.train.neg_4382		-
chr22	45563574	45563609	ICLIP_TIA1.slop15.train.neg_11172		+
chr2	27626048	27626105	ICLIP_TIA1.slop15.train.neg_8897		-
chr18	46460605	46460668	ICLIP_TIA1.slop15.train.neg_7561		-
chr6	149891525	149891573	ICLIP_TIA1.slop15.train.neg_14080		+
chr18	43796597	43796628	ICLIP_TIA1.slop15.train.neg_7192		+
chr9	15451561	15451626	ICLIP_TIA1.slop15.train.neg_16146		+
chr9	37839259	37839297	ICLIP_TIA1.slop15.train.neg_16213		+
chr13	52017263	52017316	ICLIP_TIA1.slop15.train.neg_3526		-
chr16	23644838	23644882	ICLIP_TIA1.slop15.train.neg_5818		-
chr13	27144126	27144188	ICLIP_TIA1.slop15.train.neg_2925		+
chr19	32852864	32852914	ICLIP_TIA1.slop15.train.neg_7947		+
chr4	77099875	77099913	ICLIP_TIA1.slop15.train.neg_12880		-
chr18	47014002	47014057	ICLIP_TIA1.slop15.train.neg_7574		-
chr16	30004696	30004752	ICLIP_TIA1.slop15.train.neg_5840		-
chr1	97190214	97190256	ICLIP_TIA1.slop15.train.neg_210		+
chr11	44201388	44201455	ICLIP_TIA1.slop15.train.neg_1444		+
chr6	150286150	150286199	ICLIP_TIA1.slop15.train.neg_14083		+
chr4	43900702	43900739	ICLIP_TIA1.slop15.train.neg_12457		+
chr18	77868139	77868180	ICLIP_TIA1.slop15.train.neg_7334		+
chr9	14168075	14168129	ICLIP_TIA1.slop15.train.neg_16500		-
chr19	38234176	38234213	ICLIP_TIA1.slop15.train.neg_8425		-
chr8	48688526	48688571	ICLIP_TIA1.slop15.train.neg_15837		-
chr22	20886111	20886146	ICLIP_TIA1.slop15.train.neg_10812		+
chr10	134367960	134368018	ICLIP_TIA1.slop15.train.neg_944		+
chr15	28851142	28851196	ICLIP_TIA1.slop15.train.neg_4466		+
chr6	75964317	75964348	ICLIP_TIA1.slop15.train.neg_14327		-
chr7	44919326	44919359	ICLIP_TIA1.slop15.train.neg_14938		-
chr9	103025634	103025688	ICLIP_TIA1.slop15.train.neg_16303		+
chr21	44840226	44840273	ICLIP_TIA1.slop15.train.neg_10674		-
chr5	179231490	179231558	ICLIP_TIA1.slop15.train.neg_13695		-
chr16	16058360	16058412	ICLIP_TIA1.slop15.train.neg_5367		+
chr17	48453906	48453943	ICLIP_TIA1.slop15.train.neg_6329		+
chr8	6342881	6342922	ICLIP_TIA1.slop15.train.neg_15362		+
chr15	65421879	65421920	ICLIP_TIA1.slop15.train.neg_5085		-
chr18	667798	667848	ICLIP_TIA1.slop15.train.neg_6923		+
chr19	41820207	41820239	ICLIP_TIA1.slop15.train.neg_8442		-
chr15	39887485	39887525	ICLIP_TIA1.slop15.train.neg_4496		+
chr11	31507564	31507614	ICLIP_TIA1.slop15.train.neg_1790		-
chr19	41937629	41937661	ICLIP_TIA1.slop15.train.neg_8451		-
chr20	57614997	57615043	ICLIP_TIA1.slop15.train.neg_9901		-
chr20	43118456	43118488	ICLIP_TIA1.slop15.train.neg_9394		+
chr10	45496672	45496719	ICLIP_TIA1.slop15.train.neg_684		+
chr21	28212289	28212320	ICLIP_TIA1.slop15.train.neg_10456		-
chr15	81270844	81270882	ICLIP_TIA1.slop15.train.neg_5183		-
chr6	37294960	37295005	ICLIP_TIA1.slop15.train.neg_13903		+
chr16	30362794	30362826	ICLIP_TIA1.slop15.train.neg_5848		-
chr16	20750631	20750691	ICLIP_TIA1.slop15.train.neg_5801		-
chr1	37975536	37975572	ICLIP_TIA1.slop15.train.neg_387		-
chr2	130912913	130912945	ICLIP_TIA1.slop15.train.neg_9059		-
chr6	30461506	30461545	ICLIP_TIA1.slop15.train.neg_13833		+
chr6	26200074	26200117	ICLIP_TIA1.slop15.train.neg_13798		+
chr5	86692762	86692822	ICLIP_TIA1.slop15.train.neg_13536		-
chr17	26488679	26488747	ICLIP_TIA1.slop15.train.neg_6163		+
chr4	22394712	22394767	ICLIP_TIA1.slop15.train.neg_12791		-
chr22	38952231	38952264	ICLIP_TIA1.slop15.train.neg_11478		-
chr1	168208169	168208207	ICLIP_TIA1.slop15.train.neg_270		+
chr13	110416816	110416847	ICLIP_TIA1.slop15.train.neg_3647		-
chr6	32943952	32943989	ICLIP_TIA1.slop15.train.neg_13872		+
chr5	141318838	141318871	ICLIP_TIA1.slop15.train.neg_13329		+
chr4	13403752	13403800	ICLIP_TIA1.slop15.train.neg_12781		-
chr9	125575360	125575408	ICLIP_TIA1.slop15.train.neg_16743		-
chr3	130446531	130446573	ICLIP_TIA1.slop15.train.neg_12276		-
chr6	146191217	146191264	ICLIP_TIA1.slop15.train.neg_14438		-
chr16	66594620	66594655	ICLIP_TIA1.slop15.train.neg_5550		+
chr7_gl000195_random	46365	46399	ICLIP_TIA1.slop15.train.neg_15152		-
chr8	17140017	17140052	ICLIP_TIA1.slop15.train.neg_15404		+
chr19	47499309	47499352	ICLIP_TIA1.slop15.train.neg_8084		+
chr17	80931243	80931280	ICLIP_TIA1.slop15.train.neg_6908		-
chr3	23986945	23987014	ICLIP_TIA1.slop15.train.neg_11740		+
chr19	12770723	12770765	ICLIP_TIA1.slop15.train.neg_8319		-
chr10	90707288	90707319	ICLIP_TIA1.slop15.train.neg_807		+
chr1	52508596	52508630	ICLIP_TIA1.slop15.train.neg_425		-
chr3	54637746	54637795	ICLIP_TIA1.slop15.train.neg_11858		+
chr17	79669388	79669430	ICLIP_TIA1.slop15.train.neg_6889		-
chr7	99024512	99024565	ICLIP_TIA1.slop15.train.neg_15035		-
chr7_gl000195_random	54718	54755	ICLIP_TIA1.slop15.train.neg_15210		-
chr5	11136107	11136168	ICLIP_TIA1.slop15.train.neg_13413		-
chr1	91973304	91973362	ICLIP_TIA1.slop15.train.neg_199		+
chr11	125531459	125531514	ICLIP_TIA1.slop15.train.neg_1683		+
chr6	12514761	12514800	ICLIP_TIA1.slop15.train.neg_13757		+
chr14	59896894	59896942	ICLIP_TIA1.slop15.train.neg_4272		-
chr13	24428023	24428082	ICLIP_TIA1.slop15.train.neg_3337		-
chr6	52371544	52371575	ICLIP_TIA1.slop15.train.neg_13953		+
chr22	28687578	28687620	ICLIP_TIA1.slop15.train.neg_11372		-
chr14	105964291	105964366	ICLIP_TIA1.slop15.train.neg_4104		+
chr1	6743645	6743683	ICLIP_TIA1.slop15.train.neg_328		-
chr14	72011895	72011954	ICLIP_TIA1.slop15.train.neg_3963		+
chr15	90766463	90766504	ICLIP_TIA1.slop15.train.neg_4800		+
chr21	46206805	46206875	ICLIP_TIA1.slop15.train.neg_10706		-
chr11	82775223	82775264	ICLIP_TIA1.slop15.train.neg_2019		-
chr3	139082203	139082275	ICLIP_TIA1.slop15.train.neg_12295		-
chr5	43164000	43164056	ICLIP_TIA1.slop15.train.neg_13140		+
chr12	52634752	52634791	ICLIP_TIA1.slop15.train.neg_2275		+
chr20	61557738	61557789	ICLIP_TIA1.slop15.train.neg_9928		-
chr17	47722258	47722318	ICLIP_TIA1.slop15.train.neg_6759		-
chr18	14121025	14121061	ICLIP_TIA1.slop15.train.neg_7415		-
chr8	140831196	140831249	ICLIP_TIA1.slop15.train.neg_16073		-
chr13	47362617	47362680	ICLIP_TIA1.slop15.train.neg_3489		-
chr16	66768573	66768613	ICLIP_TIA1.slop15.train.neg_5930		-
chr21	45107478	45107520	ICLIP_TIA1.slop15.train.neg_10232		+
chr11	47186160	47186198	ICLIP_TIA1.slop15.train.neg_1821		-
chr11	130763447	130763491	ICLIP_TIA1.slop15.train.neg_2119		-
chr11	622510	622565	ICLIP_TIA1.slop15.train.neg_1703		-
chr8	120435734	120435784	ICLIP_TIA1.slop15.train.neg_15649		+
chr17	35621945	35621998	ICLIP_TIA1.slop15.train.neg_6658		-
chr4	90848450	90848504	ICLIP_TIA1.slop15.train.neg_12562		+
chr1	233192015	233192057	ICLIP_TIA1.slop15.train.neg_567		-
chr5	170828241	170828280	ICLIP_TIA1.slop15.train.neg_13367		+
chr11	124859984	124860030	ICLIP_TIA1.slop15.train.neg_1675		+
chr10	28821943	28821986	ICLIP_TIA1.slop15.train.neg_668		+
chr16	3182885	3182942	ICLIP_TIA1.slop15.train.neg_5730		-
chr6	153292465	153292530	ICLIP_TIA1.slop15.train.neg_14452		-
chrY	21112516	21112569	ICLIP_TIA1.slop15.train.neg_17640		-
chr4	44702081	44702130	ICLIP_TIA1.slop15.train.neg_12459		+
chr21	33641763	33641801	ICLIP_TIA1.slop15.train.neg_10530		-
chrY	21066924	21066964	ICLIP_TIA1.slop15.train.neg_17593		-
chr18	44671095	44671152	ICLIP_TIA1.slop15.train.neg_7545		-
chr19	10227714	10227752	ICLIP_TIA1.slop15.train.neg_8283		-
chr9	100396262	100396297	ICLIP_TIA1.slop15.train.neg_16290		+
chr14	93205759	93205790	ICLIP_TIA1.slop15.train.neg_4410		-
chrX	107450229	107450261	ICLIP_TIA1.slop15.train.neg_17468		-
chr21	27138526	27138595	ICLIP_TIA1.slop15.train.neg_10002		+
chrY	21173465	21173507	ICLIP_TIA1.slop15.train.neg_17703		-
chr8	27962866	27962904	ICLIP_TIA1.slop15.train.neg_15457		+
chrY	21046054	21046098	ICLIP_TIA1.slop15.train.neg_17577		-
chr9	131235042	131235111	ICLIP_TIA1.slop15.train.neg_16414		+
chr16	30439490	30439524	ICLIP_TIA1.slop15.train.neg_5859		-
chr16	50325718	50325771	ICLIP_TIA1.slop15.train.neg_5490		+
chr22	48926920	48926957	ICLIP_TIA1.slop15.train.neg_11223		+
chr17	45691228	45691278	ICLIP_TIA1.slop15.train.neg_6311		+
chr1	17345962	17346003	ICLIP_TIA1.slop15.train.neg_337		-
chr11	17107780	17107823	ICLIP_TIA1.slop15.train.neg_1770		-
chr17	45731365	45731398	ICLIP_TIA1.slop15.train.neg_6312		+
chr4	103755438	103755477	ICLIP_TIA1.slop15.train.neg_12571		+
chr13	37582023	37582069	ICLIP_TIA1.slop15.train.neg_2973		+
chr17	78317829	78317860	ICLIP_TIA1.slop15.train.neg_6471		+
chr17	40719594	40719660	ICLIP_TIA1.slop15.train.neg_6268		+
chr4	25333786	25333833	ICLIP_TIA1.slop15.train.neg_12422		+
chr19	19938736	19938791	ICLIP_TIA1.slop15.train.neg_7930		+
chr5	107210526	107210566	ICLIP_TIA1.slop15.train.neg_13565		-
chr22	24987363	24987425	ICLIP_TIA1.slop15.train.neg_10896		+
chr3	168072270	168072304	ICLIP_TIA1.slop15.train.neg_11994		+
chr13	73634696	73634729	ICLIP_TIA1.slop15.train.neg_3123		+
chr21	44404407	44404466	ICLIP_TIA1.slop15.train.neg_10211		+
chr2	20247802	20247847	ICLIP_TIA1.slop15.train.neg_8870		-
chr9	123968199	123968239	ICLIP_TIA1.slop15.train.neg_16733		-
chr18	44498960	44498999	ICLIP_TIA1.slop15.train.neg_7543		-
chr21	18898007	18898057	ICLIP_TIA1.slop15.train.neg_9977		+
chr21	38824202	38824269	ICLIP_TIA1.slop15.train.neg_10173		+
chrX	11138955	11138996	ICLIP_TIA1.slop15.train.neg_16848		+
chr13	45911957	45911995	ICLIP_TIA1.slop15.train.neg_3459		-
chr2	85229942	85229990	ICLIP_TIA1.slop15.train.neg_8733		+
chr20	61553245	61553277	ICLIP_TIA1.slop15.train.neg_9927		-
chr7	44605741	44605798	ICLIP_TIA1.slop15.train.neg_14929		-
chrX	53113551	53113603	ICLIP_TIA1.slop15.train.neg_16993		+
chr9	35717453	35717503	ICLIP_TIA1.slop15.train.neg_16592		-
chr19	54645632	54645674	ICLIP_TIA1.slop15.train.neg_8130		+
chr17	57838888	57838928	ICLIP_TIA1.slop15.train.neg_6380		+
chr1	78367604	78367653	ICLIP_TIA1.slop15.train.neg_188		+
chr19	36242747	36242792	ICLIP_TIA1.slop15.train.neg_7982		+
chr14	76116307	76116354	ICLIP_TIA1.slop15.train.neg_4350		-
chr1	38518836	38518877	ICLIP_TIA1.slop15.train.neg_114		+
chr22	29177739	29177776	ICLIP_TIA1.slop15.train.neg_10935		+
chr15	75687952	75688000	ICLIP_TIA1.slop15.train.neg_5161		-
chr20	23358382	23358415	ICLIP_TIA1.slop15.train.neg_9649		-
chr19	16956868	16956941	ICLIP_TIA1.slop15.train.neg_7868		+
chr10	135221737	135221778	ICLIP_TIA1.slop15.train.neg_949		+
chr13	46949368	46949402	ICLIP_TIA1.slop15.train.neg_3475		-
chr22	46234027	46234070	ICLIP_TIA1.slop15.train.neg_11202		+
chr10	73217403	73217446	ICLIP_TIA1.slop15.train.neg_750		+
chr10	75538054	75538096	ICLIP_TIA1.slop15.train.neg_758		+
chr4	77980321	77980370	ICLIP_TIA1.slop15.train.neg_12882		-
chr3	39448889	39448945	ICLIP_TIA1.slop15.train.neg_11766		+
chr19	10724978	10725016	ICLIP_TIA1.slop15.train.neg_7814		+
chr13	26696962	26697002	ICLIP_TIA1.slop15.train.neg_3357		-
chr7	101933250	101933288	ICLIP_TIA1.slop15.train.neg_14732		+
chr7	127229853	127229900	ICLIP_TIA1.slop15.train.neg_14761		+
chr2	65327379	65327419	ICLIP_TIA1.slop15.train.neg_8965		-
chr19	2999716	2999758	ICLIP_TIA1.slop15.train.neg_8200		-
chr15	60742706	60742761	ICLIP_TIA1.slop15.train.neg_5040		-
chr5	33462946	33462991	ICLIP_TIA1.slop15.train.neg_13115		+
chr16	87294542	87294582	ICLIP_TIA1.slop15.train.neg_6029		-
chr16	81034448	81034501	ICLIP_TIA1.slop15.train.neg_6001		-
chr19	57792904	57792947	ICLIP_TIA1.slop15.train.neg_8148		+
chr3	69100964	69101003	ICLIP_TIA1.slop15.train.neg_12181		-
chr7	135367786	135367834	ICLIP_TIA1.slop15.train.neg_14795		+
chr2	47742371	47742406	ICLIP_TIA1.slop15.train.neg_8675		+
chr5	81032771	81032809	ICLIP_TIA1.slop15.train.neg_13531		-
chr8	42062560	42062605	ICLIP_TIA1.slop15.train.neg_15829		-
chrX	51118636	51118694	ICLIP_TIA1.slop15.train.neg_17383		-
chr17	41130989	41131031	ICLIP_TIA1.slop15.train.neg_6702		-
chr4	13390882	13390935	ICLIP_TIA1.slop15.train.neg_12779		-
chr16	87792397	87792436	ICLIP_TIA1.slop15.train.neg_6038		-
chr18	29239368	29239417	ICLIP_TIA1.slop15.train.neg_7488		-
chr7	98555746	98555802	ICLIP_TIA1.slop15.train.neg_14703		+
chr16	51680976	51681035	ICLIP_TIA1.slop15.train.neg_5495		+
chr22	50889931	50889962	ICLIP_TIA1.slop15.train.neg_11661		-
chr12	6313305	6313349	ICLIP_TIA1.slop15.train.neg_2150		+
chr9	35657941	35657976	ICLIP_TIA1.slop15.train.neg_16589		-
chrY	23201085	23201119	ICLIP_TIA1.slop15.train.neg_17773		-
chr13	113212084	113212131	ICLIP_TIA1.slop15.train.neg_3666		-
chrX	114873443	114873489	ICLIP_TIA1.slop15.train.neg_17120		+
chr19	11009881	11009943	ICLIP_TIA1.slop15.train.neg_7820		+
chr9	132878472	132878528	ICLIP_TIA1.slop15.train.neg_16436		+
chr15	66638278	66638320	ICLIP_TIA1.slop15.train.neg_5104		-
chr6	27819551	27819583	ICLIP_TIA1.slop15.train.neg_13817		+
chr8	26217056	26217107	ICLIP_TIA1.slop15.train.neg_15439		+
chr22	41904635	41904678	ICLIP_TIA1.slop15.train.neg_11133		+
chr10	79802861	79802912	ICLIP_TIA1.slop15.train.neg_774		+
chr7	156464212	156464245	ICLIP_TIA1.slop15.train.neg_15127		-
chr12	53795084	53795128	ICLIP_TIA1.slop15.train.neg_2298		+
chr17	79853405	79853444	ICLIP_TIA1.slop15.train.neg_6484		+
chr1	33211157	33211214	ICLIP_TIA1.slop15.train.neg_93		+
chr22	33238991	33239033	ICLIP_TIA1.slop15.train.neg_11015		+
chr7_gl000195_random	47904	47938	ICLIP_TIA1.slop15.train.neg_15161		-
chr15	55755871	55755906	ICLIP_TIA1.slop15.train.neg_5003		-
chr10	95221643	95221702	ICLIP_TIA1.slop15.train.neg_1188		-
chr21	46286003	46286047	ICLIP_TIA1.slop15.train.neg_10729		-
chr4	95154517	95154565	ICLIP_TIA1.slop15.train.neg_12564		+
chr11	10826345	10826406	ICLIP_TIA1.slop15.train.neg_1755		-
chr10	75895794	75895840	ICLIP_TIA1.slop15.train.neg_1152		-
chr18	19396473	19396509	ICLIP_TIA1.slop15.train.neg_7089		+
chrX	30236505	30236536	ICLIP_TIA1.slop15.train.neg_16921		+
chr18	23808071	23808102	ICLIP_TIA1.slop15.train.neg_7134		+
chr8	6409741	6409795	ICLIP_TIA1.slop15.train.neg_15364		+
chr18	8784223	8784283	ICLIP_TIA1.slop15.train.neg_6996		+
chr4	54864589	54864634	ICLIP_TIA1.slop15.train.neg_12477		+
chr9	129594441	129594476	ICLIP_TIA1.slop15.train.neg_16388		+
chr21	30346530	30346569	ICLIP_TIA1.slop15.train.neg_10470		-
chr2	109124204	109124252	ICLIP_TIA1.slop15.train.neg_9022		-
chr15	73070847	73070892	ICLIP_TIA1.slop15.train.neg_5145		-
chr18	10552263	10552298	ICLIP_TIA1.slop15.train.neg_7049		+
chr17	46670615	46670656	ICLIP_TIA1.slop15.train.neg_6749		-
chr16	56488094	56488160	ICLIP_TIA1.slop15.train.neg_5504		+
chr17	35688812	35688843	ICLIP_TIA1.slop15.train.neg_6660		-
chr16	2051291	2051323	ICLIP_TIA1.slop15.train.neg_5705		-
chr15	28481765	28481805	ICLIP_TIA1.slop15.train.neg_4886		-
chr21	33971102	33971148	ICLIP_TIA1.slop15.train.neg_10559		-
chr10	51613751	51613792	ICLIP_TIA1.slop15.train.neg_1068		-
chr10	121352074	121352110	ICLIP_TIA1.slop15.train.neg_1273		-
chr22	22336022	22336079	ICLIP_TIA1.slop15.train.neg_11340		-
chr19	1032715	1032751	ICLIP_TIA1.slop15.train.neg_7723		+
chr13	28498024	28498082	ICLIP_TIA1.slop15.train.neg_2941		+
chrX	74963280	74963322	ICLIP_TIA1.slop15.train.neg_17429		-
chr11	310133	310183	ICLIP_TIA1.slop15.train.neg_1309		+
chr4	56298827	56298879	ICLIP_TIA1.slop15.train.neg_12829		-
chr10	103826661	103826701	ICLIP_TIA1.slop15.train.neg_869		+
chr18	20329830	20329866	ICLIP_TIA1.slop15.train.neg_7437		-
chr18	9931491	9931544	ICLIP_TIA1.slop15.train.neg_7036		+
chr12	56694793	56694825	ICLIP_TIA1.slop15.train.neg_2696		-
chr21	45435545	45435579	ICLIP_TIA1.slop15.train.neg_10266		+
chr7_gl000195_random	62655	62721	ICLIP_TIA1.slop15.train.neg_15264		-
chr21	30702134	30702180	ICLIP_TIA1.slop15.train.neg_10023		+
chr18	45403246	45403288	ICLIP_TIA1.slop15.train.neg_7554		-
chr17	7140669	7140710	ICLIP_TIA1.slop15.train.neg_6565		-
chr7_gl000195_random	70898	70956	ICLIP_TIA1.slop15.train.neg_15321		-
chr9	33014910	33014959	ICLIP_TIA1.slop15.train.neg_16540		-
chr14	55502088	55502135	ICLIP_TIA1.slop15.train.neg_3864		+
chr8	142139294	142139349	ICLIP_TIA1.slop15.train.neg_16088		-
chr9	5812189	5812247	ICLIP_TIA1.slop15.train.neg_16491		-
chr19	56159649	56159702	ICLIP_TIA1.slop15.train.neg_8139		+
chr5	137536640	137536674	ICLIP_TIA1.slop15.train.neg_13628		-
chr19	46197233	46197272	ICLIP_TIA1.slop15.train.neg_8075		+
chr7	123191930	123191981	ICLIP_TIA1.slop15.train.neg_15075		-
chr10	21910777	21910826	ICLIP_TIA1.slop15.train.neg_640		+
chr6	37289061	37289097	ICLIP_TIA1.slop15.train.neg_13902		+
chr20	5963661	5963712	ICLIP_TIA1.slop15.train.neg_9169		+
chr4	119200140	119200188	ICLIP_TIA1.slop15.train.neg_12607		+
chr12	6955891	6955952	ICLIP_TIA1.slop15.train.neg_2547		-
chr19	51302226	51302268	ICLIP_TIA1.slop15.train.neg_8531		-
chr21	45217135	45217173	ICLIP_TIA1.slop15.train.neg_10259		+
chrX	70698760	70698801	ICLIP_TIA1.slop15.train.neg_17048		+
chr22	31724923	31724974	ICLIP_TIA1.slop15.train.neg_11412		-
chr17	45752765	45752815	ICLIP_TIA1.slop15.train.neg_6313		+
chr5	90609560	90609599	ICLIP_TIA1.slop15.train.neg_13548		-
chr11	77063104	77063169	ICLIP_TIA1.slop15.train.neg_1995		-
chr19	58997193	58997242	ICLIP_TIA1.slop15.train.neg_8565		-
chr13	96554803	96554854	ICLIP_TIA1.slop15.train.neg_3616		-
chr7	50789202	50789245	ICLIP_TIA1.slop15.train.neg_14953		-
chr14	72005774	72005806	ICLIP_TIA1.slop15.train.neg_3962		+
chr10	112334967	112335022	ICLIP_TIA1.slop15.train.neg_895		+
chr13	28781934	28781988	ICLIP_TIA1.slop15.train.neg_2950		+
chr4	144466052	144466099	ICLIP_TIA1.slop15.train.neg_12677		+
chr19	49599060	49599117	ICLIP_TIA1.slop15.train.neg_8102		+
chr13	24875729	24875767	ICLIP_TIA1.slop15.train.neg_2916		+
chr17	48782721	48782762	ICLIP_TIA1.slop15.train.neg_6765		-
chr5	133892465	133892509	ICLIP_TIA1.slop15.train.neg_13301		+
chr4	79819545	79819596	ICLIP_TIA1.slop15.train.neg_12545		+
chr3	5025799	5025831	ICLIP_TIA1.slop15.train.neg_11680		+
chr12	62689079	62689131	ICLIP_TIA1.slop15.train.neg_2333		+
chr4	68529367	68529402	ICLIP_TIA1.slop15.train.neg_12851		-
chr5	115562751	115562787	ICLIP_TIA1.slop15.train.neg_13272		+
chrX	123022301	123022338	ICLIP_TIA1.slop15.train.neg_17149		+
chr22	21223933	21223965	ICLIP_TIA1.slop15.train.neg_10815		+
chr7	100473399	100473441	ICLIP_TIA1.slop15.train.neg_14728		+
chr4	147113706	147113746	ICLIP_TIA1.slop15.train.neg_12682		+
chr20	62045428	62045477	ICLIP_TIA1.slop15.train.neg_9935		-
chr3	49060274	49060324	ICLIP_TIA1.slop15.train.neg_11825		+
chr5	153856368	153856417	ICLIP_TIA1.slop15.train.neg_13662		-
chr3	48859421	48859463	ICLIP_TIA1.slop15.train.neg_12117		-
chr20	44714722	44714769	ICLIP_TIA1.slop15.train.neg_9817		-
chr14	58673761	58673808	ICLIP_TIA1.slop15.train.neg_3877		+
chr3	119814870	119814903	ICLIP_TIA1.slop15.train.neg_11929		+
chr1	12030306	12030346	ICLIP_TIA1.slop15.train.neg_28		+
chr13	23984118	23984155	ICLIP_TIA1.slop15.train.neg_3332		-
chr11	36035081	36035126	ICLIP_TIA1.slop15.train.neg_1439		+
chr12	133245621	133245658	ICLIP_TIA1.slop15.train.neg_2884		-
chr10	71906299	71906335	ICLIP_TIA1.slop15.train.neg_1117		-
chr4	71691198	71691253	ICLIP_TIA1.slop15.train.neg_12858		-
chr8	1079311	1079359	ICLIP_TIA1.slop15.train.neg_15345		+
chr3	48539293	48539342	ICLIP_TIA1.slop15.train.neg_12108		-
chr22	38135874	38135908	ICLIP_TIA1.slop15.train.neg_11036		+
chr19	48245306	48245345	ICLIP_TIA1.slop15.train.neg_8090		+
chr1	1155075	1155131	ICLIP_TIA1.slop15.train.neg_302		-
chr18	12713755	12713821	ICLIP_TIA1.slop15.train.neg_7069		+
chr8	23020928	23020980	ICLIP_TIA1.slop15.train.neg_15758		-
chr4	56311508	56311572	ICLIP_TIA1.slop15.train.neg_12830		-
chr21	35778989	35779023	ICLIP_TIA1.slop15.train.neg_10127		+
chr5	112500412	112500455	ICLIP_TIA1.slop15.train.neg_13581		-
chr22	31835204	31835249	ICLIP_TIA1.slop15.train.neg_11417		-
chr6	147709448	147709499	ICLIP_TIA1.slop15.train.neg_14077		+
chr6	119583273	119583335	ICLIP_TIA1.slop15.train.neg_14401		-
chr13	101886097	101886140	ICLIP_TIA1.slop15.train.neg_3635		-
chr9	125617921	125617966	ICLIP_TIA1.slop15.train.neg_16747		-
chr1	3810662	3810698	ICLIP_TIA1.slop15.train.neg_319		-
chr12	23846473	23846532	ICLIP_TIA1.slop15.train.neg_2597		-
chr17	80018594	80018625	ICLIP_TIA1.slop15.train.neg_6898		-
chr15	42240985	42241050	ICLIP_TIA1.slop15.train.neg_4943		-
```
