## Additional file 3 for "ENNGene: an Easy Neural Network model building tool for Genomics": ICLIP_TIA1.train.positives.bed

```
chrX	114864272	114864318	cid_21638		+
chr3	50325501	50325550	cid_13404		-
chr17	42551029	42551097	cid_8922		-
chr1	207941094	207941126	cid_2118		+
chr9	114695315	114695361	cid_20722		+
chr7	112099674	112099731	cid_18937		+
chr6	72113752	72113791	cid_17499		-
chrX	131506037	131506087	cid_21743		-
chr17	30706311	30706357	cid_8708		+
chr5	32739132	32739165	cid_15495		+
chr1	38147830	38147881	cid_520		-
chr8	95892460	95892506	cid_19766		+
chr12	112186729	112186765	cid_5529		+
chr21	34944118	34944175	cid_12529		+
chr1	145586471	145586516	cid_1396		+
chr11	94608254	94608306	cid_4240		+
chr1	116991566	116991597	cid_1328		-
chr12	123065071	123065102	cid_5659		+
chr12	52390784	52390822	cid_4969		+
chr1	51251269	51251311	cid_671		-
chr6	4955533	4955578	cid_16974		+
chr4	40946758	40946795	cid_14541		-
chr1	29095733	29095789	cid_367		+
chr20	5919080	5919126	cid_12048		-
chr1	234741545	234741616	cid_2449		-
chr13	92006282	92006348	cid_6157		+
chr5	172195201	172195253	cid_16783		-
chr7	102952526	102952561	cid_18881		+
chr4	83292623	83292676	cid_14757		-
chr18	57571456	57571503	cid_9785		+
chr1	21425019	21425060	cid_231		-
chr2	188331379	188331450	cid_11534		-
chr7	131143653	131143684	cid_19032		+
chr15	91303500	91303544	cid_7597		+
chr1	153507202	153507261	cid_1489		-
chr16	56974043	56974117	cid_8077		+
chr1	100573146	100573190	cid_1184		-
chr16	15131421	15131470	cid_7852		+
chr10	129250465	129250519	cid_3325		+
chr6	32136176	32136220	cid_17288		-
chr5	139666198	139666230	cid_16522		-
chr7	149250392	149250447	cid_19169		-
chr9	137013465	137013500	cid_20985		+
chr13	96642741	96642775	cid_6265		-
chr8	37557486	37557524	cid_19416		+
chr7	6214856	6214898	cid_18304		-
chr8	74204437	74204475	cid_19689		-
chrX	73449551	73449586	cid_21469		-
chr5	58678122	58678165	cid_15804		-
chr1	12476885	12476922	cid_136		+
chrX	70520657	70520713	cid_21384		+
chr1	28607880	28607930	cid_344		+
chr2	219617571	219617619	cid_11834		+
chr15	44094000	44094074	cid_7142		+
chr1	186325776	186325822	cid_1898		-
chr6	111643739	111643778	cid_17740		-
chr11	68381122	68381167	cid_4063		+
chr12	16517101	16517176	cid_4582		+
chr10	119042208	119042248	cid_3252		-
chr7	101461557	101461592	cid_18844		+
chr19	4954884	4954932	cid_9935		+
chr9	125884438	125884477	cid_20812		-
chr2	38800322	38800353	cid_10721		-
chr17	5307361	5307400	cid_8426		-
chr2	227967430	227967471	cid_11872		-
chr14	21736923	21736978	cid_6435		-
chr1	219352583	219352617	cid_2203		+
chr17	56050784	56050834	cid_9092		-
chr1	97249322	97249360	cid_1157		+
chrX	73045690	73045755	cid_21416		-
chr1	52883770	52883808	cid_704		+
chr1	204531600	204531631	cid_2067		-
chr2	97874507	97874542	cid_11100		+
chr17	16220530	16220572	cid_8536		+
chr12	6379354	6379385	cid_4498		-
chr7	101898828	101898883	cid_18870		+
chr5	38938107	38938142	cid_15577		-
chr10	70412351	70412389	cid_2849		+
chr1	225705890	225705940	cid_2303		-
chr17	1908186	1908217	cid_8371		-
chr3	113768832	113768865	cid_13692		-
chr1	21069431	21069495	cid_216		-
chr2	26513146	26513191	cid_10581		+
chr7	92086899	92086947	cid_18745		+
chr16	70606030	70606089	cid_8186		+
chr2	55199891	55199951	cid_10844		-
chr15	52216286	52216325	cid_7215		+
chr13	98666134	98666182	cid_6290		+
chr6	485455	485499	cid_16945		-
chr8	128214445	128214486	cid_20023		-
chr3	49060639	49060709	cid_13366		+
chr6	134490513	134490569	cid_17910		-
chr4	109543183	109543238	cid_14886		+
chr18	13493467	13493498	cid_9573		+
chr1	214607842	214607889	cid_2180		-
chr22	40831148	40831190	cid_12882		-
chr19	42752440	42752495	cid_10276		-
chr2	28637492	28637552	cid_10621		+
chr7	110948017	110948068	cid_18922		-
chr11	66113125	66113173	cid_4018		-
chr8	125325854	125325907	cid_19918		-
chr5	179382520	179382575	cid_16913		-
chr20	43128050	43128106	cid_12269		-
chr9	129831638	129831677	cid_20852		+
chr12	112587718	112587749	cid_5535		+
chr1	227493065	227493111	cid_2338		-
chr12	393455	393497	cid_4460		-
chr17	37415534	37415575	cid_8799		-
chr11	63426473	63426504	cid_3843		-
chr17	2583367	2583408	cid_8385		+
chr1	100736353	100736385	cid_1189		+
chr3	180666306	180666361	cid_14164		+
chr2	203164856	203164903	cid_11703		+
chr4	83275777	83275833	cid_14753		-
chr1	38489488	38489546	cid_527		+
chr16	46694304	46694350	cid_8011		-
chr5	106715106	106715155	cid_16230		-
chr5	180618683	180618717	cid_16930		-
chr16	1402623	1402676	cid_7709		+
chr5	10227491	10227552	cid_15350		-
chr5	32784987	32785030	cid_15496		+
chr13	20300290	20300331	cid_5781		-
chr13	21345522	21345565	cid_5791		-
chr1	160279909	160279958	cid_1646		-
chr1	95363118	95363181	cid_1152		-
chr10	72172783	72172825	cid_2889		+
chr20	11879106	11879142	cid_12067		+
chr10	18964292	18964348	cid_2669		+
chr2	55274945	55275007	cid_10855		-
chr16	85840528	85840575	cid_8278		+
chr3	15710043	15710098	cid_13108		-
chr1	70694629	70694666	cid_897		+
chrX	73500161	73500206	cid_21478		-
chr1	74669999	74670041	cid_943		+
chr6	99851657	99851712	cid_17642		-
chr8	42931007	42931040	cid_19476		+
chr2	37327272	37327305	cid_10700		-
chr10	96342996	96343055	cid_3063		+
chr17	56083120	56083170	cid_9108		-
chr13	76413547	76413594	cid_6076		+
chr11	69465969	69466000	cid_4071		+
chr20	49198392	49198433	cid_12344		+
chr8	103876334	103876377	cid_19842		-
chr17	27591231	27591300	cid_8636		-
chr13	50618523	50618560	cid_5978		-
chr18	43846418	43846463	cid_9713		+
chrX	109416676	109416713	cid_21609		+
chr5	72207636	72207699	cid_15999		+
chr20	34301989	34302029	cid_12189		-
chr5	58361474	58361509	cid_15713		-
chr6	123119864	123119895	cid_17821		+
chr3	70014463	70014527	cid_13542		+
chr15	34781121	34781152	cid_7053		-
chrX	46739363	46739413	cid_21278		+
chr9	101471369	101471404	cid_20653		-
chr17	57895145	57895192	cid_9146		+
chr5	134120221	134120270	cid_16405		+
chr8	119936215	119936252	cid_19880		-
chr11	70229275	70229324	cid_4073		+
chr22	46098721	46098763	cid_12972		+
chr20	17951016	17951059	cid_12098		+
chr13	98654809	98654848	cid_6285		+
chr1	210025067	210025113	cid_2129		+
chr7	127009084	127009117	cid_18984		-
chr11	5705867	5705898	cid_3410		-
chr1	225195238	225195286	cid_2281		+
chr11	27517269	27517322	cid_3560		-
chr6	136582170	136582216	cid_17933		-
chr15	93331147	93331190	cid_7610		-
chr14	77972479	77972529	cid_6829		-
chr1	61578829	61578868	cid_782		+
chr1	203822008	203822049	cid_2040		+
chr22	41832007	41832074	cid_12908		-
chr2	97525490	97525523	cid_11098		-
chr6	11138853	11138890	cid_17021		+
chr21	40195768	40195825	cid_12576		+
chr5	145603089	145603130	cid_16582		+
chr13	60544025	60544079	cid_6029		-
chr10	104240559	104240592	cid_3177		-
chr1	33299664	33299715	cid_447		+
chr9	125777937	125777969	cid_20808		+
chr12	2143335	2143369	cid_4479		+
chr3	194146134	194146170	cid_14257		-
chr8	128202473	128202522	cid_19997		-
chr1	35319995	35320036	cid_458		-
chr1	244587583	244587626	cid_2521		-
chr2	24425808	24425853	cid_10560		-
chr12	110784376	110784441	cid_5487		+
chr16	53353136	53353183	cid_8051		+
chr1	12628110	12628141	cid_137		-
chrX	17762349	17762405	cid_21106		+
chr11	85374692	85374750	cid_4163		-
chr1	36770482	36770542	cid_506		+
chr17	2577594	2577628	cid_8383		+
chr3	105377446	105377503	cid_13646		-
chr11	35251749	35251794	cid_3637		+
chr5	132422911	132422950	cid_16368		+
chr7	35673137	35673201	cid_18481		-
chr10	96361654	96361728	cid_3066		+
chr7	156475949	156475991	cid_19223		-
chr2	207176443	207176476	cid_11739		+
chr16	56395636	56395698	cid_8062		-
chr8	128199430	128199476	cid_19989		-
chr13	98675059	98675114	cid_6295		+
chr1	156437138	156437185	cid_1610		-
chr7	30059110	30059150	cid_18454		-
chr17	36920422	36920468	cid_8784		+
chr11	33094790	33094849	cid_3586		+
chr3	142740216	142740278	cid_13913		+
chr4	57194013	57194055	cid_14605		+
chr15	28441578	28441609	cid_7018		-
chr9	94972726	94972790	cid_20595		-
chr8	98737914	98737959	cid_19783		+
chr12	69053545	69053598	cid_5184		+
chr17	53039937	53040005	cid_9057		-
chr12	48094982	48095015	cid_4900		-
chr9	91092438	91092487	cid_20578		+
chr3	150140899	150140938	cid_13957		+
chr2	44175513	44175558	cid_10772		-
chr3	72798814	72798850	cid_13552		-
chr7	32526700	32526756	cid_18461		-
chr20	5098859	5098914	cid_12038		-
chr4	57897097	57897130	cid_14621		+
chrX	118710594	118710647	cid_21664		+
chr2	169626411	169626462	cid_11385		+
chr12	54744450	54744524	cid_5039		+
chr2	26435408	26435447	cid_10579		-
chr8	19681683	19681730	cid_19313		+
chr6	4061599	4061646	cid_16965		+
chr18	10690903	10690939	cid_9536		-
chrX	153706125	153706185	cid_21869		-
chr8	62537332	62537387	cid_19612		-
chr12	6958090	6958126	cid_4514		-
chr12	57039571	57039620	cid_5084		-
chr2	32724718	32724756	cid_10674		+
chr22	39079905	39079977	cid_12862		+
chr2	105977663	105977712	cid_11136		-
chr15	93431556	93431605	cid_7623		+
chr5	141010233	141010264	cid_16546		-
chr21	41614093	41614124	cid_12587		-
chr7	23544757	23544824	cid_18392		-
chr3	160102294	160102350	cid_14030		-
chr17	16344553	16344594	cid_8542		+
chr3	9849534	9849568	cid_13042		+
chr1	243348236	243348274	cid_2506		-
chr16	31102526	31102578	cid_7990		-
chr15	83360349	83360386	cid_7527		-
chr16	67672938	67672988	cid_8132		+
chr2	201722406	201722443	cid_11680		-
chr7	112102539	112102573	cid_18942		+
chr7	26241441	26241485	cid_18426		+
chr5	119834747	119834778	cid_16303		+
chr9	123365579	123365626	cid_20757		-
chr5	134143630	134143673	cid_16421		+
chr6	166374144	166374211	cid_18178		-
chr2	200811287	200811332	cid_11665		-
chr5	145523779	145523827	cid_16575		-
chr1	169101348	169101411	cid_1742		+
chr7	151791369	151791416	cid_19189		+
chr13	95280789	95280827	cid_6229		+
chr6	56335355	56335390	cid_17444		-
chr9	125923212	125923261	cid_20814		-
chr12	20586376	20586433	cid_4660		+
chr15	59190975	59191008	cid_7275		-
chr6	166317636	166317679	cid_18167		-
chr14	61435242	61435287	cid_6678		+
chr22	22336539	22336572	cid_12715		-
chr8	109215387	109215427	cid_19852		-
chr12	104733042	104733090	cid_5425		+
chr19	1272760	1272801	cid_9867		+
chr1	75218108	75218156	cid_946		+
chr7	151842200	151842246	cid_19198		-
chr9	116973308	116973342	cid_20741		+
chr8	27465688	27465730	cid_19365		-
chr6	27114149	27114202	cid_17155		-
chr12	105562269	105562319	cid_5436		+
chr4	77969104	77969159	cid_14712		-
chr18	32650286	32650324	cid_9646		+
chr4	144394188	144394223	cid_15076		+
chr18	29444554	29444593	cid_9637		-
chrX	105949572	105949610	cid_21571		+
chr5	56527143	56527183	cid_15677		+
chr1	28177953	28178025	cid_335		+
chr8	134249451	134249483	cid_20153		-
chr3	58157194	58157226	cid_13510		+
chr10	29746690	29746746	cid_2710		-
chrX	40509806	40509845	cid_21228		-
chr6	170064828	170064873	cid_18215		-
chr10	118658463	118658503	cid_3246		-
chr7	17383284	17383332	cid_18353		+
chr3	127816072	127816125	cid_13771		-
chr3	42825830	42825881	cid_13279		-
chr2	183866935	183866986	cid_11514		-
chr1	236744629	236744686	cid_2481		-
chr2	120129935	120129975	cid_11206		+
chr7	148512561	148512601	cid_19149		-
chr7	72984053	72984098	cid_18637		-
chr11	94899367	94899412	cid_4250		-
chr4	2931047	2931102	cid_14349		+
chr2	209179154	209179200	cid_11759		+
chr7	137561907	137561949	cid_19089		-
chr14	73568837	73568893	cid_6772		+
chr1	153758219	153758256	cid_1505		-
chr2	232323674	232323713	cid_11920		-
chr10	127356613	127356649	cid_3309		-
chr8	37556641	37556688	cid_19412		+
chr2	38523076	38523121	cid_10714		-
chr16	28178963	28178994	cid_7948		-
chr5	32586599	32586670	cid_15486		+
chr6	166378561	166378612	cid_18182		-
chr6	79911966	79912003	cid_17563		-
chr15	77777862	77777924	cid_7488		+
chr8	144806660	144806702	cid_20195		-
chr11	43703496	43703539	cid_3659		+
chr5	135273231	135273268	cid_16442		+
chr6	42175811	42175869	cid_17368		-
chr1	43166758	43166795	cid_574		+
chr6	26031835	26031890	cid_17107		-
chr12	111890314	111890357	cid_5515		-
chr5	58470363	58470414	cid_15767		-
chr12	46756851	46756909	cid_4883		-
chr14	21722667	21722714	cid_6430		-
chr19	17356445	17356476	cid_10099		-
chr1	16266848	16266919	cid_156		+
chr17	38784019	38784053	cid_8838		-
chr10	98280886	98280928	cid_3102		-
chr11	20388868	20388913	cid_3541		+
chr1	224586479	224586525	cid_2268		-
chr9	125610877	125610927	cid_20794		-
chr2	234746132	234746180	cid_11945		-
chr11	47814208	47814253	cid_3711		-
chr4	129918997	129919032	cid_15008		-
chr5	16474705	16474758	cid_15417		-
chr1	91981471	91981527	cid_1101		+
chr3	132241851	132241901	cid_13824		+
chr13	92970970	92971012	cid_6214		+
chr1	171765966	171766014	cid_1766		+
chrX	73045894	73045954	cid_21417		-
chr15	91043491	91043553	cid_7582		+
chr4	140311764	140311808	cid_15049		+
chr10	72640798	72640856	cid_2896		+
chr15	85189385	85189420	cid_7537		-
chr2	211543743	211543811	cid_11779		+
chr20	18541511	18541586	cid_12106		+
chr12	54634044	54634117	cid_5022		-
chr14	91196385	91196416	cid_6886		-
chr11	129112709	129112765	cid_4436		-
chr2	54045705	54045769	cid_10823		+
chr22	17618459	17618505	cid_12669		-
chr5	39377076	39377124	cid_15592		-
chr15	79188204	79188244	cid_7512		+
chr19	32975013	32975058	cid_10168		+
chr18	59973044	59973099	cid_9797		+
chr10	97392890	97392938	cid_3095		-
chr11	68523687	68523736	cid_4066		-
chr12	93477068	93477103	cid_5327		-
chr2	109484360	109484409	cid_11154		+
chrX	123042401	123042449	cid_21704		+
chr9	108537198	108537263	cid_20681		+
chr6	127617287	127617319	cid_17849		-
chr5	68616018	68616063	cid_15953		-
chr1	167717733	167717773	cid_1712		+
chr15	28508027	28508059	cid_7020		-
chr1	32372142	32372201	cid_391		-
chr3	52579496	52579548	cid_13444		-
chr2	183642393	183642440	cid_11509		+
chr16	15961226	15961287	cid_7860		-
chr7	129815301	129815340	cid_19020		-
chr6	27833513	27833560	cid_17191		+
chr3	196662348	196662408	cid_14296		-
chr22	41855767	41855814	cid_12909		-
chr7	148680828	148680859	cid_19158		+
chr2	130909054	130909099	cid_11259		-
chr2	69310158	69310198	cid_10943		+
chr18	33571119	33571167	cid_9657		-
chr13	96233574	96233624	cid_6233		-
chr21	44450300	44450336	cid_12599		+
chr5	179157847	179157903	cid_16895		+
chr2	182783183	182783234	cid_11496		+
chr7	5567254	5567313	cid_18287		-
chr8	144674760	144674816	cid_20192		-
chr5	133918644	133918686	cid_16393		+
chr8	101730250	101730302	cid_19812		-
chr1	211434423	211434468	cid_2132		+
chr11	65043467	65043502	cid_3882		+
chr2	55200056	55200100	cid_10845		-
chr1	70695195	70695263	cid_902		+
chr19	33872015	33872051	cid_10174		+
chr17	57684887	57684953	cid_9134		+
chr3	37092162	37092205	cid_13229		+
chr5	140390673	140390735	cid_16540		+
chr1	36690696	36690734	cid_497		+
chr3	58413591	58413636	cid_13512		-
chr9	108536378	108536446	cid_20679		+
chr15	30025129	30025164	cid_7027		-
chr4	57327367	57327418	cid_14612		+
chr5	67492794	67492828	cid_15943		+
chrX	40585661	40585707	cid_21234		-
chr10	89519786	89519820	cid_2998		-
chr17	59853581	59853633	cid_9181		-
chr18	59949675	59949713	cid_9795		+
chr12	56557157	56557202	cid_5061		-
chr14	100835388	100835430	cid_6942		-
chr11	108155072	108155128	cid_4320		+
chr12	7086340	7086388	cid_4521		-
chr11	63525699	63525755	cid_3845		+
chr4	77959485	77959516	cid_14706		+
chr12	20585563	20585604	cid_4659		+
chr20	61536913	61536955	cid_12428		-
chr5	180002457	180002504	cid_16922		+
chr17	4175423	4175477	cid_8400		-
chr15	44066321	44066361	cid_7138		-
chr3	47705662	47705698	cid_13332		-
chr1	150547225	150547281	cid_1447		-
chr6	150141576	150141613	cid_18030		-
chr6	119500258	119500315	cid_17791		-
chr2	191761574	191761622	cid_11582		+
chr3	129034033	129034084	cid_13800		-
chr2	152659415	152659455	cid_11322		-
chrX	73063058	73063111	cid_21440		-
chr3	160964776	160964828	cid_14050		+
chr11	10823039	10823110	cid_3468		-
chr11	47487562	47487598	cid_3684		-
chr12	65089033	65089091	cid_5152		+
chr22	26863152	26863188	cid_12740		-
chr3	186502570	186502636	cid_14213		+
chr1	173836033	173836079	cid_1788		-
chr6	34393822	34393863	cid_17313		-
chr13	30086734	30086780	cid_5841		-
chr5	58976655	58976695	cid_15878		-
chr2	28002531	28002588	cid_10617		+
chr1	44438980	44439012	cid_591		+
chr9	14086613	14086673	cid_20281		-
chr6	75794285	75794342	cid_17516		-
chr19	5648110	5648174	cid_9947		+
chr11	71145473	71145533	cid_4083		-
chr6	127616546	127616584	cid_17847		-
chr17	16285878	16285934	cid_8537		+
chr8	67957984	67958022	cid_19669		-
chr6	134491174	134491238	cid_17912		-
chr4	54258612	54258662	cid_14588		+
chr5	122148340	122148386	cid_16310		+
chr5	94852572	94852614	cid_16173		-
chr14	102547993	102548045	cid_6955		-
chr9	134373540	134373578	cid_20947		+
chr9	114296141	114296177	cid_20716		+
chr13	96446843	96446897	cid_6242		+
chr1	174881012	174881043	cid_1794		+
chr6	56599988	56600023	cid_17453		-
chr1	33066041	33066089	cid_430		+
chr2	211296202	211296241	cid_11765		-
chrY	21153486	21153535	cid_21890		-
chr7	73112486	73112525	cid_18641		+
chr9	86276508	86276546	cid_20532		-
chr7	155094548	155094597	cid_19208		+
chr6	72113780	72113830	cid_17500		-
chr22	32014472	32014509	cid_12790		+
chr16	8986806	8986844	cid_7802		-
chr7	127231621	127231689	cid_18985		+
chr1	15756677	15756730	cid_144		+
chr8	48976711	48976756	cid_19559		+
chr9	91092880	91092948	cid_20579		+
chr10	127705057	127705093	cid_3318		-
chr17	45740543	45740582	cid_8976		+
chr5	889952	889997	cid_15286		-
chr11	119180273	119180319	cid_4402		-
chr6	2833765	2833802	cid_16956		-
chr16	11966398	11966462	cid_7831		-
chr1	150239715	150239758	cid_1436		-
chr6	147655353	147655412	cid_18003		+
chr2	87000798	87000840	cid_11069		+
chr1	44088303	44088352	cid_586		+
chr10	76937575	76937622	cid_2943		+
chr6	166393128	166393159	cid_18191		-
chr15	42502784	42502844	cid_7107		-
chr8	40012138	40012179	cid_19454		+
chr18	77733586	77733645	cid_9846		-
chr8	75149323	75149356	cid_19696		-
chr19	54379533	54379588	cid_10368		+
chr21	44525854	44525897	cid_12604		-
chr2	178099265	178099305	cid_11475		-
chr6	75947522	75947572	cid_17527		-
chr1	25168864	25168922	cid_297		+
chr19	47112458	47112497	cid_10300		+
chr11	85372642	85372685	cid_4161		-
chr10	129913148	129913196	cid_3328		-
chr1	109605964	109606005	cid_1224		-
chr17	7128941	7129010	cid_8445		-
chr15	63883284	63883344	cid_7323		+
chr6	159058110	159058166	cid_18103		-
chr7	66421661	66421698	cid_18615		+
chr6	117881507	117881559	cid_17776		-
chr15	99507548	99507590	cid_7659		+
chr5	14509380	14509431	cid_15402		+
chr6	111683960	111684005	cid_17742		-
chr4	170663065	170663114	cid_15212		-
chrX	148560977	148561017	cid_21804		-
chr17	8364732	8364763	cid_8486		+
chr17	58826318	58826361	cid_9179		-
chr1	226172128	226172185	cid_2316		-
chr5	179156728	179156796	cid_16889		+
chr2	237489237	237489284	cid_11952		+
chr11	64889584	64889620	cid_3877		-
chr3	132322033	132322073	cid_13827		-
chr13	25822782	25822839	cid_5809		-
chrX	118152096	118152153	cid_21653		+
chr16	23698701	23698732	cid_7920		+
chr20	17588110	17588153	cid_12086		+
chr12	121784273	121784330	cid_5624		-
chr8	95860941	95860983	cid_19763		+
chr10	96291134	96291165	cid_3047		+
chr3	179305896	179305956	cid_14155		+
chr7	151833201	151833247	cid_19197		-
chr1	70761771	70761814	cid_919		-
chr11	27387921	27387975	cid_3554		-
chrX	73062272	73062346	cid_21438		-
chrX	112021210	112021247	cid_21625		-
chr15	44281134	44281166	cid_7146		-
chr17	75347656	75347687	cid_9362		+
chr17	17714700	17714749	cid_8551		-
chr3	36726760	36726791	cid_13223		+
chr10	102013146	102013183	cid_3136		-
chr1	116939063	116939124	cid_1324		+
chr10	69810325	69810371	cid_2831		-
chr10	70515593	70515636	cid_2859		+
chr16	14645839	14645885	cid_7845		-
chr16	28166985	28167027	cid_7945		-
chr17	38458452	38458489	cid_8824		+
chr5	41941507	41941551	cid_15621		+
chr5	38876471	38876516	cid_15567		+
chr1	39970212	39970245	cid_536		+
chr1	6606304	6606345	cid_70		-
chr20	44445508	44445551	cid_12291		+
chr15	42908221	42908256	cid_7119		+
chr17	8044872	8044903	cid_8474		-
chr1	165621218	165621259	cid_1693		+
chr22	29184955	29185010	cid_12756		+
chr10	75478182	75478221	cid_2923		-
chr15	59376456	59376488	cid_7279		+
chrX	149132490	149132545	cid_21811		+
chr12	50383012	50383058	cid_4938		-
chr3	133921654	133921691	cid_13841		-
chr5	58815447	58815504	cid_15819		-
chr4	170473114	170473155	cid_15196		-
chr1	35656451	35656505	cid_471		-
chr2	190647542	190647581	cid_11562		-
chr2	191792205	191792246	cid_11596		+
chr14	97342489	97342522	cid_6925		+
chr6	101037723	101037765	cid_17651		-
chr8	64122770	64122801	cid_19646		+
chr17	19238227	19238285	cid_8565		+
chr5	58806663	58806700	cid_15813		-
chr5	158584504	158584550	cid_16725		-
chr5	58388816	58388856	cid_15725		-
chr6	91225438	91225481	cid_17616		-
chr1	37958846	37958896	cid_511		-
chrX	24742726	24742781	cid_21172		+
chr19	281112	281161	cid_9852		-
chr5	31541693	31541726	cid_15454		+
chr11	64888112	64888172	cid_3876		-
chr1	235274881	235274935	cid_2458		-
chr12	31566320	31566362	cid_4804		-
chr11	122197313	122197351	cid_4414		-
chr7	72883801	72883846	cid_18633		-
chr11	33378262	33378317	cid_3596		+
chr11	881260	881303	cid_3360		-
chr17	30707288	30707346	cid_8710		+
chr11	65120371	65120432	cid_3885		+
chr1	3549910	3549942	cid_51		-
chr12	30955115	30955153	cid_4797		+
chr1	197091860	197091901	cid_1955		-
chr10	112840015	112840067	cid_3222		+
chr8	121065322	121065355	cid_19885		+
chr3	47893070	47893126	cid_13337		-
chr1	194140700	194140731	cid_1939		+
chr13	99896874	99896923	cid_6306		+
chr16	53341858	53341896	cid_8050		+
chr16	72818403	72818457	cid_8203		-
chr1	61707099	61707142	cid_796		+
chr13	115052146	115052204	cid_6402		+
chr2	66670174	66670212	cid_10930		+
chr16	24560350	24560405	cid_7923		+
chr1	173834318	173834358	cid_1783		-
chr5	38951951	38952008	cid_15579		-
chr15	89824524	89824564	cid_7561		+
chr4	39826534	39826595	cid_14524		-
chr13	73345165	73345214	cid_6061		-
chr4	109588883	109588915	cid_14891		+
chr16	2758924	2758988	cid_7742		+
chr10	96368371	96368424	cid_3085		+
chr3	51435862	51435896	cid_13416		-
chr21	47832000	47832050	cid_12660		+
chr12	110784236	110784279	cid_5484		+
chr10	102122121	102122161	cid_3144		+
chr19	14501606	14501637	cid_10068		+
chr2	17963485	17963530	cid_10530		+
chr10	47397143	47397189	cid_2756		+
chr20	35521016	35521063	cid_12230		-
chr5	65462282	65462321	cid_15936		+
chr11	66130015	66130074	cid_4020		-
chr17	7132202	7132253	cid_8446		-
chr11	67165824	67165897	cid_4041		-
chr3	41266443	41266499	cid_13253		+
chr1	213037851	213037899	cid_2161		+
chr19	8528393	8528446	cid_9981		+
chr17	29060712	29060747	cid_8662		+
chr22	19121696	19121727	cid_12677		-
chr8	74205382	74205429	cid_19690		-
chr10	28017111	28017156	cid_2702		-
chr4	119401595	119401637	cid_14939		+
chr16	25995530	25995561	cid_7937		+
chr1	114954514	114954571	cid_1303		-
chr12	20541384	20541422	cid_4621		+
chr5	14458137	14458173	cid_15398		+
chr5	153435995	153436041	cid_16696		+
chr12	116397163	116397217	cid_5554		-
chr17	76168240	76168303	cid_9367		+
chr3	2961028	2961062	cid_13017		+
chr11	65198375	65198446	cid_3911		+
chr12	4665708	4665750	cid_4493		+
chr10	120927571	120927624	cid_3272		-
chr3	179306608	179306655	cid_14157		-
chr4	74002223	74002284	cid_14663		-
chr5	94035267	94035302	cid_16161		+
chr9	132654261	132654292	cid_20903		-
chr19	2012943	2012975	cid_9882		-
chr1	171508944	171508992	cid_1756		+
chr14	21490509	21490552	cid_6423		-
chr1	220384113	220384147	cid_2218		-
chrX	149283086	149283126	cid_21812		+
chr5	167127924	167127955	cid_16748		+
chr14	65399040	65399090	cid_6706		+
chr10	120085607	120085649	cid_3257		-
chr18	22901881	22901932	cid_9609		-
chr5	6715460	6715506	cid_15332		+
chr20	49370228	49370263	cid_12347		+
chr7	135282159	135282212	cid_19063		+
chr5	5469597	5469651	cid_15312		+
chr18	29263303	29263339	cid_9633		-
chr7	155567963	155568025	cid_19215		+
chr7	102918660	102918697	cid_18880		-
chr20	34327065	34327100	cid_12200		-
chr1	205683156	205683201	cid_2078		-
chr14	105608853	105608913	cid_6994		-
chr5	58899120	58899178	cid_15847		-
chr19	18545187	18545230	cid_10116		+
chr14	34927239	34927282	cid_6520		-
chr6	17760774	17760832	cid_17061		-
chr14	69926807	69926865	cid_6742		+
chr1	78187676	78187715	cid_979		-
chr6	28872288	28872336	cid_17228		-
chr1	169101569	169101642	cid_1743		+
chr5	179263899	179263951	cid_16908		+
chr3	156259406	156259471	cid_14007		-
chr20	34317194	34317244	cid_12194		-
chr4	187511484	187511531	cid_15270		-
chr6	31866094	31866140	cid_17283		+
chr6	155154710	155154758	cid_18068		+
chr1	33139025	33139068	cid_436		+
chr5	58878655	58878698	cid_15838		-
chr21	16333666	16333710	cid_12453		-
chr7	99501167	99501206	cid_18823		-
chr15	48634465	48634539	cid_7178		+
chr13	52987790	52987844	cid_5996		-
chr6	21597749	21597804	cid_17085		+
chr12	4665422	4665464	cid_4492		+
chr11	93471240	93471277	cid_4227		-
chr9	133513292	133513348	cid_20914		+
chr1	211449507	211449552	cid_2134		+
chr6	74082989	74083020	cid_17504		-
chr5	40760161	40760232	cid_15608		-
chr8	121536834	121536866	cid_19891		+
chrX	107968729	107968776	cid_21598		-
chr3	107526692	107526738	cid_13654		+
chr1	51323553	51323603	cid_674		-
chr18	67834126	67834162	cid_9827		-
chr2	164536432	164536474	cid_11375		-
chr5	121402198	121402254	cid_16309		-
chr11	118881332	118881385	cid_4395		+
chr16	89880472	89880526	cid_8332		-
chr1	52331313	52331357	cid_697		+
chr22	36135485	36135527	cid_12807		-
chr2	178402945	178402985	cid_11483		+
chr6	97620851	97620898	cid_17630		-
chr3	124802039	124802074	cid_13751		-
chr12	20835231	20835278	cid_4728		+
chr17	47128441	47128494	cid_9008		+
chr17	1584242	1584284	cid_8365		-
chr1	35653536	35653578	cid_469		-
chr17	79801352	79801390	cid_9430		-
chr14	76529553	76529584	cid_6819		+
chr13	96652194	96652244	cid_6269		-
chr17	80584720	80584765	cid_9459		-
chrX	135957046	135957100	cid_21785		-
chr7	135320405	135320464	cid_19067		+
chr3	31678027	31678088	cid_13164		+
chr2	20648917	20648988	cid_10552		+
chr16	604523	604557	cid_7700		+
chr9	88557918	88557960	cid_20557		+
chr2	177065824	177065861	cid_11457		-
chr5	10265071	10265114	cid_15360		+
chr12	88542326	88542362	cid_5309		+
chr7	17937436	17937470	cid_18357		-
chr10	70513406	70513476	cid_2855		+
chr8	75276519	75276551	cid_19698		+
chr1	225723166	225723206	cid_2304		-
chr2	114688967	114689027	cid_11185		+
chr12	107398882	107398926	cid_5455		-
chr6	159029774	159029812	cid_18098		+
chr11	65210351	65210411	cid_3965		+
chr1	40537253	40537309	cid_545		+
chr7	101597050	101597098	cid_18861		+
chr1	151606745	151606780	cid_1483		+
chr13	111289594	111289639	cid_6348		+
chr8	17152857	17152930	cid_19302		+
chr1	46543152	46543192	cid_629		-
chr5	142660850	142660909	cid_16558		-
chr5	95223664	95223710	cid_16184		-
chr1	110944066	110944107	cid_1249		-
chr12	123110862	123110919	cid_5669		+
chr2	158593186	158593221	cid_11347		-
chr2	32526562	32526599	cid_10668		+
chr5	81571786	81571826	cid_16084		-
chr9	86584285	86584327	cid_20542		-
chr13	27827976	27828015	cid_5822		+
chr10	64566906	64566953	cid_2801		+
chr4	136917105	136917136	cid_15021		-
chr2	203425620	203425676	cid_11711		+
chr6	84024986	84025033	cid_17580		-
chr12	119631875	119631924	cid_5579		+
chr8	128202630	128202672	cid_19998		-
chr2	182770863	182770918	cid_11493		+
chr7	26252246	26252308	cid_18430		+
chr12	51399290	51399338	cid_4963		-
chr4	77977052	77977122	cid_14715		-
chr21	38501155	38501196	cid_12562		+
chr5	65459906	65459945	cid_15935		+
chr14	74398882	74398930	cid_6794		+
chr8	678917	678950	cid_19263		-
chrX	107971700	107971750	cid_21599		-
chr22	41755978	41756010	cid_12904		+
chrX	15849491	15849525	cid_21092		-
chr13	52598574	52598606	cid_5991		+
chr4	38699093	38699131	cid_14498		+
chr15	69072718	69072751	cid_7405		-
chr7	34970175	34970213	cid_18474		-
chr11	94905467	94905507	cid_4263		-
chr9	133730672	133730715	cid_20922		+
chr11	4143128	4143173	cid_3404		+
chr3	197670562	197670607	cid_14304		-
chr18	44425460	44425492	cid_9719		-
chr11	33304208	33304242	cid_3591		+
chr4	1205742	1205794	cid_14328		-
chr8	124333306	124333368	cid_19905		-
chr11	103005145	103005193	cid_4291		+
chr11	117040299	117040333	cid_4363		+
chr17	21218428	21218475	cid_8596		+
chr4	119200577	119200623	cid_14937		+
chr8	121327914	121327953	cid_19886		+
chr22	24438686	24438722	cid_12725		+
chr7	97599026	97599080	cid_18796		-
chr1	94354365	94354417	cid_1141		-
chr1	233270708	233270746	cid_2430		-
chr12	93803430	93803488	cid_5329		-
chr10	26325846	26325877	cid_2690		+
chr12	76443176	76443210	cid_5265		-
chr8	48857133	48857178	cid_19547		-
chr5	133307665	133307719	cid_16376		-
chr2	206110539	206110577	cid_11730		+
chr2	9545726	9545788	cid_10471		+
chr13	77457898	77457957	cid_6089		-
chr4	1694582	1694639	cid_14331		-
chr11	65192014	65192072	cid_3889		+
chr10	96336554	96336609	cid_3055		+
chr11	31827907	31827956	cid_3574		-
chr5	149826239	149826295	cid_16670		-
chr9	111795679	111795713	cid_20701		-
chr15	42708970	42709011	cid_7109		-
chr8	23298838	23298872	cid_19338		-
chrX	152955866	152955904	cid_21838		+
chr12	70713382	70713423	cid_5212		+
chr14	58740670	58740716	cid_6665		-
chr13	98642284	98642326	cid_6282		+
chr14	51100705	51100754	cid_6602		-
chr5	16783404	16783445	cid_15424		-
chr9	134373610	134373653	cid_20948		+
chr7	133976502	133976573	cid_19050		-
chr8	144669397	144669446	cid_20191		-
chr5	126171945	126172004	cid_16322		+
chr9	2828543	2828585	cid_20239		-
chr16	56463057	56463108	cid_8063		-
chr10	69749927	69749966	cid_2827		-
chr15	79183915	79183948	cid_7510		+
chr12	102315351	102315401	cid_5398		+
chr22	24313728	24313763	cid_12723		-
chr5	14871745	14871791	cid_15415		-
chr9	91993123	91993170	cid_20588		-
chr8	62594961	62595005	cid_19634		-
chr20	56226468	56226503	cid_12381		-
chr17	25635685	25635727	cid_8603		+
chr1	58999046	58999081	cid_764		-
chr1	28862887	28862919	cid_356		+
chr21	43409376	43409413	cid_12591		-
chr15	93428378	93428418	cid_7617		+
chr1	212194398	212194431	cid_2149		-
chr17	1477712	1477776	cid_8356		-
chr15	83517819	83517851	cid_7530		-
chr4	24539741	24539789	cid_14475		-
chr3	142284921	142284967	cid_13905		-
chr1	145498803	145498847	cid_1385		+
chr6	99852164	99852218	cid_17643		-
chr4	106650653	106650697	cid_14867		+
chr11	47828033	47828077	cid_3717		-
chr15	44816866	44816915	cid_7156		+
chrX	48399891	48399936	cid_21294		+
chr7	129806056	129806110	cid_19018		-
chr3	194174001	194174034	cid_14262		-
chr5	64724711	64724764	cid_15908		-
chr12	46766398	46766443	cid_4895		-
chr22	29290314	29290348	cid_12758		+
chr1	228785550	228785594	cid_2359		+
chr8	124384513	124384570	cid_19913		-
chr21	38523177	38523208	cid_12563		+
chrX	138810410	138810452	cid_21789		-
chr20	47582584	47582619	cid_12302		+
chr5	153436918	153436974	cid_16698		+
chr6	30688210	30688253	cid_17249		+
chr2	217363547	217363585	cid_11813		+
chr12	62966978	62967015	cid_5126		+
chr17	61896538	61896580	cid_9217		+
chr2	222282880	222282914	cid_11840		-
chr15	62003339	62003370	cid_7300		-
chr7	150841442	150841473	cid_19178		+
chr11	76430284	76430316	cid_4121		-
chr6	36467349	36467399	cid_17335		-
chr5	132211159	132211200	cid_16363		-
chr5	170827923	170827975	cid_16768		+
chr3	196773163	196773194	cid_14298		-
chr9	19239943	19239974	cid_20305		+
chr13	27649093	27649138	cid_5820		-
chrX	149132019	149132050	cid_21810		+
chr2	74362579	74362619	cid_11012		-
chr22	22663143	22663177	cid_12717		+
chr6	105729583	105729614	cid_17671		-
chr5	174938525	174938558	cid_16802		+
chr11	33730125	33730175	cid_3598		-
chr11	73879358	73879398	cid_4101		-
chr21	34902964	34903009	cid_12518		-
chr5	1809011	1809061	cid_15304		+
chr1	38423760	38423818	cid_523		-
chrX	73047599	73047661	cid_21424		-
chr13	114295353	114295421	cid_6395		+
chr1	32372204	32372243	cid_392		-
chr1	28904206	28904246	cid_359		+
chr4	25390189	25390237	cid_14483		+
chr4	79072915	79072948	cid_14723		+
chr4	100802694	100802746	cid_14844		-
chr22	40948006	40948078	cid_12886		-
chr21	27782673	27782704	cid_12477		+
chr17	37560870	37560906	cid_8802		-
chr18	65945232	65945263	cid_9814		-
chr4	17841857	17841916	cid_14407		+
chr1	225598995	225599043	cid_2292		-
chr19	3468756	3468815	cid_9909		+
chr14	81644121	81644158	cid_6855		-
chr15	66587472	66587516	cid_7371		+
chr14	24779470	24779504	cid_6485		+
chrX	14913517	14913562	cid_21087		+
chr1	76260352	76260417	cid_960		+
chr20	32677289	32677322	cid_12150		-
chr6	131206178	131206223	cid_17869		-
chr5	153463886	153463917	cid_16699		+
chr12	19311436	19311476	cid_4584		+
chr16	1820334	1820385	cid_7721		-
chr6	18225284	18225350	cid_17066		-
chr10	127541958	127542003	cid_3313		+
chr2	55209611	55209653	cid_10850		-
chr4	83345914	83345978	cid_14763		-
chr1	32661952	32662000	cid_412		+
chr3	149237944	149237985	cid_13947		-
chr3	179114786	179114817	cid_14147		-
chr9	114982641	114982692	cid_20725		-
chr18	19383970	19384012	cid_9587		+
chr3	57557509	57557562	cid_13495		-
chr10	75101118	75101159	cid_2915		-
chr4	170353334	170353368	cid_15194		-
chr1	40026549	40026602	cid_538		-
chr11	57505905	57505942	cid_3745		+
chr4	103718508	103718547	cid_14856		-
chr12	122499851	122499892	cid_5640		+
chr14	97347552	97347622	cid_6926		+
chr12	52636922	52636970	cid_4974		+
chr3	149679448	149679493	cid_13952		+
chr2	233722474	233722528	cid_11937		+
chr5	138665264	138665305	cid_16511		+
chr12	52453180	52453235	cid_4971		+
chr15	76183382	76183422	cid_7467		+
chr6	108365215	108365273	cid_17681		-
chr1	28354813	28354853	cid_339		-
chr12	12875058	12875108	cid_4561		+
chr22	42482129	42482171	cid_12928		-
chr8	128208913	128208967	cid_20008		-
chr1	225161581	225161630	cid_2277		+
chr3	23960174	23960207	cid_13139		+
chr7	27210295	27210349	cid_18436		-
chr1	12034876	12034915	cid_131		+
chr22	22024687	22024735	cid_12703		+
chr13	43681461	43681520	cid_5908		+
chr1	182856723	182856785	cid_1865		+
chr7	149246239	149246284	cid_19164		-
chr19	4724670	4724715	cid_9933		-
chr13	24457378	24457427	cid_5802		-
chr7	65375648	65375683	cid_18600		+
chr10	30629094	30629144	cid_2718		-
chr15	79172921	79172962	cid_7507		+
chrX	17771578	17771635	cid_21107		+
chr1	97249786	97249849	cid_1158		+
chr12	20681172	20681227	cid_4709		+
chr19	49464312	49464355	cid_10332		+
chr21	27253985	27254032	cid_12476		-
chr3	141635277	141635321	cid_13889		+
chr1	33486733	33486772	cid_450		-
chr2	224863976	224864035	cid_11868		-
chr13	76195790	76195831	cid_6072		+
chr11	68350607	68350650	cid_4060		+
chr4	177253300	177253349	cid_15237		+
chr4	164054260	164054311	cid_15149		-
chr4	183722161	183722208	cid_15245		+
chr8	101197383	101197429	cid_19798		+
chr11	61166242	61166291	cid_3775		+
chr1	93173311	93173359	cid_1111		-
chr6	136679823	136679869	cid_17939		-
chr17	27877841	27877899	cid_8645		+
chr11	43467998	43468031	cid_3656		+
chr22	29710019	29710052	cid_12764		-
chr8	37556320	37556389	cid_19408		+
chr5	145886767	145886812	cid_16597		+
chr15	23003406	23003461	cid_7002		+
chr16	450574	450612	cid_7695		+
chr1	164532546	164532597	cid_1686		+
chr5	41794037	41794073	cid_15619		-
chrX	134155402	134155456	cid_21772		-
chr11	1295652	1295690	cid_3366		-
chr16	89358031	89358081	cid_8310		-
chr6	29693355	29693387	cid_17236		+
chr3	88103666	88103714	cid_13589		-
chr5	136311208	136311267	cid_16460		-
chr8	144807735	144807773	cid_20196		-
chr18	2729406	2729448	cid_9486		+
chr16	31196938	31196979	cid_7995		+
chr17	66042763	66042822	cid_9284		+
chr6	86324248	86324311	cid_17592		-
chr3	51738255	51738290	cid_13423		+
chr3	156870736	156870782	cid_14016		-
chr7	29853900	29853931	cid_18448		+
chr17	45195142	45195182	cid_8952		-
chr6	44221852	44221913	cid_17403		-
chr11	74353686	74353744	cid_4104		+
chr2	58386517	58386555	cid_10870		-
chr2	27273892	27273933	cid_10600		+
chr15	100180479	100180520	cid_7666		+
chr8	74717845	74717886	cid_19694		-
chr2	233721922	233721971	cid_11935		+
chr19	57788274	57788313	cid_10393		-
chr16	66766281	66766328	cid_8118		-
chr10	128614984	128615024	cid_3322		+
chr1	47155223	47155265	cid_656		-
chr14	56150856	56150930	cid_6648		+
chr15	66181530	66181575	cid_7368		+
chr5	133726186	133726233	cid_16388		+
chr6	28557159	28557227	cid_17205		+
chr10	12209438	12209472	cid_2622		-
chr6	91225488	91225525	cid_17617		-
chr2	75882517	75882589	cid_11030		+
chr2	128072222	128072266	cid_11237		-
chr17	78310902	78310956	cid_9398		+
chr17	20905674	20905716	cid_8592		-
chr3	124481852	124481886	cid_13747		-
chr9	139303927	139303967	cid_21006		-
chr11	27402393	27402446	cid_3557		-
chr6	111216653	111216707	cid_17723		+
chr19	1106547	1106584	cid_9863		+
chr16	29999593	29999658	cid_7966		+
chr16	75477169	75477226	cid_8225		-
chr7	152499785	152499828	cid_19203		+
chr8	42176206	42176245	cid_19469		+
chr11	77327286	77327343	cid_4126		-
chr16	46990566	46990602	cid_8020		-
chr3	3179169	3179215	cid_13018		+
chr21	40815394	40815425	cid_12586		-
chrX	107844754	107844814	cid_21584		+
chr6	1612773	1612828	cid_16949		+
chr20	39752598	39752649	cid_12251		+
chr15	69747828	69747872	cid_7410		+
chr1	20931547	20931579	cid_211		+
chr5	142657595	142657645	cid_16555		-
chr4	39856707	39856742	cid_14528		-
chr12	56366496	56366548	cid_5050		+
chr1	153634027	153634083	cid_1497		+
chr12	74933639	74933683	cid_5239		+
chr10	28824805	28824840	cid_2705		+
chr3	41996217	41996248	cid_13262		-
chr2	171676347	171676381	cid_11403		+
chr2	101008691	101008739	cid_11117		-
chr7	111378353	111378391	cid_18932		-
chr2	18736756	18736809	cid_10531		-
chr11	75130947	75130978	cid_4114		+
chr12	105761295	105761335	cid_5438		+
chr9	33253748	33253788	cid_20365		-
chr12	62998105	62998156	cid_5130		+
chr1	205682484	205682529	cid_2074		-
chrX	45620360	45620397	cid_21268		-
chr12	132593798	132593829	cid_5750		+
chr1	145115832	145115889	cid_1371		+
chr1	31405820	31405870	cid_375		-
chr6	24720218	24720254	cid_17097		-
chr1	25549663	25549703	cid_302		-
chr17	5345650	5345714	cid_8436		-
chr13	92828644	92828693	cid_6206		+
chr17	2415024	2415057	cid_8380		-
chr4	135119394	135119445	cid_15017		-
chr22	46239583	46239625	cid_12976		+
chr12	20725095	20725152	cid_4714		+
chrX	31144677	31144719	cid_21197		-
chr17	27877353	27877397	cid_8643		+
chr16	69602451	69602492	cid_8156		+
chr5	58660900	58660948	cid_15801		-
chr17	48828797	48828840	cid_9037		+
chr20	34328621	34328663	cid_12205		-
chr3	184041766	184041798	cid_14187		+
chr6	17616673	17616715	cid_17049		-
chr3	114033444	114033489	cid_13693		-
chr3	123210623	123210676	cid_13735		-
chr16	46729700	46729742	cid_8013		+
chr13	80125894	80125934	cid_6130		+
chr7	36398321	36398361	cid_18488		-
chr5	76987151	76987212	cid_16043		-
chr8	128206917	128206955	cid_20000		-
chr5	94031131	94031202	cid_16157		+
chr3	47891637	47891674	cid_13336		+
chr9	4586224	4586267	cid_20243		+
chr19	57819524	57819591	cid_10433		+
chr5	109202822	109202858	cid_16242		+
chr4	169842108	169842156	cid_15182		+
chr3	57850583	57850639	cid_13500		+
chr10	65381084	65381147	cid_2810		+
chr5	71503153	71503194	cid_15964		+
chr2	73477419	73477473	cid_10996		+
chr16	89765544	89765575	cid_8322		-
chr18	13449042	13449073	cid_9571		+
chr2	191764135	191764193	cid_11587		+
chr15	31214625	31214657	cid_7035		+
chr3	123679330	123679374	cid_13745		-
chr13	20660397	20660433	cid_5789		+
chr14	81644272	81644308	cid_6857		-
chr2	86360180	86360227	cid_11061		+
chr13	79888596	79888630	cid_6114		-
chr14	53563197	53563230	cid_6634		-
chr1	27108314	27108380	cid_319		+
chr3	33431090	33431159	cid_13198		-
chr12	74934625	74934685	cid_5245		+
chr5	180692650	180692685	cid_16943		+
chr8	54959922	54959969	cid_19570		-
chr1	82403378	82403414	cid_1031		+
chr20	47602147	47602188	cid_12304		+
chr1	212141808	212141846	cid_2147		-
chr1	220986835	220986909	cid_2224		+
chr8	121463630	121463673	cid_19888		+
chr2	36583145	36583180	cid_10688		+
chr17	8285276	8285315	cid_8484		-
chr12	32862557	32862599	cid_4818		+
chr17	40126435	40126479	cid_8862		+
chr1	11083161	11083219	cid_108		+
chr1	78410795	78410848	cid_988		-
chr11	129966943	129966982	cid_4440		+
chr12	40477558	40477599	cid_4825		-
chr1	70695248	70695296	cid_903		+
chr19	2039386	2039427	cid_9883		-
chr1	78435561	78435618	cid_1026		-
chr8	82570898	82570943	cid_19717		-
chr16	18816448	18816502	cid_7877		-
chr4	4865589	4865651	cid_14368		+
chr7	99704730	99704768	cid_18829		-
chr20	34635545	34635584	cid_12217		-
chr1	186283000	186283049	cid_1893		-
chr9	86530923	86530963	cid_20534		-
chr16	46731570	46731618	cid_8014		+
chr3	31702446	31702485	cid_13168		-
chr12	121768928	121768976	cid_5619		-
chr12	69653412	69653458	cid_5199		+
chr17	56166829	56166873	cid_9112		+
chr10	70744686	70744726	cid_2873		+
chrX	48750819	48750856	cid_21302		-
chr12	46757535	46757588	cid_4884		-
chr14	75356453	75356501	cid_6804		+
chr9	136228436	136228484	cid_20971		-
chr2	33809441	33809480	cid_10686		-
chr2	20282781	20282812	cid_10538		-
chr12	97373320	97373358	cid_5358		-
chr15	90149795	90149837	cid_7575		+
chr4	123197334	123197389	cid_14973		+
chr2	61764793	61764836	cid_10898		-
chr17	55758718	55758759	cid_9079		+
chr9	74970793	74970856	cid_20491		-
chr5	60841468	60841518	cid_15899		+
chr10	72637330	72637374	cid_2891		+
chr5	150647494	150647533	cid_16680		+
chr12	8071837	8071874	cid_4528		-
chr17	76490284	76490322	cid_9376		+
chr18	9954253	9954307	cid_9526		+
chr5	36164540	36164587	cid_15522		+
chr2	128104811	128104856	cid_11239		-
chr3	78733029	78733068	cid_13567		-
chr15	52842777	52842838	cid_7221		-
chr2	198572896	198572945	cid_11661		+
chr15	85189654	85189706	cid_7538		-
chrX	37312988	37313044	cid_21210		+
chrX	38008620	38008658	cid_21211		-
chr14	56151066	56151119	cid_6651		+
chr5	58416329	58416363	cid_15737		-
chr1	153611088	153611133	cid_1493		+
chr7	135082818	135082862	cid_19060		-
chr7	149247842	149247878	cid_19165		-
chr8	27667480	27667533	cid_19372		-
chr8	134467230	134467293	cid_20154		-
chr6	76349787	76349825	cid_17536		+
chr5	94848423	94848477	cid_16171		-
chr1	150237857	150237913	cid_1434		-
chr5	10280459	10280533	cid_15362		-
chr2	198416371	198416409	cid_11658		+
chrX	13734088	13734127	cid_21083		-
chr5	154196086	154196136	cid_16706		+
chr9	123579338	123579398	cid_20763		-
chr18	55268304	55268348	cid_9764		-
chr9	33113345	33113382	cid_20364		-
chr16	69376718	69376767	cid_8149		+
chr3	51435357	51435412	cid_13415		-
chr22	50191159	50191208	cid_12995		-
chr1	78434105	78434140	cid_1018		-
chr11	76183942	76183981	cid_4119		+
chr19	34718595	34718637	cid_10180		+
chr9	34086526	34086596	cid_20382		-
chrX	41196725	41196763	cid_21245		+
chr18	29416129	29416160	cid_9634		-
chr9	132995571	132995622	cid_20908		+
chr6	131199197	131199245	cid_17863		-
chr10	71972980	71973020	cid_2887		-
chr17	47126555	47126605	cid_9005		+
chr2	30866582	30866618	cid_10656		+
chr13	80127975	80128047	cid_6138		+
chr8	145005816	145005848	cid_20207		-
chr8	128211884	128211930	cid_20018		-
chrX	73199882	73199938	cid_21462		+
chr15	91298197	91298229	cid_7595		+
chr1	100730557	100730601	cid_1188		-
chr6	167453649	167453702	cid_18208		+
chr6	170876096	170876148	cid_18230		+
chr2	135713814	135713864	cid_11276		+
chr1	155221312	155221344	cid_1560		-
chr5	58569697	58569728	cid_15787		-
chr6	158613193	158613233	cid_18088		+
chr5	122950240	122950311	cid_16315		+
chr1	198288763	198288821	cid_1965		+
chr11	89939315	89939367	cid_4208		-
chr5	1462292	1462325	cid_15297		-
chr22	41349767	41349818	cid_12896		+
chrX	76761532	76761574	cid_21492		-
chr4	148786143	148786181	cid_15110		+
chrX	73042972	73043007	cid_21412		-
chr9	746019	746058	cid_20226		+
chr5	71504275	71504322	cid_15971		+
chr5	134125070	134125102	cid_16414		+
chr11	63393838	63393879	cid_3841		-
chr19	3547299	3547341	cid_9910		-
chr21	33065555	33065617	cid_12498		-
chr3	89529294	89529339	cid_13597		+
chr3	100044026	100044081	cid_13627		+
chr19	34883920	34883952	cid_10183		+
chr17	3715498	3715555	cid_8393		-
chr17	74729462	74729500	cid_9342		+
chr1	243942402	243942434	cid_2513		-
chr15	52201156	52201211	cid_7210		+
chr3	50142580	50142633	cid_13398		+
chr11	27520146	27520205	cid_3562		-
chr3	88119733	88119765	cid_13591		-
chr13	115048416	115048463	cid_6401		+
chr2	78020162	78020203	cid_11033		+
chr1	226259185	226259224	cid_2319		+
chrX	122734815	122734861	cid_21689		-
chr1	180166938	180166984	cid_1841		+
chr13	22066881	22066956	cid_5795		-
chr1	33728881	33728919	cid_454		+
chr7	73609991	73610030	cid_18646		+
chr18	66356126	66356183	cid_9819		-
chr8	1730654	1730712	cid_19265		+
chr17	57784664	57784703	cid_9144		-
chr12	7032448	7032502	cid_4515		+
chrX	117031789	117031827	cid_21645		-
chr1	44443739	44443779	cid_593		+
chr1	153735834	153735878	cid_1503		+
chr9	77480511	77480542	cid_20494		-
chr6	126330581	126330614	cid_17831		+
chr15	78456125	78456163	cid_7492		+
chr2	174774571	174774621	cid_11428		-
chr14	35221955	35222010	cid_6531		-
chr13	77695432	77695499	cid_6092		-
chr2	160896191	160896226	cid_11364		-
chr11	82923937	82923970	cid_4151		+
chr4	39890888	39890926	cid_14530		-
chr1	23636293	23636365	cid_269		-
chr13	96579238	96579286	cid_6259		-
chr11	60668699	60668739	cid_3768		-
chr6	109688509	109688557	cid_17696		-
chr1	63906594	63906647	cid_822		-
chrX	123042456	123042501	cid_21705		+
chr1	85718112	85718185	cid_1048		-
chr5	58415097	58415143	cid_15736		-
chr5	65475078	65475137	cid_15937		+
chr7	35944655	35944694	cid_18487		+
chr9	135137148	135137210	cid_20957		-
chr17	47130427	47130475	cid_9011		+
chr15	42519800	42519844	cid_7108		-
chr19	39399479	39399510	cid_10243		+
chr14	93669733	93669765	cid_6901		-
chr11	13743500	13743554	cid_3499		+
chr11	85714909	85714945	cid_4178		-
chr1	151955417	151955482	cid_1486		-
chr5	108671381	108671429	cid_16240		-
chr5	64848250	64848292	cid_15911		-
chr9	6498149	6498181	cid_20269		+
chr11	764906	764944	cid_3351		+
chr2	182795254	182795324	cid_11508		+
chr3	194317968	194318002	cid_14266		-
chr8	30916915	30916950	cid_19392		+
chr2	66799450	66799496	cid_10935		+
chr9	136896592	136896636	cid_20982		-
chr1	25687229	25687284	cid_306		+
chr1	224581809	224581849	cid_2267		-
chr19	18669418	18669459	cid_10117		+
chr1	244870461	244870531	cid_2529		+
chr7	34969951	34970009	cid_18473		-
chr16	4853447	4853517	cid_7792		-
chr7	112099074	112099129	cid_18935		+
chr16	19020870	19020909	cid_7885		+
chr11	65200878	65200932	cid_3932		+
chr5	64859768	64859836	cid_15917		+
chr7	21941778	21941834	cid_18372		-
chr3	69067161	69067192	cid_13530		+
chr4	44694003	44694044	cid_14565		+
chr8	128215162	128215212	cid_20033		-
chr1	210547505	210547564	cid_2131		-
chr11	44953928	44953975	cid_3667		-
chr10	120927888	120927947	cid_3275		-
chr6	7882109	7882164	cid_17002		-
chrX	76929963	76930013	cid_21496		-
chr6	150000970	150001013	cid_18023		-
chr9	33278219	33278260	cid_20366		+
chr8	145151553	145151600	cid_20211		+
chr7	44838306	44838345	cid_18546		+
chr15	63336511	63336549	cid_7312		+
chr2	242263716	242263762	cid_11978		+
chr17	34851469	34851514	cid_8740		+
chr2	209101502	209101560	cid_11753		-
chr11	32998861	32998919	cid_3583		+
chr5	6715278	6715316	cid_15331		+
chr1	117529822	117529897	cid_1332		+
chr19	3885075	3885106	cid_9914		+
chr15	72766488	72766519	cid_7427		-
chr15	89824701	89824757	cid_7562		+
chr1	153894738	153894784	cid_1513		-
chr5	41732118	41732162	cid_15618		-
chr6	125597205	125597270	cid_17825		-
chr8	27150843	27150893	cid_19361		-
chr20	47710821	47710876	cid_12311		+
chr5	147652924	147652982	cid_16638		+
chr1	182836236	182836282	cid_1861		+
chrX	24948671	24948727	cid_21180		+
chr12	46591526	46591595	cid_4867		-
chr5	64855791	64855835	cid_15913		-
chr16	2553369	2553433	cid_7736		+
chr6	7289880	7289916	cid_16987		-
chr6	21597404	21597474	cid_17084		+
chr17	7321434	7321470	cid_8455		+
chr5	32112506	32112544	cid_15456		-
chr5	59026178	59026215	cid_15886		-
chr17	59853696	59853765	cid_9182		-
chr8	62538143	62538200	cid_19614		-
chr8	92097027	92097062	cid_19750		+
chrX	110933077	110933131	cid_21618		+
chr7	158296680	158296718	cid_19242		-
chr22	31947467	31947508	cid_12789		+
chr15	42823675	42823726	cid_7114		+
chr4	79837448	79837492	cid_14737		+
chr10	105353810	105353882	cid_3195		-
chr5	158626033	158626072	cid_16729		-
chr15	86253897	86253938	cid_7548		+
chr5	58893361	58893399	cid_15843		-
chr7	36492924	36492983	cid_18500		+
chr12	121855710	121855749	cid_5630		+
chr9	131720341	131720375	cid_20889		+
chr6	160200888	160200927	cid_18117		-
chr14	50053079	50053110	cid_6588		-
chr3	127799922	127799966	cid_13770		-
chr9	6504961	6505006	cid_20270		+
chr17	7786514	7786557	cid_8467		-
chr7	143087391	143087431	cid_19146		+
chr6	27806392	27806444	cid_17190		+
chr14	32626218	32626276	cid_6513		+
chr18	77875560	77875604	cid_9849		+
chr1	207941209	207941259	cid_2120		+
chr2	26358100	26358134	cid_10575		+
chrX	73053248	73053305	cid_21427		-
chr20	34327592	34327626	cid_12202		-
chr12	19672957	19673022	cid_4599		+
chr6	121577138	121577183	cid_17805		-
chr16	88781766	88781807	cid_8308		-
chr2	113334441	113334478	cid_11173		+
chr4	79837343	79837399	cid_14735		+
chr11	65210890	65210942	cid_3968		+
chr17	38412555	38412609	cid_8823		+
chr8	130854255	130854304	cid_20141		-
chr5	94028258	94028305	cid_16151		+
chr2	54128449	54128488	cid_10826		-
chr15	93431313	93431351	cid_7620		+
chr1	91382161	91382201	cid_1093		-
chr11	76061146	76061213	cid_4118		-
chr8	37556560	37556635	cid_19411		+
chr11	10293138	10293188	cid_3463		-
chr3	160151718	160151793	cid_14041		+
chr2	68269779	68269821	cid_10937		-
chr5	147649760	147649812	cid_16633		+
chr10	96362549	96362603	cid_3070		+
chr19	12841574	12841640	cid_10047		-
chr22	22276640	22276682	cid_12713		-
chr13	96251776	96251816	cid_6234		-
chr2	21755317	21755361	cid_10555		+
chr8	95523203	95523243	cid_19760		-
chr6	35802264	35802321	cid_17326		-
chr20	31979908	31979945	cid_12142		-
chr5	179041998	179042058	cid_16866		-
chr1	155288664	155288704	cid_1565		+
chr10	103572754	103572793	cid_3162		-
chr2	110302195	110302263	cid_11158		-
chr4	95445017	95445057	cid_14819		+
chrX	48886477	48886527	cid_21310		-
chr9	112934569	112934634	cid_20709		+
chr1	108679020	108679070	cid_1202		-
chr5	41731762	41731817	cid_15617		-
chr6	31236611	31236648	cid_17259		-
chr19	13054803	13054860	cid_10051		+
chr4	77969706	77969745	cid_14714		-
chr19	46326976	46327017	cid_10294		-
chr5	133955090	133955121	cid_16397		-
chr10	70952137	70952194	cid_2877		+
chr9	108152445	108152509	cid_20675		+
chr1	78433612	78433645	cid_1015		-
chr12	93804798	93804835	cid_5331		-
chr11	66433709	66433748	cid_4028		-
chr11	120359491	120359566	cid_4407		+
chr2	85768492	85768530	cid_11045		+
chr4	110223723	110223776	cid_14914		-
chr12	46754372	46754435	cid_4878		-
chr19	1206772	1206827	cid_9864		+
chr8	56675285	56675349	cid_19576		-
chr12	132549459	132549495	cid_5749		+
chr10	120920525	120920566	cid_3269		-
chr15	76640603	76640650	cid_7473		-
chr6	160201915	160201948	cid_18119		-
chr2	32108694	32108730	cid_10659		-
chr5	58570577	58570622	cid_15789		-
chr16	15790711	15790744	cid_7859		+
chr4	74118275	74118324	cid_14668		-
chr11	94906041	94906103	cid_4266		-
chr1	114308545	114308603	cid_1297		-
chr17	57685589	57685646	cid_9135		+
chr6	110988597	110988641	cid_17712		-
chr12	49934886	49934918	cid_4928		+
chr11	110102218	110102251	cid_4335		-
chr1	35646669	35646734	cid_464		-
chr7	158424035	158424082	cid_19244		-
chr12	8800533	8800581	cid_4531		-
chr17	7407121	7407159	cid_8457		+
chr10	96363125	96363172	cid_3072		+
chr9	86584101	86584141	cid_20540		-
chr16	1793540	1793593	cid_7720		+
chr8	11702067	11702116	cid_19287		-
chr2	174773621	174773664	cid_11427		-
chr16	29989682	29989728	cid_7965		+
chr11	67052938	67052990	cid_4039		+
chr13	79888998	79889057	cid_6116		-
chr4	79531308	79531357	cid_14729		+
chr6	126670983	126671027	cid_17841		+
chr5	158610554	158610604	cid_16728		-
chr18	33572827	33572864	cid_9669		-
chr9	5712596	5712637	cid_20257		+
chr9	71766684	71766727	cid_20465		+
chr12	77415054	77415125	cid_5281		-
chr17	49239209	49239258	cid_9052		+
chr10	112641716	112641761	cid_3216		+
chr15	59171686	59171756	cid_7268		-
chr21	44524477	44524514	cid_12603		-
chr17	79477703	79477737	cid_9421		-
chr1	160308219	160308253	cid_1648		-
chr3	180326681	180326714	cid_14161		+
chr3	128628303	128628363	cid_13787		+
chr7	102969123	102969158	cid_18888		+
chr15	91043541	91043597	cid_7583		+
chr3	56656816	56656871	cid_13479		-
chr1	146674706	146674747	cid_1405		-
chr5	58388358	58388403	cid_15724		-
chr12	19285378	19285428	cid_4583		+
chr11	102104007	102104040	cid_4280		+
chr19	3980646	3980693	cid_9918		-
chr8	64123047	64123080	cid_19649		+
chr5	32395187	32395244	cid_15479		-
chr6	52128984	52129055	cid_17419		-
chr12	69983276	69983319	cid_5209		+
chr15	43699424	43699482	cid_7130		-
chr3	152182104	152182149	cid_13984		+
chr5	58973317	58973359	cid_15873		-
chr13	52040226	52040257	cid_5990		+
chr9	32988039	32988084	cid_20347		-
chr1	17188451	17188486	cid_170		+
chr4	144127241	144127272	cid_15073		+
chr7	92207416	92207466	cid_18747		-
chr2	241405872	241405914	cid_11968		+
chr17	74774709	74774757	cid_9356		+
chr1	178133045	178133094	cid_1809		+
chr16	46694032	46694071	cid_8010		-
chr11	47814297	47814347	cid_3712		-
chr6	161488331	161488377	cid_18140		+
chr18	56995668	56995731	cid_9775		-
chr6	111210187	111210243	cid_17714		+
chr17	35668483	35668526	cid_8765		-
chr2	114715209	114715265	cid_11186		+
chr11	33163377	33163436	cid_3590		-
chr16	67605165	67605203	cid_8130		+
chr3	123675001	123675040	cid_13740		-
chr3	183701171	183701224	cid_14176		-
chr12	12618990	12619030	cid_4558		+
chr19	4724587	4724624	cid_9932		-
chr1	1770600	1770638	cid_37		-
chr14	97369323	97369366	cid_6927		+
chr8	86393656	86393717	cid_19728		+
chr3	32776462	32776521	cid_13184		+
chr2	191545610	191545652	cid_11566		+
chr7	150935852	150935885	cid_19182		+
chr21	47861052	47861095	cid_12662		+
chr19	11519503	11519535	cid_10036		+
chr9	39085281	39085320	cid_20452		-
chr2	114483042	114483098	cid_11182		-
chrX	32634824	32634858	cid_21202		-
chr22	42454420	42454465	cid_12927		-
chr2	128522085	128522120	cid_11244		-
chr17	38974443	38974486	cid_8844		-
chr17	73774573	73774639	cid_9327		-
chr13	42469447	42469482	cid_5895		-
chr3	11609000	11609046	cid_13063		-
chr13	77863243	77863284	cid_6099		-
chr1	182856661	182856704	cid_1864		+
chr11	94905433	94905464	cid_4262		-
chr6	105530880	105530924	cid_17667		+
chr5	127525097	127525160	cid_16334		+
chr1	174363344	174363388	cid_1793		+
chr3	10193043	10193098	cid_13056		+
chr1	224575567	224575620	cid_2263		-
chr13	75858886	75858944	cid_6066		-
chr4	57369158	57369206	cid_14616		+
chr15	40215003	40215037	cid_7071		-
chr4	76575187	76575222	cid_14678		-
chr13	111530989	111531039	cid_6350		-
chrX	150576348	150576398	cid_21823		+
chr3	63819651	63819708	cid_13520		-
chr17	65184401	65184442	cid_9258		-
chr7	2420080	2420128	cid_18265		+
chr12	113826429	113826471	cid_5547		+
chr6	42848725	42848773	cid_17373		+
chr22	35666397	35666433	cid_12803		+
chr5	139946387	139946423	cid_16527		+
chr1	9429497	9429538	cid_90		+
chrX	20153825	20153860	cid_21126		-
chr15	76226831	76226895	cid_7469		+
chr11	126284220	126284254	cid_4433		+
chr16	24584130	24584169	cid_7924		+
chr1	100643623	100643661	cid_1186		-
chr10	75236874	75236920	cid_2921		-
chr18	13030610	13030647	cid_9561		+
chr16	78632317	78632348	cid_8236		+
chr20	34536525	34536577	cid_12213		+
chr7	101463879	101463927	cid_18848		+
chr10	91178451	91178509	cid_3010		+
chr17	29222773	29222826	cid_8669		+
chr4	20259555	20259601	cid_14415		+
chr3	179114835	179114870	cid_14149		-
chr10	95451732	95451766	cid_3042		-
chr14	92264057	92264096	cid_6892		-
chr19	33077902	33077935	cid_10169		+
chr17	62499881	62499922	cid_9229		-
chr4	146048742	146048797	cid_15094		+
chr15	52843863	52843909	cid_7226		-
chr14	24658370	24658412	cid_6480		-
chr7	102172243	102172276	cid_18874		-
chr12	121784615	121784680	cid_5626		-
chr1	23884644	23884679	cid_283		-
chr1	51822159	51822218	cid_683		-
chr6	121597094	121597129	cid_17806		-
chr1	224491237	224491271	cid_2257		-
chr13	50623681	50623723	cid_5985		-
chr9	114309588	114309633	cid_20717		+
chr8	48793991	48794044	cid_19534		-
chr13	42442442	42442492	cid_5893		-
chr2	63849217	63849259	cid_10913		-
chr5	58960336	58960389	cid_15866		-
chr2	29170576	29170621	cid_10641		+
chr19	34892276	34892321	cid_10189		+
chr1	180006231	180006280	cid_1836		+
chr12	49521723	49521761	cid_4923		-
chr16	584013	584045	cid_7699		+
chr15	43344573	43344607	cid_7126		-
chr20	42089900	42089948	cid_12260		+
chr19	1435061	1435107	cid_9874		+
chr20	32250474	32250505	cid_12146		-
chr14	67093898	67093942	cid_6717		+
chr4	83345555	83345613	cid_14760		-
chrX	13734300	13734357	cid_21084		-
chr3	183978436	183978471	cid_14184		-
chr19	18977640	18977683	cid_10125		+
chr1	198289541	198289604	cid_1967		+
chr12	110811378	110811421	cid_5495		-
chr7	30115578	30115621	cid_18455		+
chr8	131064548	131064585	cid_20144		-
chr5	65449285	65449350	cid_15929		+
chr8	118810748	118810790	cid_19877		-
chr15	48774665	48774706	cid_7184		-
chr1	44894773	44894811	cid_600		+
chr3	151986879	151986918	cid_13973		+
chr9	14306951	14306988	cid_20287		-
chr12	49091879	49091926	cid_4910		-
chr3	15499431	15499476	cid_13106		-
chr12	98933819	98933862	cid_5371		+
chr17	30696796	30696861	cid_8700		+
chr2	175943556	175943601	cid_11438		-
chr9	139116669	139116707	cid_21001		-
chr7	44842526	44842563	cid_18551		+
chr4	144474470	144474511	cid_15078		+
chr1	54497792	54497843	cid_740		-
chr10	52363968	52363999	cid_2770		-
chr7	94296488	94296561	cid_18768		+
chr3	120115627	120115692	cid_13713		-
chr3	50139382	50139417	cid_13396		+
chr22	41541526	41541563	cid_12900		+
chr1	71872940	71872996	cid_939		-
chr1	8414567	8414615	cid_80		-
chr20	6018615	6018649	cid_12055		+
chr7	42116307	42116350	cid_18522		-
chr4	83350888	83350938	cid_14771		-
chr8	86171444	86171490	cid_19724		+
chr3	52558579	52558616	cid_13441		-
chr15	57321422	57321455	cid_7253		+
chr4	17845064	17845114	cid_14408		+
chr18	19378182	19378227	cid_9586		+
chr4	140310345	140310385	cid_15047		+
chrX	114827937	114827981	cid_21637		+
chr3	49713557	49713591	cid_13389		+
chr1	52818969	52819021	cid_701		-
chr11	65403499	65403547	cid_4001		+
chrX	131209296	131209335	cid_21740		+
chr4	139085311	139085353	cid_15024		-
chr3	120115722	120115793	cid_13714		-
chr6	27858105	27858166	cid_17192		-
chr13	79911211	79911246	cid_6126		-
chr5	133493193	133493265	cid_16379		-
chr11	94898743	94898778	cid_4246		-
chr5	151184762	151184808	cid_16691		+
chr19	47112423	47112473	cid_10299		+
chr11	63527178	63527220	cid_3848		+
chr14	32328570	32328605	cid_6510		+
chr2	128773919	128773970	cid_11251		-
chr12	133297824	133297863	cid_5763		+
chr13	113909438	113909474	cid_6383		+
chr12	112591326	112591379	cid_5536		+
chr3	155480434	155480480	cid_14001		-
chr5	39396306	39396345	cid_15596		-
chr14	35552996	35553029	cid_6538		+
chrX	123159765	123159804	cid_21708		+
chr5	31554662	31554734	cid_15455		+
chr1	17742665	17742712	cid_181		-
chr17	57915508	57915559	cid_9150		+
chr6	166396327	166396397	cid_18196		-
chr15	78777952	78777993	cid_7499		+
chr12	105764888	105764941	cid_5442		+
chr17	60087757	60087830	cid_9194		-
chr5	149823794	149823844	cid_16669		-
chr12	95451939	95452005	cid_5339		-
chr6	151422953	151422999	cid_18045		+
chr12	6347311	6347361	cid_4497		+
chr16	3207431	3207462	cid_7761		-
chr15	65883896	65883934	cid_7360		-
chr14	21698490	21698535	cid_6427		-
chr5	110441847	110441888	cid_16247		+
chr10	32667376	32667420	cid_2726		-
chr9	136894242	136894282	cid_20978		+
chr20	58729564	58729608	cid_12405		+
chr7	77407376	77407424	cid_18677		+
chr4	139093026	139093081	cid_15030		-
chr14	51383225	51383265	cid_6605		-
chr11	86055825	86055875	cid_4184		+
chr2	175585531	175585570	cid_11435		+
chrX	73041505	73041575	cid_21409		-
chr1	71530914	71530949	cid_927		-
chr17	79801474	79801530	cid_9431		-
chr10	71962780	71962823	cid_2886		-
chr5	72147158	72147201	cid_15982		+
chr8	141526073	141526120	cid_20165		+
chr2	208461845	208461899	cid_11745		+
chr2	153264278	153264317	cid_11324		+
chr3	33128245	33128285	cid_13188		-
chr16	11991658	11991701	cid_7837		-
chr13	113845068	113845133	cid_6373		-
chr5	38904128	38904163	cid_15570		+
chr6	160209592	160209644	cid_18123		-
chr16	18849628	18849684	cid_7882		-
chr1	244869298	244869348	cid_2528		+
chr22	38881881	38881923	cid_12844		-
chr12	13068929	13068994	cid_4566		+
chr1	17345273	17345344	cid_174		-
chr4	44692000	44692042	cid_14564		+
chr5	176883988	176884052	cid_16840		-
chr5	65350782	65350827	cid_15926		+
chr12	133319022	133319065	cid_5770		-
chr5	58633083	58633121	cid_15796		-
chr1	212216210	212216241	cid_2150		+
chr12	50475598	50475635	cid_4939		+
chr14	76662314	76662353	cid_6822		+
chr9	138012938	138012976	cid_20998		+
chr19	40029505	40029553	cid_10252		-
chr1	229439888	229439925	cid_2363		+
chrX	18257450	18257489	cid_21112		-
chr5	58267132	58267186	cid_15686		-
chr2	47643566	47643614	cid_10806		+
chr8	125367477	125367512	cid_19920		-
chr19	55602365	55602404	cid_10378		-
chr10	125335697	125335728	cid_3302		+
chr22	26849096	26849131	cid_12738		-
chr4	2172362	2172400	cid_14341		-
chr17	8283867	8283924	cid_8483		-
chr12	20552305	20552348	cid_4629		+
chr6	13601740	13601781	cid_17029		+
chr5	59038681	59038727	cid_15887		-
chr5	38886456	38886497	cid_15569		+
chr13	97933198	97933242	cid_6275		+
chr4	39978000	39978032	cid_14539		-
chr4	186082231	186082279	cid_15258		-
chr1	21306846	21306883	cid_229		-
chr12	44180557	44180620	cid_4836		+
chr6	30558664	30558699	cid_17243		+
chr7	23509735	23509780	cid_18389		-
chrX	103420517	103420560	cid_21560		+
chr1	182352197	182352267	cid_1851		-
chr14	81643804	81643842	cid_6853		-
chr1	59120464	59120501	cid_766		-
chr9	37492237	37492278	cid_20440		+
chr11	88061230	88061267	cid_4198		-
chr10	93043920	93043958	cid_3016		+
chr12	79986200	79986249	cid_5294		-
chr17	62525541	62525587	cid_9235		+
chr6	158735297	158735354	cid_18092		+
chr2	204322453	204322493	cid_11727		-
chr9	136897278	136897324	cid_20983		-
chr18	29496184	29496240	cid_9641		-
chr18	55217747	55217789	cid_9763		-
chr6	133595945	133595987	cid_17891		+
chr12	27476379	27476434	cid_4777		+
chr17	37560554	37560617	cid_8800		-
chr5	72208339	72208383	cid_16003		+
chrX	118672187	118672229	cid_21662		-
chr1	31460829	31460866	cid_379		-
chr13	92346139	92346183	cid_6190		+
chr7	16744286	16744323	cid_18348		+
chr1	2036329	2036378	cid_40		+
chr4	139088595	139088628	cid_15029		-
chr3	52012197	52012228	cid_13425		-
chr15	42028617	42028653	cid_7104		+
chr17	47132515	47132554	cid_9013		+
chr10	35646833	35646866	cid_2736		+
chrX	110928333	110928393	cid_21617		+
chr1	29486831	29486894	cid_369		-
chr5	179044948	179044998	cid_16868		-
chr1	110887405	110887480	cid_1239		+
chr9	111693556	111693602	cid_20696		-
chr1	143744167	143744201	cid_1367		-
chr12	49413242	49413284	cid_4919		-
chr4	170523627	170523667	cid_15201		-
chr6	39079147	39079178	cid_17357		-
chrX	73809278	73809317	cid_21481		-
chr1	1684135	1684175	cid_29		-
chr6	87795245	87795303	cid_17595		-
chr3	133308471	133308503	cid_13833		+
chr11	92917567	92917602	cid_4218		-
chr5	17219596	17219644	cid_15428		+
chr10	74767926	74767978	cid_2908		-
chr8	62593779	62593840	cid_19633		-
chr11	62621942	62621996	cid_3831		-
chr11	65820577	65820619	cid_4012		+
chr12	20623410	20623450	cid_4689		+
chr7	101531618	101531658	cid_18856		+
chr12	20580196	20580240	cid_4653		+
chr1	183596144	183596204	cid_1877		-
chr15	72129129	72129163	cid_7418		-
chr15	52201115	52201162	cid_7209		+
chr5	58464521	58464553	cid_15764		-
chr10	105357564	105357620	cid_3196		-
chr21	33041051	33041106	cid_12494		+
chr5	150866717	150866750	cid_16681		+
chr9	133762611	133762646	cid_20927		+
chr16	240469	240518	cid_7688		-
chr22	38062807	38062851	cid_12826		+
chr12	12264990	12265021	cid_4552		+
chr3	133653439	133653480	cid_13838		-
chr8	1851615	1851649	cid_19266		+
chr1	235506123	235506162	cid_2462		+
chr11	46694663	46694705	cid_3674		+
chr14	39617634	39617673	cid_6557		-
chr17	18147543	18147583	cid_8556		+
chr16	21513963	21514001	cid_7892		-
chr6	136598471	136598516	cid_17937		-
chr9	94113204	94113247	cid_20589		-
chr6	109690080	109690123	cid_17706		-
chr2	203155173	203155216	cid_11701		+
chr20	47601419	47601458	cid_12303		+
chr15	59621247	59621278	cid_7283		-
chr11	47747234	47747292	cid_3700		-
chr2	38791262	38791305	cid_10720		-
chr7	72950767	72950807	cid_18636		-
chr12	53662724	53662767	cid_4986		+
chr16	2553294	2553355	cid_7735		+
chr1	180853971	180854016	cid_1845		+
chr9	72333159	72333231	cid_20469		-
chr9	135564911	135564966	cid_20961		+
chr3	186515279	186515319	cid_14222		-
chr10	96336596	96336646	cid_3056		+
chr2	233692364	233692403	cid_11934		+
chr17	65925599	65925637	cid_9275		+
chr6	10406994	10407031	cid_17014		-
chr15	101294599	101294630	cid_7673		+
chr11	32126394	32126432	cid_3576		+
chr9	77620832	77620864	cid_20499		-
chr11	82639072	82639105	cid_4148		+
chr12	66698926	66698972	cid_5169		+
chr5	179041750	179041819	cid_16865		-
chr11	65270861	65270930	cid_3991		+
chr8	62556470	62556508	cid_19618		-
chr4	146050137	146050179	cid_15097		+
chr1	207532973	207533033	cid_2105		+
chr19	10244081	10244154	cid_9994		-
chr12	111902408	111902466	cid_5518		-
chr6	56970174	56970230	cid_17455		+
chr6	131201697	131201734	cid_17866		-
chr2	11322103	11322154	cid_10515		-
chr22	39257923	39257979	cid_12869		-
chr3	183566887	183566929	cid_14175		-
chr13	49055287	49055337	cid_5939		+
chr10	31775364	31775395	cid_2719		+
chrX	20148582	20148618	cid_21125		-
chr1	23519471	23519525	cid_262		-
chr16	2819279	2819321	cid_7746		+
chr7	126995911	126995954	cid_18981		-
chr12	124420987	124421031	cid_5710		-
chr18	45371651	45371711	cid_9728		-
chr10	51589631	51589686	cid_2764		+
chr13	98675215	98675280	cid_6298		+
chr13	34407081	34407115	cid_5859		+
chr7	77584378	77584420	cid_18683		+
chr20	464293	464368	cid_12005		-
chr5	110462967	110463040	cid_16250		+
chr4	73930905	73930937	cid_14658		-
chr22	42151383	42151426	cid_12919		+
chr4	157683487	157683536	cid_15139		-
chrX	102941498	102941537	cid_21559		-
chr13	96577141	96577179	cid_6258		-
chr19	14277798	14277829	cid_10065		-
chr20	17929888	17929942	cid_12094		-
chr21	34942502	34942548	cid_12527		+
chr11	31823375	31823418	cid_3573		-
chr8	128215460	128215507	cid_20036		-
chr10	24883724	24883770	cid_2684		-
chr5	39418230	39418290	cid_15597		-
chr2	120725543	120725579	cid_11215		+
chr11	319758	319811	cid_3348		-
chr3	186505679	186505733	cid_14217		+
chr3	112324126	112324175	cid_13675		-
chr20	21370075	21370139	cid_12114		+
chr13	42272963	42272994	cid_5891		-
chr4	42088814	42088869	cid_14556		+
chr15	41611934	41611981	cid_7096		-
chr1	207940541	207940590	cid_2115		+
chr14	50050309	50050343	cid_6585		-
chr8	101270851	101270899	cid_19803		-
chr12	23683345	23683383	cid_4758		-
chr13	49720148	49720203	cid_5950		+
chr3	150303299	150303337	cid_13965		-
chr3	129152468	129152508	cid_13803		-
chr11	95512208	95512247	cid_4267		-
chr17	29222101	29222158	cid_8668		+
chr5	61684721	61684775	cid_15902		-
chr13	111211043	111211077	cid_6347		-
chr3	192126519	192126566	cid_14241		-
chr15	59296429	59296467	cid_7278		+
chr4	76735279	76735313	cid_14683		+
chr12	6679355	6679408	cid_4505		-
chrY	23206454	23206486	cid_21896		-
chr14	53190590	53190640	cid_6623		+
chrX	122735457	122735497	cid_21693		-
chr9	126429240	126429285	cid_20819		-
chrX	67753931	67753981	cid_21370		+
chr10	70101077	70101128	cid_2835		+
chr5	133292222	133292274	cid_16370		-
chr13	96548053	96548096	cid_6255		-
chr5	147651718	147651772	cid_16635		+
chr2	175585053	175585090	cid_11434		+
chr12	54744541	54744593	cid_5040		+
chr4	760348	760406	cid_14313		+
chr1	228286678	228286732	cid_2348		+
chr7	135282985	135283026	cid_19064		+
chr22	42149967	42150004	cid_12918		+
chr15	97839545	97839579	cid_7643		+
chr7	95814186	95814227	cid_18789		-
chr21	43220984	43221026	cid_12590		-
chr19	4438164	4438203	cid_9926		+
chr9	37780464	37780505	cid_20443		-
chr7	106710757	106710801	cid_18905		+
chr5	134086566	134086618	cid_16400		+
chr15	68594136	68594177	cid_7400		-
chr6	76371986	76372019	cid_17541		+
chr15	78461695	78461744	cid_7495		+
chr22	39258503	39258550	cid_12870		-
chr17	48051719	48051757	cid_9019		+
chr8	101727638	101727689	cid_19811		-
chr2	105880846	105880879	cid_11130		-
chr7	12272136	12272200	cid_18342		+
chr12	76449789	76449822	cid_5268		-
chr6	105728808	105728846	cid_17670		-
chr16	86512934	86512977	cid_8281		-
chr8	21824254	21824306	cid_19319		+
chr2	161128682	161128731	cid_11367		-
chr3	137964443	137964482	cid_13874		+
chr2	169626193	169626242	cid_11384		+
chr15	28423930	28423966	cid_7017		-
chr8	101734141	101734176	cid_19815		-
chr2	224741359	224741396	cid_11857		-
chr9	104152572	104152626	cid_20661		-
chr5	137846373	137846419	cid_16482		-
chr3	33183972	33184015	cid_13192		+
chr15	44951429	44951465	cid_7158		-
chr21	27253308	27253357	cid_12472		-
chr3	195777015	195777083	cid_14275		-
chr6	133635661	133635705	cid_17895		+
chr12	77415798	77415857	cid_5283		-
chr10	60128733	60128775	cid_2784		+
chr5	32380141	32380186	cid_15475		-
chr22	34252737	34252768	cid_12799		-
chr5	179204158	179204209	cid_16902		+
chrX	150575519	150575556	cid_21822		+
chr7	34970299	34970344	cid_18475		-
chr5	134109275	134109314	cid_16401		+
chr4	30732523	30732578	cid_14491		+
chr18	47782233	47782265	cid_9745		-
chr19	49994159	49994213	cid_10339		+
chr5	137503578	137503623	cid_16472		-
chr20	48568708	48568743	cid_12333		+
chrX	20143700	20143754	cid_21122		-
chr10	102120831	102120892	cid_3142		+
chr12	20616349	20616397	cid_4679		+
chr1	26800219	26800261	cid_314		+
chr17	48211431	48211466	cid_9023		-
chr22	50637477	50637548	cid_13003		+
chr1	52215868	52215901	cid_687		+
chr12	21669142	21669189	cid_4738		+
chr12	49414162	49414215	cid_4920		-
chr6	131359027	131359058	cid_17872		-
chr17	5292079	5292112	cid_8425		-
chr3	167167841	167167872	cid_14065		-
chr7	19155439	19155484	cid_18359		-
chr3	48509331	48509394	cid_13348		-
chr1	59247007	59247067	cid_775		-
chr17	79525885	79525936	cid_9425		-
chr13	50676428	50676462	cid_5987		-
chr15	35148750	35148790	cid_7055		-
chr22	34315084	34315116	cid_12800		-
chr12	124007977	124008018	cid_5697		-
chr1	235274303	235274371	cid_2454		-
chr3	176738918	176738980	cid_14122		-
chr2	203425543	203425591	cid_11710		+
chr6	108923440	108923477	cid_17686		+
chr8	48826418	48826468	cid_19539		-
chr2	68407443	68407489	cid_10939		-
chr15	41578431	41578464	cid_7093		+
chr5	69461997	69462028	cid_15958		-
chr14	51722101	51722135	cid_6612		+
chr15	99501855	99501926	cid_7652		+
chr11	102932915	102932979	cid_4287		-
chr17	27901132	27901175	cid_8647		-
chr11	65116423	65116455	cid_3884		+
chr19	19617406	19617469	cid_10143		+
chr6	33231506	33231552	cid_17301		-
chr3	120048401	120048457	cid_13708		-
chr7	38270112	38270148	cid_18510		+
chr11	122026209	122026261	cid_4412		-
chr3	100451412	100451463	cid_13633		+
chr17	43297596	43297633	cid_8937		-
chr11	66410766	66410812	cid_4027		+
chr7	135657267	135657307	cid_19085		-
chr12	102315235	102315308	cid_5397		+
chr12	117476749	117476783	cid_5567		-
chr1	70690333	70690391	cid_888		+
chr10	74035207	74035251	cid_2904		+
chr11	96074514	96074549	cid_4273		-
chr2	70313522	70313569	cid_10965		-
chr4	41679631	41679666	cid_14546		+
chr1	28834807	28834849	cid_352		+
chr20	51128907	51128938	cid_12372		+
chr11	9860276	9860319	cid_3462		-
chr12	20541798	20541841	cid_4623		+
chr3	173915281	173915313	cid_14119		+
chr13	96485374	96485417	cid_6247		-
chr18	29480705	29480744	cid_9638		-
chr10	96334013	96334067	cid_3054		+
chr1	95358082	95358113	cid_1149		+
chr1	185266613	185266667	cid_1887		-
chr16	1735638	1735692	cid_7718		+
chr17	56567749	56567797	cid_9115		-
chr3	78925095	78925134	cid_13570		-
chr10	91534506	91534559	cid_3014		+
chr10	72060444	72060475	cid_2888		-
chr7	156474156	156474225	cid_19221		-
chr5	110835200	110835238	cid_16258		-
chr5	71504419	71504472	cid_15972		+
chr7	2205926	2205960	cid_18262		-
chr20	3957382	3957415	cid_12031		-
chr12	46299711	46299766	cid_4844		+
chr16	3725339	3725377	cid_7771		-
chr6	30644382	30644422	cid_17247		-
chrX	73423858	73423908	cid_21464		-
chr20	31995818	31995858	cid_12143		-
chr1	40319843	40319877	cid_543		-
chr13	100015150	100015203	cid_6307		+
chr1	17755484	17755529	cid_184		-
chr10	65215942	65215991	cid_2807		-
chr5	158712055	158712123	cid_16730		+
chr17	43148865	43148910	cid_8931		+
chr2	26951804	26951837	cid_10593		+
chr1	52889121	52889174	cid_707		-
chr1	46596045	46596096	cid_634		-
chr2	178306958	178306999	cid_11480		+
chr12	109548536	109548576	cid_5472		+
chr2	152218701	152218732	cid_11314		+
chr9	19096695	19096738	cid_20302		-
chr15	89807854	89807898	cid_7560		+
chr8	101931799	101931851	cid_19820		-
chr11	82690077	82690115	cid_4149		-
chr1	32681763	32681801	cid_416		-
chr9	35609977	35610011	cid_20400		+
chr2	32843097	32843142	cid_10680		+
chr20	39652928	39652970	cid_12250		+
chr19	5957877	5957921	cid_9953		-
chr5	134109612	134109653	cid_16403		+
chr22	19508077	19508113	cid_12685		+
chr16	4560746	4560788	cid_7788		-
chrX	48435924	48435986	cid_21296		+
chr11	108127062	108127108	cid_4317		+
chr1	118449067	118449120	cid_1344		-
chr1	222846608	222846648	cid_2236		-
chr6	97617479	97617532	cid_17629		-
chr20	57266880	57266920	cid_12388		+
chr18	3624940	3624971	cid_9504		-
chr5	37330634	37330674	cid_15561		-
chr3	167727838	167727882	cid_14074		-
chr2	198356268	198356306	cid_11648		-
chr6	114182887	114182929	cid_17759		+
chr13	114294637	114294680	cid_6393		+
chr11	63971861	63971908	cid_3859		+
chr4	20611159	20611201	cid_14426		+
chr13	92411727	92411772	cid_6192		+
chr17	78326355	78326387	cid_9399		+
chr10	24918874	24918908	cid_2686		-
chr19	4443091	4443136	cid_9927		+
chr7	65706254	65706297	cid_18604		+
chr5	135398876	135398911	cid_16445		+
chr1	160398358	160398410	cid_1651		+
chr5	131915351	131915387	cid_16358		+
chr9	86587708	86587759	cid_20544		-
chr4	118955742	118955780	cid_14936		+
chr3	142735814	142735865	cid_13911		+
chr8	38177348	38177384	cid_19434		-
chr4	77959464	77959496	cid_14705		+
chr11	124659174	124659234	cid_4421		-
chr1	68153928	68153987	cid_866		+
chr5	118583007	118583050	cid_16297		+
chr13	73468079	73468123	cid_6062		+
chr5	10679451	10679513	cid_15385		-
chr5	92956164	92956207	cid_16135		-
chr5	74657128	74657186	cid_16023		+
chr18	72777491	72777550	cid_9834		+
chrX	20144306	20144342	cid_21123		-
chr1	82302732	82302782	cid_1030		+
chr17	57728667	57728728	cid_9137		+
chr10	96361920	96361969	cid_3068		+
chr7	100279111	100279148	cid_18836		-
chr3	10143530	10143579	cid_13050		+
chr4	3158930	3158961	cid_14357		+
chr12	46754592	46754633	cid_4881		-
chr1	226254729	226254770	cid_2318		+
chr1	156307364	156307426	cid_1608		-
chr12	74733883	74733925	cid_5236		-
chr22	36135601	36135637	cid_12808		-
chr16	58212819	58212858	cid_8096		-
chr10	5731958	5732012	cid_2590		+
chr2	184026317	184026361	cid_11517		+
chr9	127920406	127920460	cid_20836		-
chr6	149838130	149838186	cid_18018		-
chr5	147648446	147648493	cid_16632		+
chr4	100869413	100869486	cid_14847		-
chr6	74228615	74228659	cid_17506		-
chr12	21918605	21918645	cid_4744		-
chr1	155883965	155884012	cid_1590		-
chr10	93043834	93043870	cid_3015		+
chr7	128252668	128252727	cid_18998		+
chr17	78519301	78519352	cid_9407		+
chr6	56974426	56974480	cid_17456		+
chr1	9429251	9429288	cid_89		+
chr5	32385537	32385610	cid_15476		-
chr8	99538934	99538973	cid_19795		-
chr20	34292354	34292405	cid_12180		-
chr1	180010948	180010989	cid_1839		+
chr12	69956051	69956093	cid_5207		+
chr5	79778283	79778330	cid_16078		-
chr16	84599356	84599405	cid_8258		-
chr20	37621089	37621125	cid_12249		+
chr10	61552266	61552323	cid_2792		-
chr5	145512209	145512243	cid_16570		-
chr17	76170464	76170510	cid_9369		-
chr1	153746452	153746507	cid_1504		+
chr5	148875713	148875779	cid_16657		-
chr9	112931324	112931379	cid_20708		+
chr12	48073225	48073276	cid_4899		-
chr8	126023866	126023911	cid_19927		+
chr2	177494739	177494789	cid_11458		-
chr10	101468831	101468873	cid_3130		+
chr17	74731443	74731503	cid_9349		-
chr11	33731567	33731636	cid_3607		-
chr1	205684653	205684714	cid_2082		-
chr1	228286104	228286154	cid_2347		+
chr8	97622131	97622175	cid_19775		+
chr4	463248	463303	cid_14309		-
chr15	31221246	31221295	cid_7036		+
chr6	3144622	3144657	cid_16958		-
chr1	68942030	68942074	cid_879		-
chr1	54388395	54388446	cid_736		-
chr6	18249844	18249886	cid_17076		-
chr20	6760020	6760077	cid_12057		+
chrX	133562692	133562752	cid_21756		+
chr3	78959183	78959220	cid_13573		-
chr4	142143638	142143673	cid_15068		+
chr17	1700238	1700269	cid_8367		-
chr2	178095447	178095507	cid_11472		-
chr11	68337103	68337150	cid_4056		+
chr12	70724742	70724802	cid_5213		+
chr12	54635256	54635315	cid_5024		-
chr1	193056753	193056790	cid_1926		+
chr15	90815218	90815254	cid_7580		+
chr8	38068713	38068757	cid_19425		+
chr17	56709155	56709203	cid_9119		-
chr5	16603450	16603482	cid_15418		-
chr13	92636276	92636313	cid_6200		+
chr10	76941805	76941853	cid_2945		+
chr14	103808453	103808519	cid_6965		+
chr19	54697386	54697435	cid_10372		+
chr4	122589271	122589346	cid_14959		-
chr3	15531721	15531752	cid_13107		-
chr7	120596912	120596971	cid_18971		+
chr10	104122418	104122454	cid_3175		+
chr3	32411551	32411605	cid_13176		+
chr1	87346316	87346356	cid_1068		-
chr2	113333680	113333719	cid_11172		+
chr10	112657905	112657963	cid_3217		+
chr2	182794974	182795034	cid_11507		+
chr18	12013942	12013986	cid_9545		+
chr5	135416199	135416272	cid_16449		-
chr19	42411858	42411889	cid_10273		+
chr17	67982184	67982217	cid_9298		+
chr4	39847401	39847440	cid_14526		-
chr11	64012271	64012306	cid_3861		-
chr2	189458965	189459001	cid_11543		+
chr7	101713742	101713794	cid_18865		+
chr4	146067370	146067414	cid_15100		-
chr8	53446687	53446732	cid_19563		-
chr2	170416610	170416649	cid_11391		-
chr22	39916552	39916591	cid_12874		+
chr5	179008014	179008046	cid_16860		+
chr8	22279648	22279685	cid_19328		+
chr1	150317581	150317624	cid_1443		+
chr7	111048393	111048427	cid_18927		-
chr5	89975468	89975519	cid_16122		+
chr1	38164644	38164677	cid_521		+
chr11	122928802	122928851	cid_4417		-
chr18	55216979	55217043	cid_9760		-
chr6	109689768	109689814	cid_17705		-
chr1	61924284	61924327	cid_807		+
chr5	176580377	176580414	cid_16830		+
chr8	101931163	101931215	cid_19817		-
chr1	117645148	117645218	cid_1338		+
chr2	223806689	223806737	cid_11850		+
chr3	141641009	141641058	cid_13890		+
chr3	153877058	153877103	cid_13994		+
chr5	17262696	17262735	cid_15434		+
chr12	48359128	48359171	cid_4904		+
chr5	134125990	134126032	cid_16418		+
chr19	39334439	39334491	cid_10242		-
chr3	167746853	167746896	cid_14077		-
chr5	74017285	74017325	cid_16015		-
chr5	65119002	65119048	cid_15922		+
chr3	33434446	33434504	cid_13200		-
chr15	75649412	75649456	cid_7454		-
chr15	44086096	44086147	cid_7141		+
chr5	58295196	58295237	cid_15700		-
chr11	85775941	85775972	cid_4181		-
chr2	26616236	26616273	cid_10591		+
chr19	4947217	4947273	cid_9934		+
chr15	69714088	69714148	cid_7406		+
chr12	19489549	19489604	cid_4587		+
chr1	61624177	61624225	cid_785		+
chr6	166280784	166280837	cid_18161		-
chr1	201104617	201104684	cid_1997		-
chr7	128229635	128229666	cid_18997		+
chr3	156868687	156868739	cid_14013		-
chr4	7058283	7058319	cid_14376		+
chr11	65622478	65622551	cid_4005		-
chrX	138809702	138809770	cid_21787		-
chr6	24719555	24719608	cid_17096		-
chr10	121591721	121591762	cid_3285		-
chr3	49067356	49067413	cid_13371		-
chr3	47552455	47552517	cid_13323		-
chr12	46596741	46596793	cid_4868		-
chr20	56886172	56886207	cid_12384		+
chr17	27589565	27589602	cid_8634		-
chr8	30211002	30211040	cid_19384		+
chr4	111119362	111119407	cid_14920		-
chr5	58267230	58267265	cid_15687		-
chr17	45258879	45258935	cid_8958		-
chr19	34890889	34890921	cid_10184		+
chr11	57467695	57467735	cid_3742		+
chr6	32802148	32802182	cid_17292		-
chr7	36492974	36493011	cid_18501		+
chr7	6442970	6443022	cid_18308		+
chr1	114935582	114935636	cid_1302		-
chr12	102122761	102122834	cid_5395		+
chr11	2977071	2977110	cid_3383		-
chr19	1598089	1598128	cid_9877		-
chr4	91760206	91760244	cid_14813		-
chrX	67755621	67755665	cid_21371		+
chr1	35853537	35853588	cid_476		+
chr18	45367816	45367874	cid_9726		-
chr17	79986573	79986616	cid_9442		+
chr3	37154359	37154404	cid_13230		-
chr4	121737933	121737972	cid_14958		-
chr12	67707522	67707571	cid_5179		+
chr14	51378664	51378698	cid_6604		-
chr7	134645382	134645423	cid_19053		+
chr11	85714715	85714746	cid_4176		-
chr6	57373492	57373537	cid_17465		+
chr2	17940430	17940489	cid_10528		+
chr3	152183148	152183198	cid_13987		+
chr22	39081682	39081742	cid_12864		-
chr9	138012790	138012833	cid_20997		+
chr11	82400853	82400889	cid_4143		+
chr13	50274848	50274891	cid_5972		-
chr2	118589832	118589886	cid_11195		+
chr14	59835564	59835613	cid_6670		+
chr17	62498081	62498131	cid_9227		-
chr3	56657630	56657674	cid_13483		-
chr18	10550982	10551027	cid_9532		+
chr4	170017317	170017391	cid_15189		-
chr17	48939872	48939920	cid_9044		-
chrX	100647167	100647203	cid_21539		+
chrX	41207088	41207122	cid_21249		+
chr5	157217509	157217558	cid_16721		-
chr1	100564387	100564436	cid_1183		-
chr1	67437659	67437699	cid_848		+
chr3	78700813	78700860	cid_13565		-
chr5	81571907	81571956	cid_16085		-
chr18	13067969	13068001	cid_9567		+
chr3	172116995	172117030	cid_14110		+
chr11	125490756	125490812	cid_4427		+
chr17	7481335	7481395	cid_8461		+
chr18	33606689	33606735	cid_9674		-
chr11	118606210	118606242	cid_4384		+
chrX	62567976	62568038	cid_21357		-
chr13	25277720	25277754	cid_5806		-
chr16	69616580	69616626	cid_8157		+
chr11	2972930	2972979	cid_3381		-
chr6	136582078	136582120	cid_17931		-
chr15	37109988	37110021	cid_7061		-
chr19	50000977	50001022	cid_10342		+
chr11	71943378	71943438	cid_4090		+
chr7	105205899	105205941	cid_18898		+
chr15	44800614	44800655	cid_7154		+
chr12	98941580	98941645	cid_5375		+
chr7	124539778	124539812	cid_18979		-
chr12	104381138	104381188	cid_5416		+
chr11	47786763	47786818	cid_3705		-
chr5	1479588	1479637	cid_15302		-
chr6	7302061	7302093	cid_16989		-
chrX	27405349	27405395	cid_21185		-
chr17	75213114	75213166	cid_9360		+
chr20	3764532	3764570	cid_12024		-
chrX	69553637	69553681	cid_21373		+
chr3	14694738	14694770	cid_13089		+
chr18	2728117	2728188	cid_9485		+
chr20	47707311	47707361	cid_12309		+
chr14	91924404	91924455	cid_6889		-
chr11	130764352	130764384	cid_4445		-
chr5	58286571	58286619	cid_15697		-
chr15	93444053	93444113	cid_7628		+
chr10	98755649	98755696	cid_3113		+
chr14	81641867	81641901	cid_6842		-
chr12	109040753	109040805	cid_5467		-
chr9	125611369	125611414	cid_20796		-
chr18	263983	264024	cid_9471		-
chr4	99993674	99993731	cid_14838		-
chr13	73284223	73284278	cid_6058		-
chr1	150325496	150325537	cid_1445		+
chr11	9310116	9310172	cid_3438		-
chr11	103059829	103059866	cid_4296		+
chr7	129810175	129810223	cid_19019		-
chr17	4071086	4071120	cid_8397		-
chr1	51822205	51822253	cid_684		-
chr7	101461606	101461647	cid_18845		+
chr16	19564603	19564638	cid_7888		+
chr16	2990088	2990123	cid_7754		+
chr3	160117531	160117596	cid_14031		+
chr12	531668	531715	cid_4466		+
chrX	45608664	45608710	cid_21265		-
chr17	42544431	42544466	cid_8921		-
chr8	38848887	38848926	cid_19446		-
chr1	225136039	225136083	cid_2274		+
chr17	36357660	36357720	cid_8777		-
chr17	20905348	20905394	cid_8591		-
chr1	87811172	87811231	cid_1073		+
chr15	76224850	76224897	cid_7468		+
chr20	17948680	17948729	cid_12097		-
chr10	70123314	70123353	cid_2843		-
chr7	22549939	22549971	cid_18374		-
chr22	36716855	36716896	cid_12821		-
chr17	57915458	57915497	cid_9149		+
chr8	22894492	22894523	cid_19331		-
chrX	112053022	112053072	cid_21630		-
chr7	96318171	96318217	cid_18792		-
chr9	125973421	125973469	cid_20815		-
chr10	94414214	94414271	cid_3035		+
chr17	43100957	43100991	cid_8930		-
chr4	140187463	140187521	cid_15041		-
chr2	211543387	211543447	cid_11777		+
chr15	91188050	91188101	cid_7592		+
chr15	77241909	77241973	cid_7477		+
chr10	114926547	114926607	cid_3229		+
chr17	62496757	62496800	cid_9223		-
chr3	142280011	142280050	cid_13901		-
chr1	180010109	180010174	cid_1838		+
chrX	14938185	14938222	cid_21088		+
chr5	64857235	64857292	cid_15915		-
chr11	71808362	71808417	cid_4088		-
chr20	42836153	42836198	cid_12267		-
chr1	46512169	46512228	cid_627		-
chr6	12164686	12164760	cid_17024		+
chr11	61556620	61556691	cid_3780		-
chr1	50638126	50638159	cid_664		+
chr11	3771613	3771657	cid_3400		-
chr5	133942221	133942277	cid_16395		-
chr14	105936985	105937034	cid_6997		+
chr12	19671348	19671400	cid_4596		+
chr9	128127198	128127233	cid_20844		+
chr18	60646801	60646862	cid_9799		+
chr11	118967549	118967595	cid_4400		-
chr6	10397860	10397893	cid_17012		-
chr9	100409660	100409703	cid_20642		+
chrX	70279228	70279289	cid_21377		-
chr11	60690859	60690902	cid_3771		+
chrX	53221602	53221651	cid_21325		-
chr16	58547009	58547041	cid_8098		+
chr4	146049282	146049341	cid_15095		+
chr1	211745049	211745102	cid_2138		-
chr1	70689008	70689062	cid_886		+
chr15	90809203	90809254	cid_7579		+
chr5	150076051	150076091	cid_16674		-
chr3	58157136	58157173	cid_13509		+
chr13	100215363	100215399	cid_6312		+
chrX	53405525	53405583	cid_21332		-
chr1	175923250	175923291	cid_1803		-
chr13	76433736	76433779	cid_6082		+
chr12	6679431	6679496	cid_4506		-
chr4	109895479	109895524	cid_14906		-
chr15	89825059	89825103	cid_7563		+
chr9	88261400	88261434	cid_20548		-
chr4	164441538	164441574	cid_15156		+
chr4	26423771	26423810	cid_14486		+
chr12	110289141	110289173	cid_5475		-
chr21	34941806	34941864	cid_12526		+
chr12	29494075	29494129	cid_4790		-
chr8	62590053	62590108	cid_19628		-
chr1	203771447	203771486	cid_2038		+
chr11	46677991	46678036	cid_3672		+
chr2	198284171	198284220	cid_11641		-
chr6	144285890	144285928	cid_17973		-
chrX	109441171	109441233	cid_21611		-
chr6	57246960	57247006	cid_17462		+
chr1	165877181	165877238	cid_1700		+
chr2	211296175	211296217	cid_11764		-
chr4	166418741	166418775	cid_15170		+
chr3	12627316	12627367	cid_13073		-
chr8	42935585	42935617	cid_19478		+
chr11	115044498	115044546	cid_4353		-
chr2	61705610	61705682	cid_10887		-
chr6	75795592	75795662	cid_17520		-
chr3	131181254	131181329	cid_13818		-
chr1	182817085	182817124	cid_1855		+
chr2	61475598	61475647	cid_10881		-
chr2	101893220	101893268	cid_11121		-
chr22	24001660	24001698	cid_12719		-
chr15	89826081	89826125	cid_7565		+
chr12	50231609	50231670	cid_4936		-
chr1	231409754	231409798	cid_2409		+
chr2	183790369	183790414	cid_11513		-
chr12	109185927	109185960	cid_5471		-
chr1	38444624	38444658	cid_525		-
chr2	114715390	114715443	cid_11187		+
chr8	128215227	128215282	cid_20034		-
chr1	228286730	228286767	cid_2349		+
chr5	58938864	58938906	cid_15857		-
chr3	140830192	140830232	cid_13885		+
chr11	2966179	2966226	cid_3376		-
chr20	34636712	34636755	cid_12221		-
chr4	178283785	178283825	cid_15241		+
chr9	33953254	33953288	cid_20380		-
chr14	64692877	64692928	cid_6697		+
chr2	10924127	10924171	cid_10510		-
chr8	128214213	128214244	cid_20021		-
chr11	85371714	85371769	cid_4158		-
chr1	154323599	154323653	cid_1533		+
chr4	95607632	95607663	cid_14828		+
chr10	119039983	119040014	cid_3251		-
chr3	130435353	130435416	cid_13807		-
chr7	44921955	44922014	cid_18564		-
chr1	54298130	54298170	cid_733		-
chr8	77895195	77895229	cid_19700		-
chr17	74732172	74732226	cid_9351		-
chr12	107364521	107364561	cid_5451		+
chr19	11245674	11245705	cid_10028		-
chr2	201775665	201775734	cid_11687		-
chr14	73569220	73569266	cid_6775		+
chr1	150982563	150982606	cid_1463		+
chr3	196556221	196556267	cid_14287		+
chr18	12999248	12999284	cid_9558		+
chr13	53038909	53038948	cid_6000		+
chr20	43356247	43356284	cid_12275		+
chr9	116170498	116170536	cid_20740		-
chr4	77968973	77969033	cid_14710		-
chr2	20482678	20482709	cid_10548		-
chr3	136573126	136573166	cid_13866		+
chr1	109240484	109240535	cid_1216		+
chr12	122837226	122837259	cid_5648		-
chr7	148523517	148523553	cid_19154		-
chr5	53842320	53842355	cid_15657		+
chr22	20941093	20941126	cid_12693		+
chr5	151166271	151166314	cid_16682		+
chr7	150935776	150935816	cid_19181		+
chr2	128910474	128910526	cid_11253		+
chr15	50647977	50648038	cid_7197		+
chr17	56167382	56167428	cid_9113		+
chr3	42671089	42671142	cid_13275		+
chr12	123745861	123745919	cid_5684		-
chr1	156437235	156437288	cid_1611		-
chr4	99812545	99812583	cid_14832		-
chr2	27435564	27435605	cid_10606		+
chr11	18422291	18422336	cid_3536		+
chr12	108102789	108102840	cid_5457		+
chr1	78415031	78415066	cid_1000		-
chrX	24761454	24761509	cid_21175		+
chr5	34925083	34925123	cid_15513		+
chr2	10494139	10494172	cid_10500		+
chr15	75663289	75663336	cid_7459		-
chr1	68170939	68170989	cid_871		-
chr11	66203336	66203380	cid_4022		-
chr16	18817667	18817701	cid_7878		-
chr16	3246168	3246206	cid_7765		+
chr20	43954902	43954961	cid_12289		-
chr4	187508988	187509041	cid_15264		-
chr13	100616717	100616776	cid_6313		-
chr4	187037533	187037565	cid_15263		+
chr1	16579320	16579353	cid_159		-
chr19	56185914	56185987	cid_10387		+
chr6	147612302	147612349	cid_18002		+
chr16	46727087	46727161	cid_8012		+
chr8	48830789	48830833	cid_19540		-
chr3	10130632	10130675	cid_13047		+
chr17	29182293	29182325	cid_8666		+
chr5	72199525	72199565	cid_15989		+
chr5	33461521	33461561	cid_15501		+
chrX	107846288	107846338	cid_21585		+
chr4	1984741	1984783	cid_14339		-
chr18	44407879	44407925	cid_9718		-
chr12	105512301	105512349	cid_5433		+
chr17	42155671	42155714	cid_8911		-
chr13	92186562	92186609	cid_6176		+
chr6	90436363	90436401	cid_17613		-
chr18	10979482	10979530	cid_9540		-
chr12	54624894	54624941	cid_5014		-
chr5	58678197	58678239	cid_15806		-
chr1	203671016	203671058	cid_2030		+
chr5	72207310	72207351	cid_15996		+
chr11	71713852	71713893	cid_4085		+
chr5	58440206	58440258	cid_15747		-
chr18	56064602	56064644	cid_9771		+
chr2	65495979	65496014	cid_10920		+
chr3	78962438	78962475	cid_13575		-
chr3	150345676	150345732	cid_13967		+
chr3	31775193	31775227	cid_13169		-
chr16	9201715	9201755	cid_7809		+
chr7	94298409	94298463	cid_18773		+
chr13	79886035	79886073	cid_6105		-
chr17	27591016	27591072	cid_8635		-
chr11	117041355	117041421	cid_4368		+
chr1	17216182	17216230	cid_172		+
chr7	139107432	139107506	cid_19120		+
chr8	11696174	11696232	cid_19285		+
chr19	22877644	22877675	cid_10151		-
chr12	72008387	72008440	cid_5223		-
chr10	123628515	123628549	cid_3292		-
chr18	20606364	20606429	cid_9597		+
chr2	203165087	203165149	cid_11704		+
chr13	111155284	111155323	cid_6346		+
chr14	70461192	70461233	cid_6753		+
chr1	21399306	21399352	cid_230		-
chr2	153511849	153511889	cid_11331		-
chr8	146016508	146016553	cid_20220		-
chr7	138710702	138710735	cid_19107		-
chr15	89878313	89878376	cid_7573		+
chr17	30808509	30808557	cid_8714		+
chr10	97089071	97089106	cid_3092		-
chr14	69929011	69929063	cid_6743		+
chr11	12551438	12551487	cid_3484		+
chr4	169847654	169847714	cid_15183		+
chr13	77720448	77720492	cid_6094		-
chr6	119031141	119031186	cid_17788		-
chr17	9147177	9147214	cid_8498		+
chrX	70520605	70520649	cid_21383		+
chr14	67015721	67015766	cid_6714		+
chr11	22709911	22709955	cid_3548		+
chr5	171290542	171290585	cid_16779		-
chr19	1986000	1986039	cid_9881		-
chr3	24021754	24021800	cid_13142		+
chr5	32355059	32355114	cid_15468		-
chr1	111717667	111717708	cid_1255		+
chr19	52598773	52598813	cid_10359		-
chr2	223806454	223806501	cid_11846		+
chr14	23520556	23520592	cid_6467		-
chr1	207533584	207533631	cid_2106		+
chr4	129957340	129957373	cid_15011		-
chrX	41093158	41093231	cid_21240		+
chr22	38885177	38885222	cid_12848		-
chr2	192165056	192165089	cid_11611		+
chr6	116956898	116956956	cid_17772		-
chr1	113623860	113623901	cid_1289		+
chr17	20144919	20144965	cid_8581		+
chr16	11993549	11993580	cid_7839		-
chr1	33145292	33145331	cid_437		+
chr3	78981569	78981606	cid_13580		-
chr9	21967986	21968052	cid_20327		-
chr21	38452134	38452176	cid_12553		+
chr4	110432808	110432851	cid_14916		+
chr10	86133587	86133622	cid_2975		+
chr9	26916963	26917005	cid_20341		-
chr3	196611916	196611966	cid_14291		+
chr16	30762598	30762643	cid_7985		+
chr11	117099996	117100055	cid_4371		-
chr8	91636147	91636190	cid_19747		-
chr17	59870928	59870963	cid_9186		-
chr3	63996266	63996310	cid_13523		-
chr5	137088412	137088469	cid_16467		-
chr12	76440243	76440295	cid_5256		-
chr11	43418114	43418152	cid_3651		+
chr5	112851059	112851102	cid_16276		+
chr15	68517674	68517706	cid_7398		-
chrX	40584044	40584102	cid_21233		-
chr21	44450254	44450294	cid_12598		+
chr11	64089129	64089173	cid_3866		+
chr1	183522055	183522092	cid_1874		+
chr4	110221106	110221154	cid_14912		-
chr3	128348890	128348942	cid_13779		-
chr10	103124605	103124659	cid_3154		-
chr7	128128519	128128561	cid_18994		+
chr3	48296014	48296055	cid_13346		+
chr13	76197450	76197490	cid_6073		+
chr13	96638708	96638766	cid_6263		-
chrX	48935252	48935295	cid_21312		-
chr4	109759214	109759252	cid_14904		-
chr2	196602343	196602399	cid_11625		+
chr17	28004651	28004694	cid_8649		-
chrX	3736661	3736701	cid_21067		-
chr17	55759058	55759106	cid_9080		+
chr2	72406327	72406361	cid_10995		-
chr1	204375048	204375105	cid_2052		-
chr13	42870523	42870563	cid_5902		+
chr20	42795081	42795117	cid_12264		-
chr10	127556996	127557039	cid_3314		-
chr10	102122625	102122666	cid_3145		+
chrX	122734986	122735035	cid_21692		-
chr12	20541726	20541789	cid_4622		+
chr8	98828285	98828343	cid_19787		+
chr1	32095511	32095562	cid_389		-
chr1	220142077	220142138	cid_2209		-
chr7	24839603	24839656	cid_18400		-
chrX	133624227	133624285	cid_21759		+
chr7	12730241	12730278	cid_18346		+
chr3	15299537	15299570	cid_13102		-
chr7	148523107	148523145	cid_19152		-
chr13	77692079	77692137	cid_6091		-
chr11	35015443	35015500	cid_3629		+
chrX	119759925	119759996	cid_21684		-
chr1	227845125	227845171	cid_2341		+
chr5	1325878	1325912	cid_15295		-
chr10	96365964	96366006	cid_3080		+
chr1	109181790	109181844	cid_1208		+
chr12	106734785	106734822	cid_5446		+
chr10	120811739	120811789	cid_3267		-
chr14	77896324	77896364	cid_6826		-
chr19	11023184	11023216	cid_10022		+
chr16	85721278	85721317	cid_8277		-
chr2	128605313	128605377	cid_11246		-
chr3	50098987	50099030	cid_13394		+
chr12	56388348	56388404	cid_5052		+
chr12	54631060	54631112	cid_5021		-
chr9	80335987	80336024	cid_20516		-
chr11	17140130	17140185	cid_3523		-
chr3	33130016	33130059	cid_13190		-
chr6	24423955	24424011	cid_17091		+
chr10	73993337	73993409	cid_2902		+
chr9	134016101	134016133	cid_20929		+
chr3	129151344	129151396	cid_13802		-
chr2	37454914	37454959	cid_10705		-
chr1	113455412	113455451	cid_1279		-
chr4	95588552	95588583	cid_14824		+
chr5	58269872	58269940	cid_15693		-
chr1	201845398	201845463	cid_2010		+
chr11	118279826	118279870	cid_4375		+
chr15	79183360	79183402	cid_7509		+
chr20	5170980	5171036	cid_12041		+
chr15	70349755	70349800	cid_7413		-
chr14	96798774	96798840	cid_6916		-
chr1	37961681	37961712	cid_514		-
chr2	97400082	97400114	cid_11096		-
chr16	9198797	9198854	cid_7807		+
chr9	125611217	125611282	cid_20795		-
chr19	15347807	15347851	cid_10080		-
chr19	5205940	5206014	cid_9940		-
chr10	5924932	5924971	cid_2599		-
chrX	106355698	106355730	cid_21572		-
chr19	1422396	1422441	cid_9871		+
chr9	32553799	32553852	cid_20345		-
chr7	129473155	129473193	cid_19015		-
chr8	38458275	38458306	cid_19440		-
chr10	27462195	27462241	cid_2696		+
chrX	38665355	38665405	cid_21216		+
chr16	53308217	53308250	cid_8049		+
chr1	220284055	220284093	cid_2213		+
chr3	133308896	133308954	cid_13834		+
chr4	119738389	119738424	cid_14944		-
chr2	112592258	112592301	cid_11169		-
chr2	153616639	153616695	cid_11337		+
chr7	44620632	44620697	cid_18542		-
chrX	118717467	118717534	cid_21666		+
chr5	98191408	98191444	cid_16210		-
chr4	143645365	143645407	cid_15071		-
chr1	201104699	201104733	cid_1998		-
chr10	123686092	123686126	cid_3294		-
chr1	226820188	226820239	cid_2332		-
chr2	39927812	39927843	cid_10736		+
chr10	89693004	89693045	cid_3004		+
chr11	81647023	81647054	cid_4142		-
chr12	20537593	20537625	cid_4619		+
chr17	29580020	29580067	cid_8673		+
chr13	52744093	52744124	cid_5994		-
chr1	235282601	235282651	cid_2460		-
chr12	49436307	49436348	cid_4921		-
chr11	122162944	122162998	cid_4413		-
chr20	49507642	49507689	cid_12355		-
chrX	69556245	69556302	cid_21374		+
chr7	101575234	101575289	cid_18860		+
chr6	134638082	134638113	cid_17921		-
chr5	134079738	134079773	cid_16399		+
chr2	242618112	242618157	cid_11996		-
chr19	18288761	18288799	cid_10110		+
chr12	121858800	121858852	cid_5631		+
chr12	101693370	101693407	cid_5389		+
chr1	35447366	35447421	cid_459		-
chr14	53331084	53331121	cid_6629		-
chr15	83699000	83699047	cid_7533		-
chr9	125610828	125610862	cid_20793		-
chr6	36474282	36474328	cid_17338		-
chr5	57750019	57750051	cid_15684		-
chr11	65267014	65267082	cid_3974		+
chr5	17242982	17243032	cid_15430		+
chr2	171850164	171850205	cid_11405		-
chr16	31046036	31046094	cid_7988		+
chr10	101466467	101466499	cid_3128		+
chr9	139615816	139615854	cid_21014		+
chr5	179045780	179045848	cid_16870		-
chr20	57254462	57254518	cid_12387		+
chrX	73063569	73063617	cid_21441		-
chr21	40178774	40178823	cid_12570		+
chr2	179330381	179330435	cid_11486		-
chr4	164061235	164061273	cid_15152		-
chr1	246720638	246720683	cid_2546		-
chr8	29921238	29921279	cid_19379		-
chr5	58411595	58411626	cid_15735		-
chr6	107420416	107420451	cid_17678		-
chr7	72877056	72877102	cid_18632		-
chr5	58891899	58891942	cid_15841		-
chr5	154267287	154267343	cid_16713		-
chr2	197546873	197546904	cid_11628		+
chr2	191796360	191796396	cid_11599		+
chr5	139775283	139775314	cid_16523		-
chr14	103894772	103894821	cid_6968		+
chr4	113482257	113482314	cid_14926		-
chr5	138704589	138704641	cid_16515		+
chr13	77816766	77816810	cid_6096		-
chr5	179266540	179266584	cid_16912		-
chr1	113244009	113244044	cid_1276		-
chr4	89442371	89442421	cid_14804		-
chr19	4657567	4657610	cid_9930		-
chr20	56226864	56226901	cid_12383		-
chr1	104096038	104096095	cid_1198		+
chr4	155457784	155457830	cid_15137		-
chr2	47663902	47663933	cid_10807		+
chr4	95127659	95127690	cid_14814		-
chr1	154129118	154129174	cid_1523		-
chrX	73438876	73438919	cid_21467		-
chr12	46314370	46314414	cid_4853		-
chr8	131140120	131140158	cid_20145		-
chr9	36633212	36633272	cid_20424		+
chr16	28854247	28854279	cid_7957		-
chr11	47827999	47828034	cid_3716		-
chr12	20591156	20591201	cid_4666		+
chr18	21044067	21044116	cid_9598		+
chrM	12150	12197	cid_21051		+
chr1	173457862	173457925	cid_1774		+
chr1	155697061	155697104	cid_1585		+
chr3	160151625	160151689	cid_14039		+
chr17	38784969	38785016	cid_8841		-
chr3	52740717	52740749	cid_13453		+
chr5	79730109	79730150	cid_16073		+
chr3	42662052	42662106	cid_13272		+
chr17	65336166	65336230	cid_9263		-
chr19	8387392	8387423	cid_9980		+
chr13	111552782	111552835	cid_6353		-
chr7	129841813	129841854	cid_19022		-
chr19	52729536	52729577	cid_10361		+
chr1	113629956	113629997	cid_1290		+
chr17	48451501	48451532	cid_9026		+
chr15	58887665	58887730	cid_7265		-
chr6	76350156	76350216	cid_17537		+
chr14	102549294	102549367	cid_6957		-
chrX	53963126	53963179	cid_21342		-
chr3	12567829	12567869	cid_13070		+
chr14	34904108	34904155	cid_6518		-
chr1	17734185	17734253	cid_177		-
chr6	1811082	1811137	cid_16952		-
chr6	135713422	135713461	cid_17925		-
chr14	50904765	50904814	cid_6600		-
chr14	71442475	71442528	cid_6760		+
chr16	48416280	48416338	cid_8028		-
chr9	32553839	32553884	cid_20346		-
chr12	121783931	121783975	cid_5622		-
chr14	74946685	74946753	cid_6796		-
chr14	50120707	50120749	cid_6591		-
chr3	160232913	160232963	cid_14046		-
chr14	81644613	81644644	cid_6861		-
chr5	58981605	58981656	cid_15883		-
chr1	212583732	212583772	cid_2156		-
chr5	58448892	58448928	cid_15752		-
chr10	105104741	105104778	cid_3190		-
chr1	183495212	183495245	cid_1873		+
chr1	243710078	243710109	cid_2510		-
chr7	135278988	135279043	cid_19062		+
chr1	19445332	19445374	cid_195		-
chr3	105269223	105269277	cid_13644		+
chr15	65959796	65959827	cid_7363		-
chr10	93808731	93808779	cid_3030		-
chr12	6687467	6687518	cid_4507		-
chr7	102952739	102952793	cid_18884		+
chr17	79477204	79477258	cid_9419		-
chr2	99879054	99879085	cid_11112		+
chr16	48576621	48576661	cid_8030		-
chr5	901537	901592	cid_15287		+
chr9	97771123	97771155	cid_20631		+
chrX	48336525	48336557	cid_21291		+
chr22	38687045	38687101	cid_12835		-
chr9	96441141	96441187	cid_20619		+
chr6	160527305	160527342	cid_18131		+
chr19	39306098	39306154	cid_10236		-
chr5	95128873	95128931	cid_16177		+
chr12	7363973	7364013	cid_4525		+
chr16	84600191	84600255	cid_8259		-
chr9	88573504	88573555	cid_20558		+
chr15	48702528	48702596	cid_7179		-
chr8	98736971	98737028	cid_19779		+
chr17	30202192	30202239	cid_8679		-
chr6	134494534	134494594	cid_17920		-
chr7	75695736	75695787	cid_18657		+
chr8	97285559	97285608	cid_19768		+
chr5	145862586	145862659	cid_16591		+
chr17	74730757	74730808	cid_9346		-
chr9	86128371	86128414	cid_20529		-
chr20	5095727	5095781	cid_12036		-
chr6	111320951	111320992	cid_17727		+
chr1	1189364	1189415	cid_10		-
chr12	65088971	65089024	cid_5151		+
chr20	32788846	32788878	cid_12151		+
chr17	56082040	56082079	cid_9101		-
chr13	23903610	23903668	cid_5798		-
chr4	48862929	48862963	cid_14576		+
chr8	38068473	38068521	cid_19424		+
chr4	76890422	76890462	cid_14684		-
chr11	86520119	86520177	cid_4188		+
chr18	25531420	25531481	cid_9620		-
chr20	43533704	43533757	cid_12276		+
chr3	45749712	45749746	cid_13309		+
chr16	47188363	47188416	cid_8025		-
chr3	123213637	123213687	cid_13736		-
chr15	64364830	64364892	cid_7326		-
chr5	135399283	135399321	cid_16447		+
chrX	131206392	131206445	cid_21738		+
chr20	31025981	31026035	cid_12138		+
chr14	67800371	67800429	cid_6720		+
chr17	26369664	26369712	cid_8610		+
chr2	237490511	237490565	cid_11953		+
chr16	18803277	18803321	cid_7874		-
chr7	92963519	92963552	cid_18758		+
chr1	226483503	226483546	cid_2325		-
chr12	120112257	120112292	cid_5581		+
chr17	4886009	4886057	cid_8415		-
chrX	73046123	73046188	cid_21418		-
chr5	153799854	153799898	cid_16700		+
chr19	57819216	57819259	cid_10431		+
chr9	130630083	130630132	cid_20864		-
chr16	85706196	85706235	cid_8274		+
chr1	24996074	24996112	cid_291		+
chr14	93760150	93760210	cid_6909		-
chr3	33586738	33586774	cid_13212		-
chr5	122168192	122168247	cid_16312		+
chr14	93170191	93170242	cid_6899		-
chr17	4594635	4594669	cid_8403		-
chr4	57319931	57319986	cid_14609		+
chr1	155887233	155887287	cid_1592		-
chr1	200827532	200827588	cid_1994		+
chr2	62451544	62451596	cid_10906		+
chr12	108962867	108962913	cid_5462		+
chr11	111965961	111966007	cid_4346		+
chrX	149129224	149129263	cid_21809		+
chr7	111006200	111006246	cid_18923		-
chr1	225161924	225161959	cid_2278		+
chr19	46286684	46286725	cid_10293		-
chr18	22785303	22785334	cid_9608		-
chr2	189460465	189460498	cid_11545		+
chr15	93497954	93498000	cid_7631		+
chr8	69842649	69842680	cid_19682		-
chr8	27455558	27455610	cid_19363		-
chr11	82924810	82924868	cid_4153		+
chr17	43226468	43226524	cid_8932		+
chr17	55757157	55757223	cid_9072		+
chr22	45319154	45319185	cid_12953		-
chr6	151328926	151328967	cid_18043		+
chr5	94038046	94038089	cid_16167		+
chr12	49522634	49522674	cid_4924		-
chr2	191798380	191798453	cid_11604		+
chr17	2380927	2380975	cid_8379		-
chr14	75516886	75516936	cid_6806		-
chr2	174091591	174091636	cid_11422		+
chr15	44761704	44761741	cid_7152		+
chr11	86143180	86143215	cid_4185		+
chr7	115898218	115898271	cid_18952		+
chr17	64801509	64801569	cid_9250		+
chr10	63856570	63856622	cid_2797		+
chr5	89689713	89689756	cid_16117		-
chr11	47753599	47753669	cid_3701		-
chr18	47017663	47017705	cid_9742		-
chr3	128996519	128996570	cid_13796		+
chr13	92239921	92239984	cid_6180		+
chr10	24955806	24955840	cid_2687		-
chr4	108955770	108955818	cid_14885		+
chr1	54266309	54266341	cid_730		-
chrX	76762549	76762591	cid_21493		-
chr1	115312225	115312268	cid_1317		-
chr17	62538466	62538505	cid_9238		-
chr2	26359246	26359286	cid_10577		+
chr1	40027319	40027360	cid_539		-
chr7	16745844	16745895	cid_18349		+
chr16	72816985	72817027	cid_8200		-
chr2	232655878	232655920	cid_11924		+
chr12	42491182	42491214	cid_4829		-
chr6	26158763	26158825	cid_17116		+
chr5	102297398	102297440	cid_16219		+
chr13	60481953	60481993	cid_6027		-
chr10	96342606	96342652	cid_3061		+
chr3	179114160	179114192	cid_14139		-
chr2	118588631	118588664	cid_11193		+
chr1	109239178	109239229	cid_1214		+
chr7	51084859	51084908	cid_18578		-
chr11	2904941	2904991	cid_3374		-
chr1	212584084	212584117	cid_2157		-
chr1	65897581	65897647	cid_837		+
chr22	43266878	43266938	cid_12941		-
chr12	124107150	124107190	cid_5705		-
chr18	33610744	33610777	cid_9677		-
chr11	117039434	117039473	cid_4361		+
chr9	96328116	96328160	cid_20617		+
chr2	242035084	242035142	cid_11971		-
chr17	29058709	29058759	cid_8657		+
chr18	25531691	25531750	cid_9622		-
chr17	57281252	57281311	cid_9130		+
chr17	57917205	57917251	cid_9159		+
chr12	50137351	50137393	cid_4930		+
chr6	170116004	170116040	cid_18228		-
chrX	118152142	118152194	cid_21654		+
chr15	93470560	93470606	cid_7629		+
chr2	242293374	242293429	cid_11986		+
chr4	83275657	83275694	cid_14751		-
chr1	117209043	117209086	cid_1331		-
chr16	31202740	31202776	cid_8003		+
chr2	211299040	211299099	cid_11767		-
chr19	4044873	4044929	cid_9921		-
chr2	242661950	242661982	cid_11998		+
chr1	92321143	92321180	cid_1104		-
chr20	32882994	32883035	cid_12155		-
chr14	39651428	39651474	cid_6560		+
chr5	10410875	10410917	cid_15371		+
chr1	111680115	111680150	cid_1252		-
chr18	70204471	70204502	cid_9829		-
chr1	55534322	55534361	cid_758		-
chr5	151183833	151183894	cid_16685		+
chr12	133224337	133224382	cid_5757		-
chr14	21704481	21704531	cid_6429		-
chr3	167726653	167726706	cid_14069		-
chr16	28998222	28998262	cid_7958		+
chr6	151313469	151313500	cid_18042		+
chr5	179047544	179047593	cid_16879		-
chr1	225589884	225589951	cid_2288		-
chr20	36146331	36146374	cid_12237		-
chr12	123699248	123699295	cid_5679		-
chr11	64084264	64084330	cid_3865		-
chr17	12895851	12895899	cid_8504		-
chr13	49054579	49054643	cid_5938		+
chr10	102124224	102124275	cid_3147		+
chr4	84194690	84194736	cid_14789		-
chrX	73055964	73056013	cid_21428		-
chr3	121509392	121509433	cid_13721		-
chr4	54306771	54306811	cid_14590		+
chr12	27908645	27908708	cid_4785		+
chr3	152018269	152018316	cid_13975		+
chr12	132448178	132448218	cid_5747		+
chr17	64307937	64307978	cid_9249		+
chr10	13386010	13386055	cid_2634		-
chr7	102957240	102957282	cid_18886		-
chr1	155110934	155110995	cid_1554		+
chr2	232573246	232573288	cid_11921		+
chr12	46577124	46577176	cid_4861		-
chr5	139867199	139867232	cid_16525		+
chr6	3851188	3851232	cid_16964		+
chr3	176804710	176804758	cid_14130		-
chr2	176959622	176959689	cid_11454		+
chrX	112075477	112075527	cid_21631		-
chr17	46556498	46556529	cid_8988		+
chr12	20574286	20574321	cid_4647		+
chr5	82352179	82352224	cid_16088		-
chr2	44128412	44128456	cid_10762		-
chr12	46760595	46760650	cid_4888		-
chr4	79531493	79531540	cid_14730		+
chr14	56138369	56138439	cid_6647		+
chr17	59820793	59820833	cid_9180		-
chr11	61569615	61569658	cid_3786		-
chr8	38961481	38961516	cid_19451		+
chr5	70860714	70860753	cid_15960		+
chr12	121754176	121754215	cid_5612		-
chr1	61645364	61645407	cid_789		+
chr5	134695557	134695595	cid_16441		-
chr3	167727770	167727829	cid_14073		-
chr5	37290077	37290126	cid_15547		-
chr22	24968002	24968067	cid_12730		+
chr2	159992802	159992846	cid_11348		+
chrX	15268726	15268757	cid_21089		-
chr5	177656665	177656705	cid_16855		-
chr5	31122847	31122878	cid_15449		-
chr16	2142901	2142941	cid_7728		-
chr3	5026517	5026579	cid_13024		+
chr16	31199301	31199342	cid_8001		+
chr6	42750743	42750787	cid_17372		+
chr4	41699370	41699416	cid_14548		+
chr6	122753406	122753461	cid_17812		+
chr16	21526185	21526222	cid_7894		-
chr7	132469698	132469745	cid_19042		-
chr13	79886154	79886189	cid_6106		-
chr17	42881600	42881639	cid_8926		-
chr3	111694615	111694655	cid_13670		+
chr12	56554398	56554438	cid_5059		+
chr5	22643860	22643891	cid_15440		-
chr1	78411053	78411115	cid_990		-
chrX	118377429	118377501	cid_21656		+
chr15	64980454	64980502	cid_7337		-
chr4	183248924	183248955	cid_15244		+
chr5	43651994	43652060	cid_15634		+
chr11	118252908	118252962	cid_4374		+
chr5	74669285	74669325	cid_16027		-
chr1	153617888	153617926	cid_1495		+
chr8	86131517	86131553	cid_19723		-
chr22	43559031	43559063	cid_12942		+
chr16	18939094	18939125	cid_7884		+
chr1	10460706	10460749	cid_101		+
chr20	5095665	5095721	cid_12035		-
chr11	61734974	61735006	cid_3792		-
chr1	156305580	156305623	cid_1606		-
chr2	27293375	27293432	cid_10601		-
chr6	26234449	26234499	cid_17125		-
chr8	15620434	15620480	cid_19293		+
chr6	132781338	132781394	cid_17880		-
chr2	138763104	138763137	cid_11296		+
chr5	58453458	58453494	cid_15759		-
chr4	146042382	146042446	cid_15092		+
chr6	13634621	13634663	cid_17030		-
chr22	41997025	41997078	cid_12912		-
chr4	68483491	68483523	cid_14640		-
chr2	63834194	63834267	cid_10911		+
chr9	33318822	33318867	cid_20369		+
chr12	133330908	133330943	cid_5773		-
chr10	131755484	131755520	cid_3330		-
chr6	76380964	76381001	cid_17544		+
chr1	24999435	24999499	cid_293		+
chr12	72715637	72715670	cid_5233		+
chr7	30053280	30053332	cid_18451		-
chr1	109181173	109181214	cid_1207		+
chr11	67053939	67053993	cid_4040		+
chr17	58022895	58022940	cid_9170		+
chr3	128533436	128533487	cid_13784		+
chr2	198357721	198357755	cid_11649		-
chr13	93163620	93163663	cid_6219		+
chr6	74303161	74303194	cid_17509		-
chr2	86357858	86357900	cid_11059		+
chr20	49493207	49493266	cid_12348		+
chr20	35399778	35399816	cid_12228		-
chr6	143073872	143073916	cid_17962		-
chr13	45967657	45967708	cid_5917		-
chr2	242274624	242274661	cid_11979		+
chrX	150574672	150574735	cid_21820		+
chr15	62160828	62160866	cid_7303		-
chrX	23725962	23726002	cid_21141		-
chr1	155368010	155368051	cid_1571		-
chr3	160218477	160218529	cid_14043		-
chr12	53861495	53861530	cid_5001		+
chr2	122485011	122485047	cid_11224		-
chr14	65543036	65543105	cid_6708		-
chr1	236347204	236347242	cid_2473		+
chr6	7586700	7586746	cid_16994		+
chr7	114656306	114656350	cid_18950		+
chr17	48832177	48832214	cid_9042		+
chr11	61170315	61170377	cid_3776		-
chr15	39889005	39889056	cid_7067		+
chr9	106896692	106896740	cid_20666		+
chr8	64125047	64125093	cid_19655		+
chr1	205682551	205682608	cid_2075		-
chr9	125645792	125645845	cid_20803		-
chr3	131206469	131206521	cid_13822		-
chr3	158475966	158476011	cid_14026		+
chr17	73774631	73774680	cid_9328		-
chr2	224840320	224840368	cid_11866		-
chr11	94899713	94899745	cid_4254		-
chr15	85256502	85256536	cid_7542		-
chr7	155101204	155101273	cid_19211		+
chr13	53233448	53233490	cid_6010		+
chr1	159024829	159024867	cid_1629		+
chr2	170906235	170906266	cid_11401		+
chr10	112658131	112658185	cid_3219		+
chr6	46570935	46570966	cid_17409		-
chr6	109002937	109002980	cid_17688		+
chr13	100638405	100638472	cid_6316		+
chr1	227204378	227204433	cid_2336		-
chr9	139727236	139727279	cid_21017		+
chr17	57281329	57281386	cid_9131		+
chr7	94297589	94297635	cid_18772		+
chr3	160092452	160092522	cid_14029		-
chr16	57218040	57218072	cid_8081		-
chr7	151042543	151042580	cid_19184		+
chr6	71298463	71298531	cid_17491		+
chr5	17216140	17216192	cid_15426		-
chr5	95663433	95663468	cid_16186		+
chr7	139025463	139025518	cid_19111		+
chr13	20599177	20599228	cid_5785		+
chr15	101178608	101178650	cid_7671		+
chr5	145882830	145882879	cid_16596		+
chr2	44115387	44115462	cid_10758		-
chr15	65294862	65294916	cid_7339		-
chr5	133541534	133541578	cid_16386		-
chr22	38886553	38886602	cid_12853		-
chr2	65315298	65315343	cid_10917		-
chr2	65498209	65498252	cid_10924		+
chr5	32395128	32395180	cid_15478		-
chr9	128305302	128305343	cid_20846		-
chr1	29095534	29095582	cid_366		+
chr7	99809688	99809729	cid_18831		-
chr11	77689724	77689757	cid_4137		-
chr9	123943413	123943462	cid_20773		-
chrX	123096169	123096212	cid_21707		+
chr5	140085666	140085708	cid_16532		+
chrM	3224	3295	cid_21047		+
chr1	93128933	93128973	cid_1109		-
chr3	160122693	160122750	cid_14035		+
chrX	16847893	16847938	cid_21099		+
chr2	87004806	87004851	cid_11072		+
chr17	34165447	34165481	cid_8737		+
chr15	80429873	80429911	cid_7518		+
chr12	91497383	91497440	cid_5320		-
chr4	13571080	13571118	cid_14390		-
chr4	57890010	57890063	cid_14620		+
chr16	11643080	11643115	cid_7819		-
chr2	46810111	46810150	cid_10796		+
chr7	139256852	139256885	cid_19126		-
chr3	44486838	44486871	cid_13291		-
chr4	76568183	76568226	cid_14675		-
chr10	28824681	28824725	cid_2704		+
chr11	59342946	59342993	cid_3765		-
chr15	73852582	73852635	cid_7435		-
chr12	54628241	54628276	cid_5017		-
chr16	29983070	29983117	cid_7964		+
chr1	32053229	32053268	cid_388		+
chr9	132662631	132662664	cid_20904		-
chr7	11068124	11068156	cid_18332		+
chr15	40477663	40477705	cid_7078		+
chr16	55539866	55539920	cid_8060		+
chr7	131176496	131176544	cid_19036		+
chr1	204374581	204374641	cid_2049		-
chr16	23700818	23700859	cid_7921		+
chr14	81642932	81642983	cid_6846		-
chr19	10292675	10292726	cid_10003		-
chr9	5690356	5690390	cid_20255		+
chr1	207249593	207249634	cid_2101		+
chr2	27273685	27273739	cid_10599		+
chr9	126604279	126604323	cid_20820		-
chr1	97256255	97256288	cid_1162		+
chr11	70281572	70281613	cid_4082		+
chr6	112021265	112021310	cid_17746		-
chr4	106638857	106638903	cid_14866		+
chr5	32355447	32355512	cid_15472		-
chr1	233114072	233114118	cid_2426		+
chr9	88281918	88281957	cid_20555		-
chr19	10788184	10788227	cid_10015		+
chr6	153304970	153305002	cid_18060		+
chr10	89638352	89638391	cid_3001		+
chr11	62620168	62620218	cid_3827		-
chr22	28144354	28144401	cid_12744		-
chr19	18687460	18687496	cid_10120		+
chr17	16342782	16342828	cid_8538		+
chr17	17715410	17715473	cid_8552		-
chr12	20583739	20583796	cid_4656		+
chr16	89585096	89585133	cid_8316		+
chr22	35679857	35679892	cid_12804		+
chr1	159887910	159887944	cid_1631		-
chr18	66343265	66343306	cid_9817		-
chr5	132203166	132203217	cid_16362		+
chr11	62622840	62622892	cid_3834		-
chr12	122193039	122193070	cid_5634		+
chr14	67029782	67029821	cid_6715		+
chr16	87417631	87417684	cid_8290		-
chr1	32663407	32663464	cid_413		+
chr2	68443994	68444039	cid_10941		-
chr7	111055523	111055568	cid_18928		-
chr13	98653116	98653159	cid_6284		+
chr20	48698603	48698639	cid_12337		-
chr7	90044519	90044574	cid_18730		+
chr20	31026026	31026060	cid_12139		+
chr1	207504637	207504688	cid_2104		+
chr4	107269564	107269605	cid_14878		+
chr3	137799383	137799414	cid_13868		-
chr1	46126490	46126530	cid_621		-
chr12	79981642	79981687	cid_5289		-
chr1	26605208	26605258	cid_312		+
chr12	98939364	98939403	cid_5373		+
chr4	184574873	184574914	cid_15249		-
chr5	138270416	138270469	cid_16496		+
chr6	30693010	30693075	cid_17253		+
chr16	70413834	70413884	cid_8178		-
chr9	97774850	97774884	cid_20633		+
chr12	98929273	98929317	cid_5367		+
chr19	47103474	47103505	cid_10298		-
chr9	14921909	14921940	cid_20289		-
chr1	61707605	61707639	cid_797		+
chr2	109301019	109301091	cid_11147		+
chr4	146076891	146076956	cid_15101		-
chr2	86371142	86371183	cid_11065		-
chr3	149458655	149458711	cid_13949		-
chr4	151509153	151509188	cid_15115		-
chr8	21863901	21863950	cid_19323		+
chr7	26232004	26232065	cid_18417		-
chr17	25924456	25924496	cid_8608		+
chr20	49551625	49551671	cid_12362		-
chr12	29491390	29491434	cid_4788		-
chr17	66528813	66528865	cid_9293		+
chr6	84912076	84912107	cid_17582		-
chr6	44217887	44217936	cid_17399		+
chr1	3166079	3166112	cid_48		+
chr12	20650736	20650805	cid_4701		+
chr2	191556926	191556981	cid_11570		+
chr14	105946311	105946347	cid_6998		+
chr1	182821276	182821315	cid_1856		+
chr12	54680825	54680860	cid_5037		+
chr4	144135283	144135336	cid_15074		+
chr3	133670068	133670104	cid_13839		-
chr1	68614728	68614768	cid_876		-
chr2	197943390	197943431	cid_11632		-
chr1	93396896	93396930	cid_1117		-
chr11	94609380	94609426	cid_4241		+
chr1	23636398	23636454	cid_271		-
chr20	30973932	30973975	cid_12137		+
chr5	172421820	172421869	cid_16792		+
chr20	25428937	25428993	cid_12125		+
chr17	20219463	20219522	cid_8584		+
chr12	72054008	72054065	cid_5226		-
chr12	95907684	95907736	cid_5346		+
chr1	168044744	168044791	cid_1719		+
chr11	9304082	9304124	cid_3435		-
chr3	156869507	156869544	cid_14014		-
chr3	10005735	10005787	cid_13044		-
chr20	1350011	1350050	cid_12011		-
chr14	31569643	31569688	cid_6498		-
chr8	30933826	30933873	cid_19395		+
chr13	96295129	96295190	cid_6236		-
chr4	17812020	17812064	cid_14405		-
chr3	51467855	51467896	cid_13417		-
chr17	38324192	38324244	cid_8818		+
chr17	58150868	58150907	cid_9175		-
chr5	135514165	135514214	cid_16455		+
chr12	110933689	110933735	cid_5504		-
chr5	149477999	149478031	cid_16665		+
chr17	58025234	58025289	cid_9172		+
chr2	204313428	204313465	cid_11726		-
chr17	35508140	35508174	cid_8753		-
chr12	11285827	11285868	cid_4550		-
chr1	11259266	11259311	cid_119		-
chr10	105148893	105148934	cid_3193		-
chr2	39087811	39087850	cid_10733		-
chr3	13358857	13358900	cid_13075		-
chr1	19233617	19233654	cid_187		-
chr1	11083103	11083142	cid_107		+
chr3	15296584	15296638	cid_13101		-
chr18	5290569	5290617	cid_9508		-
chr11	33731284	33731337	cid_3606		-
chr3	31661219	31661268	cid_13161		+
chr3	61570240	61570284	cid_13516		+
chr12	46315158	46315201	cid_4855		-
chr17	39976303	39976338	cid_8851		+
chr10	96341277	96341320	cid_3059		+
chr2	85549752	85549800	cid_11043		-
chr5	58571193	58571265	cid_15792		-
chr12	102313989	102314025	cid_5396		+
chr21	28211868	28211910	cid_12481		-
chr1	55317835	55317873	cid_755		-
chr1	32385036	32385072	cid_396		-
chr13	45857792	45857846	cid_5914		+
chr2	20464219	20464259	cid_10545		-
chr7	151819350	151819393	cid_19192		+
chr7	131185055	131185120	cid_19038		-
chr1	36386809	36386843	cid_492		+
chr1	241792200	241792239	cid_2494		-
chr2	172952334	172952369	cid_11412		+
chr3	33434145	33434199	cid_13199		-
chr9	35056618	35056681	cid_20395		-
chr16	16236761	16236832	cid_7865		+
chr9	91093085	91093133	cid_20580		+
chr6	151866645	151866676	cid_18055		+
chr4	46725786	46725821	cid_14571		-
chr2	191762895	191762959	cid_11585		+
chr4	16188548	16188579	cid_14394		-
chr6	71943349	71943380	cid_17496		-
chr7	149286163	149286194	cid_19170		-
chr8	27529717	27529750	cid_19367		+
chr3	98235853	98235897	cid_13617		-
chr8	30546547	30546588	cid_19388		-
chr4	175240662	175240707	cid_15230		+
chr20	34218613	34218665	cid_12170		-
chr2	242276889	242276928	cid_11981		+
chr3	113528326	113528376	cid_13688		+
chr21	44891360	44891395	cid_12614		-
chr1	193057289	193057338	cid_1928		+
chr1	109466830	109466869	cid_1219		+
chr19	16630930	16630965	cid_10094		-
chr12	104227919	104227950	cid_5407		-
chr1	77554778	77554842	cid_962		-
chr20	11904258	11904321	cid_12074		+
chr17	15133330	15133383	cid_8512		-
chr11	103151587	103151619	cid_4302		+
chr14	23439711	23439747	cid_6464		-
chr15	57580411	57580459	cid_7258		+
chr7	131122306	131122359	cid_19031		+
chr16	23414970	23415003	cid_7910		-
chr7	116339894	116339945	cid_18965		+
chr12	56388274	56388313	cid_5051		+
chr16	87863847	87863917	cid_8296		-
chr5	32126096	32126152	cid_15463		-
chr1	207956448	207956481	cid_2123		+
chr3	57557686	57557733	cid_13497		-
chr12	123779160	123779208	cid_5690		-
chr1	63655062	63655093	cid_820		-
chr2	28639406	28639456	cid_10624		+
chr20	43708494	43708558	cid_12285		+
chr2	201684839	201684876	cid_11673		+
chr6	86324337	86324370	cid_17593		-
chr1	32373996	32374045	cid_394		-
chr5	58446424	58446456	cid_15749		-
chr10	98280991	98281033	cid_3103		-
chr15	91045276	91045341	cid_7588		+
chr10	124922318	124922381	cid_3297		+
chr7	17890691	17890730	cid_18356		-
chr7	21941192	21941225	cid_18371		-
chr13	113882359	113882394	cid_6380		+
chr1	172395238	172395269	cid_1768		-
chr22	45567560	45567625	cid_12954		+
chr14	75601348	75601398	cid_6815		-
chr17	26961497	26961538	cid_8621		-
chr4	122774285	122774334	cid_14968		-
chr5	176980136	176980174	cid_16847		-
chr17	32583882	32583954	cid_8723		+
chr3	9848298	9848343	cid_13041		+
chr11	66394741	66394784	cid_4025		+
chr5	32124991	32125028	cid_15458		-
chr15	50999668	50999727	cid_7204		-
chrX	153693265	153693301	cid_21867		+
chr2	189876641	189876682	cid_11550		+
chr1	78432668	78432732	cid_1013		-
chr3	156869926	156869968	cid_14015		-
chr17	72199802	72199846	cid_9305		+
chr8	101734176	101734209	cid_19816		-
chr7	75956725	75956771	cid_18662		-
chr4	113825660	113825701	cid_14929		+
chr1	155300471	155300521	cid_1566		+
chr1	27651927	27651970	cid_322		+
chr14	20757321	20757395	cid_6406		-
chr12	67704962	67704993	cid_5176		+
chr3	173525628	173525661	cid_14118		+
chr8	25128795	25128827	cid_19340		+
chr1	31499784	31499817	cid_380		-
chr3	176739121	176739182	cid_14123		-
chr6	153291825	153291881	cid_18059		-
chrX	133562122	133562197	cid_21755		+
chr1	109817804	109817865	cid_1226		+
chr14	53520842	53520873	cid_6631		-
chr20	34459912	34459943	cid_12211		+
chr9	123166240	123166273	cid_20750		-
chr10	72639699	72639747	cid_2894		+
chr4	140432115	140432162	cid_15051		-
chr1	9789766	9789808	cid_94		-
chr1	37958926	37958978	cid_512		-
chr8	128215124	128215176	cid_20032		-
chr12	20531789	20531859	cid_4612		+
chr8	128210126	128210165	cid_20012		-
chr12	95452037	95452071	cid_5340		-
chrX	103435838	103435898	cid_21563		+
chr16	87865351	87865411	cid_8299		-
chr15	69745146	69745180	cid_7409		+
chr5	864524	864566	cid_15284		-
chr9	95142838	95142881	cid_20602		+
chr17	4788348	4788383	cid_8405		+
chr13	74260502	74260541	cid_6065		-
chr9	100778118	100778174	cid_20651		+
chr8	62415611	62415650	cid_19608		-
chr20	3259526	3259558	cid_12023		-
chr2	106710251	106710299	cid_11139		-
chr18	65182196	65182235	cid_9813		-
chr11	110109244	110109294	cid_4337		-
chr19	8995919	8995958	cid_9985		-
chr19	59067262	59067320	cid_10446		-
chr8	26221175	26221206	cid_19353		+
chr9	37781933	37781967	cid_20445		-
chr5	58434646	58434702	cid_15745		-
chr5	134120830	134120870	cid_16407		+
chr17	62498219	62498287	cid_9228		-
chr9	2193336	2193389	cid_20230		+
chr19	39874265	39874313	cid_10245		+
chr21	33064409	33064443	cid_12496		-
chr3	129024287	129024323	cid_13798		+
chr19	8553915	8553986	cid_9983		+
chr12	109040879	109040945	cid_5469		-
chr14	43769652	43769684	cid_6569		+
chr5	90602117	90602152	cid_16123		-
chr12	7074778	7074817	cid_4520		-
chr10	75882898	75882956	cid_2935		-
chr19	6751424	6751467	cid_9966		+
chr12	48189337	48189371	cid_4903		-
chr6	75797589	75797633	cid_17521		-
chr3	184086276	184086335	cid_14190		+
chr6	74230741	74230773	cid_17508		-
chr5	74073988	74074021	cid_16018		-
chr16	239110	239158	cid_7686		-
chr15	70986062	70986115	cid_7417		-
chr9	71687902	71687959	cid_20464		+
chr15	75651365	75651404	cid_7455		-
chr3	139076210	139076271	cid_13879		-
chr3	66429308	66429343	cid_13526		-
chr17	40995173	40995223	cid_8889		+
chr3	45035847	45035880	cid_13300		+
chr1	36201280	36201325	cid_486		-
chr1	62916807	62916857	cid_814		+
chr5	58476269	58476318	cid_15772		-
chr9	100435062	100435125	cid_20644		+
chr1	32681229	32681268	cid_415		-
chr11	66134476	66134520	cid_4021		-
chr6	34845848	34845892	cid_17316		-
chr15	43831698	43831729	cid_7134		-
chr11	47828550	47828619	cid_3718		-
chr1	21070921	21070995	cid_218		-
chr5	64816739	64816790	cid_15909		-
chr4	185606650	185606699	cid_15256		+
chr1	225607533	225607570	cid_2294		-
chr17	60753887	60753920	cid_9199		+
chr1	145499628	145499684	cid_1388		+
chr14	99977118	99977174	cid_6933		+
chr9	133762981	133763048	cid_20928		+
chr3	52946520	52946558	cid_13458		-
chr11	85373276	85373335	cid_4162		-
chr8	74705259	74705315	cid_19693		-
chr14	93708125	93708163	cid_6907		-
chr4	39851446	39851483	cid_14527		-
chr3	42674368	42674419	cid_13278		+
chr12	6857619	6857662	cid_4512		-
chr5	158500344	158500405	cid_16722		-
chr1	47124226	47124271	cid_650		-
chr1	6284477	6284520	cid_62		-
chr3	47628733	47628779	cid_13326		-
chr18	45367628	45367669	cid_9724		-
chr2	85772044	85772081	cid_11051		+
chr20	6077514	6077553	cid_12056		-
chr14	60744076	60744126	cid_6677		+
chr11	93466412	93466480	cid_4222		-
chr2	203745402	203745452	cid_11715		-
chr12	52632896	52632933	cid_4973		+
chr10	135111350	135111385	cid_3343		-
chrX	62568911	62568970	cid_21360		-
chr12	69236232	69236272	cid_5193		+
chr11	65319411	65319449	cid_3998		-
chr1	201984950	201984997	cid_2018		+
chr6	86321483	86321535	cid_17590		-
chr7	151832130	151832181	cid_19193		-
chr3	13358908	13358957	cid_13076		-
chr17	17720530	17720561	cid_8553		-
chr7	132709237	132709284	cid_19048		-
chr12	65152835	65152867	cid_5164		-
chr4	68490680	68490719	cid_14644		-
chr8	128203357	128203397	cid_19999		-
chr11	85772715	85772766	cid_4180		-
chr16	22094469	22094503	cid_7902		+
chr2	71337300	71337342	cid_10981		-
chr3	121488993	121489060	cid_13720		-
chr6	161485400	161485436	cid_18139		+
chr19	28301930	28301979	cid_10156		+
chr3	97510452	97510493	cid_13612		+
chr7	38270006	38270052	cid_18509		+
chr12	105533941	105533988	cid_5435		+
chr9	137735276	137735329	cid_20993		+
chr1	94096003	94096043	cid_1134		-
chr17	56078744	56078798	cid_9097		-
chr11	14501041	14501087	cid_3505		-
chr11	61567129	61567185	cid_3783		-
chr5	147582710	147582751	cid_16607		+
chr17	1264404	1264458	cid_8353		-
chr12	127650616	127650656	cid_5734		-
chr19	811451	811526	cid_9858		+
chr3	197682616	197682656	cid_14305		+
chr6	43521030	43521077	cid_17389		-
chr18	33606743	33606782	cid_9675		-
chr11	66975158	66975203	cid_4038		+
chr1	180853629	180853670	cid_1844		+
chr9	132589583	132589627	cid_20901		-
chr20	49507434	49507489	cid_12353		-
chr1	178063853	178063887	cid_1805		+
chr22	40756226	40756262	cid_12879		+
chr11	67375019	67375075	cid_4043		+
chr4	62910277	62910317	cid_14631		+
chr1	179068603	179068657	cid_1817		-
chr10	70744656	70744700	cid_2872		+
chr3	186505470	186505528	cid_14216		+
chr20	34299040	34299084	cid_12185		-
chr13	99105149	99105194	cid_6303		-
chr5	55240833	55240866	cid_15671		+
chr1	65298924	65298976	cid_833		-
chr17	8472592	8472631	cid_8491		-
chr10	96332628	96332694	cid_3053		+
chr10	114926194	114926249	cid_3227		+
chr5	58450952	58450998	cid_15755		-
chr11	32616481	32616542	cid_3578		+
chr1	78432273	78432338	cid_1010		-
chr11	77327508	77327545	cid_4127		-
chr18	33572226	33572259	cid_9664		-
chr8	19809110	19809166	cid_19316		+
chrX	107553945	107553983	cid_21579		-
chr12	22215366	22215401	cid_4745		+
chr17	42397272	42397309	cid_8915		-
chr21	16341460	16341505	cid_12454		-
chr19	19616753	19616809	cid_10140		+
chr10	5807650	5807692	cid_2596		-
chr12	20529828	20529876	cid_4608		+
chr8	103282578	103282629	cid_19831		-
chr9	88269969	88270011	cid_20549		-
chr7	44838408	44838445	cid_18547		+
chr7	44609335	44609382	cid_18537		-
chr5	126888797	126888857	cid_16332		+
chr10	70742630	70742685	cid_2868		+
chr5	6755488	6755540	cid_15342		+
chr11	9469283	9469338	cid_3449		+
chr14	93693622	93693682	cid_6903		+
chr16	89590134	89590179	cid_8317		+
chr10	35298831	35298881	cid_2734		-
chr6	105725830	105725877	cid_17669		-
chr3	157841773	157841807	cid_14018		+
chr9	125610508	125610552	cid_20792		-
chr7	135612316	135612352	cid_19077		-
chr3	49571889	49571958	cid_13385		+
chr16	73092386	73092421	cid_8207		-
chr6	149731527	149731572	cid_18012		+
chr19	19616692	19616743	cid_10139		+
chr17	35591851	35591891	cid_8759		-
chr11	103050944	103050982	cid_4295		+
chr1	236732370	236732430	cid_2477		-
chr17	81006307	81006341	cid_9462		-
chr1	61879288	61879322	cid_801		+
chr5	31468007	31468051	cid_15451		-
chr2	203332412	203332462	cid_11706		+
chr7	99161303	99161345	cid_18819		+
chr6	142766957	142767011	cid_17961		+
chr12	53582871	53582914	cid_4983		+
chr19	9940655	9940693	cid_9991		+
chr11	89939877	89939922	cid_4209		-
chr8	127565203	127565249	cid_19940		-
chr14	35870736	35870779	cid_6545		-
chr1	78434579	78434618	cid_1019		-
chr19	34945481	34945526	cid_10201		+
chr17	18250710	18250743	cid_8561		-
chr14	58875383	58875418	cid_6667		-
chr7	90044616	90044664	cid_18731		+
chr17	58010944	58010982	cid_9169		+
chr2	43450324	43450376	cid_10752		-
chr1	114935531	114935586	cid_1301		-
chr11	114320731	114320771	cid_4351		+
chr19	17693186	17693241	cid_10108		+
chr2	112909178	112909209	cid_11170		+
chr1	111983380	111983416	cid_1259		-
chr1	185269511	185269553	cid_1890		-
chrX	153127169	153127209	cid_21843		-
chr1	182352857	182352898	cid_1852		-
chr17	47129186	47129237	cid_9010		+
chr12	486548	486598	cid_4464		-
chr14	105477049	105477123	cid_6990		-
chr1	155448525	155448566	cid_1577		-
chr1	153785581	153785627	cid_1509		-
chr1	113455769	113455821	cid_1281		-
chrX	150157015	150157052	cid_21817		+
chr5	134191254	134191310	cid_16425		+
chr10	118686875	118686915	cid_3250		-
chr2	136407570	136407604	cid_11281		+
chr1	185270191	185270231	cid_1891		-
chr11	66718179	66718219	cid_4037		-
chr2	191792665	191792703	cid_11598		+
chr13	25831837	25831879	cid_5810		-
chr5	141313529	141313568	cid_16548		+
chr12	57057454	57057514	cid_5085		-
chr4	178272702	178272737	cid_15239		+
chr10	12207370	12207420	cid_2621		-
chr19	52729565	52729608	cid_10362		+
chr16	71763265	71763328	cid_8194		-
chr10	104242713	104242761	cid_3178		-
chr12	65641449	65641506	cid_5165		+
chr10	29746823	29746854	cid_2711		-
chr4	164054880	164054918	cid_15150		-
chr2	169730044	169730098	cid_11390		-
chr6	160530063	160530110	cid_18133		+
chr13	92657527	92657573	cid_6202		+
chr1	19542716	19542752	cid_202		-
chr7	141441590	141441631	cid_19135		+
chr6	56493206	56493250	cid_17451		-
chr22	38879282	38879341	cid_12839		+
chr5	94036148	94036193	cid_16162		+
chr8	99170696	99170727	cid_19793		+
chr14	91393680	91393717	cid_6888		-
chr10	75049999	75050032	cid_2914		-
chr7	913441	913481	cid_18247		+
chr22	46082877	46082909	cid_12970		+
chr4	109740366	109740413	cid_14903		-
chr8	41367082	41367113	cid_19457		+
chr8	67507778	67507822	cid_19664		-
chr2	113495470	113495526	cid_11179		-
chr12	20552001	20552048	cid_4628		+
chr8	64124668	64124705	cid_19653		+
chr14	81643160	81643208	cid_6850		-
chr10	96317166	96317208	cid_3048		+
chr1	82457985	82458031	cid_1033		+
chrX	153213908	153213967	cid_21849		-
chr12	120899203	120899254	cid_5598		+
chr19	41812714	41812782	cid_10262		+
chr4	89633160	89633202	cid_14806		+
chr16	15154352	15154412	cid_7855		-
chr10	104489565	104489599	cid_3182		+
chr5	14399310	14399354	cid_15397		+
chr16	67213224	67213255	cid_8126		-
chr5	176883954	176883998	cid_16839		-
chr5	179041709	179041753	cid_16864		-
chr11	59342675	59342718	cid_3763		-
chr4	76720907	76720955	cid_14681		+
chr12	125515631	125515682	cid_5730		+
chr2	65492251	65492296	cid_10918		+
chr14	50089973	50090028	cid_6589		+
chr12	65090839	65090880	cid_5155		+
chr5	80715891	80715945	cid_16083		-
chr14	35031887	35031942	cid_6525		-
chr14	91974814	91974859	cid_6890		-
chr20	34327624	34327682	cid_12203		-
chr6	49709343	49709374	cid_17415		-
chr17	1801164	1801214	cid_8368		+
chrX	100910313	100910365	cid_21542		-
chr1	87571257	87571294	cid_1072		+
chr18	61171105	61171141	cid_9808		+
chr2	10469105	10469152	cid_10497		+
chr8	48691722	48691756	cid_19518		-
chr7	149171185	149171226	cid_19163		-
chrX	105922557	105922600	cid_21570		+
chr1	178102210	178102242	cid_1807		+
chr6	127603542	127603586	cid_17843		+
chr12	69663517	69663558	cid_5202		+
chr16	84599279	84599353	cid_8257		-
chr1	231471058	231471107	cid_2411		-
chr5	137891402	137891466	cid_16484		-
chr3	148748101	148748143	cid_13937		-
chr11	62557597	62557635	cid_3822		+
chr5	147585619	147585662	cid_16608		+
chr9	19240036	19240083	cid_20306		+
chr3	105557470	105557503	cid_13648		-
chr10	24978265	24978304	cid_2689		-
chr4	48834693	48834737	cid_14573		+
chr10	33084671	33084703	cid_2727		+
chr4	83814859	83814926	cid_14780		-
chr15	48702601	48702659	cid_7180		-
chr16	69660424	69660469	cid_8158		+
chr8	128208754	128208809	cid_20007		-
chr8	141754996	141755041	cid_20182		-
chr3	183901367	183901402	cid_14181		+
chr10	124191732	124191781	cid_3296		+
chr8	121512138	121512183	cid_19890		+
chr14	23527787	23527860	cid_6468		-
chr19	2208974	2209018	cid_9885		+
chr5	176733613	176733667	cid_16834		+
chr15	55474254	55474286	cid_7229		-
chr17	74729290	74729322	cid_9341		+
chr8	101350136	101350176	cid_19806		+
chr1	99474035	99474095	cid_1176		+
chr8	420819	420874	cid_19261		+
chr7	29685573	29685605	cid_18446		-
chr16	7385563	7385594	cid_7799		+
chr2	128104845	128104884	cid_11240		-
chr1	15392633	15392679	cid_141		+
chr1	28527577	28527616	cid_340		-
chr3	197341778	197341811	cid_14301		-
chr1	39951813	39951851	cid_535		+
chr6	137518810	137518857	cid_17943		-
chr12	102315467	102315504	cid_5399		+
chr10	101466082	101466117	cid_3126		+
chr18	29128423	29128479	cid_9629		+
chr3	194130127	194130161	cid_14254		-
chr5	138665084	138665123	cid_16508		+
chr6	132269626	132269679	cid_17877		-
chr14	60733847	60733892	cid_6676		+
chr17	73138821	73138859	cid_9315		-
chr18	61057240	61057282	cid_9804		-
chr6	146225473	146225506	cid_17992		-
chr19	8002873	8002909	cid_9973		-
chr16	58197081	58197115	cid_8092		-
chr1	2241487	2241547	cid_45		+
chr8	144939794	144939837	cid_20201		-
chr2	113287185	113287240	cid_11171		+
chr1	113000524	113000574	cid_1264		+
chr20	3899064	3899112	cid_12028		+
chr1	52288290	52288358	cid_696		-
chr16	4038953	4038986	cid_7778		-
chr13	92227801	92227833	cid_6177		+
chr10	97393207	97393252	cid_3096		-
chr17	57737868	57737926	cid_9138		+
chr8	64122905	64122937	cid_19648		+
chr3	186505366	186505407	cid_14215		+
chr15	43299553	43299595	cid_7125		-
chr11	10821421	10821464	cid_3466		-
chr1	61578003	61578044	cid_781		+
chr10	858452	858511	cid_2564		-
chr6	133612454	133612498	cid_17893		+
chr1	160190211	160190263	cid_1637		-
chr4	152534747	152534778	cid_15125		+
chr4	74096447	74096501	cid_14667		-
chr10	116194773	116194817	cid_3232		-
chr19	59062024	59062078	cid_10445		+
chr9	19050623	19050690	cid_20298		+
chrX	57153485	57153526	cid_21356		+
chr1	17222671	17222714	cid_173		+
chr1	197093177	197093220	cid_1956		-
chr16	70605737	70605776	cid_8185		+
chr1	76253579	76253639	cid_952		+
chr8	68105032	68105072	cid_19679		+
chr12	54673753	54673788	cid_5026		-
chr1	200520745	200520803	cid_1979		-
chr17	57746126	57746187	cid_9140		+
chr17	4130150	4130201	cid_8398		-
chr4	99801971	99802015	cid_14830		-
chr1	198291420	198291474	cid_1969		+
chr11	75283687	75283748	cid_4115		+
chr8	143818287	143818330	cid_20187		+
chr12	20553848	20553892	cid_4632		+
chr1	2239209	2239261	cid_43		+
chr12	53861072	53861120	cid_5000		+
chr16	76279587	76279619	cid_8234		-
chr7	40134801	40134865	cid_18516		+
chr6	71570099	71570165	cid_17493		+
chr13	42896888	42896937	cid_5905		+
chr3	122078663	122078702	cid_13723		-
chr8	145538250	145538308	cid_20214		+
chr18	9954697	9954743	cid_9530		+
chr3	129369568	129369616	cid_13806		-
chr2	239098441	239098479	cid_11963		-
chr15	50788215	50788259	cid_7199		+
chr4	13571130	13571176	cid_14391		-
chr9	130163699	130163743	cid_20854		+
chr6	21597220	21597264	cid_17083		+
chrX	153136190	153136235	cid_21845		-
chr9	106901613	106901662	cid_20667		+
chr6	3224757	3224805	cid_16959		-
chr3	29688145	29688177	cid_13155		+
chr20	33303031	33303067	cid_12160		-
chr7	75046487	75046527	cid_18653		-
chr7	6043281	6043326	cid_18295		-
chr9	126795324	126795381	cid_20822		+
chr14	21678261	21678315	cid_6426		-
chr1	183746352	183746386	cid_1881		+
chr9	35099898	35099968	cid_20399		-
chr8	128230687	128230742	cid_20057		-
chr13	113976861	113976895	cid_6388		+
chr3	128590134	128590165	cid_13785		-
chr16	28177776	28177814	cid_7946		-
chr3	153893492	153893526	cid_13995		+
chr6	114181749	114181819	cid_17756		+
chr5	145862990	145863024	cid_16592		+
chr15	59417102	59417164	cid_7282		+
chr4	2517479	2517521	cid_14345		+
chr13	92151795	92151850	cid_6170		+
chr10	69682270	69682316	cid_2823		-
chr5	96320040	96320071	cid_16194		+
chr12	105764719	105764774	cid_5439		+
chr5	132216400	132216465	cid_16366		-
chr20	43536911	43536985	cid_12278		+
chr20	47860433	47860469	cid_12320		+
chr6	75947637	75947685	cid_17529		-
chr11	34110997	34111043	cid_3615		+
chr1	229588461	229588507	cid_2371		-
chr10	30601769	30601809	cid_2713		-
chr16	2204823	2204858	cid_7729		-
chr19	4360860	4360905	cid_9924		-
chr9	127911777	127911843	cid_20834		-
chr5	27489094	27489163	cid_15447		+
chr9	106902736	106902786	cid_20671		+
chr16	70407220	70407270	cid_8177		+
chr6	133634593	133634633	cid_17894		+
chr3	71006673	71006745	cid_13547		-
chr9	111680969	111681003	cid_20695		-
chr17	30808223	30808280	cid_8713		+
chr1	9331292	9331330	cid_88		+
chr17	30808812	30808872	cid_8715		+
chr6	36485442	36485474	cid_17339		-
chr5	1811177	1811219	cid_15305		+
chr8	30982135	30982172	cid_19397		+
chr18	33689569	33689633	cid_9681		-
chr10	75010513	75010556	cid_2912		-
chr5	78945076	78945121	cid_16069		+
chr7	150773523	150773582	cid_19177		+
chr2	36777522	36777585	cid_10694		+
chr15	69740505	69740554	cid_7408		+
chr12	64828590	64828627	cid_5144		+
chr12	10870567	10870612	cid_4547		-
chr11	111953908	111953957	cid_4345		+
chr17	70122495	70122545	cid_9302		+
chr1	230372468	230372500	cid_2394		+
chr7	32917713	32917746	cid_18464		-
chr15	56726998	56727035	cid_7245		-
chr9	72891645	72891700	cid_20476		+
chr17	57916993	57917061	cid_9157		+
chr2	232319674	232319735	cid_11916		-
chr17	48774060	48774099	cid_9032		+
chr10	76754889	76754927	cid_2940		+
chr9	125609692	125609733	cid_20791		-
chr3	45046901	45046936	cid_13301		+
chr1	161928697	161928742	cid_1667		+
chr16	2871541	2871592	cid_7752		+
chr17	22023938	22023969	cid_8600		+
chr7	33136833	33136874	cid_18468		-
chr1	61636778	61636818	cid_788		+
chr6	24777522	24777569	cid_17101		+
chr16	840662	840701	cid_7704		+
chr7	101636100	101636133	cid_18862		+
chr2	201724798	201724861	cid_11681		-
chr4	1814762	1814813	cid_14334		-
chr10	76074498	76074549	cid_2936		+
chr2	136872294	136872361	cid_11293		-
chrX	73064446	73064492	cid_21447		-
chr14	56715073	56715107	cid_6655		+
chr14	90872497	90872554	cid_6883		+
chr10	53371399	53371433	cid_2773		+
chr10	82255455	82255501	cid_2967		+
chr4	184202044	184202085	cid_15248		+
chr11	115046945	115046989	cid_4355		-
chr19	41767502	41767545	cid_10260		+
chrX	132670036	132670091	cid_21747		-
chr13	113913367	113913423	cid_6384		+
chr12	20531329	20531389	cid_4610		+
chr7	36456797	36456838	cid_18490		+
chr8	38827678	38827730	cid_19445		+
chr8	144940019	144940090	cid_20205		-
chr11	94899026	94899079	cid_4248		-
chr16	15973630	15973666	cid_7861		-
chr1	150192821	150192881	cid_1433		-
chrX	106893216	106893255	cid_21574		+
chr5	138163426	138163475	cid_16493		+
chr4	89199902	89199941	cid_14802		-
chr14	78184220	78184285	cid_6833		-
chr9	37357363	37357413	cid_20439		+
chr17	65334193	65334247	cid_9260		-
chrX	14886999	14887039	cid_21086		-
chr2	9724265	9724320	cid_10478		-
chr5	80072182	80072221	cid_16081		+
chr5	31526471	31526513	cid_15452		-
chr6	32948995	32949033	cid_17296		+
chr7	92888186	92888223	cid_18755		+
chr11	85670144	85670179	cid_4167		-
chr1	150938335	150938383	cid_1462		-
chr1	200376078	200376115	cid_1978		-
chr11	61568348	61568406	cid_3785		-
chr8	116424219	116424283	cid_19867		-
chr16	1750740	1750782	cid_7719		+
chr8	126081211	126081242	cid_19931		-
chr3	50143143	50143185	cid_13399		+
chr12	104743232	104743280	cid_5428		+
chr7	112415647	112415682	cid_18946		-
chr12	20576383	20576438	cid_4648		+
chr10	96364378	96364438	cid_3077		+
chr12	63359266	63359297	cid_5134		+
chr16	87868051	87868089	cid_8301		-
chr5	77773154	77773201	cid_16055		+
chrX	18958069	18958120	cid_21115		-
chr17	40993691	40993731	cid_8885		+
chr17	19555989	19556050	cid_8571		+
chr8	124457661	124457702	cid_19914		+
chr1	205682967	205683019	cid_2076		-
chr6	28616008	28616040	cid_17208		-
chr4	106892704	106892767	cid_14874		+
chr22	50905374	50905411	cid_13014		-
chr12	6857462	6857529	cid_4511		-
chr1	184661778	184661829	cid_1884		-
chr4	139979156	139979198	cid_15034		-
chr5	179046723	179046775	cid_16873		-
chr15	55651371	55651412	cid_7234		-
chr15	29992374	29992430	cid_7022		-
chr1	28150116	28150191	cid_331		+
chr12	117622613	117622658	cid_5568		-
chr15	42742944	42742978	cid_7112		-
chr6	131201435	131201469	cid_17864		-
chr6	144635071	144635104	cid_17984		+
chr5	1802506	1802550	cid_15303		+
chr17	78296800	78296833	cid_9397		+
chr18	28573971	28574016	cid_9626		-
chr17	8472809	8472850	cid_8493		-
chr4	166232359	166232390	cid_15166		+
chr5	139884550	139884594	cid_16526		+
chr1	90062049	90062091	cid_1084		+
chr2	153549635	153549678	cid_11335		-
chr18	47902287	47902338	cid_9746		+
chr5	6745996	6746027	cid_15338		+
chr6	4907015	4907046	cid_16971		+
chr1	97250877	97250916	cid_1160		+
chr8	98738471	98738526	cid_19784		+
chr3	142775443	142775501	cid_13920		+
chr10	104026279	104026325	cid_3173		+
chr6	91224720	91224767	cid_17615		-
chr8	141533164	141533200	cid_20172		-
chr22	19318448	19318514	cid_12679		-
chr12	48463997	48464045	cid_4907		-
chr5	172396676	172396710	cid_16791		+
chr1	97278657	97278697	cid_1172		+
chr7	157061844	157061890	cid_19238		+
chr11	75116728	75116774	cid_4112		+
chr17	38292926	38292971	cid_8815		+
chr1	91381491	91381532	cid_1092		-
chr10	102112112	102112154	cid_3139		+
chr2	25656694	25656734	cid_10567		-
chr1	61719610	61719643	cid_798		+
chr2	86358225	86358279	cid_11060		+
chr2	110302883	110302929	cid_11159		-
chr4	41363046	41363080	cid_14542		+
chr16	46693604	46693647	cid_8008		-
chr2	70064833	70064873	cid_10957		+
chrX	40510675	40510720	cid_21229		-
chr20	47895480	47895542	cid_12323		+
chr12	46313126	46313167	cid_4849		-
chr3	96632940	96632981	cid_13606		+
chr7	151832480	151832521	cid_19196		-
chr17	57816308	57816340	cid_9145		+
chr2	170494138	170494190	cid_11394		+
chr22	45582693	45582752	cid_12957		+
chr2	32814094	32814126	cid_10678		+
chr12	65122785	65122832	cid_5163		-
chr3	13393317	13393361	cid_13078		-
chr2	169347945	169347982	cid_11381		+
chr11	102992859	102992891	cid_4289		+
chr5	32603987	32604026	cid_15493		+
chr6	44414523	44414587	cid_17405		+
chr19	36573570	36573609	cid_10217		+
chr2	122524640	122524673	cid_11229		+
chr5	58898385	58898442	cid_15846		-
chr1	27272664	27272698	cid_321		+
chr1	70727626	70727663	cid_918		-
chr12	123779280	123779331	cid_5691		-
chr8	146112182	146112222	cid_20223		-
chr6	13047004	13047035	cid_17026		+
chr1	201361318	201361349	cid_2000		-
chr7	155101877	155101938	cid_19212		+
chr1	120457004	120457056	cid_1362		-
chr17	79670196	79670233	cid_9428		-
chr14	39605964	39606016	cid_6556		+
chr2	165542230	165542289	cid_11378		-
chr6	111214262	111214301	cid_17719		+
chr11	64539123	64539175	cid_3868		-
chr1	44531072	44531105	cid_595		+
chr8	119936017	119936077	cid_19879		-
chr1	28165360	28165407	cid_334		+
chr22	42070342	42070394	cid_12916		-
chr21	33686815	33686854	cid_12505		-
chr1	114256190	114256239	cid_1296		-
chr7	129096849	129096886	cid_19011		+
chr5	157213326	157213371	cid_16718		-
chr22	36883535	36883578	cid_12822		-
chr1	182848535	182848572	cid_1862		+
chr19	41812866	41812936	cid_10263		+
chr19	49994418	49994484	cid_10340		+
chr1	46725772	46725815	cid_639		+
chr19	1258503	1258558	cid_9865		+
chrX	45610625	45610669	cid_21266		-
chr16	79135610	79135641	cid_8237		+
chr1	201695071	201695102	cid_2004		+
chr4	135119177	135119216	cid_15016		-
chr3	122471402	122471445	cid_13728		-
chr1	244004903	244004945	cid_2516		-
chr8	62415513	62415567	cid_19607		-
chr12	64819235	64819278	cid_5142		+
chr8	81432205	81432258	cid_19710		+
chr4	3514343	3514388	cid_14363		-
chr3	31677882	31677922	cid_13162		+
chr11	77784135	77784187	cid_4139		-
chr5	1811209	1811269	cid_15306		+
chr7	44837386	44837432	cid_18545		+
chr1	243287738	243287783	cid_2502		-
chr13	79888302	79888344	cid_6110		-
chr2	228156396	228156434	cid_11874		+
chr15	77242132	77242188	cid_7479		+
chr5	112900055	112900105	cid_16278		+
chr4	17961815	17961869	cid_14412		-
chr17	40481721	40481759	cid_8871		-
chr18	44383248	44383295	cid_9714		-
chr17	73942736	73942785	cid_9332		-
chr7	139049490	139049547	cid_19113		+
chr2	201342907	201342952	cid_11670		+
chr7	112101300	112101340	cid_18939		+
chr10	58117579	58117614	cid_2780		-
chr22	40719630	40719666	cid_12877		+
chr16	89838620	89838654	cid_8328		-
chr1	153634527	153634582	cid_1498		-
chr15	57580336	57580385	cid_7257		+
chr20	34300940	34300978	cid_12188		-
chr19	10260487	10260530	cid_9995		-
chr12	121202264	121202332	cid_5610		-
chr7	128804735	128804781	cid_19009		+
chr2	61503571	61503610	cid_10882		-
chr13	50106314	50106351	cid_5971		-
chr11	64540807	64540881	cid_3871		-
chr17	66526713	66526760	cid_9286		+
chr6	166272767	166272801	cid_18159		-
chr10	103922318	103922364	cid_3169		+
chr6	64289244	64289304	cid_17476		+
chr2	29145863	29145915	cid_10637		+
chr1	39325910	39325951	cid_529		+
chr11	77060624	77060656	cid_4124		-
chr11	61564633	61564691	cid_3782		+
chr22	43011337	43011384	cid_12933		+
chr14	81732085	81732129	cid_6871		-
chr12	62959626	62959666	cid_5124		+
chr6	118027417	118027449	cid_17781		+
chr2	66783409	66783461	cid_10932		+
chr6	16433344	16433394	cid_17041		-
chr1	211922009	211922054	cid_2145		-
chr15	42851626	42851665	cid_7116		+
chr5	32390591	32390635	cid_15477		-
chr12	63292255	63292297	cid_5132		-
chr2	190340195	190340262	cid_11559		+
chrX	117927317	117927357	cid_21651		+
chr1	101460509	101460545	cid_1195		-
chr11	10830327	10830366	cid_3471		-
chrY	21153817	21153859	cid_21893		-
chr3	127788574	127788647	cid_13763		+
chr7	107218011	107218053	cid_18906		+
chr3	50148202	50148275	cid_13400		+
chr10	24955860	24955912	cid_2688		-
chrX	73062418	73062459	cid_21439		-
chr18	8639163	8639204	cid_9514		+
chr1	150675746	150675781	cid_1455		-
chr5	135513896	135513928	cid_16453		+
chr1	154556929	154557004	cid_1540		-
chr8	74209665	74209705	cid_19691		+
chr3	33585137	33585177	cid_13210		-
chr15	48888442	48888487	cid_7188		-
chr12	56599329	56599367	cid_5065		-
chr20	25427569	25427615	cid_12124		+
chr5	78670522	78670566	cid_16060		-
chr22	30738825	30738858	cid_12779		-
chr3	194324956	194324995	cid_14267		-
chr7	104746439	104746485	cid_18891		+
chr3	141820615	141820657	cid_13892		-
chr12	4412580	4412618	cid_4489		+
chr3	169712044	169712091	cid_14086		+
chr15	75247793	75247826	cid_7449		-
chr14	76117547	76117592	cid_6817		-
chr9	21863277	21863335	cid_20324		+
chr12	133234411	133234458	cid_5758		-
chr2	228159276	228159331	cid_11876		+
chr5	44816627	44816677	cid_15640		+
chr12	124499789	124499853	cid_5716		+
chr5	140105734	140105803	cid_16537		+
chr2	198256841	198256912	cid_11636		-
chr6	64238012	64238043	cid_17468		+
chr2	85770642	85770680	cid_11047		+
chr2	86352204	86352261	cid_11058		+
chr9	86583770	86583804	cid_20538		-
chr4	108835757	108835800	cid_14884		+
chr19	55773937	55773968	cid_10379		-
chr1	206902813	206902848	cid_2098		+
chr5	126172625	126172688	cid_16327		+
chr9	128125269	128125310	cid_20841		+
chr10	96364254	96364299	cid_3076		+
chr12	56501039	56501093	cid_5055		+
chr20	47897319	47897366	cid_12326		+
chr16	58550827	58550864	cid_8099		+
chr6	27106226	27106290	cid_17152		-
chr3	195400897	195400945	cid_14271		+
chr13	60435499	60435544	cid_6025		-
chr1	234546060	234546103	cid_2439		-
chr16	15658183	15658220	cid_7857		+
chr18	1064057	1064093	cid_9478		+
chr11	47445531	47445572	cid_3683		-
chr20	37057542	37057583	cid_12245		-
chr16	3025748	3025787	cid_7756		-
chr15	99501933	99501989	cid_7653		+
chr3	33255380	33255411	cid_13195		-
chr16	28837163	28837203	cid_7951		+
chr6	121401858	121401907	cid_17797		-
chr17	60129832	60129883	cid_9196		-
chr10	127703874	127703937	cid_3317		-
chr4	26862532	26862579	cid_14490		+
chr16	23592344	23592402	cid_7917		-
chr3	194125669	194125730	cid_14253		-
chr2	206988342	206988410	cid_11735		-
chr5	179157648	179157704	cid_16894		+
chr18	3278013	3278072	cid_9499		+
chr1	22828201	22828233	cid_258		+
chr5	58900367	58900427	cid_15849		-
chr6	88384760	88384802	cid_17598		-
chr13	113999147	113999179	cid_6391		-
chr2	10269835	10269891	cid_10489		+
chr1	150818507	150818551	cid_1460		-
chr1	1152303	1152339	cid_7		-
chr19	24232347	24232378	cid_10155		+
chr5	58899600	58899631	cid_15848		-
chr20	21143800	21143832	cid_12110		+
chr2	219457422	219457458	cid_11829		+
chr9	133513188	133513246	cid_20913		+
chr2	223806635	223806696	cid_11849		+
chr2	42510868	42510916	cid_10744		+
chr12	120635308	120635365	cid_5584		-
chr8	126011446	126011499	cid_19925		+
chr1	1818853	1818897	cid_39		-
chr11	65210437	65210485	cid_3966		+
chr22	41996999	41997040	cid_12911		-
chr4	186506797	186506837	cid_15262		-
chr22	41190479	41190521	cid_12891		-
chr16	74339634	74339672	cid_8210		+
chr12	106631714	106631756	cid_5444		-
chr3	142743795	142743833	cid_13917		+
chr5	135513993	135514043	cid_16454		+
chr3	142729902	142729947	cid_13910		+
chr11	65205056	65205099	cid_3954		+
chr11	47602167	47602209	cid_3697		+
chr18	3458188	3458255	cid_9502		+
chr7	30406007	30406047	cid_18457		+
chr21	46189027	46189076	cid_12634		-
chr18	57571397	57571439	cid_9784		+
chr12	123087429	123087476	cid_5668		+
chr1	32830869	32830928	cid_427		-
chr11	73692497	73692529	cid_4099		-
chr6	144629584	144629618	cid_17983		+
chr1	247003888	247003934	cid_2549		-
chr17	43227788	43227838	cid_8934		+
chr5	58534911	58534942	cid_15779		-
chr10	53336474	53336512	cid_2772		+
chrY	21152600	21152635	cid_21884		-
chr12	39154614	39154654	cid_4822		-
chr17	34160512	34160557	cid_8736		+
chr19	19102345	19102387	cid_10131		-
chr5	94038279	94038345	cid_16168		+
chr5	54552119	54552154	cid_15660		-
chr8	103855736	103855782	cid_19841		-
chr4	13570487	13570539	cid_14388		-
chr8	128202120	128202159	cid_19995		-
chr2	42887009	42887067	cid_10750		+
chr18	9281610	9281647	cid_9517		+
chr7	134127254	134127313	cid_19051		-
chr12	124472676	124472725	cid_5711		+
chr3	52579395	52579432	cid_13443		-
chr16	56466617	56466652	cid_8066		-
chr2	242045779	242045821	cid_11974		-
chr20	34636216	34636269	cid_12219		-
chr1	45213184	45213235	cid_605		+
chr1	174979304	174979350	cid_1796		+
chr7	127526341	127526375	cid_18986		+
chr22	50713428	50713472	cid_13005		-
chr12	14939569	14939626	cid_4578		-
chrX	130877716	130877767	cid_21735		-
chr5	56531948	56531995	cid_15678		+
chr4	99956607	99956648	cid_14834		+
chr12	27476265	27476329	cid_4776		+
chr11	16996186	16996225	cid_3519		-
chr19	15347677	15347726	cid_10079		-
chr2	217070746	217070795	cid_11810		+
chrX	48436565	48436602	cid_21299		+
chr3	73160215	73160255	cid_13562		+
chr16	82691496	82691540	cid_8249		+
chr1	154227290	154227334	cid_1529		+
chr21	44513177	44513230	cid_12601		-
chr10	61551929	61551987	cid_2791		-
chr1	46549154	46549199	cid_631		-
chr2	8823814	8823852	cid_10466		+
chr1	66458832	66458899	cid_842		+
chr14	31647109	31647145	cid_6502		-
chr10	12280480	12280526	cid_2627		+
chr1	27652861	27652902	cid_323		+
chr4	184622747	184622794	cid_15251		+
chr1	41475921	41475989	cid_558		+
chr15	52841542	52841582	cid_7220		-
chr6	42924465	42924501	cid_17374		-
chr11	77522914	77522950	cid_4136		-
chr5	126861280	126861319	cid_16328		+
chr6	31928863	31928900	cid_17285		+
chr4	78987165	78987219	cid_14722		+
chr1	77557680	77557718	cid_966		-
chr1	161794142	161794178	cid_1665		+
chr5	14507141	14507181	cid_15400		+
chr21	44293672	44293710	cid_12596		-
chr17	27875752	27875805	cid_8640		+
chr5	137891481	137891514	cid_16485		-
chr12	53897758	53897797	cid_5006		+
chr8	68013986	68014041	cid_19674		+
chr1	229728871	229728908	cid_2377		-
chr18	34526471	34526532	cid_9692		+
chr1	151210855	151210919	cid_1470		+
chr13	79888476	79888507	cid_6111		-
chrX	72844231	72844277	cid_21406		+
chr13	72364095	72364136	cid_6048		-
chr1	43825688	43825730	cid_582		+
chr1	36762372	36762425	cid_504		+
chr1	167887328	167887364	cid_1718		-
chr11	27389886	27389931	cid_3556		-
chr19	47569628	47569670	cid_10315		-
chr13	103504560	103504597	cid_6327		+
chr11	43365317	43365364	cid_3647		+
chr5	72801219	72801274	cid_16010		+
chr15	79186585	79186618	cid_7511		+
chr12	113552371	113552415	cid_5543		-
chr1	145283171	145283217	cid_1379		+
chr13	33084316	33084363	cid_5850		-
chr11	46690936	46690967	cid_3673		+
chr8	146054470	146054517	cid_20221		+
chr7	11101500	11101538	cid_18335		+
chr4	69179406	69179463	cid_14651		-
chr2	230675807	230675844	cid_11904		-
chr3	52724766	52724828	cid_13448		+
chr2	206988038	206988085	cid_11734		-
chr10	14645698	14645733	cid_2640		-
chr18	66465557	66465588	cid_9823		+
chr3	195778117	195778163	cid_14279		-
chr9	3523588	3523633	cid_20241		-
chr19	36036182	36036223	cid_10208		-
chrX	152853446	152853478	cid_21837		-
chr13	46948646	46948704	cid_5923		-
chr7	6791087	6791121	cid_18320		+
chr19	58269318	58269351	cid_10437		+
chr12	120882420	120882462	cid_5595		-
chr4	128894003	128894038	cid_14997		+
chr4	68483587	68483644	cid_14642		-
chr8	127565456	127565505	cid_19942		-
chr3	57557168	57557220	cid_13492		-
chr11	118889032	118889072	cid_4397		-
chr17	72764894	72764945	cid_9308		+
chr22	19508011	19508046	cid_12684		+
chr5	59717600	59717631	cid_15893		-
chr15	77338966	77339021	cid_7486		-
chr8	124382490	124382533	cid_19911		-
chr2	39087778	39087825	cid_10732		-
chr3	142735877	142735927	cid_13912		+
chr6	64286703	64286765	cid_17472		+
chr1	204502168	204502211	cid_2063		+
chr2	238982484	238982534	cid_11962		+
chr3	55522420	55522473	cid_13477		-
chr9	33926555	33926596	cid_20378		-
chr14	73686558	73686591	cid_6781		+
chr21	46512430	46512481	cid_12645		+
chr19	5222582	5222616	cid_9942		-
chr14	102516926	102516985	cid_6951		+
chr6	152443055	152443122	cid_18056		-
chr20	60914588	60914639	cid_12415		-
chr2	160624778	160624815	cid_11355		+
chr1	179814971	179815008	cid_1823		-
chr17	8963581	8963622	cid_8497		+
chr1	70698407	70698441	cid_912		+
chr10	96322672	96322734	cid_3049		+
chr2	20450857	20450918	cid_10544		-
chr3	87303242	87303301	cid_13585		+
chr4	122746608	122746649	cid_14967		-
chr1	201287750	201287782	cid_1999		+
chr12	123688036	123688080	cid_5678		-
chr14	21862068	21862100	cid_6446		-
chr3	44802913	44802944	cid_13295		-
chr11	34130378	34130417	cid_3621		+
chr1	44463654	44463701	cid_594		-
chr5	141313620	141313678	cid_16549		+
chr5	140085398	140085438	cid_16530		+
chr17	35804864	35804902	cid_8769		+
chr10	75879816	75879866	cid_2932		+
chr14	102430938	102430987	cid_6945		+
chr20	8470032	8470064	cid_12061		+
chr1	93711756	93711799	cid_1123		+
chr2	179974144	179974206	cid_11488		-
chr1	201827681	201827735	cid_2006		+
chr8	131164953	131164986	cid_20146		-
chr1	211836537	211836599	cid_2142		-
chr15	91509429	91509498	cid_7604		-
chr7	42966095	42966145	cid_18527		-
chr3	51426572	51426624	cid_13412		+
chr3	130720664	130720705	cid_13814		+
chr12	54059057	54059092	cid_5010		-
chr12	81190845	81190886	cid_5301		-
chr15	69072357	69072399	cid_7404		-
chr6	147660374	147660433	cid_18004		+
chr3	58127651	58127696	cid_13506		+
chr9	136230255	136230301	cid_20973		-
chr5	37288257	37288312	cid_15544		-
chr14	51391090	51391133	cid_6608		-
chr10	112045850	112045897	cid_3209		+
chr2	70278299	70278341	cid_10964		-
chr3	42882916	42882947	cid_13281		+
chr19	42407077	42407115	cid_10272		+
chr5	77081668	77081699	cid_16047		+
chr5	175935189	175935230	cid_16824		+
chr2	204295666	204295715	cid_11723		+
chr17	65739986	65740032	cid_9268		+
chr17	19555939	19555978	cid_8570		+
chr12	89983926	89983968	cid_5314		-
chr1	160278856	160278893	cid_1645		-
chr12	20708111	20708149	cid_4712		+
chr2	55801465	55801505	cid_10861		-
chr1	229580632	229580667	cid_2369		-
chr2	55907671	55907711	cid_10866		-
chr7	26237197	26237248	cid_18420		-
chr5	58461650	58461687	cid_15761		-
chr10	88856740	88856791	cid_2986		+
chr7	138745404	138745442	cid_19110		-
chr1	226548762	226548806	cid_2328		-
chr3	78976105	78976155	cid_13579		-
chr7	883188	883227	cid_18241		+
chr17	15897014	15897074	cid_8519		-
chr16	16236296	16236362	cid_7864		+
chr10	49644290	49644329	cid_2760		+
chr2	26357952	26358015	cid_10573		+
chr8	92007573	92007621	cid_19749		-
chr13	48650824	48650872	cid_5932		-
chr2	160585677	160585721	cid_11352		+
chr4	44682565	44682608	cid_14563		+
chr17	56082114	56082152	cid_9102		-
chr9	82340324	82340382	cid_20523		+
chr13	34411514	34411573	cid_5867		+
chr19	35770616	35770657	cid_10206		+
chr17	65943953	65943984	cid_9277		+
chr8	62614715	62614763	cid_19638		-
chr11	2966262	2966313	cid_3377		-
chr7	33046016	33046052	cid_18467		+
chr2	74901763	74901807	cid_11028		+
chr12	76462654	76462694	cid_5273		-
chr2	175292855	175292894	cid_11432		+
chr1	46596222	46596255	cid_636		-
chr9	89559362	89559422	cid_20571		-
chr18	13048542	13048576	cid_9564		+
chr19	10800312	10800360	cid_10021		+
chr2	66798903	66798945	cid_10934		+
chr17	45026939	45026970	cid_8949		+
chr8	62569592	62569648	cid_19622		-
chr7	56067467	56067501	cid_18588		+
chr10	60155468	60155536	cid_2787		+
chr6	52550893	52550947	cid_17424		+
chr3	47729819	47729858	cid_13334		-
chr8	103316141	103316184	cid_19836		-
chr9	139726769	139726825	cid_21016		+
chr11	85689572	85689627	cid_4171		-
chr1	151271178	151271245	cid_1473		-
chr4	57860993	57861032	cid_14619		+
chr6	42997323	42997381	cid_17377		+
chr4	48863182	48863256	cid_14577		+
chr10	93789071	93789123	cid_3028		+
chr9	113013031	113013067	cid_20712		-
chr8	145697425	145697456	cid_20215		+
chr7	20438518	20438560	cid_18364		+
chr15	42956109	42956141	cid_7122		+
chr7	22896244	22896298	cid_18376		+
chr1	219360267	219360317	cid_2205		+
chr16	89806261	89806307	cid_8324		-
chr11	48189626	48189670	cid_3728		+
chr1	70697154	70697213	cid_910		+
chr12	110656355	110656412	cid_5480		+
chr6	17616123	17616167	cid_17048		-
chr15	55651051	55651113	cid_7232		-
chr11	64897691	64897730	cid_3879		-
chr2	238950183	238950232	cid_11961		+
chr4	80827665	80827702	cid_14742		-
chr5	59063384	59063417	cid_15891		-
chr14	75600966	75601020	cid_6810		-
chr18	673420	673477	cid_9476		+
chr3	96802031	96802062	cid_13609		+
chr10	12197095	12197133	cid_2620		+
chr17	19481283	19481327	cid_8569		+
chr8	68092157	68092193	cid_19678		+
chr22	40990647	40990679	cid_12888		-
chr2	55200208	55200274	cid_10848		-
chr3	140685288	140685330	cid_13883		+
chr13	53050688	53050724	cid_6005		+
chr5	131039837	131039883	cid_16352		-
chr2	208615513	208615559	cid_11750		+
chr9	137736232	137736288	cid_20994		+
chr15	63501079	63501111	cid_7321		+
chr2	105474771	105474807	cid_11129		+
chr10	93604508	93604551	cid_3022		+
chr7	139107684	139107734	cid_19121		+
chr3	145788338	145788384	cid_13931		-
chr7	157060581	157060640	cid_19237		+
chr17	61805651	61805700	cid_9210		-
chr1	8876283	8876338	cid_83		-
chr7	116199125	116199191	cid_18959		+
chr11	16777019	16777066	cid_3516		+
chr6	166385363	166385409	cid_18185		-
chr14	21461346	21461401	cid_6421		+
chr3	78925213	78925254	cid_13571		-
chr9	131453499	131453554	cid_20881		+
chr13	97140475	97140514	cid_6270		+
chr3	48619515	48619566	cid_13353		-
chr3	20310547	20310579	cid_13121		-
chr8	103307385	103307426	cid_19835		-
chr12	6701832	6701864	cid_4508		-
chr19	14203911	14203952	cid_10064		-
chr1	78435343	78435387	cid_1024		-
chr20	36756940	36757002	cid_12242		-
chr3	78742270	78742307	cid_13568		-
chr19	13889176	13889223	cid_10059		+
chr1	3809375	3809409	cid_59		-
chr15	50791572	50791623	cid_7200		+
chr1	78429546	78429595	cid_1007		-
chr4	144474745	144474800	cid_15080		+
chr5	172379612	172379670	cid_16789		+
chr10	134596115	134596164	cid_3341		+
chr16	30004335	30004368	cid_7967		-
chr1	19454090	19454127	cid_196		-
chr22	29696445	29696498	cid_12763		+
chr17	57282525	57282576	cid_9132		+
chr5	38959218	38959265	cid_15582		-
chr2	208631428	208631482	cid_11752		-
chr15	59956053	59956101	cid_7290		-
chr19	18307960	18307994	cid_10111		-
chr6	144270965	144271003	cid_17971		-
chr1	10473299	10473337	cid_102		+
chr1	2330878	2330933	cid_46		+
chr5	87614256	87614287	cid_16115		+
chr13	99104749	99104807	cid_6302		-
chr7	889235	889284	cid_18244		+
chr6	112101732	112101769	cid_17750		-
chr19	34923616	34923652	cid_10195		+
chr9	94614242	94614283	cid_20592		-
chr4	90819679	90819710	cid_14812		+
chr6	144613319	144613357	cid_17982		+
chr12	110784654	110784696	cid_5490		+
chr15	42930815	42930861	cid_7121		+
chr21	48056897	48056935	cid_12665		+
chr9	127714965	127715000	cid_20830		-
chr19	11488390	11488434	cid_10035		-
chr20	34322063	34322115	cid_12196		-
chr13	113839745	113839793	cid_6371		-
chr10	69677926	69677969	cid_2820		+
chr10	81075366	81075403	cid_2959		+
chr14	35031666	35031699	cid_6523		-
chr1	38433677	38433718	cid_524		-
chr1	76259915	76259970	cid_959		+
chr19	41813142	41813190	cid_10265		+
chr19	39220696	39220738	cid_10233		+
chr16	70284704	70284741	cid_8173		-
chr22	41222197	41222249	cid_12895		-
chr6	166374975	166375033	cid_18180		-
chr5	6669369	6669410	cid_15328		+
chr17	30190203	30190262	cid_8678		-
chr3	69219454	69219486	cid_13540		-
chr2	219118735	219118800	cid_11822		+
chr4	170642149	170642201	cid_15204		+
chr10	105415685	105415718	cid_3199		-
chr13	23908587	23908645	cid_5799		-
chr1	36754350	36754400	cid_500		+
chr7	66422061	66422108	cid_18616		+
chr5	132042736	132042789	cid_16361		-
chr12	112467511	112467551	cid_5531		-
chr11	107393163	107393194	cid_4307		-
chr5	58305408	58305457	cid_15702		-
chr10	135213323	135213365	cid_3344		+
chrX	38664803	38664845	cid_21215		+
chr11	47489494	47489543	cid_3688		-
chr1	50938288	50938322	cid_665		-
chr9	36065614	36065651	cid_20410		+
chr6	101311893	101311931	cid_17659		-
chr1	183114337	183114396	cid_1869		+
chr17	27870148	27870214	cid_8639		+
chr16	67905055	67905103	cid_8135		+
chr4	83346676	83346723	cid_14767		-
chr1	115260333	115260388	cid_1309		-
chr12	46576927	46576965	cid_4860		-
chr5	138979859	138979911	cid_16518		+
chrX	119672468	119672515	cid_21682		-
chr1	245136280	245136313	cid_2542		+
chr15	60678057	60678107	cid_7295		-
chrX	118605003	118605042	cid_21660		+
chr1	113556827	113556864	cid_1288		+
chr2	215591403	215591442	cid_11794		-
chr15	67008830	67008866	cid_7390		+
chr10	120442896	120442932	cid_3259		-
chr14	31067600	31067653	cid_6494		+
chr2	238629529	238629571	cid_11957		+
chr12	102471065	102471109	cid_5400		-
chr18	46386617	46386651	cid_9735		+
chr5	58269801	58269839	cid_15692		-
chr11	28143717	28143760	cid_3566		+
chr7	129100332	129100363	cid_19012		+
chr3	16345160	16345192	cid_13111		+
chr12	98943273	98943309	cid_5377		+
chr11	43463451	43463483	cid_3654		+
chr3	50131340	50131391	cid_13395		+
chr12	29491565	29491600	cid_4789		-
chr10	70095738	70095799	cid_2834		+
chr17	38512970	38513023	cid_8826		+
chr1	67423579	67423645	cid_846		+
chr2	191068463	191068503	cid_11563		-
chr5	174953868	174953901	cid_16810		+
chr12	2912955	2913013	cid_4482		+
chr1	35654549	35654605	cid_470		-
chr7	131144992	131145042	cid_19033		+
chr16	11273094	11273137	cid_7817		+
chr5	59047166	59047211	cid_15889		-
chr22	46142852	46142885	cid_12974		+
chr2	131095884	131095937	cid_11262		-
chr1	41477391	41477454	cid_559		+
chr5	130667463	130667502	cid_16346		+
chr5	110832503	110832564	cid_16256		-
chr7	35944610	35944651	cid_18486		+
chr14	56150922	56150969	cid_6649		+
chr10	20105325	20105359	cid_2672		+
chr5	459523	459562	cid_15279		+
chr10	52818526	52818562	cid_2771		+
chr5	148891571	148891604	cid_16660		-
chr6	105193127	105193170	cid_17661		-
chr1	36213473	36213513	cid_488		-
chr3	128889039	128889089	cid_13791		-
chr17	57915278	57915316	cid_9147		+
chr1	205683592	205683649	cid_2081		-
chr11	134079253	134079296	cid_4453		-
chr2	71213119	71213155	cid_10979		-
chr8	22994585	22994618	cid_19332		-
chr18	55146073	55146109	cid_9759		+
chr18	44392017	44392053	cid_9715		-
chr16	30363776	30363825	cid_7973		-
chr6	170104891	170104933	cid_18227		+
chr16	698297	698339	cid_7702		+
chr2	230668838	230668891	cid_11903		-
chr5	170832401	170832439	cid_16769		+
chr2	32843148	32843199	cid_10681		+
chr17	21496355	21496387	cid_8598		+
chr2	196593069	196593109	cid_11618		+
chr1	224462747	224462789	cid_2255		-
chr2	182794522	182794557	cid_11502		+
chr22	46239616	46239681	cid_12977		+
chr1	28834032	28834069	cid_349		+
chr4	79159247	79159287	cid_14724		+
chrX	77382131	77382190	cid_21509		+
chr9	80000036	80000092	cid_20515		+
chr21	16415789	16415823	cid_12457		-
chr1	61463413	61463446	cid_778		+
chr1	78410965	78411020	cid_989		-
chr16	69731100	69731137	cid_8160		+
chr3	69415629	69415660	cid_13541		-
chr13	25074422	25074456	cid_5805		-
chr9	14082754	14082802	cid_20279		-
chr19	15465279	15465324	cid_10085		-
chr2	201750383	201750427	cid_11683		-
chr9	110067927	110067962	cid_20684		+
chr7	77268882	77268922	cid_18673		+
chr2	74442292	74442350	cid_11023		+
chr2	182783396	182783437	cid_11498		+
chr2	169631570	169631632	cid_11386		+
chr11	9302821	9302896	cid_3430		-
chr8	41789565	41789613	cid_19463		-
chr14	95558857	95558903	cid_6912		-
chr14	69926253	69926316	cid_6741		+
chr6	160200032	160200081	cid_18116		-
chr10	27475460	27475503	cid_2697		+
chr2	191783902	191783944	cid_11590		+
chrX	73452257	73452310	cid_21470		-
chr9	33071639	33071679	cid_20355		-
chr17	19350162	19350203	cid_8567		-
chr15	75140985	75141045	cid_7447		-
chr1	51361464	51361504	cid_675		-
chrX	100646807	100646851	cid_21537		+
chr8	104455335	104455391	cid_19850		+
chr20	2638128	2638176	cid_12020		+
chr2	29158478	29158515	cid_10639		+
chr2	38975989	38976050	cid_10727		-
chr9	21859449	21859513	cid_20321		+
chr1	67890526	67890571	cid_864		-
chr14	75601081	75601116	cid_6812		-
chr16	4013825	4013867	cid_7776		-
chr5	37327198	37327247	cid_15555		-
chr17	16089829	16089869	cid_8535		-
chr9	37859322	37859364	cid_20447		+
chr7	42957022	42957067	cid_18523		-
chr12	418647	418687	cid_4461		-
chr7	106299822	106299854	cid_18903		-
chr5	6757092	6757143	cid_15346		+
chr17	13934361	13934411	cid_8508		-
chr1	118502630	118502668	cid_1349		+
chr15	65858645	65858691	cid_7352		+
chr13	98652985	98653048	cid_6283		+
chr18	2772392	2772439	cid_9492		+
chr12	46300025	46300075	cid_4846		+
chr10	103545324	103545385	cid_3158		-
chr3	179316334	179316378	cid_14158		-
chr7	44836265	44836298	cid_18544		+
chr1	179969184	179969236	cid_1833		+
chr17	40277037	40277100	cid_8865		-
chr6	32148081	32148131	cid_17290		+
chr14	62213990	62214045	cid_6687		+
chr9	139299507	139299549	cid_21004		-
chr12	21448570	21448613	cid_4735		-
chr3	14986019	14986072	cid_13096		-
chr19	4475472	4475503	cid_9929		+
chr4	84465753	84465810	cid_14792		+
chr6	121544072	121544118	cid_17803		-
chr1	115249768	115249835	cid_1304		-
chr1	175956041	175956092	cid_1804		-
chr7	95041372	95041414	cid_18781		-
chr19	3465178	3465222	cid_9902		+
chr1	237063883	237063918	cid_2485		+
chr9	88280923	88280960	cid_20554		-
chr3	125725232	125725307	cid_13755		-
chr9	130267635	130267685	cid_20858		-
chr1	244590609	244590665	cid_2522		-
chr5	138945027	138945061	cid_16517		+
chr5	72151744	72151801	cid_15983		+
chr1	112084723	112084765	cid_1260		-
chr7	130596830	130596863	cid_19027		-
chr17	40023847	40023887	cid_8856		-
chr11	34120960	34121011	cid_3618		+
chr6	108365673	108365735	cid_17682		-
chr14	58739312	58739360	cid_6661		-
chr5	43289915	43289972	cid_15627		-
chr1	53291730	53291769	cid_715		+
chr14	92629652	92629703	cid_6897		+
chr1	51859993	51860054	cid_685		-
chr9	139358088	139358125	cid_21010		-
chr5	6755610	6755659	cid_15344		+
chr5	70763308	70763345	cid_15959		+
chr4	95376532	95376588	cid_14818		+
chr6	151743643	151743677	cid_18051		-
chr1	217782048	217782102	cid_2194		-
chr2	47129647	47129699	cid_10800		-
chr11	94899406	94899457	cid_4251		-
chr17	80530357	80530395	cid_9457		+
chr1	153352361	153352397	cid_1487		-
chr5	1324272	1324313	cid_15294		-
chr13	103331022	103331069	cid_6322		+
chr7	98612576	98612619	cid_18807		+
chr5	121363097	121363141	cid_16304		+
chr17	27838034	27838072	cid_8638		+
chr11	74688593	74688653	cid_4107		+
chr12	10851738	10851780	cid_4543		-
chr4	139087937	139087993	cid_15028		-
chr12	113707113	113707151	cid_5545		+
chr3	56657573	56657628	cid_13482		-
chrX	103440451	103440498	cid_21565		+
chr2	197584390	197584422	cid_11629		+
chr2	27017380	27017437	cid_10595		+
chr10	96361770	96361818	cid_3067		+
chr16	75691117	75691164	cid_8232		+
chr5	14510177	14510225	cid_15403		+
chrX	47495722	47495765	cid_21288		-
chr1	214525638	214525675	cid_2175		-
chr1	52224008	52224043	cid_689		+
chr21	16387418	16387457	cid_12456		-
chr7	26251858	26251913	cid_18428		+
chr6	110546003	110546044	cid_17709		+
chr3	170611013	170611058	cid_14103		-
chr11	62621443	62621495	cid_3830		-
chr7	99695785	99695820	cid_18828		-
chr6	146205014	146205054	cid_17990		-
chr2	204045528	204045560	cid_11719		+
chr2	3652491	3652523	cid_10463		+
chr7	12271604	12271660	cid_18338		+
chrX	6994156	6994199	cid_21069		-
chr6	21597891	21597944	cid_17087		+
chr18	43664165	43664237	cid_9707		-
chr1	180855330	180855367	cid_1848		+
chr4	7061790	7061844	cid_14377		-
chr17	42089137	42089197	cid_8909		-
chr16	90051055	90051096	cid_8340		+
chrX	24005580	24005638	cid_21145		-
chr2	37334264	37334336	cid_10702		-
chr4	101946964	101947015	cid_14851		-
chr19	56171580	56171615	cid_10383		+
chr19	3578852	3578884	cid_9911		+
chr2	40193401	40193432	cid_10738		+
chr1	66492610	66492660	cid_843		+
chr5	58638548	58638585	cid_15797		-
chr3	72862175	72862219	cid_13554		-
chr4	107181458	107181497	cid_14876		-
chr8	42032892	42032928	cid_19467		-
chr9	134029481	134029512	cid_20936		+
chr1	220987562	220987618	cid_2225		+
chr1	53238252	53238285	cid_714		-
chr21	30718105	30718146	cid_12489		+
chrX	48436002	48436065	cid_21297		+
chr11	61171109	61171150	cid_3777		-
chr13	30096314	30096372	cid_5843		-
chr13	100891333	100891385	cid_6317		+
chr11	9160516	9160577	cid_3427		-
chr8	98817581	98817625	cid_19786		+
chr9	91928482	91928514	cid_20585		+
chr1	163298177	163298220	cid_1683		+
chr14	31727831	31727882	cid_6503		-
chr3	149459203	149459243	cid_13950		-
chr1	45976997	45977036	cid_615		-
chr2	97296948	97297021	cid_11095		-
chr3	151154235	151154302	cid_13972		-
chr1	97250801	97250870	cid_1159		+
chr1	226548659	226548719	cid_2327		-
chr6	151247459	151247499	cid_18037		+
chr5	162871310	162871353	cid_16738		+
chr18	691011	691064	cid_9477		-
chr6	109687753	109687828	cid_17690		-
chr3	45719306	45719342	cid_13307		+
chr2	225338143	225338179	cid_11869		-
chr6	147556303	147556353	cid_17999		+
chr6	160206590	160206640	cid_18120		-
chr16	89798485	89798521	cid_8323		+
chr17	37560620	37560668	cid_8801		-
chr1	220179120	220179153	cid_2210		-
chr10	69678020	69678078	cid_2822		+
chr18	33290456	33290512	cid_9654		+
chr2	198359232	198359275	cid_11653		-
chr9	114325330	114325363	cid_20719		-
chr4	109734995	109735063	cid_14902		-
chr9	97222232	97222275	cid_20626		+
chr1	111660544	111660590	cid_1251		-
chr1	32373931	32374005	cid_393		-
chr2	192288841	192288879	cid_11614		+
chr17	55757598	55757662	cid_9076		+
chr3	176742726	176742775	cid_14127		-
chr5	126887698	126887734	cid_16330		+
chr5	133726352	133726423	cid_16390		+
chr11	62341255	62341286	cid_3810		-
chr15	43276015	43276069	cid_7124		-
chr7	2420019	2420060	cid_18264		+
chr8	117767867	117767906	cid_19871		-
chr7	91842472	91842516	cid_18741		-
chr18	8832250	8832291	cid_9516		+
chr1	178889159	178889219	cid_1814		+
chr1	113507178	113507222	cid_1287		+
chr2	208477488	208477541	cid_11747		-
chr10	121352787	121352830	cid_3281		-
chr11	1006554	1006595	cid_3365		+
chr3	33866826	33866866	cid_13220		+
chr8	52730620	52730673	cid_19560		-
chr19	19019802	19019839	cid_10128		-
chr6	43129386	43129431	cid_17379		+
chr17	5336354	5336397	cid_8434		-
chr22	29684941	29684980	cid_12759		+
chr20	34633863	34633903	cid_12215		-
chr1	89271693	89271741	cid_1076		+
chr16	87438116	87438180	cid_8291		+
chr11	65207624	65207684	cid_3964		+
chr3	180328498	180328546	cid_14162		+
chr17	45762609	45762657	cid_8980		+
chr2	224621337	224621372	cid_11855		-
chr6	109773151	109773192	cid_17707		-
chr5	170837561	170837607	cid_16775		+
chr5	58380538	58380573	cid_15718		-
chr2	46613783	46613816	cid_10793		+
chr1	204512084	204512125	cid_2066		+
chrX	10110943	10110985	cid_21075		+
chr12	76467938	76467978	cid_5274		-
chr6	71136184	71136216	cid_17488		+
chr5	58480958	58481023	cid_15775		-
chr7	28773801	28773832	cid_18445		+
chr3	149235052	149235086	cid_13943		-
chr15	41574010	41574048	cid_7092		+
chr10	119042499	119042557	cid_3254		-
chr11	11892429	11892460	cid_3475		+
chr4	146032212	146032260	cid_15089		+
chr2	242552682	242552714	cid_11991		-
chr14	21863907	21863943	cid_6447		-
chr3	169713977	169714014	cid_14092		+
chr11	18428808	18428866	cid_3537		+
chr2	165365221	165365258	cid_11377		-
chr14	100049386	100049418	cid_6934		+
chr6	166363185	166363243	cid_18173		-
chr5	148733568	148733614	cid_16650		+
chr2	204245102	204245146	cid_11721		+
chr16	3714996	3715033	cid_7769		-
chr10	74289722	74289753	cid_2906		-
chr2	224840236	224840285	cid_11865		-
chr17	58040062	58040095	cid_9174		-
chr1	151148947	151148981	cid_1467		-
chr9	123943281	123943337	cid_20771		-
chr13	99052844	99052880	cid_6299		+
chr18	2752553	2752589	cid_9490		+
chr12	105516467	105516501	cid_5434		+
chr20	2128943	2128993	cid_12014		+
chr5	138665208	138665246	cid_16510		+
chr10	27475659	27475720	cid_2698		+
chr13	96622324	96622371	cid_6260		-
chr1	183596525	183596585	cid_1880		-
chr18	34424264	34424298	cid_9690		+
chr3	150282165	150282213	cid_13961		+
chr16	58578591	58578639	cid_8101		-
chr6	125406812	125406857	cid_17823		+
chr3	133538747	133538814	cid_13837		+
chr7	5965516	5965566	cid_18294		+
chr12	20799217	20799274	cid_4720		+
chr19	34936177	34936217	cid_10199		+
chr1	89453103	89453149	cid_1081		-
chr6	30644177	30644245	cid_17246		-
chr22	26868224	26868275	cid_12741		-
chr5	5469700	5469739	cid_15313		+
chr11	85707820	85707868	cid_4175		-
chr10	76468283	76468324	cid_2937		+
chr3	14984306	14984371	cid_13090		-
chr15	56931529	56931574	cid_7248		-
chr22	43563025	43563069	cid_12945		-
chr1	113481937	113481971	cid_1285		-
chr1	70715532	70715571	cid_915		+
chr3	42660897	42660939	cid_13267		+
chr13	49613203	49613256	cid_5945		+
chr12	6775853	6775898	cid_4509		-
chr6	36823200	36823239	cid_17346		-
chrX	11140977	11141031	cid_21077		+
chr2	74186000	74186043	cid_11007		+
chr9	35075847	35075890	cid_20397		-
chr1	153926666	153926699	cid_1515		-
chr14	70497310	70497365	cid_6756		+
chr5	6663080	6663120	cid_15323		+
chr3	188594837	188594880	cid_14228		+
chr4	20598191	20598224	cid_14425		+
chr19	56008646	56008677	cid_10381		+
chr12	19440488	19440539	cid_4586		+
chr15	65999523	65999562	cid_7364		-
chr15	68480329	68480369	cid_7396		+
chrX	112076815	112076860	cid_21632		-
chr1	203822356	203822392	cid_2041		+
chr1	42110381	42110416	cid_569		-
chr5	134124278	134124331	cid_16410		+
chr14	21967344	21967400	cid_6451		-
chr11	129734154	129734187	cid_4438		-
chrX	154005456	154005491	cid_21873		+
chr12	996493	996527	cid_4468		+
chr7	42003703	42003739	cid_18520		-
chrX	21996256	21996294	cid_21137		+
chr3	194158214	194158276	cid_14260		-
chr16	69732306	69732352	cid_8161		+
chr9	111704898	111704946	cid_20698		-
chr11	102103934	102103977	cid_4279		+
chr1	33138625	33138669	cid_435		+
chr6	160212148	160212189	cid_18124		+
chrM	15969	16029	cid_21052		-
chr3	78959303	78959348	cid_13574		-
chr15	89860198	89860239	cid_7571		+
chr5	74074503	74074550	cid_16019		-
chr20	46288410	46288445	cid_12299		-
chr15	100211136	100211205	cid_7668		+
chr12	121769106	121769145	cid_5620		-
chr6	26545735	26545796	cid_17136		+
chr15	93441665	93441708	cid_7627		+
chr8	136754723	136754754	cid_20162		-
chr14	74181922	74181987	cid_6788		-
chr4	77968385	77968441	cid_14708		-
chr22	41166484	41166533	cid_12890		-
chr17	2319390	2319425	cid_8377		-
chr6	31797695	31797755	cid_17277		+
chr3	187943327	187943366	cid_14225		+
chr2	234462757	234462789	cid_11944		-
chr1	150190961	150191024	cid_1430		-
chr1	204503470	204503511	cid_2064		+
chr9	112211054	112211092	cid_20703		-
chr2	36623927	36623960	cid_10689		+
chr11	118079543	118079574	cid_4373		-
chr6	99852320	99852371	cid_17644		-
chr4	107269085	107269141	cid_14877		+
chr19	4418069	4418110	cid_9925		+
chr9	110091931	110091977	cid_20686		+
chrX	123235369	123235431	cid_21716		+
chr12	69992775	69992819	cid_5210		+
chrX	48382000	48382040	cid_21292		+
chr12	42835331	42835378	cid_4832		+
chr1	78162171	78162208	cid_974		-
chr14	65747328	65747365	cid_6710		+
chr21	46225553	46225598	cid_12639		-
chr17	1584034	1584085	cid_8364		-
chr4	120219207	120219249	cid_14948		-
chr3	107765415	107765451	cid_13657		-
chr14	21901630	21901666	cid_6449		-
chr11	64011991	64012038	cid_3860		-
chr18	33688553	33688615	cid_9679		-
chr11	68381723	68381766	cid_4064		+
chr3	70015263	70015326	cid_13544		+
chr18	45429967	45430013	cid_9729		-
chr13	92244447	92244487	cid_6181		+
chr4	57798634	57798688	cid_14617		+
chr3	188593251	188593302	cid_14226		+
chr3	186315031	186315063	cid_14211		+
chr17	27051023	27051068	cid_8627		+
chrX	47495931	47495975	cid_21289		-
chr18	51691023	51691056	cid_9754		-
chr15	96874203	96874236	cid_7639		+
chr6	126361985	126362018	cid_17839		+
chr1	202721954	202721995	cid_2023		-
chr14	92250129	92250181	cid_6891		-
chr4	144474569	144474623	cid_15079		+
chrX	30872961	30872992	cid_21195		-
chrX	45629441	45629491	cid_21271		-
chr1	150814861	150814898	cid_1459		-
chrX	123234663	123234701	cid_21713		+
chr7	6502520	6502595	cid_18316		-
chr10	70507314	70507356	cid_2852		+
chr18	50262616	50262648	cid_9750		+
chr6	150048437	150048491	cid_18025		-
chr3	196555438	196555486	cid_14286		+
chr22	24497729	24497766	cid_12726		+
chr11	2979851	2979889	cid_3384		-
chr6	107102802	107102844	cid_17675		+
chr10	103922169	103922234	cid_3167		+
chr22	50167079	50167128	cid_12991		-
chr5	82877018	82877062	cid_16089		+
chr12	123782764	123782796	cid_5693		-
chr8	62415457	62415528	cid_19606		-
chr1	201958286	201958339	cid_2015		+
chr3	142283513	142283557	cid_13904		-
chr15	77241527	77241576	cid_7475		+
chr2	37073701	37073740	cid_10697		-
chr9	140099210	140099253	cid_21021		-
chr3	10168182	10168235	cid_13052		+
chr9	72330098	72330145	cid_20467		-
chr17	16345014	16345081	cid_8543		+
chr11	63456608	63456646	cid_3844		+
chr16	15103463	15103503	cid_7850		+
chr6	144151755	144151792	cid_17969		+
chr10	70229713	70229745	cid_2847		-
chr12	31433531	31433575	cid_4800		-
chr17	73000515	73000581	cid_9309		+
chr17	60770843	60770912	cid_9201		+
chr7	80545166	80545215	cid_18689		-
chr6	160770095	160770133	cid_18134		+
chr17	41154829	41154866	cid_8893		+
chr2	191300966	191301004	cid_11564		+
chr1	165697209	165697263	cid_1698		-
chr5	118827885	118827916	cid_16300		+
chr9	110092200	110092258	cid_20688		+
chr3	53125657	53125694	cid_13461		-
chr11	10825765	10825822	cid_3469		-
chr4	38945376	38945445	cid_14500		+
chr2	62109463	62109505	cid_10904		-
chr11	63677985	63678039	cid_3852		+
chr6	43752853	43752887	cid_17392		+
chr2	217070502	217070539	cid_11808		+
chr10	72637724	72637769	cid_2892		+
chr1	36602199	36602254	cid_495		-
chr4	56236238	56236271	cid_14595		+
chr11	70229382	70229427	cid_4075		+
chr6	20493327	20493371	cid_17082		+
chr11	8706440	8706498	cid_3420		+
chr8	124261024	124261075	cid_19900		-
chr22	43193413	43193473	cid_12938		-
chr6	161479678	161479715	cid_18138		+
chr17	65977599	65977645	cid_9278		+
chr8	30041098	30041146	cid_19382		+
chr3	78646970	78647011	cid_13563		-
chrX	48673688	48673749	cid_21301		+
chr9	125719934	125719972	cid_20804		+
chr20	34312445	34312500	cid_12191		-
chr9	97057958	97057994	cid_20624		+
chr16	11976802	11976855	cid_7834		-
chr1	33487418	33487463	cid_452		-
chr22	43014995	43015035	cid_12937		-
chr12	20769594	20769636	cid_4717		+
chr19	48206416	48206461	cid_10324		+
chr19	34700059	34700101	cid_10179		+
chr11	11942042	11942084	cid_3477		+
chrX	119393555	119393595	cid_21673		-
chr8	127565266	127565306	cid_19941		-
chr20	49520369	49520425	cid_12357		-
chr1	179999262	179999303	cid_1835		+
chr5	14710488	14710543	cid_15413		-
chr12	98935171	98935210	cid_5372		+
chr15	99503105	99503160	cid_7654		+
chr3	33557457	33557504	cid_13209		-
chr1	212911247	212911299	cid_2160		-
chr12	20564488	20564542	cid_4643		+
chr3	47629256	47629330	cid_13327		-
chr14	65390990	65391021	cid_6701		+
chr12	95889880	95889946	cid_5345		+
chr7	141445403	141445449	cid_19136		+
chr7	17362457	17362500	cid_18352		+
chr10	98319629	98319674	cid_3109		-
chr12	46315693	46315729	cid_4858		-
chr21	33686470	33686507	cid_12504		-
chr1	214584972	214585024	cid_2179		-
chr17	48734088	48734130	cid_9028		+
chr4	73977231	73977273	cid_14661		-
chr16	11844534	11844580	cid_7822		-
chr2	162481244	162481275	cid_11373		+
chr11	65358118	65358170	cid_4000		+
chr15	40956290	40956325	cid_7087		+
chr1	27107293	27107339	cid_318		+
chr12	20637579	20637634	cid_4698		+
chr4	158689180	158689227	cid_15142		-
chr12	122999199	122999262	cid_5651		-
chr12	56399251	56399290	cid_5053		+
chr10	102124428	102124474	cid_3148		+
chr6	158365373	158365417	cid_18082		+
chr2	242591604	242591642	cid_11994		+
chr5	162946209	162946261	cid_16746		+
chr2	211296760	211296814	cid_11766		-
chr12	999687	999723	cid_4469		+
chr5	41921519	41921570	cid_15620		+
chr1	198640218	198640252	cid_1971		+
chr17	41107817	41107864	cid_8891		-
chr2	122236773	122236806	cid_11222		-
chr7	44871687	44871746	cid_18560		-
chr17	67538018	67538052	cid_9296		+
chr1	16161169	16161202	cid_153		-
chr5	86688954	86689011	cid_16110		-
chr17	1324033	1324088	cid_8354		-
chr6	166400966	166401019	cid_18198		-
chr5	96368618	96368665	cid_16197		+
chr10	77611148	77611191	cid_2947		+
chr1	116947331	116947383	cid_1327		+
chr17	27877238	27877281	cid_8642		+
chr15	86213220	86213261	cid_7546		+
chr11	14497269	14497314	cid_3504		-
chr11	57505137	57505173	cid_3744		+
chr5	137087786	137087832	cid_16464		-
chr12	62929485	62929520	cid_5119		+
chr9	123534993	123535037	cid_20758		-
chr1	46093358	46093414	cid_619		-
chr17	62495820	62495888	cid_9221		-
chr6	163899939	163899998	cid_18145		+
chr1	178516300	178516345	cid_1813		+
chr11	66409386	66409438	cid_4026		+
chr1	226548626	226548674	cid_2326		-
chr2	54895908	54895962	cid_10836		+
chr12	123078516	123078559	cid_5664		+
chr4	152041906	152041946	cid_15123		-
chr10	127525051	127525091	cid_3311		-
chr6	127635923	127635962	cid_17851		-
chr1	51279514	51279549	cid_673		-
chr11	103060555	103060594	cid_4297		+
chrX	70628131	70628164	cid_21386		+
chr2	32380316	32380374	cid_10664		+
chr9	88916627	88916661	cid_20567		-
chr16	74657516	74657562	cid_8216		-
chrX	47057701	47057743	cid_21279		+
chr10	98982019	98982071	cid_3114		-
chr19	35758756	35758819	cid_10204		+
chr22	41576015	41576063	cid_12902		+
chr15	48626717	48626761	cid_7175		+
chr2	85835802	85835857	cid_11053		-
chr2	54187045	54187086	cid_10833		-
chr3	33539830	33539888	cid_13207		-
chr13	93109970	93110020	cid_6218		+
chr15	65443087	65443135	cid_7342		-
chr1	22027930	22027986	cid_241		-
chr7	107559697	107559744	cid_18914		+
chr2	135926936	135926985	cid_11278		+
chr6	166332517	166332559	cid_18169		-
chr13	49783175	49783242	cid_5966		+
chr5	114951919	114951982	cid_16284		-
chr5	102519102	102519153	cid_16225		+
chr3	135913784	135913818	cid_13849		-
chr7	139107802	139107854	cid_19122		+
chr1	151372020	151372066	cid_1474		+
chr12	95660410	95660468	cid_5342		+
chr2	219315032	219315074	cid_11827		-
chr17	76869932	76869964	cid_9385		-
chr7	131162670	131162705	cid_19034		+
chr1	21904812	21904856	cid_237		+
chr1	238649042	238649076	cid_2489		-
chr9	33112603	33112668	cid_20360		-
chr1	36750516	36750571	cid_499		+
chr19	40871508	40871548	cid_10258		+
chr15	74006136	74006194	cid_7439		+
chr1	54272450	54272486	cid_731		-
chr20	49551524	49551570	cid_12361		-
chr3	52725394	52725443	cid_13450		+
chr2	55199844	55199884	cid_10843		-
chr14	39501516	39501577	cid_6554		-
chr1	247050459	247050507	cid_2551		-
chr2	187542509	187542565	cid_11527		+
chr14	71761933	71761974	cid_6763		-
chr21	17251010	17251046	cid_12460		+
chr17	13935366	13935417	cid_8509		-
chr12	8927157	8927198	cid_4533		+
chr1	3348985	3349016	cid_49		+
chr3	150177408	150177460	cid_13959		+
chr5	71503656	71503720	cid_15968		+
chr5	112889715	112889760	cid_16277		+
chr3	130680434	130680491	cid_13810		+
chr22	42556618	42556667	cid_12930		-
chr1	61554356	61554415	cid_779		+
chr1	57140189	57140228	cid_761		+
chr12	51375105	51375162	cid_4962		-
chr3	37083824	37083868	cid_13226		+
chr20	34317330	34317387	cid_12195		-
chr11	34104415	34104454	cid_3614		+
chr10	7844825	7844871	cid_2606		+
chr1	245107433	245107470	cid_2541		+
chr17	7572131	7572179	cid_8466		-
chr5	72207936	72207992	cid_16002		+
chr10	49622477	49622514	cid_2757		+
chr4	119632548	119632584	cid_14940		+
chr2	111924675	111924719	cid_11164		+
chr5	179045874	179045940	cid_16871		-
chr7	140036935	140036976	cid_19129		-
chr8	29920941	29921002	cid_19377		-
chr14	23745296	23745327	cid_6471		-
chr21	46536948	46536983	cid_12646		+
chr2	53975379	53975425	cid_10820		-
chr19	14641367	14641399	cid_10073		+
chr3	169713162	169713222	cid_14090		+
chr3	57305168	57305218	cid_13490		+
chr5	79999131	79999166	cid_16080		+
chr12	46758375	46758429	cid_4886		-
chr2	46987097	46987129	cid_10797		+
chr2	232576164	232576210	cid_11922		+
chr7	127003369	127003420	cid_18982		-
chr2	198417141	198417189	cid_11659		+
chr7	92403969	92404015	cid_18753		-
chr9	134016528	134016573	cid_20930		+
chr5	131915190	131915235	cid_16357		+
chr17	26975634	26975674	cid_8624		-
chr3	37323756	37323803	cid_13232		+
chr5	68531264	68531318	cid_15949		+
chr12	120898876	120898932	cid_5597		+
chr17	2227296	2227336	cid_8372		-
chr6	101098352	101098394	cid_17653		-
chr12	124082112	124082172	cid_5701		+
chr9	88916068	88916124	cid_20566		-
chr5	58961470	58961509	cid_15867		-
chr14	75308640	75308689	cid_6803		+
chr15	65871133	65871187	cid_7359		-
chr4	83344632	83344701	cid_14759		-
chr1	117532849	117532897	cid_1335		+
chr5	176884166	176884225	cid_16841		-
chr2	217070651	217070694	cid_11809		+
chr5	96350831	96350865	cid_16195		+
chr2	74755338	74755385	cid_11027		-
chr15	99459818	99459856	cid_7650		+
chr6	74533293	74533327	cid_17511		+
chrX	152966273	152966332	cid_21839		-
chr5	133292471	133292528	cid_16372		-
chr2	25037359	25037401	cid_10561		+
chr1	63920532	63920569	cid_826		-
chr2	32949028	32949063	cid_10684		+
chr3	11744411	11744442	cid_13065		-
chr14	71944744	71944776	cid_6765		+
chr5	134670377	134670423	cid_16435		-
chr5	145665669	145665716	cid_16584		+
chr11	9610804	9610860	cid_3457		+
chr1	207533644	207533685	cid_2107		+
chr9	123222817	123222854	cid_20754		-
chr5	134125680	134125712	cid_16417		+
chr8	145808814	145808845	cid_20219		-
chr1	205057420	205057463	cid_2069		-
chr5	153436062	153436112	cid_16697		+
chr11	68343326	68343375	cid_4057		+
chr7	50513029	50513071	cid_18576		-
chr17	76849615	76849690	cid_9382		-
chr5	137892804	137892847	cid_16488		-
chr1	169100579	169100623	cid_1738		+
chr18	36968335	36968400	cid_9696		-
chr13	49616406	49616466	cid_5946		+
chr8	81433853	81433909	cid_19713		+
chr17	4850857	4850902	cid_8412		-
chr5	115140635	115140674	cid_16286		-
chr22	26921793	26921854	cid_12742		-
chr14	96851034	96851067	cid_6919		+
chr1	1594356	1594412	cid_27		-
chr3	49372854	49372899	cid_13376		-
chr12	79982942	79982990	cid_5292		-
chr4	83345841	83345894	cid_14762		-
chr11	30432840	30432875	cid_3570		-
chr11	74718866	74718899	cid_4108		+
chr19	12741362	12741401	cid_10040		+
chr15	23320569	23320600	cid_7004		-
chr7	8099891	8099934	cid_18323		+
chr15	89825089	89825154	cid_7564		+
chr7	72107035	72107066	cid_18627		-
chr15	52203381	52203452	cid_7212		+
chr1	150238243	150238281	cid_1435		-
chr8	90947670	90947723	cid_19744		-
chr19	10501837	10501874	cid_10011		-
chr1	22032772	22032805	cid_243		-
chr2	204088871	204088915	cid_11720		+
chr4	109588596	109588659	cid_14888		+
chr4	77079925	77079985	cid_14690		-
chr1	10521365	10521400	cid_106		-
chr1	229623134	229623167	cid_2372		-
chr2	188348809	188348856	cid_11537		-
chr7	93555685	93555728	cid_18761		+
chr22	21242273	21242322	cid_12696		+
chr17	38458579	38458638	cid_8825		+
chr17	40994805	40994859	cid_8887		+
chr12	111990672	111990717	cid_5524		-
chr8	124359084	124359127	cid_19908		-
chr13	96446891	96446929	cid_6243		+
chr6	27107390	27107439	cid_17153		+
chr2	128622178	128622218	cid_11250		-
chr18	7585598	7585631	cid_9512		+
chr7	56169304	56169362	cid_18596		-
chr1	196285788	196285828	cid_1942		-
chr5	58463789	58463827	cid_15763		-
chr5	72204940	72204993	cid_15990		+
chr17	73030029	73030069	cid_9310		+
chr7	128978458	128978507	cid_19010		+
chr1	203709502	203709541	cid_2033		+
chr3	78963410	78963448	cid_13576		-
chr3	38296195	38296236	cid_13233		+
chr1	1328738	1328778	cid_21		-
chr7	157061993	157062030	cid_19240		+
chr5	143538889	143538954	cid_16565		-
chr3	188594749	188594817	cid_14227		+
chr5	58562608	58562645	cid_15784		-
chr1	156707108	156707147	cid_1617		-
chr5	37294984	37295031	cid_15552		-
chr12	112034430	112034466	cid_5527		-
chr18	55268757	55268815	cid_9767		-
chr13	77861824	77861873	cid_6098		-
chr6	1612732	1612772	cid_16948		+
chr5	74017321	74017364	cid_16016		-
chrX	73430493	73430543	cid_21465		-
chr4	83275198	83275264	cid_14749		-
chr8	104442268	104442309	cid_19849		+
chr3	196657978	196658026	cid_14295		+
chr14	39645345	39645388	cid_6558		+
chr16	50264853	50264899	cid_8034		+
chr17	76989301	76989357	cid_9388		-
chrX	153063898	153063938	cid_21842		+
chr3	66430403	66430478	cid_13528		-
chr7	129367201	129367267	cid_19013		+
chr8	54880546	54880580	cid_19569		-
chr20	44534779	44534813	cid_12293		-
chr5	176883659	176883707	cid_16838		-
chr4	74079614	74079675	cid_14665		-
chr16	1375281	1375315	cid_7707		+
chr6	82457600	82457660	cid_17570		-
chr3	78964438	78964479	cid_13577		-
chr12	123068991	123069024	cid_5660		+
chr3	71064656	71064702	cid_13549		-
chr11	93508681	93508712	cid_4230		-
chr12	105764764	105764802	cid_5440		+
chr2	98264574	98264634	cid_11106		+
chr11	16777358	16777392	cid_3517		+
chr5	54624637	54624671	cid_15662		+
chrX	49031040	49031077	cid_21314		+
chr9	130704179	130704219	cid_20866		-
chr5	10401737	10401774	cid_15370		+
chr7	1591131	1591162	cid_18256		-
chr9	125611692	125611729	cid_20798		-
chr22	46712259	46712311	cid_12981		+
chr8	128200119	128200186	cid_19992		-
chr1	6284540	6284580	cid_63		-
chr2	231684197	231684242	cid_11909		+
chr15	65868627	65868682	cid_7356		+
chr9	139334897	139334942	cid_21008		-
chr4	41961643	41961689	cid_14555		+
chr7	134127394	134127460	cid_19052		-
chr12	48057198	48057256	cid_4898		-
chr18	57571244	57571305	cid_9781		+
chr1	234741873	234741913	cid_2450		-
chr17	71199461	71199511	cid_9303		+
chr10	71921323	71921376	cid_2884		-
chr1	84562832	84562874	cid_1039		+
chr14	53108938	53108985	cid_6621		-
chr1	200586670	200586702	cid_1988		-
chr8	90769232	90769274	cid_19739		-
chr14	76665616	76665659	cid_6823		+
chr22	32353361	32353417	cid_12791		+
chr9	34665017	34665048	cid_20393		-
chr16	58055021	58055067	cid_8089		+
chr1	111703931	111703975	cid_1253		+
chr20	33624170	33624206	cid_12162		-
chr16	69499966	69500011	cid_8155		+
chr3	160964232	160964271	cid_14049		+
chr5	98191889	98191927	cid_16213		-
chr8	62537194	62537261	cid_19611		-
chr13	92889096	92889133	cid_6209		+
chr5	173034568	173034611	cid_16798		-
chr4	123815791	123815836	cid_14977		+
chr17	2588823	2588880	cid_8386		+
chr5	5438509	5438566	cid_15307		+
chr5	171290444	171290483	cid_16778		-
chr4	20275856	20275897	cid_14419		+
chr9	79938348	79938394	cid_20511		+
chr5	37310604	37310658	cid_15554		-
chr17	40723799	40723839	cid_8877		+
chr3	191111744	191111780	cid_14239		+
chr2	152279810	152279853	cid_11315		+
chr12	22821449	22821491	cid_4751		+
chr10	52164675	52164714	cid_2769		-
chr5	71413029	71413082	cid_15963		+
chr2	122523108	122523166	cid_11227		+
chr21	45213078	45213121	cid_12624		+
chr1	154951573	154951629	cid_1550		+
chr21	47695295	47695343	cid_12656		-
chr10	43680627	43680676	cid_2748		+
chr5	180665064	180665101	cid_16938		-
chr13	25463405	25463447	cid_5807		-
chr1	115250439	115250501	cid_1306		-
chr14	89039350	89039386	cid_6877		+
chr6	76407302	76407347	cid_17547		+
chr3	156260879	156260911	cid_14009		-
chr4	76503195	76503227	cid_14674		-
chr1	151375214	151375273	cid_1478		-
chr6	160218668	160218713	cid_18125		+
chr5	151184354	151184423	cid_16689		+
chr10	114926459	114926492	cid_3228		+
chr1	11900457	11900496	cid_122		+
chr13	111558341	111558386	cid_6361		-
chr1	22051787	22051829	cid_246		-
chr15	60643403	60643456	cid_7292		-
chr3	142281384	142281451	cid_13902		-
chr21	33064624	33064664	cid_12497		-
chr8	68009917	68009971	cid_19673		+
chr20	5099374	5099421	cid_12040		-
chr17	30327290	30327348	cid_8686		+
chr11	118472160	118472220	cid_4382		+
chr7	100400598	100400631	cid_18840		-
chr16	56510229	56510263	cid_8068		+
chr1	245008470	245008521	cid_2531		-
chr5	174953827	174953860	cid_16808		+
chr10	73576066	73576131	cid_2898		-
chr11	77377918	77377970	cid_4133		-
chr22	42070804	42070871	cid_12917		-
chr17	45531068	45531107	cid_8961		-
chr9	33046956	33047011	cid_20352		-
chr1	205685073	205685127	cid_2084		-
chr15	44761648	44761680	cid_7151		+
chr3	184052976	184053043	cid_14189		+
chr1	154129030	154129075	cid_1522		-
chr4	112903072	112903103	cid_14921		-
chr2	85208179	85208212	cid_11040		+
chr11	65201907	65201974	cid_3938		+
chr12	19653151	19653193	cid_4593		+
chr2	178112409	178112442	cid_11476		-
chr16	277769	277809	cid_7690		-
chr17	5388398	5388455	cid_8438		-
chr9	33917905	33917950	cid_20376		+
chr1	23697701	23697734	cid_281		+
chr17	38548177	38548222	cid_8829		-
chr1	51121059	51121110	cid_669		-
chr1	70694777	70694836	cid_899		+
chr1	1337372	1337427	cid_22		-
chr3	101298841	101298876	cid_13636		+
chr1	89301236	89301294	cid_1078		+
chr19	13255215	13255262	cid_10055		-
chr5	179041316	179041387	cid_16861		-
chr22	43011463	43011512	cid_12935		+
chr16	74907529	74907569	cid_8218		-
chr2	153535496	153535544	cid_11334		-
chr4	25354838	25354871	cid_14482		+
chr1	206823380	206823422	cid_2097		+
chr14	53110117	53110170	cid_6622		-
chr4	174216994	174217044	cid_15216		+
chr19	50372625	50372666	cid_10345		-
chr15	99292747	99292798	cid_7648		+
chr17	65887813	65887857	cid_9274		+
chr14	21731421	21731467	cid_6433		-
chr19	57804398	57804449	cid_10394		+
chr7	32919283	32919315	cid_18465		-
chrX	133905699	133905753	cid_21768		-
chr2	242434471	242434512	cid_11989		-
chr3	4403319	4403366	cid_13021		-
chr16	81744896	81744945	cid_8246		+
chr4	144393522	144393557	cid_15075		+
chr1	146744006	146744052	cid_1406		+
chr1	246830724	246830784	cid_2547		+
chr12	25358265	25358306	cid_4759		-
chr1	146630313	146630351	cid_1404		-
chr1	155979191	155979263	cid_1594		-
chr8	67970281	67970324	cid_19670		-
chr22	36140159	36140213	cid_12812		-
chr4	120384125	120384169	cid_14951		+
chr6	151247069	151247108	cid_18036		+
chr8	81433670	81433718	cid_19712		+
chr4	3131799	3131851	cid_14356		+
chr15	89806687	89806739	cid_7559		+
chr13	41507248	41507288	cid_5882		-
chr4	1205246	1205288	cid_14323		-
chr22	41527808	41527873	cid_12899		+
chr11	117222427	117222480	cid_4372		+
chr5	6706097	6706150	cid_15329		-
chr3	191109598	191109648	cid_14237		+
chr1	180488169	180488203	cid_1842		-
chr11	22304771	22304807	cid_3547		+
chr1	10240328	10240386	cid_99		+
chr22	39096232	39096277	cid_12865		-
chr6	27798964	27799021	cid_17189		-
chr6	126206484	126206523	cid_17828		+
chr11	65063463	65063498	cid_3883		+
chr4	57897144	57897196	cid_14622		+
chr1	90493475	90493538	cid_1089		+
chr11	120312521	120312566	cid_4406		+
chr1	159999469	159999519	cid_1635		-
chr10	81915392	81915425	cid_2966		-
chr6	151677030	151677089	cid_18046		+
chr8	2480217	2480252	cid_19267		-
chr12	54705406	54705440	cid_5038		+
chr3	127788767	127788820	cid_13766		+
chr1	213180635	213180678	cid_2168		-
chr1	230417578	230417611	cid_2397		+
chr10	73576309	73576361	cid_2899		-
chr10	70968793	70968835	cid_2878		+
chr10	121590876	121590932	cid_3284		-
chr12	22814152	22814216	cid_4749		+
chr18	46388411	46388443	cid_9736		+
chr3	170110234	170110269	cid_14100		+
chr1	36770593	36770642	cid_507		+
chr3	49750322	49750368	cid_13391		+
chr2	228207395	228207433	cid_11879		+
chr6	43129220	43129273	cid_17378		+
chr6	153291689	153291757	cid_18057		-
chr9	135501019	135501058	cid_20959		-
chr5	131730892	131730938	cid_16355		+
chr1	233192927	233192980	cid_2429		-
chr14	68143591	68143645	cid_6725		-
chr8	42978187	42978231	cid_19480		+
chr17	47005772	47005818	cid_8999		+
chr1	193055005	193055049	cid_1921		+
chr9	97222945	97222992	cid_20627		+
chr6	26197482	26197534	cid_17117		-
chr9	82341224	82341268	cid_20524		+
chr2	191796869	191796926	cid_11600		+
chr21	40718896	40718952	cid_12582		-
chr1	59131107	59131161	cid_767		-
chr14	81643912	81643944	cid_6854		-
chr6	21598360	21598414	cid_17088		+
chr5	58967443	58967497	cid_15869		-
chr11	33163169	33163223	cid_3589		-
chr6	116599053	116599098	cid_17768		-
chr22	22661963	22662009	cid_12716		+
chr6	149837966	149838022	cid_18017		-
chr1	32503855	32503898	cid_397		+
chr17	35981407	35981446	cid_8773		-
chr4	129918304	129918361	cid_15006		-
chr16	84453830	84453861	cid_8255		+
chr20	60893472	60893509	cid_12413		-
chr17	38327144	38327205	cid_8820		+
chr12	122734632	122734664	cid_5645		-
chr8	97243192	97243235	cid_19767		-
chr12	110720602	110720641	cid_5481		+
chr2	142567794	142567847	cid_11301		-
chr12	46766329	46766384	cid_4894		-
chr22	46689192	46689231	cid_12980		+
chrX	153664487	153664555	cid_21861		+
chr16	4697762	4697806	cid_7789		+
chr1	244572518	244572583	cid_2518		-
chr4	39780099	39780170	cid_14520		+
chr12	123055905	123055937	cid_5657		+
chr5	14709932	14710000	cid_15410		-
chr6	17647963	17648002	cid_17056		-
chr2	178127554	178127601	cid_11478		-
chr11	94904242	94904296	cid_4257		-
chr9	137029568	137029604	cid_20988		-
chr1	71536471	71536515	cid_936		-
chr8	21863162	21863200	cid_19322		+
chr22	46154483	46154524	cid_12975		+
chr12	101715191	101715237	cid_5390		+
chr13	77457090	77457137	cid_6086		-
chr11	77402702	77402734	cid_4134		+
chr16	50140058	50140090	cid_8032		+
chr12	56579879	56579935	cid_5063		-
chr6	111621162	111621200	cid_17739		-
chr9	21866841	21866892	cid_20325		+
chr4	13571178	13571223	cid_14392		-
chr16	53353478	53353519	cid_8052		+
chr15	34819461	34819494	cid_7054		-
chr2	223806748	223806807	cid_11851		+
chr18	14117952	14117986	cid_9577		-
chr2	157180982	157181033	cid_11341		-
chr6	43150873	43150907	cid_17382		+
chr15	44097204	44097236	cid_7144		-
chr5	72209491	72209540	cid_16006		+
chr7	2704307	2704371	cid_18268		+
chr3	150282205	150282247	cid_13962		+
chr2	178081021	178081052	cid_11460		+
chr9	111778093	111778132	cid_20699		-
chr20	36668977	36669023	cid_12239		+
chr12	49223984	49224021	cid_4912		-
chr6	157303937	157303975	cid_18075		+
chrX	73064023	73064080	cid_21445		-
chr2	10476468	10476514	cid_10498		+
chrX	147030370	147030404	cid_21796		+
chr3	45763262	45763318	cid_13310		+
chr2	200813007	200813050	cid_11666		-
chrX	133559819	133559863	cid_21751		+
chr8	130854210	130854267	cid_20140		-
chr6	170069315	170069351	cid_18223		-
chr14	80675338	80675383	cid_6839		-
chr11	108117706	108117748	cid_4316		+
chr2	32748367	32748405	cid_10677		+
chr4	77968433	77968493	cid_14709		-
chr6	166282583	166282627	cid_18162		-
chr2	207634410	207634453	cid_11741		+
chr8	37556722	37556774	cid_19413		+
chr3	133876552	133876610	cid_13840		-
chr11	94193638	94193682	cid_4237		-
chr16	67915443	67915486	cid_8136		+
chr6	117050902	117050958	cid_17774		+
chr2	228167834	228167866	cid_11877		+
chr5	82877168	82877225	cid_16090		+
chr3	149087255	149087317	cid_13939		-
chr9	22029722	22029767	cid_20332		+
chr2	150193188	150193232	cid_11312		+
chr4	57357727	57357771	cid_14615		+
chr8	74893875	74893912	cid_19695		+
chr15	93352233	93352277	cid_7612		-
chr12	123661205	123661240	cid_5676		-
chr7	105896089	105896129	cid_18901		-
chr2	61729088	61729139	cid_10894		-
chr17	73164056	73164106	cid_9317		-
chr3	14984455	14984521	cid_13092		-
chr1	61923203	61923242	cid_805		+
chr1	25571084	25571130	cid_304		-
chr10	123716636	123716676	cid_3295		-
chr2	44546525	44546566	cid_10784		-
chr1	47142524	47142569	cid_653		-
chr1	61921891	61921931	cid_802		+
chr2	112101599	112101641	cid_11166		-
chr13	79886539	79886576	cid_6107		-
chr9	86554333	86554378	cid_20537		-
chr12	20831399	20831447	cid_4722		+
chr4	106767145	106767187	cid_14868		+
chr17	25634956	25635008	cid_8602		+
chr10	133988797	133988828	cid_3339		+
chr17	20146569	20146612	cid_8582		+
chr4	122599438	122599506	cid_14964		-
chr1	54232294	54232357	cid_726		-
chr12	20530990	20531039	cid_4609		+
chr22	36164251	36164289	cid_12813		-
chr1	110885157	110885210	cid_1238		+
chr4	39929543	39929581	cid_14538		-
chr14	103918332	103918381	cid_6970		+
chrX	64959955	64959996	cid_21365		+
chr2	38973787	38973825	cid_10725		-
chr3	196460759	196460803	cid_14285		+
chr15	68380224	68380282	cid_7393		+
chr1	76252761	76252817	cid_951		+
chrX	53963176	53963239	cid_21343		-
chr2	228207525	228207567	cid_11880		+
chr9	95217842	95217876	cid_20605		+
chr1	19408808	19408845	cid_189		-
chr3	42826687	42826737	cid_13280		-
chr2	28638424	28638469	cid_10622		+
chr7	3436135	3436180	cid_18271		+
chr1	114366249	114366280	cid_1299		+
chr1	71530614	71530656	cid_925		-
chr1	101487140	101487173	cid_1196		-
chr14	58740619	58740655	cid_6663		-
chr2	109150188	109150220	cid_11146		-
chr12	56151074	56151119	cid_5044		-
chr9	37503251	37503297	cid_20441		+
chr15	77338379	77338414	cid_7482		-
chr12	104742981	104743041	cid_5427		+
chr3	28368592	28368637	cid_13150		-
chr7	101461908	101461947	cid_18846		+
chr18	57684173	57684206	cid_9787		-
chr8	64122400	64122433	cid_19644		+
chr9	140730014	140730047	cid_21035		+
chr2	96916609	96916667	cid_11088		-
chr6	138412397	138412461	cid_17944		-
chr6	129899342	129899382	cid_17858		-
chr1	117530213	117530262	cid_1334		+
chr14	100744593	100744662	cid_6940		+
chr5	94031247	94031293	cid_16158		+
chr2	217537226	217537270	cid_11818		-
chr2	198359077	198359109	cid_11652		-
chr17	46052314	46052359	cid_8983		+
chr8	27471060	27471099	cid_19366		-
chr7	12271757	12271817	cid_18339		+
chr17	61671250	61671322	cid_9207		+
chr15	44816925	44816988	cid_7157		+
chr1	162308864	162308913	cid_1670		+
chr14	81644708	81644752	cid_6862		-
chr1	183114530	183114574	cid_1870		+
chr17	35469973	35470019	cid_8752		-
chr2	233722798	233722844	cid_11938		+
chr19	45396183	45396234	cid_10284		+
chr17	45738648	45738690	cid_8975		+
chr1	167385460	167385498	cid_1705		+
chr14	75573169	75573213	cid_6808		-
chr4	71660637	71660676	cid_14654		+
chr5	134126045	134126103	cid_16419		+
chr13	96380610	96380659	cid_6237		+
chr6	4061931	4061978	cid_16966		+
chr12	124082377	124082446	cid_5703		+
chr3	100296006	100296048	cid_13632		+
chr7	44838871	44838915	cid_18548		+
chr1	41562071	41562114	cid_562		-
chr4	135119848	135119879	cid_15018		-
chrX	76762642	76762686	cid_21494		-
chr1	36521589	36521654	cid_493		+
chr2	55200139	55200181	cid_10847		-
chr2	208030418	208030462	cid_11742		-
chr3	49061767	49061805	cid_13368		-
chr17	57916137	57916168	cid_9154		+
chr11	16773723	16773763	cid_3514		+
chr17	904811	904844	cid_8347		+
chr11	108102939	108102995	cid_4315		+
chr12	72004432	72004478	cid_5221		-
chr15	41624081	41624117	cid_7097		-
chr11	89935933	89935987	cid_4207		-
chr1	212148455	212148488	cid_2148		-
chr20	4682114	4682155	cid_12033		+
chr12	49162137	49162176	cid_4911		-
chr4	41701764	41701815	cid_14551		+
chr17	1801292	1801352	cid_8370		+
chr7	158711351	158711385	cid_19250		+
chr6	157529927	157529975	cid_18078		+
chr19	14198846	14198895	cid_10061		-
chr7	128505691	128505737	cid_19008		+
chr1	84964100	84964163	cid_1045		-
chr7	45025420	45025454	cid_18567		-
chr19	1418887	1418948	cid_9869		+
chr16	89958141	89958182	cid_8335		+
chr1	236967787	236967825	cid_2482		+
chr15	44816452	44816502	cid_7155		+
chr12	93895092	93895147	cid_5333		+
chrX	138901507	138901542	cid_21791		-
chr3	47919056	47919090	cid_13341		-
chr7	36450315	36450352	cid_18489		+
chr15	99503510	99503555	cid_7656		+
chr6	139251079	139251118	cid_17954		-
chr1	8921150	8921207	cid_85		-
chr2	70454580	70454620	cid_10971		-
chr7	151819196	151819241	cid_19191		+
chr3	152165561	152165608	cid_13976		+
chr3	149235123	149235173	cid_13944		-
chr8	128209645	128209688	cid_20009		-
chr13	79896234	79896268	cid_6124		-
chr11	11944437	11944476	cid_3481		+
chr16	2047668	2047718	cid_7724		-
chr1	33765814	33765859	cid_455		+
chr22	28293021	28293068	cid_12749		-
chr7	121741380	121741429	cid_18973		-
chr15	25207573	25207609	cid_7006		+
chr9	134020137	134020182	cid_20932		+
chr4	170017383	170017435	cid_15190		-
chr17	2609012	2609054	cid_8387		-
chr17	15419690	15419733	cid_8516		-
chr2	27422473	27422533	cid_10604		-
chr3	197509073	197509123	cid_14303		+
chr1	46159321	46159368	cid_622		+
chr2	178306542	178306593	cid_11479		+
chr5	147653188	147653240	cid_16640		+
chr4	1205616	1205682	cid_14327		-
chr12	64238678	64238720	cid_5137		+
chr7	32526766	32526826	cid_18462		-
chr5	98192032	98192089	cid_16214		-
chr5	40834465	40834513	cid_15612		-
chr5	170833661	170833695	cid_16772		+
chr11	95620724	95620777	cid_4271		-
chr17	65199716	65199755	cid_9259		-
chr7	37474764	37474802	cid_18504		+
chr8	103279279	103279322	cid_19828		-
chr6	91223311	91223349	cid_17614		-
chr6	166374435	166374477	cid_18179		-
chr8	48765169	48765217	cid_19527		-
chr13	49772394	49772442	cid_5957		+
chr9	91934706	91934746	cid_20587		+
chr5	58973359	58973406	cid_15874		-
chr19	988931	988965	cid_9861		+
chr13	41451768	41451799	cid_5880		-
chr6	20480277	20480318	cid_17080		+
chr1	67878713	67878767	cid_860		-
chr13	92236588	92236624	cid_6178		+
chr5	55232960	55233018	cid_15669		-
chr1	65270522	65270561	cid_832		+
chr2	211319900	211319932	cid_11768		-
chr1	93989048	93989079	cid_1132		+
chr1	3656772	3656805	cid_54		-
chr7	12271802	12271848	cid_18340		+
chr18	45368960	45369003	cid_9727		-
chr13	115092667	115092721	cid_6403		+
chr18	43674889	43674950	cid_9709		-
chr1	23636589	23636635	cid_273		-
chr4	143646945	143646983	cid_15072		-
chr2	28561584	28561628	cid_10620		+
chr8	128214562	128214633	cid_20025		-
chr3	33444544	33444580	cid_13202		-
chr3	171851358	171851400	cid_14105		+
chr11	20388987	20389025	cid_3542		+
chr16	90051032	90051067	cid_8339		+
chrX	41192622	41192653	cid_21243		+
chr19	38148344	38148377	cid_10226		-
chr13	96636012	96636056	cid_6261		-
chr10	14641633	14641666	cid_2639		-
chr10	49628374	49628443	cid_2758		+
chr1	215794913	215794965	cid_2189		+
chr14	62204315	62204348	cid_6682		+
chr11	118869871	118869911	cid_4394		+
chr20	8770925	8770965	cid_12062		+
chrX	122735772	122735820	cid_21694		-
chr7	156985008	156985043	cid_19231		+
chr17	73031224	73031255	cid_9312		+
chr16	84695834	84695872	cid_8262		+
chr11	65204502	65204566	cid_3950		+
chr11	129279010	129279041	cid_4437		+
chr19	668039	668071	cid_9856		+
chr5	58815033	58815067	cid_15818		-
chr1	111727460	111727505	cid_1257		+
chr8	145749704	145749742	cid_20218		+
chr5	111500514	111500557	cid_16266		-
chr2	234380596	234380644	cid_11942		+
chr2	198715332	198715380	cid_11662		+
chr17	37009297	37009366	cid_8790		-
chr18	66367913	66367956	cid_9822		-
chr1	67878137	67878188	cid_858		-
chr16	61777119	61777154	cid_8106		-
chr19	5612481	5612524	cid_9945		-
chr2	190322105	190322151	cid_11557		+
chr5	114951776	114951828	cid_16283		-
chr12	57066701	57066739	cid_5091		-
chr4	24556314	24556355	cid_14478		-
chr1	156287181	156287213	cid_1602		-
chr11	95567485	95567546	cid_4268		-
chrX	19372342	19372381	cid_21117		+
chr3	160122297	160122351	cid_14033		+
chr6	116598229	116598294	cid_17766		-
chrX	72906394	72906436	cid_21407		+
chrX	48779901	48779967	cid_21305		-
chr12	12269010	12269051	cid_4553		-
chr7	120590803	120590839	cid_18970		+
chr11	46981107	46981152	cid_3678		+
chr1	204374468	204374522	cid_2048		-
chr11	28091968	28092000	cid_3564		-
chr17	17088281	17088322	cid_8545		+
chr1	233114147	233114179	cid_2427		+
chr5	55232519	55232559	cid_15666		-
chr8	61760596	61760638	cid_19602		+
chr4	7062114	7062147	cid_14378		-
chr1	212220757	212220802	cid_2151		+
chr9	134453049	134453115	cid_20954		-
chr2	174945847	174945884	cid_11431		-
chr2	63834254	63834310	cid_10912		+
chr8	41789651	41789686	cid_19464		-
chr21	35470277	35470327	cid_12542		+
chr21	30428695	30428744	cid_12486		-
chr1	207497175	207497219	cid_2102		+
chr1	151374303	151374365	cid_1476		+
chr5	87498721	87498767	cid_16113		-
chr6	137234978	137235036	cid_17941		+
chr9	127146819	127146867	cid_20824		-
chr8	48869758	48869819	cid_19550		-
chr2	233568024	233568070	cid_11929		+
chr11	70281349	70281399	cid_4079		+
chrX	128620965	128621003	cid_21725		-
chr7	97920576	97920612	cid_18801		+
chr2	70508629	70508672	cid_10975		-
chr20	50214695	50214751	cid_12366		-
chr6	53132750	53132820	cid_17434		-
chr14	55408095	55408142	cid_6638		-
chr20	2637268	2637319	cid_12018		+
chr15	78455617	78455648	cid_7491		+
chr16	83845432	83845474	cid_8254		+
chr13	92249527	92249558	cid_6183		+
chr5	135513796	135513871	cid_16452		+
chr1	65415094	65415127	cid_834		-
chr3	42598717	42598750	cid_13263		-
chr3	145788245	145788289	cid_13929		-
chr5	58329509	58329551	cid_15707		-
chr12	20616472	20616532	cid_4681		+
chrX	70787963	70788008	cid_21396		+
chr12	54398980	54399026	cid_5012		+
chr6	13306670	13306712	cid_17027		-
chr2	105977404	105977461	cid_11134		-
chr2	113420918	113420964	cid_11177		+
chr11	65267519	65267579	cid_3977		+
chr11	882392	882466	cid_3362		-
chr3	132298235	132298283	cid_13826		-
chr2	39075425	39075468	cid_10730		-
chr7	77402635	77402681	cid_18676		+
chr10	32299960	32300009	cid_2723		-
chr3	47155327	47155367	cid_13320		-
chr17	76793141	76793202	cid_9379		-
chr3	52290213	52290256	cid_13435		-
chr14	95598818	95598854	cid_6913		-
chr7	93515957	93516017	cid_18760		-
chr3	160152058	160152120	cid_14042		+
chr2	29160853	29160892	cid_10640		+
chr1	228581424	228581457	cid_2355		-
chr13	49776049	49776088	cid_5960		+
chr2	29405900	29405944	cid_10647		+
chr5	115387978	115388012	cid_16290		-
chr2	30863637	30863673	cid_10652		+
chrX	73164713	73164746	cid_21458		+
chr15	29993515	29993561	cid_7026		-
chr11	47826224	47826273	cid_3715		-
chr10	89678370	89678425	cid_3003		+
chr13	79483121	79483154	cid_6102		+
chr12	117295981	117296012	cid_5565		-
chr14	70497183	70497240	cid_6755		+
chr4	170641991	170642034	cid_15202		+
chr6	64423802	64423851	cid_17486		+
chr3	142729715	142729772	cid_13909		+
chr2	62095583	62095651	cid_10902		-
chr12	112498009	112498074	cid_5533		-
chr2	219118889	219118960	cid_11824		+
chr12	72181148	72181179	cid_5229		+
chr1	243289589	243289631	cid_2504		-
chrX	151127385	151127428	cid_21828		-
chr5	39373368	39373437	cid_15591		-
chr5	138270317	138270371	cid_16495		+
chr12	131360657	131360699	cid_5740		+
chr4	165236385	165236419	cid_15163		-
chr16	19711889	19711943	cid_7889		+
chr2	74595355	74595391	cid_11025		-
chr6	160219298	160219335	cid_18126		+
chr1	222896345	222896377	cid_2237		+
chr1	21133272	21133308	cid_225		-
chr5	170345723	170345763	cid_16760		+
chr3	107525869	107525908	cid_13652		+
chr8	38068879	38068927	cid_19426		+
chr11	102991048	102991094	cid_4288		+
chr15	89857932	89857968	cid_7568		+
chr14	68036414	68036447	cid_6723		+
chr1	169767845	169767891	cid_1746		+
chr12	104341573	104341630	cid_5413		+
chr16	1415778	1415813	cid_7712		-
chr5	79773967	79774017	cid_16075		+
chr10	73366409	73366440	cid_2897		+
chr2	120604110	120604155	cid_11211		+
chr3	179114140	179114174	cid_14138		-
chr16	88767004	88767035	cid_8307		-
chr10	45500683	45500731	cid_2755		+
chr12	67688063	67688102	cid_5173		+
chr2	160089004	160089045	cid_11350		+
chr2	99816335	99816372	cid_11110		+
chr3	149687824	149687859	cid_13954		-
chr12	31568227	31568265	cid_4805		-
chr14	20883129	20883160	cid_6408		+
chr15	86289525	86289567	cid_7550		+
chr2	26613675	26613728	cid_10589		+
chr7	131162951	131163002	cid_19035		+
chr12	74934841	74934885	cid_5248		+
chr17	7215514	7215573	cid_8452		+
chr16	59122815	59122855	cid_8104		+
chr12	111159890	111159931	cid_5511		-
chr1	150783094	150783149	cid_1457		-
chr16	69335119	69335162	cid_8144		+
chr2	135704033	135704075	cid_11274		+
chr17	2580535	2580583	cid_8384		+
chr7	135330219	135330269	cid_19070		+
chr2	70052676	70052743	cid_10955		+
chr4	77082586	77082618	cid_14692		-
chr7	66422349	66422406	cid_18617		+
chr20	44689659	44689729	cid_12297		-
chr13	46621677	46621720	cid_5921		-
chr1	68167868	68167923	cid_868		-
chr21	46933595	46933631	cid_12650		-
chr2	71607694	71607735	cid_10985		+
chr5	64848286	64848323	cid_15912		-
chrX	21903433	21903479	cid_21133		+
chr3	50097294	50097336	cid_13393		+
chr2	201687957	201687993	cid_11674		+
chr7	97835371	97835414	cid_18799		+
chr19	14203854	14203902	cid_10063		-
chr7	135612836	135612869	cid_19082		-
chr2	32819121	32819160	cid_10679		+
chr18	9954731	9954773	cid_9531		+
chr6	158539950	158539991	cid_18087		-
chr2	178372754	178372786	cid_11481		+
chr10	116194929	116194977	cid_3233		-
chr14	75936867	75936916	cid_6816		+
chr10	11639594	11639631	cid_2615		-
chr7	129470715	129470765	cid_19014		-
chr1	170505555	170505587	cid_1749		+
chr1	155823022	155823062	cid_1589		-
chr9	140476712	140476755	cid_21027		-
chr6	96035558	96035598	cid_17627		+
chr15	28388980	28389012	cid_7014		-
chr3	179114302	179114347	cid_14142		-
chr10	98220564	98220595	cid_3100		-
chr12	76441119	76441166	cid_5257		-
chr13	92003336	92003372	cid_6154		+
chr14	73567358	73567398	cid_6768		+
chr6	122766117	122766176	cid_17818		-
chr5	76723573	76723618	cid_16039		+
chr12	20598637	20598692	cid_4671		+
chr13	60348071	60348105	cid_6022		-
chr1	76255805	76255859	cid_957		+
chr1	76228618	76228672	cid_949		+
chr9	136228388	136228450	cid_20970		-
chr1	144902743	144902818	cid_1370		-
chr3	194308948	194308982	cid_14265		+
chr1	150445948	150445997	cid_1446		+
chr14	53068681	53068714	cid_6619		+
chr1	205685792	205685852	cid_2086		-
chr6	166390778	166390849	cid_18189		-
chr9	136217322	136217363	cid_20968		+
chr6	118891076	118891115	cid_17786		-
chr22	38885663	38885714	cid_12850		-
chr3	9934739	9934792	cid_13043		+
chr2	70452565	70452603	cid_10970		-
chr19	10273963	10274007	cid_9999		-
chr1	201824055	201824098	cid_2005		+
chr5	58269349	58269414	cid_15689		-
chr18	47017970	47018039	cid_9743		-
chr3	169712714	169712752	cid_14089		+
chr17	56083407	56083461	cid_9109		-
chr1	155237415	155237449	cid_1562		-
chr7	83606411	83606452	cid_18704		-
chr14	65398912	65398962	cid_6702		+
chr13	34411728	34411774	cid_5869		+
chr5	167976126	167976170	cid_16755		-
chr20	2637597	2637631	cid_12019		+
chr13	92952493	92952535	cid_6213		+
chr7	74317096	74317131	cid_18652		+
chr6	5109543	5109584	cid_16975		-
chr1	91297424	91297471	cid_1091		-
chr1	75766386	75766417	cid_948		-
chr1	51003204	51003255	cid_666		-
chr17	65936766	65936815	cid_9276		+
chr11	124869621	124869653	cid_4422		+
chr3	185208036	185208080	cid_14197		-
chr3	134074859	134074921	cid_13842		-
chr7	34970621	34970670	cid_18477		-
chr9	134387238	134387286	cid_20953		+
chr1	3806250	3806290	cid_58		-
chr7	5346781	5346830	cid_18281		-
chr5	90670683	90670724	cid_16128		-
chr7	70256150	70256203	cid_18625		+
chr7	138732060	138732100	cid_19109		-
chr11	65652330	65652384	cid_4008		-
chr15	91426635	91426668	cid_7602		+
chrX	135292686	135292737	cid_21779		+
chr4	68497367	68497401	cid_14646		-
chr5	83238544	83238600	cid_16099		-
chr1	61624712	61624760	cid_786		+
chr17	15965383	15965421	cid_8531		-
chr1	43142359	43142412	cid_571		+
chr3	99422222	99422277	cid_13624		+
chr17	11944280	11944323	cid_8501		+
chr2	174817433	174817479	cid_11429		-
chr3	32727419	32727456	cid_13181		+
chr13	49687663	49687707	cid_5949		+
chr5	32124840	32124887	cid_15457		-
chr2	174047101	174047142	cid_11421		+
chr3	158458250	158458296	cid_14025		+
chr12	56119250	56119305	cid_5042		-
chr17	36352374	36352421	cid_8776		-
chr1	178063942	178063986	cid_1806		+
chr21	38450959	38451005	cid_12552		+
chr10	96373037	96373108	cid_3086		+
chr1	46348064	46348111	cid_624		+
chr13	53050531	53050570	cid_6003		+
chr11	28147220	28147273	cid_3567		+
chr2	203976478	203976524	cid_11717		+
chr15	56121063	56121119	cid_7237		-
chr4	123168767	123168800	cid_14972		+
chr2	228193509	228193562	cid_11878		+
chr11	125490862	125490903	cid_4428		+
chr16	4853351	4853408	cid_7791		-
chr15	44063525	44063590	cid_7136		+
chr5	150088324	150088380	cid_16675		-
chr5	14611100	14611145	cid_15406		+
chr5	32420468	32420525	cid_15484		-
chr12	53869223	53869270	cid_5003		+
chr2	234365353	234365389	cid_11941		+
chr2	63834120	63834161	cid_10909		+
chr10	43680430	43680465	cid_2747		+
chr8	27667727	27667796	cid_19373		-
chr12	64203248	64203293	cid_5135		+
chr14	73569270	73569310	cid_6776		+
chr5	179194095	179194129	cid_16896		+
chr10	73577127	73577171	cid_2901		-
chr5	167975825	167975862	cid_16754		-
chr3	151153995	151154037	cid_13971		-
chr6	7281395	7281431	cid_16981		-
chr16	11856363	11856408	cid_7824		-
chr3	113440382	113440427	cid_13686		-
chr5	170827368	170827405	cid_16767		+
chr6	39315568	39315606	cid_17359		-
chr7	25647622	25647654	cid_18406		-
chr3	179047544	179047587	cid_14134		+
chr19	3029497	3029528	cid_9894		-
chr1	97278691	97278742	cid_1173		+
chr8	42932507	42932548	cid_19477		+
chr2	32843277	32843323	cid_10682		+
chrX	107965233	107965288	cid_21592		-
chr9	33920310	33920362	cid_20377		+
chr17	26674254	26674305	cid_8613		-
chr7	93622931	93622979	cid_18763		-
chrY	21152786	21152845	cid_21885		-
chr15	75320875	75320915	cid_7450		+
chr16	66755924	66755965	cid_8115		-
chr3	42661837	42661877	cid_13271		+
chr15	40686371	40686439	cid_7082		+
chr11	35251480	35251516	cid_3635		+
chr3	70014530	70014570	cid_13543		+
chr15	65847291	65847325	cid_7351		+
chr18	210075	210146	cid_9466		+
chr16	20745205	20745246	cid_7891		-
chr7	99054342	99054386	cid_18814		+
chr14	71828021	71828074	cid_6764		+
chr7	54820059	54820113	cid_18581		-
chr4	83275852	83275892	cid_14754		-
chr2	10059236	10059277	cid_10485		+
chr5	134164470	134164509	cid_16422		+
chr16	28164967	28165010	cid_7943		-
chr19	14640552	14640596	cid_10070		+
chr13	109509684	109509715	cid_6338		+
chr5	167919864	167919919	cid_16750		+
chr22	19956415	19956476	cid_12686		+
chr5	58388962	58389006	cid_15726		-
chr6	166387261	166387300	cid_18186		-
chr1	115292603	115292647	cid_1315		-
chrM	578	631	cid_21041		+
chr4	144475242	144475287	cid_15084		+
chr1	71529521	71529565	cid_924		-
chr2	63834147	63834190	cid_10910		+
chr6	7595436	7595475	cid_16995		+
chr20	23614500	23614543	cid_12120		-
chr8	94745246	94745313	cid_19754		-
chr2	202902286	202902337	cid_11695		+
chr5	142661311	142661375	cid_16559		-
chr16	2817869	2817916	cid_7745		+
chr16	56872922	56872957	cid_8075		+
chr1	97270741	97270797	cid_1170		+
chr1	113467282	113467317	cid_1284		-
chr8	98864703	98864754	cid_19791		+
chr2	114715866	114715926	cid_11188		+
chrX	119570431	119570478	cid_21674		-
chr13	77841920	77841968	cid_6097		-
chr14	35498568	35498622	cid_6535		+
chr9	123942615	123942679	cid_20767		-
chr5	1257779	1257810	cid_15288		-
chrX	13791739	13791772	cid_21085		-
chrX	123236123	123236177	cid_21718		+
chr4	109588719	109588757	cid_14890		+
chr7	44091539	44091572	cid_18532		+
chr1	171481362	171481403	cid_1753		+
chr1	224011762	224011795	cid_2244		-
chr14	60611558	60611606	cid_6675		-
chr9	37883348	37883401	cid_20448		-
chr6	109688935	109688983	cid_17701		-
chr5	14711185	14711241	cid_15414		-
chr2	234436011	234436047	cid_11943		-
chr1	246931036	246931088	cid_2548		+
chr18	25726286	25726325	cid_9623		-
chr1	61651574	61651620	cid_792		+
chr18	211271	211315	cid_9467		+
chr10	111893976	111894028	cid_3206		+
chr2	37479946	37479979	cid_10707		-
chr17	59939219	59939275	cid_9187		-
chr11	70229309	70229370	cid_4074		+
chr12	123778144	123778185	cid_5689		-
chr6	7609296	7609341	cid_16997		+
chr12	69236569	69236639	cid_5194		+
chr1	167757376	167757448	cid_1713		+
chr5	58957395	58957428	cid_15865		-
chr6	24777363	24777409	cid_17100		+
chr17	42971722	42971762	cid_8929		-
chr11	15991482	15991527	cid_3513		-
chr10	70515288	70515354	cid_2857		+
chr2	203344605	203344641	cid_11707		+
chr5	50690011	50690052	cid_15646		+
chr4	25749383	25749420	cid_14485		-
chr5	58852863	58852909	cid_15825		-
chr21	28208628	28208662	cid_12478		-
chr2	71213322	71213359	cid_10980		-
chr11	34118246	34118293	cid_3617		+
chr5	142778953	142778996	cid_16561		-
chr7	83823749	83823794	cid_18705		-
chr1	206762532	206762577	cid_2095		+
chr7	3371978	3372014	cid_18270		+
chr7	26251958	26252008	cid_18429		+
chr17	30687785	30687833	cid_8691		+
chr1	61554642	61554697	cid_780		+
chr19	49593602	49593643	cid_10335		+
chr3	49067696	49067748	cid_13372		-
chr7	107543988	107544037	cid_18912		+
chr5	145527389	145527425	cid_16578		-
chr5	58370176	58370209	cid_15714		-
chr3	16301959	16301998	cid_13110		-
chr10	70102211	70102250	cid_2841		+
chr10	62547222	62547271	cid_2793		+
chrX	24190681	24190746	cid_21155		+
chr8	62593154	62593196	cid_19630		-
chr11	18382257	18382300	cid_3533		+
chr3	194124308	194124348	cid_14252		-
chr2	71590527	71590578	cid_10982		+
chr11	74688201	74688239	cid_4106		+
chr15	42191681	42191726	cid_7105		-
chr17	56080963	56081018	cid_9099		-
chr4	129795697	129795741	cid_15004		+
chr1	52280798	52280845	cid_694		-
chr5	93805620	93805652	cid_16142		-
chr1	23411779	23411822	cid_261		-
chr11	11942373	11942431	cid_3479		+
chr7	6443232	6443297	cid_18309		+
chr8	62593232	62593279	cid_19631		-
chr3	180702375	180702440	cid_14169		-
chr21	34904057	34904092	cid_12520		-
chr7	148484211	148484242	cid_19148		+
chr11	43418178	43418211	cid_3652		+
chrX	53405060	53405129	cid_21329		-
chr6	146276161	146276198	cid_17997		-
chrX	151139921	151139963	cid_21835		-
chr3	99897265	99897310	cid_13626		+
chr3	196931495	196931544	cid_14300		-
chr18	77662533	77662573	cid_9843		-
chr4	2908357	2908408	cid_14347		+
chr10	70500415	70500450	cid_2851		+
chr20	19982054	19982089	cid_12108		+
chr17	63524822	63524865	cid_9245		-
chr14	105962595	105962627	cid_6999		+
chr5	147652092	147652127	cid_16636		+
chr3	47057940	47057994	cid_13316		-
chr3	48711345	48711381	cid_13355		-
chr9	140671436	140671497	cid_21033		+
chr4	76568631	76568692	cid_14676		-
chr3	169805510	169805550	cid_14093		-
chr3	186507892	186507936	cid_14221		-
chr10	96336848	96336920	cid_3057		+
chr11	4159961	4160003	cid_3408		+
chr1	17635606	17635638	cid_176		+
chr10	76748874	76748909	cid_2939		+
chr11	62445174	62445215	cid_3818		-
chr12	110403200	110403248	cid_5478		-
chr1	212534206	212534241	cid_2155		+
chr1	23636836	23636903	cid_275		-
chr17	77752035	77752068	cid_9391		+
chr12	92537124	92537165	cid_5325		-
chr2	215591373	215591409	cid_11793		-
chrX	119672157	119672210	cid_21681		-
chr2	242291632	242291699	cid_11984		+
chrX	73069339	73069413	cid_21450		-
chr5	179157111	179157169	cid_16892		+
chr2	39510792	39510839	cid_10734		-
chr3	69154360	69154396	cid_13537		+
chr5	58764219	58764258	cid_15808		-
chr4	2233598	2233646	cid_14344		-
chr3	126754424	126754466	cid_13759		+
chr17	35980506	35980547	cid_8772		-
chr13	49746237	49746276	cid_5954		+
chr1	19419119	19419157	cid_190		-
chr5	58914875	58914911	cid_15853		-
chr16	50353003	50353040	cid_8037		-
chr11	65764784	65764821	cid_4010		-
chr11	66708802	66708840	cid_4036		-
chr4	110221696	110221741	cid_14913		-
chr1	160185801	160185844	cid_1636		-
chr15	42805279	42805324	cid_7113		+
chr17	21323083	21323115	cid_8597		+
chr12	12482255	12482291	cid_4557		-
chr19	47616942	47616987	cid_10320		-
chr4	108534945	108535002	cid_14880		-
chr13	20660340	20660396	cid_5788		+
chr1	92161425	92161467	cid_1103		-
chr2	217070305	217070350	cid_11806		+
chr1	213181509	213181541	cid_2169		-
chr10	70515421	70515459	cid_2858		+
chr17	34147244	34147302	cid_8730		+
chr21	18939679	18939736	cid_12464		+
chr21	38574464	38574518	cid_12565		+
chr10	28909123	28909192	cid_2707		+
chr16	75633669	75633704	cid_8231		-
chr5	145527146	145527183	cid_16577		-
chr11	63395319	63395380	cid_3842		-
chr1	19630576	19630613	cid_205		-
chr1	32568384	32568418	cid_405		+
chr22	26861986	26862024	cid_12739		-
chr3	142281827	142281859	cid_13903		-
chr11	110100761	110100811	cid_4332		-
chr1	23609325	23609369	cid_264		-
chr11	33100933	33100981	cid_3588		+
chr19	32838255	32838304	cid_10163		+
chr2	10928859	10928907	cid_10511		-
chr4	128950001	128950035	cid_14998		+
chr5	82878043	82878096	cid_16092		+
chr20	42090054	42090109	cid_12261		+
chr5	99868947	99868982	cid_16215		-
chr1	192985432	192985472	cid_1911		-
chr1	153801753	153801793	cid_1510		-
chr5	95131830	95131886	cid_16181		+
chr18	9536943	9536991	cid_9521		+
chr17	62522314	62522357	cid_9233		+
chr1	242024797	242024853	cid_2500		+
chr17	66527148	66527201	cid_9288		+
chr14	62205935	62205987	cid_6684		+
chr3	49053347	49053383	cid_13365		-
chr4	119200880	119200947	cid_14938		+
chr11	57540909	57540943	cid_3746		+
chr4	110427308	110427344	cid_14915		+
chr14	64692780	64692839	cid_6696		+
chr17	59861821	59861869	cid_9183		-
chr5	83237066	83237105	cid_16096		-
chr5	134182870	134182919	cid_16424		+
chr17	41464667	41464701	cid_8906		-
chr5	86690114	86690167	cid_16111		-
chr3	88102165	88102206	cid_13588		-
chr11	85689072	85689108	cid_4170		-
chr9	95032053	95032107	cid_20600		-
chr3	110920213	110920248	cid_13666		+
chr11	88026968	88027005	cid_4194		-
chr10	18970507	18970555	cid_2671		+
chr6	26123905	26123971	cid_17114		-
chr8	67026484	67026517	cid_19661		+
chr12	109132323	109132356	cid_5470		+
chr17	6917540	6917587	cid_8443		+
chr17	74730638	74730688	cid_9344		-
chr10	13375778	13375820	cid_2633		-
chr8	131191456	131191500	cid_20147		-
chr18	48701389	48701433	cid_9749		-
chr12	116534424	116534465	cid_5557		-
chr1	156567769	156567809	cid_1614		-
chr19	16628854	16628917	cid_10092		-
chr2	136872044	136872101	cid_11291		-
chr2	133013157	133013189	cid_11270		-
chr3	152882424	152882492	cid_13993		+
chr15	40328408	40328453	cid_7073		-
chr12	20568861	20568913	cid_4646		+
chr20	34262391	34262440	cid_12174		-
chr13	24696980	24697023	cid_5803		-
chr9	36677532	36677602	cid_20428		+
chr12	51636622	51636681	cid_4965		+
chr13	38936935	38936982	cid_5875		+
chr1	71529314	71529370	cid_922		-
chrX	41092045	41092080	cid_21237		+
chr18	56997484	56997536	cid_9776		-
chr2	61024649	61024694	cid_10875		+
chr7	130775367	130775406	cid_19029		-
chr13	72012109	72012167	cid_6046		-
chr2	187370340	187370383	cid_11520		+
chr17	34864767	34864805	cid_8743		-
chr17	57917362	57917413	cid_9160		+
chr14	68713934	68713965	cid_6732		+
chr18	9862335	9862379	cid_9524		+
chr17	79801069	79801103	cid_9429		-
chr9	23692130	23692168	cid_20334		-
chr8	42958969	42959016	cid_19479		+
chrX	102930656	102930711	cid_21552		-
chr12	20604601	20604656	cid_4674		+
chr7	35944443	35944476	cid_18483		+
chr7	148524177	148524216	cid_19155		-
chr8	48869944	48869994	cid_19552		-
chr8	59496078	59496114	cid_19594		-
chr12	31659254	31659287	cid_4809		-
chr18	3458351	3458393	cid_9503		+
chr15	65588372	65588403	cid_7343		+
chr3	37086665	37086702	cid_13227		+
chr1	46595502	46595544	cid_633		-
chr1	95363224	95363287	cid_1153		-
chr6	31710928	31710990	cid_17275		+
chr11	61919702	61919758	cid_3794		+
chr1	26143239	26143276	cid_307		+
chr4	39289959	39289995	cid_14504		-
chr1	155107255	155107317	cid_1553		+
chr10	75531841	75531887	cid_2925		+
chr12	76423548	76423584	cid_5255		-
chr11	46657493	46657525	cid_3671		+
chr3	57569575	57569618	cid_13498		-
chrX	112021459	112021518	cid_21626		-
chr11	9302581	9302638	cid_3428		-
chr9	140730356	140730389	cid_21038		+
chr1	151376909	151376961	cid_1480		-
chr14	96998754	96998799	cid_6920		+
chr1	211836171	211836215	cid_2140		-
chr11	77329212	77329251	cid_4128		-
chr6	158476248	158476302	cid_18084		+
chr6	24719130	24719203	cid_17094		-
chr1	220955326	220955358	cid_2222		+
chr6	136593081	136593127	cid_17936		-
chr6	44201769	44201837	cid_17398		+
chr12	104344991	104345044	cid_5414		-
chrX	77381938	77381995	cid_21508		+
chr6	151358366	151358407	cid_18044		+
chr4	166263241	166263279	cid_15168		+
chr2	85594746	85594794	cid_11044		+
chr1	79086650	79086695	cid_1028		+
chr1	196716491	196716527	cid_1944		+
chr13	79887108	79887150	cid_6108		-
chr14	21820542	21820591	cid_6438		-
chr20	11881099	11881136	cid_12069		+
chr12	74933843	74933898	cid_5240		+
chr9	115985844	115985884	cid_20735		+
chr22	22115377	22115411	cid_12707		-
chr14	55408144	55408198	cid_6639		-
chr6	32139697	32139728	cid_17289		-
chr22	33256441	33256495	cid_12798		+
chr3	48794044	48794077	cid_13359		-
chr11	65191757	65191807	cid_3888		+
chr10	11502549	11502608	cid_2613		-
chr6	111733395	111733450	cid_17743		-
chr15	79179692	79179729	cid_7508		+
chr3	123210534	123210579	cid_13734		-
chr11	109976442	109976484	cid_4330		+
chr19	15348095	15348155	cid_10081		-
chr16	4307906	4307979	cid_7782		-
chr17	45755772	45755818	cid_8978		+
chr3	32207650	32207708	cid_13175		+
chr3	160124252	160124295	cid_14036		+
chr6	26285367	26285413	cid_17128		-
chr2	169727865	169727902	cid_11388		-
chr5	44816286	44816334	cid_15639		+
chr19	54697342	54697394	cid_10371		+
chr17	47132350	47132390	cid_9012		+
chr2	206991084	206991124	cid_11737		-
chr12	54635478	54635532	cid_5025		-
chr13	98674124	98674193	cid_6293		+
chr1	70695761	70695811	cid_906		+
chr2	101998875	101998911	cid_11126		-
chr1	155654844	155654888	cid_1581		-
chr2	97877467	97877524	cid_11103		+
chr14	81646056	81646089	cid_6866		-
chr2	172964613	172964662	cid_11415		-
chr3	8922954	8922987	cid_13029		-
chr2	136690324	136690355	cid_11290		-
chr11	14536612	14536657	cid_3510		-
chr3	195777122	195777183	cid_14276		-
chr1	47135574	47135606	cid_651		+
chr8	26199227	26199267	cid_19352		+
chr7	86788806	86788843	cid_18710		+
chr4	141590552	141590590	cid_15061		-
chr7	66321822	66321869	cid_18611		+
chr10	112773326	112773387	cid_3221		+
chr12	95694700	95694742	cid_5343		+
chr7	6442904	6442972	cid_18307		+
chr1	32053077	32053111	cid_387		+
chrX	47058094	47058137	cid_21281		+
chr9	104237850	104237899	cid_20662		-
chr5	68850215	68850269	cid_15956		+
chr1	169790568	169790610	cid_1748		+
chr3	98235357	98235429	cid_13615		-
chr1	51737919	51737966	cid_681		+
chr1	68575874	68575907	cid_872		-
chr1	41461763	41461802	cid_556		+
chr12	31604656	31604706	cid_4806		-
chr22	38880058	38880107	cid_12841		-
chr17	56756963	56757023	cid_9121		-
chr4	53578769	53578802	cid_14585		+
chr2	170608325	170608381	cid_11397		+
chr5	1318404	1318447	cid_15292		-
chr7	26252780	26252845	cid_18431		+
chr3	57913660	57913707	cid_13504		+
chr17	38321899	38321937	cid_8816		+
chr22	18211931	18211962	cid_12671		+
chr1	207940991	207941060	cid_2117		+
chr10	104390396	104390432	cid_3179		+
chrX	64905740	64905779	cid_21364		+
chr16	3776832	3776889	cid_7772		-
chr10	96363309	96363343	cid_3074		+
chr7	44869567	44869616	cid_18555		-
chr14	105477166	105477217	cid_6992		-
chr12	124003110	124003154	cid_5696		-
chr12	69053208	69053250	cid_5183		+
chr12	9391921	9391952	cid_4538		-
chr4	99958312	99958355	cid_14835		+
chr7	151902142	151902180	cid_19199		-
chr12	110820609	110820655	cid_5498		-
chr5	59893042	59893109	cid_15894		-
chr7	157058222	157058263	cid_19236		+
chr2	219461067	219461112	cid_11831		+
chr14	45585131	45585175	cid_6579		-
chr12	111993648	111993691	cid_5526		-
chr1	150937826	150937899	cid_1461		-
chr1	78413449	78413502	cid_995		-
chr6	138412900	138412971	cid_17946		-
chr6	149982937	149982972	cid_18022		-
chr2	190320161	190320208	cid_11556		+
chr10	22618482	22618541	cid_2678		+
chrX	107834867	107834916	cid_21581		+
chr1	16266412	16266453	cid_154		+
chr12	15773132	15773187	cid_4580		-
chr20	52556739	52556770	cid_12374		+
chr2	87906292	87906325	cid_11074		+
chr2	191760792	191760847	cid_11576		+
chr12	110816315	110816358	cid_5497		-
chr18	23615204	23615245	cid_9615		-
chr8	56985103	56985136	cid_19580		-
chr8	87471794	87471825	cid_19730		+
chr12	53805803	53805837	cid_4993		+
chr17	34853926	34853957	cid_8742		-
chrX	53405436	53405487	cid_21331		-
chr13	33349955	33350021	cid_5858		+
chr7	75166827	75166868	cid_18656		-
chr20	49507214	49507259	cid_12350		-
chr8	17079899	17079944	cid_19298		+
chr1	180051173	180051236	cid_1840		+
chr1	222819021	222819063	cid_2232		+
chr17	48770675	48770747	cid_9031		-
chr5	58976539	58976575	cid_15877		-
chr19	4961874	4961924	cid_9938		+
chr6	111123937	111123973	cid_17713		-
chr12	133299225	133299277	cid_5766		+
chr2	110301994	110302029	cid_11157		-
chr1	245018218	245018280	cid_2539		-
chrX	133561058	133561117	cid_21752		+
chr14	24705360	24705399	cid_6483		+
chr9	132575871	132575916	cid_20899		-
chr16	85709731	85709764	cid_8276		+
chr10	14891811	14891855	cid_2642		+
chr15	93431343	93431378	cid_7621		+
chr16	11940601	11940646	cid_7828		-
chr4	128838993	128839037	cid_14995		-
chr1	78409804	78409878	cid_984		-
chr5	154346473	154346519	cid_16714		+
chr10	60155806	60155858	cid_2789		+
chr3	51702542	51702586	cid_13420		+
chr8	23289662	23289704	cid_19337		-
chr9	131088288	131088320	cid_20872		+
chr16	21666885	21666926	cid_7896		+
chr11	65199131	65199187	cid_3919		+
chr5	121398928	121398973	cid_16305		-
chr4	140431889	140431925	cid_15050		-
chr4	1694549	1694597	cid_14330		-
chr12	20835536	20835599	cid_4730		+
chr6	105768088	105768121	cid_17672		-
chr13	72431140	72431190	cid_6050		-
chr9	36607678	36607724	cid_20423		+
chr3	99515234	99515281	cid_13625		+
chr17	4848055	4848099	cid_8409		+
chr13	67798648	67798696	cid_6040		-
chr9	119164232	119164298	cid_20747		+
chr6	18225243	18225299	cid_17065		-
chr14	90871139	90871207	cid_6880		+
chr10	121589527	121589566	cid_3282		-
chr21	45937710	45937750	cid_12633		+
chr14	23347002	23347049	cid_6461		+
chr13	50623193	50623250	cid_5982		-
chr1	158066144	158066187	cid_1627		+
chr11	82535895	82535957	cid_4146		-
chrX	151127184	151127218	cid_21826		-
chr3	51993592	51993627	cid_13424		-
chr1	1721942	1721978	cid_35		-
chr8	41468149	41468210	cid_19459		+
chr12	46752843	46752894	cid_4876		-
chr14	24034592	24034626	cid_6476		-
chr4	169633078	169633133	cid_15175		+
chr13	34409704	34409750	cid_5863		+
chr15	59171632	59171689	cid_7267		-
chr7	81911028	81911069	cid_18698		-
chr17	27233017	27233072	cid_8631		-
chr17	55758347	55758389	cid_9078		+
chr17	58024646	58024697	cid_9171		+
chr6	26027131	26027188	cid_17106		-
chr2	44201251	44201290	cid_10779		-
chr7	98259030	98259071	cid_18803		+
chr8	128206944	128206993	cid_20001		-
chr2	204354193	204354240	cid_11728		-
chr5	93746900	93746946	cid_16140		-
chr2	219118710	219118750	cid_11821		+
chr17	60020922	60020976	cid_9189		-
chr17	5289986	5290024	cid_8423		-
chr6	159040420	159040466	cid_18099		+
chr6	108189003	108189057	cid_17679		-
chr18	28574016	28574059	cid_9627		-
chr4	174124005	174124037	cid_15213		+
chr8	144380120	144380172	cid_20188		+
chr1	193121650	193121712	cid_1933		+
chr22	32603851	32603882	cid_12794		+
chr1	83379442	83379473	cid_1034		+
chr21	47609252	47609288	cid_12653		-
chr6	105236030	105236080	cid_17665		-
chr2	11322790	11322828	cid_10516		-
chr9	36347134	36347165	cid_20419		-
chr6	75904616	75904655	cid_17526		-
chr5	58385947	58385993	cid_15721		-
chr5	96078178	96078234	cid_16188		+
chr12	20594805	20594843	cid_4670		+
chr12	13369623	13369683	cid_4569		+
chr4	142621226	142621265	cid_15069		+
chr1	214526171	214526220	cid_2177		-
chr1	1328135	1328175	cid_20		-
chr12	56510422	56510474	cid_5056		+
chr17	78348807	78348839	cid_9400		-
chrX	107975599	107975655	cid_21601		-
chr2	110300577	110300648	cid_11155		-
chrX	153127220	153127281	cid_21844		-
chr6	93952818	93952876	cid_17624		-
chr9	126214463	126214506	cid_20816		-
chr3	12531498	12531530	cid_13068		+
chr2	105977345	105977381	cid_11133		-
chr6	64421857	64421894	cid_17485		+
chr5	150480845	150480896	cid_16678		-
chr8	90994913	90994949	cid_19746		-
chr1	156770390	156770441	cid_1620		+
chr1	233091466	233091512	cid_2425		+
chr12	133256960	133256997	cid_5762		-
chr17	46973073	46973123	cid_8996		+
chr10	98467567	98467598	cid_3110		-
chr12	6347055	6347129	cid_4495		+
chr12	116420150	116420186	cid_5555		-
chr13	76432328	76432377	cid_6079		+
chr6	64292290	64292346	cid_17480		+
chr17	29059892	29059950	cid_8659		+
chr2	85771948	85771984	cid_11050		+
chr7	36465364	36465407	cid_18492		+
chr3	12533713	12533757	cid_13069		+
chr20	50704878	50704923	cid_12371		-
chr11	76207585	76207625	cid_4120		+
chr1	233807731	233807766	cid_2434		+
chr3	93708390	93708424	cid_13600		+
chr6	13971132	13971187	cid_17035		+
chr11	9853774	9853813	cid_3461		-
chr14	81940174	81940240	cid_6872		-
chr16	31198157	31198216	cid_7999		+
chr2	209101723	209101770	cid_11756		-
chr2	3262385	3262416	cid_10459		-
chr16	29821970	29822043	cid_7961		+
chr18	47018038	47018099	cid_9744		-
chr11	48099339	48099371	cid_3725		+
chr12	65090881	65090915	cid_5156		+
chr22	43562984	43563030	cid_12944		-
chr16	46990342	46990378	cid_8019		-
chr12	122692548	122692603	cid_5643		-
chr1	171548604	171548673	cid_1757		+
chr7	30122655	30122705	cid_18456		+
chr5	68506121	68506168	cid_15948		+
chr7	44870750	44870799	cid_18557		-
chr14	21846421	21846455	cid_6445		-
chr3	25679683	25679736	cid_13146		-
chr13	92002953	92002993	cid_6151		+
chr13	20397668	20397719	cid_5784		-
chr15	89739856	89739895	cid_7557		+
chr17	13459174	13459221	cid_8507		-
chr9	123954374	123954426	cid_20775		-
chr2	196600340	196600385	cid_11619		+
chr22	30423745	30423783	cid_12778		+
chr20	1349640	1349678	cid_12008		-
chr1	153954215	153954260	cid_1521		-
chr15	85212960	85213002	cid_7541		-
chr16	56466494	56466553	cid_8065		-
chr15	25212993	25213028	cid_7007		+
chr2	10270037	10270102	cid_10490		+
chr15	96881254	96881296	cid_7641		+
chr19	38698662	38698703	cid_10230		+
chr1	27734634	27734673	cid_326		-
chr16	12000483	12000528	cid_7840		-
chr13	103469218	103469276	cid_6324		+
chr16	30081494	30081525	cid_7969		+
chr2	10304527	10304569	cid_10495		+
chr3	101313057	101313094	cid_13638		+
chr5	174939931	174939974	cid_16804		+
chr1	70694224	70694293	cid_893		+
chr2	43450583	43450626	cid_10753		-
chr5	140085700	140085748	cid_16533		+
chr6	31380154	31380203	cid_17262		+
chr1	32799109	32799153	cid_421		+
chr1	46544765	46544803	cid_630		-
chr8	145012026	145012059	cid_20209		-
chr13	80127206	80127260	cid_6133		+
chr2	202903053	202903127	cid_11696		+
chr12	56194313	56194357	cid_5046		-
chr2	232319728	232319787	cid_11917		-
chr5	171760529	171760574	cid_16780		-
chr2	215647304	215647347	cid_11795		-
chr5	58884374	58884413	cid_15839		-
chr3	23961171	23961244	cid_13141		+
chr4	128726381	128726419	cid_14988		+
chr15	43771552	43771597	cid_7132		-
chr17	30688053	30688095	cid_8693		+
chr9	125849612	125849646	cid_20811		+
chr2	69271942	69271979	cid_10942		+
chr10	96361448	96361513	cid_3064		+
chrX	24229853	24229901	cid_21161		+
chr16	23543666	23543711	cid_7912		-
chrX	77081923	77081983	cid_21497		-
chr2	20493857	20493913	cid_10549		-
chr12	74934775	74934811	cid_5246		+
chr7	44869183	44869228	cid_18554		-
chr12	122506101	122506148	cid_5641		+
chr15	93441466	93441513	cid_7626		+
chr2	187542380	187542429	cid_11525		+
chr5	149409458	149409512	cid_16664		+
chr4	26434687	26434739	cid_14489		+
chr17	41602078	41602116	cid_8907		+
chr7	99162400	99162440	cid_18821		+
chr7	23531437	23531473	cid_18390		-
chr1	71532431	71532466	cid_931		-
chr4	174243040	174243096	cid_15219		+
chr22	28146449	28146495	cid_12746		-
chr12	89994943	89994977	cid_5317		-
chr22	38363742	38363792	cid_12831		+
chr11	66616191	66616227	cid_4030		-
chr5	58380039	58380087	cid_15717		-
chr17	35666540	35666588	cid_8764		-
chr17	46941026	46941078	cid_8994		+
chr9	99348638	99348672	cid_20639		-
chr5	137842027	137842067	cid_16479		-
chr8	9634824	9634872	cid_19281		+
chr13	92926735	92926768	cid_6211		+
chr6	131247700	131247740	cid_17871		-
chr6	64290843	64290897	cid_17478		+
chr12	53435758	53435804	cid_4979		+
chr5	64848210	64848263	cid_15910		-
chr6	89875001	89875038	cid_17606		+
chr5	6668439	6668496	cid_15325		+
chr20	50213887	50213954	cid_12364		-
chr4	17626053	17626107	cid_14402		+
chr8	67342737	67342775	cid_19663		+
chr3	195777791	195777856	cid_14277		-
chr17	37682599	37682637	cid_8807		+
chr8	81432260	81432311	cid_19711		+
chr2	32696303	32696354	cid_10673		+
chr7	28547477	28547511	cid_18444		+
chr11	32948808	32948850	cid_3581		+
chr6	46207373	46207404	cid_17408		-
chr14	20925617	20925678	cid_6410		+
chr19	5626496	5626555	cid_9946		+
chr2	160840637	160840683	cid_11363		-
chr1	225589725	225589785	cid_2287		-
chr1	52552561	52552613	cid_700		+
chr10	123630263	123630312	cid_3293		-
chr5	59052173	59052218	cid_15890		-
chr9	72329708	72329751	cid_20466		-
chr13	96539991	96540023	cid_6253		-
chr6	82456413	82456456	cid_17567		-
chr1	159999110	159999155	cid_1634		-
chr12	123047242	123047280	cid_5656		+
chr1	179323351	179323398	cid_1820		+
chr1	234553786	234553832	cid_2442		-
chr4	186292213	186292260	cid_15260		+
chr2	30482663	30482709	cid_10649		+
chr13	92101297	92101329	cid_6162		+
chr7	66421061	66421119	cid_18614		+
chr9	114799344	114799376	cid_20724		-
chr1	165696804	165696875	cid_1696		-
chr1	16061203	16061247	cid_151		+
chr1	117645119	117645154	cid_1337		+
chr1	43162943	43162982	cid_573		+
chr10	75009083	75009119	cid_2911		-
chr11	111903107	111903152	cid_4343		+
chr7	137563874	137563944	cid_19092		-
chr15	59172148	59172189	cid_7273		-
chr10	69777893	69777951	cid_2829		-
chr11	47504214	47504254	cid_3694		-
chr1	93054460	93054497	cid_1108		-
chr1	192985310	192985351	cid_1910		-
chr3	194145060	194145106	cid_14256		-
chr15	49448205	49448250	cid_7193		+
chr6	150048518	150048557	cid_18026		-
chr19	40337000	40337032	cid_10254		-
chr11	65196372	65196433	cid_3899		+
chr3	31702357	31702416	cid_13167		-
chr5	140967760	140967795	cid_16545		-
chr20	43107282	43107329	cid_12268		+
chr6	105204274	105204308	cid_17662		-
chr20	62065096	62065141	cid_12436		-
chr1	234546108	234546152	cid_2440		-
chr16	89976355	89976396	cid_8336		+
chr1	40033962	40034009	cid_541		-
chr10	8057357	8057428	cid_2610		+
chr21	35751821	35751868	cid_12544		+
chr2	242035293	242035326	cid_11972		-
chr5	172102242	172102278	cid_16781		+
chr12	92537068	92537128	cid_5324		-
chr11	47807951	47807989	cid_3710		-
chr12	121768705	121768741	cid_5618		-
chr13	60346136	60346174	cid_6021		-
chr9	72333082	72333131	cid_20468		-
chr2	20232811	20232870	cid_10536		-
chr6	24706176	24706231	cid_17093		-
chr6	117882966	117883021	cid_17778		-
chr12	54626547	54626584	cid_5015		-
chr7	10973158	10973192	cid_18329		-
chr9	72939052	72939104	cid_20480		+
chr15	75663486	75663528	cid_7460		-
chr5	149363050	149363100	cid_16662		+
chr5	14710371	14710411	cid_15412		-
chrX	53221355	53221418	cid_21324		-
chr17	59867179	59867220	cid_9185		-
chr7	87607832	87607874	cid_18720		+
chr16	66647463	66647501	cid_8111		+
chr6	151306343	151306395	cid_18041		+
chr3	119545470	119545523	cid_13703		-
chr8	144449350	144449389	cid_20189		-
chr21	33721537	33721575	cid_12507		-
chr10	91534113	91534172	cid_3012		+
chr8	64101257	64101291	cid_19643		+
chr8	81433898	81433936	cid_19714		+
chr10	118666584	118666624	cid_3249		-
chr13	45007669	45007723	cid_5911		-
chr6	9906891	9906922	cid_17011		-
chr13	92180310	92180355	cid_6174		+
chr7	64289961	64290021	cid_18599		+
chr7	11147243	11147298	cid_18337		+
chr5	133541583	133541616	cid_16387		-
chr5	87577927	87577968	cid_16114		+
chr5	39382393	39382434	cid_15593		-
chr5	95130365	95130415	cid_16178		+
chr5	112214271	112214313	cid_16272		-
chr1	205683012	205683071	cid_2077		-
chr21	40719119	40719170	cid_12583		-
chr6	7251600	7251655	cid_16979		+
chr13	107142220	107142263	cid_6329		-
chr3	97506406	97506450	cid_13610		+
chr4	4864335	4864392	cid_14367		+
chr12	121768341	121768394	cid_5615		-
chr3	129033888	129033945	cid_13799		-
chr1	167395837	167395876	cid_1709		+
chr3	169381078	169381121	cid_14080		-
chr3	125042010	125042051	cid_13752		-
chr16	31199096	31199154	cid_8000		+
chr17	46024782	46024826	cid_8982		+
chr6	168370768	168370809	cid_18212		+
chr11	77838353	77838395	cid_4140		-
chr17	53039196	53039261	cid_9056		+
chr1	19665350	19665397	cid_206		-
chr17	18148152	18148195	cid_8558		-
chrX	54471031	54471069	cid_21344		+
chr1	91978456	91978507	cid_1099		+
chr6	86323995	86324054	cid_17591		-
chr7	91502311	91502354	cid_18735		-
chr7	151215311	151215354	cid_19188		-
chr1	231701727	231701790	cid_2422		+
chr2	224831934	224831976	cid_11861		+
chr12	21622486	21622533	cid_4736		-
chr10	112658001	112658049	cid_3218		+
chr17	1326738	1326785	cid_8355		-
chr3	50325794	50325845	cid_13406		-
chr7	98610764	98610800	cid_18805		+
chr1	91382267	91382311	cid_1094		-
chr10	75879871	75879904	cid_2933		+
chr2	133012599	133012639	cid_11269		-
chr7	100400533	100400581	cid_18839		-
chr14	103922631	103922677	cid_6972		+
chr14	75249039	75249098	cid_6798		+
chr17	38545479	38545549	cid_8828		-
chr22	29025508	29025547	cid_12753		-
chr20	34400665	34400697	cid_12209		+
chr6	76425534	76425574	cid_17549		+
chr8	42177209	42177246	cid_19470		+
chr9	34088246	34088303	cid_20385		-
chr2	181928064	181928108	cid_11490		+
chr17	76168646	76168684	cid_9368		+
chr2	30482810	30482849	cid_10650		+
chr8	8994806	8994848	cid_19277		-
chr7	17834132	17834178	cid_18355		-
chr11	70255815	70255882	cid_4077		+
chr21	44892359	44892397	cid_12615		-
chr12	863488	863549	cid_4467		+
chr17	5336149	5336223	cid_8433		-
chr13	77457380	77457453	cid_6088		-
chr16	18819542	18819586	cid_7880		-
chr2	170428901	170428949	cid_11393		-
chr6	151686592	151686657	cid_18048		-
chr22	50167752	50167802	cid_12992		-
chr6	166395661	166395708	cid_18194		-
chr12	74934813	74934854	cid_5247		+
chr7	97876754	97876785	cid_18800		-
chr6	37259684	37259720	cid_17352		+
chrX	53652080	53652123	cid_21338		-
chr3	140686227	140686284	cid_13884		+
chr5	94852330	94852384	cid_16172		-
chr19	40487281	40487334	cid_10255		+
chr15	59931145	59931186	cid_7284		-
chr5	58395037	58395084	cid_15729		-
chr15	59387459	59387503	cid_7281		+
chr21	46269529	46269568	cid_12642		-
chr10	60155372	60155418	cid_2786		+
chr19	3121316	3121373	cid_9896		+
chr1	145509276	145509331	cid_1393		+
chr5	6740044	6740084	cid_15334		+
chr7_gl000195_random	73991	74038	cid_19254		-
chr5	64856100	64856138	cid_15914		-
chr9	72999641	72999699	cid_20482		-
chr1	27860865	27860930	cid_327		-
chr9	4701914	4701949	cid_20245		+
chr1	173835455	173835506	cid_1786		-
chr8	87479271	87479310	cid_19731		+
chr1	33100258	33100310	cid_432		-
chr11	113148672	113148712	cid_4348		+
chr7	149250329	149250382	cid_19168		-
chr17	8371274	8371323	cid_8487		+
chr19	41172625	41172697	cid_10259		-
chr17	74717841	74717884	cid_9340		-
chr7	102966009	102966053	cid_18887		-
chr16	71891046	71891095	cid_8196		+
chr5	37364271	37364315	cid_15565		-
chr11	20389370	20389412	cid_3543		+
chr15	73597462	73597521	cid_7433		+
chr16	90016098	90016138	cid_8338		+
chr16	69389524	69389581	cid_8151		-
chr3	14530403	14530465	cid_13086		+
chr15	56383223	56383264	cid_7243		-
chr7	111846114	111846151	cid_18934		-
chr18	29419225	29419280	cid_9635		-
chr12	44113141	44113186	cid_4835		-
chr3	9432048	9432093	cid_13034		-
chr21	40568014	40568046	cid_12578		-
chr10	70509013	70509055	cid_2853		+
chr6	7883214	7883273	cid_17006		-
chr3	52304604	52304647	cid_13437		-
chr9	97768494	97768532	cid_20630		+
chr15	41775003	41775058	cid_7103		+
chr8	109240529	109240574	cid_19854		-
chr3	113164088	113164140	cid_13681		-
chr6	170881189	170881231	cid_18232		+
chr5	74655234	74655279	cid_16022		+
chr6	111211004	111211052	cid_17716		+
chr1	40756566	40756617	cid_549		+
chr11	35016657	35016697	cid_3630		+
chr5	72195912	72195959	cid_15988		+
chr14	78161016	78161047	cid_6831		-
chr13	27262975	27263008	cid_5819		+
chr5	83239008	83239061	cid_16101		-
chr9	25677285	25677321	cid_20336		-
chr2	32735054	32735106	cid_10675		+
chrX	108887074	108887112	cid_21607		-
chr8	37556391	37556438	cid_19409		+
chr16	4475455	4475486	cid_7784		-
chr3	160130252	160130306	cid_14038		+
chr19	14072358	14072412	cid_10060		-
chr7	66167956	66167987	cid_18607		+
chr11	2972401	2972449	cid_3380		-
chr5	58852725	58852763	cid_15823		-
chr9	114351583	114351626	cid_20721		-
chr1	35887443	35887483	cid_479		+
chr1	154441839	154441874	cid_1535		+
chr20	5099221	5099259	cid_12039		-
chr3	149236151	149236214	cid_13946		-
chr7	5346862	5346896	cid_18282		-
chr9	140194891	140194934	cid_21022		-
chrX	134126425	134126459	cid_21771		+
chr7	99632620	99632664	cid_18825		+
chr18	43843220	43843257	cid_9712		+
chr14	53237906	53237940	cid_6624		+
chr2	44173079	44173130	cid_10768		-
chr13	34409863	34409912	cid_5864		+
chr17	60075893	60075943	cid_9193		-
chr3	169990569	169990625	cid_14096		+
chr12	53687310	53687368	cid_4987		+
chr8	125324972	125325027	cid_19917		-
chr3	10029342	10029386	cid_13045		+
chr15	40505669	40505708	cid_7080		+
chr11	32165341	32165372	cid_3577		-
chr1	223980061	223980099	cid_2243		-
chr19	42364839	42364875	cid_10271		+
chr14	35181663	35181706	cid_6529		-
chr12	50538515	50538556	cid_4945		-
chr5	138269958	138270025	cid_16494		+
chr10	33189322	33189369	cid_2728		-
chr12	7074594	7074629	cid_4518		-
chr3	6713635	6713681	cid_13027		+
chr2	26613151	26613197	cid_10584		+
chr2	242344261	242344292	cid_11987		+
chrX	149903701	149903741	cid_21815		+
chr11	100803896	100803928	cid_4274		+
chr12	98926686	98926722	cid_5361		+
chr1	10200484	10200549	cid_98		+
chr10	69682400	69682450	cid_2824		-
chr4	39846238	39846284	cid_14525		-
chr2	67488386	67488417	cid_10936		+
chr17	80036259	80036298	cid_9444		-
chr12	123013126	123013157	cid_5654		+
chr7	6729504	6729545	cid_18319		-
chr2	69475328	69475397	cid_10948		+
chr4	69179292	69179329	cid_14650		-
chr1	224457316	224457355	cid_2254		-
chr11	85692854	85692898	cid_4173		-
chr5	145523751	145523788	cid_16574		-
chr13	47325526	47325574	cid_5925		+
chr4	42453937	42453968	cid_14558		-
chr7	5270795	5270846	cid_18280		+
chr3	183900834	183900867	cid_14179		+
chr3	48637017	48637049	cid_13354		-
chrX	73164514	73164571	cid_21456		+
chr14	53324664	53324725	cid_6628		-
chr12	107385488	107385542	cid_5454		-
chr2	120129961	120130013	cid_11207		+
chrX	31221074	31221105	cid_21199		-
chr19	57819295	57819337	cid_10432		+
chr20	47708569	47708621	cid_12310		+
chr8	25269581	25269643	cid_19342		+
chr15	102163573	102163623	cid_7681		-
chr1	93746164	93746195	cid_1124		-
chr1	8921120	8921153	cid_84		-
chr16	31142632	31142676	cid_7991		+
chr12	2967417	2967468	cid_4485		-
chr3	107526452	107526487	cid_13653		+
chrX	24095035	24095105	cid_21147		+
chr13	49580428	49580467	cid_5942		+
chr9	34398242	34398291	cid_20386		-
chr5	58806155	58806195	cid_15810		-
chr22	35660710	35660741	cid_12802		+
chr5	147653636	147653694	cid_16642		+
chr5	37048196	37048239	cid_15535		+
chr22	39910692	39910735	cid_12872		+
chr2	32249278	32249321	cid_10660		-
chr17	48211133	48211169	cid_9020		-
chr5	16665620	16665667	cid_15421		-
chrX	123236216	123236258	cid_21719		+
chr4	169633983	169634020	cid_15176		+
chr5	37226848	37226909	cid_15540		-
chr12	56642233	56642276	cid_5068		-
chr4	77959122	77959158	cid_14702		+
chr1	197086566	197086608	cid_1952		-
chr10	60047636	60047683	cid_2782		+
chr12	1897581	1897624	cid_4477		+
chr11	118294328	118294360	cid_4376		+
chrX	18278142	18278188	cid_21113		-
chr9	133740454	133740495	cid_20923		+
chr5	140390594	140390633	cid_16539		+
chr7	75957388	75957434	cid_18664		-
chr3	49052929	49052992	cid_13364		+
chr13	113918073	113918130	cid_6386		+
chrX	134482804	134482854	cid_21775		+
chr19	13250139	13250180	cid_10053		+
chr12	64875725	64875764	cid_5148		+
chr16	66647501	66647533	cid_8112		+
chr1	35899129	35899181	cid_480		-
chr20	17968183	17968220	cid_12101		+
chr1	55207894	55207942	cid_753		+
chr9	134373967	134374005	cid_20949		+
chr3	28379874	28379914	cid_13151		-
chr19	57804936	57804991	cid_10396		+
chr3	52570839	52570875	cid_13442		+
chr5	175934510	175934556	cid_16823		+
chr10	96373351	96373420	cid_3089		+
chr22	29696322	29696393	cid_12762		+
chr13	79894548	79894607	cid_6123		-
chr7	72387403	72387459	cid_18628		+
chr12	25362692	25362730	cid_4762		-
chr19	2755737	2755781	cid_9892		-
chr6	108192845	108192881	cid_17680		-
chr12	111889336	111889390	cid_5514		+
chr2	54097049	54097084	cid_10824		-
chr17	64806732	64806800	cid_9252		+
chr16	69744362	69744428	cid_8165		-
chr8	128199631	128199674	cid_19990		-
chr10	96117229	96117288	cid_3046		-
chr5	10378938	10378998	cid_15364		+
chr14	104199895	104199957	cid_6983		+
chr15	56975505	56975537	cid_7251		-
chr2	71660404	71660454	cid_10992		+
chr6	75794404	75794461	cid_17517		-
chr9	133485371	133485429	cid_20910		+
chr2	54896161	54896208	cid_10837		+
chr2	106710207	106710245	cid_11138		-
chr3	176742780	176742832	cid_14128		-
chr3	46963253	46963285	cid_13315		-
chr22	42630330	42630365	cid_12931		-
chr10	99196872	99196915	cid_3116		-
chr3	33665955	33665994	cid_13217		-
chr2	157440747	157440815	cid_11346		+
chr16	87863904	87863965	cid_8297		-
chr4	169849140	169849214	cid_15186		+
chr10	102021704	102021738	cid_3138		-
chr1	197056583	197056628	cid_1948		-
chrX	73202003	73202046	cid_21463		+
chr2	23931092	23931142	cid_10556		+
chr15	55651121	55651164	cid_7233		-
chr17	58165643	58165690	cid_9176		-
chr3	86995418	86995456	cid_13583		-
chr5	179046603	179046647	cid_16872		-
chr8	141533576	141533621	cid_20173		-
chr12	20582274	20582310	cid_4654		+
chr5	33461309	33461361	cid_15500		+
chr5	137523201	137523263	cid_16474		+
chrX	153664694	153664728	cid_21864		+
chr7	24727416	24727463	cid_18399		+
chrX	133632461	133632512	cid_21761		+
chr18	33571695	33571731	cid_9659		-
chr9	2804158	2804203	cid_20235		-
chr14	75601220	75601281	cid_6814		-
chr19	7993621	7993659	cid_9971		-
chr18	10671451	10671503	cid_9535		-
chr16	3777213	3777264	cid_7773		-
chrX	102471468	102471540	cid_21544		+
chr15	78783104	78783163	cid_7502		+
chr3	152018151	152018194	cid_13974		+
chr6	167427853	167427896	cid_18207		+
chr5	134670323	134670364	cid_16434		-
chr1	70712594	70712643	cid_913		+
chr6	18225402	18225468	cid_17068		-
chr6	43644737	43644777	cid_17390		-
chr19	42364310	42364348	cid_10270		+
chr12	49330626	49330692	cid_4916		-
chr5	68602601	68602646	cid_15952		-
chr10	5499135	5499196	cid_2588		+
chr8	66582252	66582292	cid_19658		+
chr6	121770134	121770193	cid_17809		+
chr1	67886883	67886948	cid_863		-
chr2	44184622	44184668	cid_10776		-
chr3	149235161	149235219	cid_13945		-
chr15	49429501	49429552	cid_7192		-
chr13	60584577	60584616	cid_6032		-
chr5	127594874	127594942	cid_16337		-
chr1	162569537	162569591	cid_1680		+
chr4	187509634	187509679	cid_15269		-
chr16	50351969	50352018	cid_8036		+
chr10	6287719	6287753	cid_2604		-
chr12	62959807	62959839	cid_5125		+
chr4	174242999	174243052	cid_15218		+
chr1	890034	890080	cid_2		-
chr1	33259621	33259660	cid_445		-
chr8	124042853	124042912	cid_19894		-
chr7	65419353	65419409	cid_18601		+
chr15	63357439	63357481	cid_7316		+
chr1	40758406	40758460	cid_550		+
chr4	20729018	20729066	cid_14428		+
chr1	43272780	43272821	cid_578		-
chr7	98712625	98712670	cid_18809		-
chr1	160259083	160259151	cid_1643		-
chr2	29405157	29405207	cid_10646		+
chr13	98675173	98675222	cid_6297		+
chr1	52552527	52552568	cid_699		+
chr9	37780531	37780564	cid_20444		-
chr1	156770535	156770588	cid_1621		+
chr2	38790787	38790837	cid_10719		-
chr9	91041204	91041238	cid_20576		+
chr10	72247422	72247454	cid_2890		+
chr7	25163070	25163109	cid_18404		-
chr11	102267480	102267521	cid_4284		-
chr17	30808876	30808921	cid_8716		+
chr15	93427005	93427047	cid_7615		+
chr4	20416564	20416606	cid_14422		+
chr1	151375657	151375695	cid_1479		-
chr7	105097021	105097067	cid_18895		-
chr17	30700516	30700549	cid_8704		+
chr1	84964181	84964244	cid_1046		-
chr11	93464253	93464317	cid_4221		-
chr5	118811420	118811472	cid_16299		+
chr13	111556005	111556054	cid_6357		-
chr6	117882931	117882974	cid_17777		-
chr13	67798331	67798368	cid_6039		-
chr3	178837243	178837274	cid_14133		-
chr10	104682214	104682256	cid_3185		+
chr12	110929760	110929795	cid_5503		-
chr9	131372003	131372053	cid_20879		+
chr2	277401	277453	cid_10449		+
chr16	136347	136390	cid_7685		-
chr11	47196501	47196558	cid_3682		-
chr8	101171144	101171176	cid_19797		+
chr18	66693077	66693108	cid_9824		+
chrX	100646055	100646100	cid_21536		+
chr21	40602131	40602173	cid_12580		-
chr8	38095727	38095768	cid_19427		+
chr3	185644611	185644669	cid_14207		-
chr7	35673087	35673126	cid_18480		-
chr12	22601529	22601563	cid_4747		-
chr19	12810199	12810266	cid_10044		-
chr18	21059392	21059431	cid_9599		+
chr5	94031100	94031135	cid_16156		+
chr5	94028968	94029025	cid_16154		+
chr13	20244494	20244534	cid_5778		+
chr19	9718378	9718421	cid_9990		-
chr7	73118685	73118720	cid_18642		+
chr8	109226791	109226835	cid_19853		-
chr19	18312514	18312559	cid_10112		-
chr13	113832154	113832195	cid_6369		-
chr14	21678106	21678166	cid_6425		-
chr9	128409372	128409424	cid_20848		-
chr3	194171095	194171144	cid_14261		-
chr13	92254384	92254421	cid_6184		+
chr16	70571921	70571990	cid_8184		+
chr6	170067193	170067240	cid_18221		-
chr22	31302431	31302488	cid_12780		+
chr3	192325629	192325662	cid_14242		-
chr5	172461524	172461585	cid_16795		+
chr17	66042685	66042724	cid_9283		+
chr1	87209065	87209122	cid_1058		+
chr12	133318325	133318364	cid_5768		-
chr17	1580833	1580866	cid_8362		-
chr12	133319700	133319743	cid_5771		-
chr8	48729914	48729947	cid_19524		-
chr12	65857195	65857250	cid_5166		+
chr10	30616877	30616939	cid_2715		-
chr20	17953434	17953466	cid_12100		+
chr20	34257016	34257061	cid_12173		-
chr2	187542750	187542807	cid_11529		+
chr1	183374862	183374895	cid_1872		-
chr4	130003428	130003464	cid_15012		-
chr13	92004876	92004942	cid_6156		+
chr20	30783989	30784031	cid_12132		-
chr19	39669842	39669889	cid_10244		+
chr5	58449425	58449465	cid_15753		-
chr19	10367991	10368030	cid_10004		+
chr13	50649640	50649703	cid_5986		-
chr14	50582745	50582789	cid_6598		-
chr22	45582762	45582801	cid_12958		+
chr3	51664414	51664461	cid_13419		+
chr21	40195380	40195444	cid_12573		+
chr6	17647629	17647661	cid_17055		-
chr11	309202	309242	cid_3346		+
chr17	47132575	47132628	cid_9014		+
chr6	109688545	109688606	cid_17697		-
chr5	10386942	10386981	cid_15365		+
chr17	15934901	15934940	cid_8526		-
chr12	118469809	118469864	cid_5570		+
chr17	40054048	40054084	cid_8857		-
chr13	41949958	41950000	cid_5885		+
chr6	138412986	138413059	cid_17947		-
chr17	47108464	47108509	cid_9002		+
chr14	73578088	73578126	cid_6777		+
chr5	118552688	118552729	cid_16295		+
chr6	30885599	30885649	cid_17257		+
chr7	75958091	75958144	cid_18665		-
chr7	81578489	81578536	cid_18694		-
chr17	79370069	79370101	cid_9416		+
chr9	21862830	21862898	cid_20322		+
chr22	50881658	50881692	cid_13010		+
chr21	47742187	47742234	cid_12658		-
chr19	48245521	48245557	cid_10327		+
chr12	98943946	98943996	cid_5381		+
chr2	96937172	96937205	cid_11089		+
chrX	73164631	73164675	cid_21457		+
chr12	112598220	112598264	cid_5537		-
chr17	65987633	65987695	cid_9281		-
chr15	48634319	48634376	cid_7176		+
chr12	20528005	20528045	cid_4607		+
chr5	83237148	83237210	cid_16097		-
chr3	101284947	101285001	cid_13635		+
chr12	12269223	12269270	cid_4554		-
chr1	61838413	61838454	cid_800		+
chr5	58470772	58470825	cid_15768		-
chr9	130087538	130087569	cid_20853		+
chrX	102939332	102939371	cid_21557		-
chr12	20531740	20531788	cid_4611		+
chr2	86360214	86360264	cid_11062		+
chrX	102160663	102160702	cid_21543		+
chr22	19167018	19167049	cid_12678		-
chr8	38179379	38179422	cid_19435		-
chr3	33660653	33660698	cid_13216		-
chr11	14520292	14520348	cid_3507		-
chr1	153617851	153617897	cid_1494		+
chrX	128626859	128626912	cid_21726		-
chr2	69455496	69455527	cid_10945		+
chr12	46312991	46313035	cid_4847		-
chr17	61896057	61896106	cid_9215		+
chr17	43298664	43298701	cid_8939		-
chr17	80196890	80196934	cid_9449		+
chr11	62414333	62414374	cid_3816		-
chr2	47387804	47387849	cid_10804		-
chr9	108152918	108152971	cid_20677		+
chr17	26689188	26689242	cid_8615		+
chr11	47500306	47500345	cid_3693		-
chr3	167726509	167726549	cid_14067		-
chr5	14295029	14295080	cid_15394		+
chr15	89847150	89847194	cid_7567		+
chr12	53569490	53569525	cid_4981		-
chr18	21148742	21148790	cid_9600		-
chr17	31915522	31915560	cid_8720		-
chr5	102365140	102365186	cid_16221		+
chr8	99171876	99171907	cid_19794		+
chr1	151264616	151264675	cid_1472		-
chr12	100967562	100967605	cid_5385		+
chr6	133850539	133850573	cid_17903		+
chr4	154503129	154503180	cid_15135		+
chr6	17646260	17646301	cid_17054		-
chr8	125520662	125520714	cid_19923		-
chrX	107940634	107940688	cid_21589		+
chr8	128208390	128208451	cid_20005		-
chr2	128621144	128621196	cid_11249		-
chr11	8715160	8715197	cid_3422		-
chr1	21100404	21100476	cid_221		-
chr2	211523238	211523282	cid_11772		+
chr1	22083867	22083901	cid_250		-
chr1	110135246	110135296	cid_1230		+
chr20	30194264	30194304	cid_12129		+
chr20	18516395	18516426	cid_12105		+
chr4	144474885	144474936	cid_15081		+
chr1	52485877	52485934	cid_698		-
chr17	28444121	28444158	cid_8652		+
chr10	93758942	93758996	cid_3026		+
chr6	18225739	18225794	cid_17072		-
chr5	58265971	58266031	cid_15685		-
chr1	68942252	68942302	cid_880		-
chr10	70525532	70525568	cid_2866		+
chr20	1132124	1132156	cid_12007		+
chr5	43444817	43444856	cid_15629		-
chr3	158015875	158015916	cid_14019		+
chr5	78908900	78908970	cid_16064		+
chr13	33349588	33349639	cid_5856		+
chr11	63723896	63723945	cid_3856		+
chr7	30050544	30050608	cid_18450		-
chr22	29685338	29685384	cid_12760		+
chr15	78461534	78461573	cid_7493		+
chr5	58678153	58678205	cid_15805		-
chr12	123078926	123078972	cid_5665		+
chr3	196558200	196558253	cid_14290		+
chr7	65423462	65423495	cid_18602		+
chr7	92935333	92935371	cid_18757		+
chr7	102956179	102956218	cid_18885		-
chr2	230679921	230679986	cid_11905		-
chr5	54460607	54460673	cid_15659		+
chr2	74588396	74588429	cid_11024		-
chr5	147665621	147665671	cid_16646		+
chr5	149829279	149829313	cid_16671		-
chr3	152165808	152165864	cid_13977		+
chr11	44266452	44266498	cid_3665		+
chr17	20902960	20903004	cid_8587		-
chr14	53106800	53106860	cid_6620		-
chr11	65769467	65769514	cid_4011		-
chr7	55573065	55573096	cid_18586		-
chr3	158324142	158324205	cid_14022		+
chr1	31441025	31441078	cid_378		-
chr4	177249574	177249630	cid_15234		+
chr16	29819629	29819668	cid_7959		+
chr4	4459104	4459154	cid_14365		-
chr3	139236304	139236346	cid_13882		-
chrX	77381756	77381809	cid_21507		+
chr9	16418291	16418330	cid_20296		-
chr15	66841581	66841630	cid_7388		+
chr1	70690479	70690532	cid_890		+
chr1	24021321	24021361	cid_286		+
chr19	9005130	9005186	cid_9986		-
chr5	58359874	58359913	cid_15712		-
chr1	11085081	11085129	cid_110		+
chr1	29496073	29496132	cid_371		-
chr14	93695481	93695520	cid_6905		+
chr5	133532941	133533014	cid_16382		-
chr8	117657105	117657158	cid_19870		-
chr7	113629086	113629117	cid_18948		-
chr12	32303474	32303520	cid_4814		+
chr17	49079010	49079067	cid_9050		-
chr11	68562223	68562273	cid_4069		-
chr12	7074522	7074558	cid_4517		-
chr17	62497094	62497143	cid_9224		-
chr20	23383588	23383630	cid_12117		-
chr20	21327774	21327816	cid_12113		+
chr1	120455154	120455227	cid_1357		-
chr12	70748369	70748409	cid_5215		+
chr3	126756137	126756186	cid_13760		+
chr18	33689356	33689410	cid_9680		-
chr5	6746911	6746951	cid_15339		+
chr2	11334170	11334223	cid_10517		-
chr1	224565741	224565778	cid_2262		+
chr12	20594596	20594645	cid_4669		+
chr13	21629021	21629053	cid_5792		-
chr10	7849628	7849689	cid_2608		+
chr6	71471634	71471668	cid_17492		+
chr8	128214684	128214739	cid_20027		-
chr20	17587749	17587788	cid_12085		+
chr12	104340589	104340625	cid_5411		+
chr1	203708983	203709036	cid_2032		+
chr12	20648029	20648074	cid_4700		+
chr1	149898514	149898552	cid_1428		-
chr3	139071651	139071684	cid_13878		+
chr2	207425942	207425975	cid_11740		+
chr5	130495091	130495149	cid_16343		-
chr9	106901744	106901792	cid_20669		+
chr16	47116714	47116786	cid_8024		-
chr5	102365296	102365368	cid_16222		+
chr17	65066747	65066793	cid_9253		-
chr13	67797592	67797652	cid_6038		-
chr1	54387277	54387311	cid_735		-
chr8	117869081	117869123	cid_19875		-
chr10	126448707	126448754	cid_3305		-
chr6	147660518	147660562	cid_18005		+
chr1	226436551	226436586	cid_2323		-
chr15	79170597	79170637	cid_7506		+
chr9	119462111	119462159	cid_20748		+
chr2	101886142	101886177	cid_11120		+
chr3	111710792	111710842	cid_13671		+
chr12	98915208	98915252	cid_5360		+
chr22	42271721	42271762	cid_12922		+
chr9	126293315	126293356	cid_20817		-
chr17	39874399	39874432	cid_8849		+
chrX	73809217	73809262	cid_21480		-
chr2	10487097	10487134	cid_10499		+
chr17	57919094	57919139	cid_9167		+
chr6	26545173	26545211	cid_17135		+
chr1	249139852	249139901	cid_2557		+
chr12	50476305	50476350	cid_4940		+
chr1	78420913	78420947	cid_1002		-
chr14	93678405	93678440	cid_6902		+
chr5	110836629	110836686	cid_16259		-
chr15	99506416	99506474	cid_7658		+
chrX	100082793	100082830	cid_21531		+
chr2	174091785	174091842	cid_11423		+
chr3	128996380	128996427	cid_13794		+
chrX	105878016	105878061	cid_21568		+
chr16	28166956	28166998	cid_7944		-
chr20	49509351	49509395	cid_12356		-
chr12	92536324	92536390	cid_5322		-
chr22	28146401	28146463	cid_12745		-
chr17	8377643	8377685	cid_8488		-
chrX	73488239	73488286	cid_21472		-
chr3	72864477	72864508	cid_13555		-
chr1	229661656	229661691	cid_2376		-
chr1	36068781	36068850	cid_484		-
chr7	116438355	116438411	cid_18966		+
chr4	170017283	170017331	cid_15188		-
chr17	30807833	30807879	cid_8711		+
chr12	7092787	7092823	cid_4522		-
chr12	62956956	62957002	cid_5123		+
chr13	41634593	41634624	cid_5883		-
chr10	82282310	82282357	cid_2968		+
chr17	4902620	4902658	cid_8416		+
chr16	89484640	89484689	cid_8313		-
chr12	20636803	20636852	cid_4696		+
chr17	42268808	42268875	cid_8912		+
chr12	49330185	49330224	cid_4914		-
chr13	80113911	80113958	cid_6129		+
chr22	33256379	33256440	cid_12797		+
chr7	23387149	23387194	cid_18385		-
chr16	15502456	15502487	cid_7856		+
chr13	92163207	92163257	cid_6171		+
chr1	224473596	224473658	cid_2256		-
chr19	35988148	35988187	cid_10207		-
chr17	12019512	12019548	cid_8502		+
chr2	152332329	152332371	cid_11320		+
chr1	197091241	197091279	cid_1953		-
chr15	72491410	72491468	cid_7421		-
chr11	122681723	122681766	cid_4416		+
chr14	24888419	24888455	cid_6486		+
chr6	15521525	15521566	cid_17040		+
chr7	73112272	73112336	cid_18640		+
chr2	201717878	201717942	cid_11677		-
chr7	12272335	12272375	cid_18343		+
chr15	82553989	82554030	cid_7526		-
chr14	50889796	50889847	cid_6599		-
chr3	33633680	33633711	cid_13214		-
chr3	136320752	136320783	cid_13860		-
chr2	20237252	20237301	cid_10537		-
chr10	96713252	96713283	cid_3091		+
chr3	39449275	39449313	cid_13241		+
chr4	128842111	128842159	cid_14996		-
chr5	175880226	175880272	cid_16820		+
chr21	34954426	34954477	cid_12537		-
chr5	86688549	86688589	cid_16109		-
chr7	6513823	6513891	cid_18317		-
chr3	12113429	12113470	cid_13066		+
chr3	171468652	171468693	cid_14104		-
chr8	95556012	95556054	cid_19762		-
chr8	92097390	92097435	cid_19751		+
chr6	43147622	43147657	cid_17380		+
chr6	133092127	133092176	cid_17882		-
chr9	79186766	79186803	cid_20503		+
chr8	128214364	128214429	cid_20022		-
chr10	7848813	7848860	cid_2607		+
chr1	67880807	67880845	cid_862		-
chr11	108155197	108155230	cid_4321		+
chr17	30326074	30326130	cid_8684		+
chr4	185548968	185549019	cid_15255		-
chr4	62453154	62453199	cid_14629		+
chrX	73808129	73808169	cid_21479		-
chr8	126071328	126071368	cid_19930		-
chr8	104439475	104439508	cid_19848		+
chr1	171562225	171562283	cid_1761		+
chr9	133755147	133755181	cid_20925		+
chrX	70520447	70520491	cid_21382		+
chr20	31026049	31026115	cid_12140		+
chr3	57913325	57913377	cid_13503		+
chr6	146243385	146243430	cid_17995		-
chr22	43011436	43011471	cid_12934		+
chr2	160811666	160811707	cid_11360		-
chr1	155686916	155686972	cid_1582		+
chrX	24176539	24176576	cid_21154		+
chr14	50952539	50952593	cid_6601		-
chr11	77336714	77336767	cid_4132		-
chr17	76085695	76085727	cid_9366		+
chr5	179041423	179041492	cid_16862		-
chr2	71620785	71620819	cid_10986		+
chr1	70671478	70671524	cid_884		+
chr19	47614114	47614149	cid_10319		-
chrX	48760937	48760984	cid_21303		-
chr17	45728400	45728434	cid_8971		+
chr11	11374245	11374279	cid_3474		-
chr1	6245125	6245169	cid_60		-
chr6	13358358	13358407	cid_17028		-
chr1	90401381	90401431	cid_1087		+
chr4	54325653	54325694	cid_14592		+
chr17	43227830	43227892	cid_8935		+
chr17	28492002	28492041	cid_8655		+
chr17	40125998	40126068	cid_8861		+
chr1	25167595	25167639	cid_294		+
chr18	12985130	12985175	cid_9556		+
chr7	99160145	99160180	cid_18817		+
chr3	179093454	179093494	cid_14135		+
chr2	213886675	213886713	cid_11790		-
chr12	76442055	76442088	cid_5262		-
chr3	54880494	54880536	cid_13468		+
chr12	120881830	120881864	cid_5593		-
chr6	144286277	144286321	cid_17975		-
chr11	95567942	95567995	cid_4269		-
chr18	8631814	8631872	cid_9513		+
chr12	69136704	69136750	cid_5186		+
chr15	44723319	44723355	cid_7149		+
chr1	225589426	225589476	cid_2286		-
chr4	154479511	154479543	cid_15133		+
chr14	99864338	99864377	cid_6931		-
chr17	15912508	15912551	cid_8521		+
chr3	44867948	44867986	cid_13297		+
chr10	12213141	12213190	cid_2624		-
chr17	40065256	40065302	cid_8859		-
chr20	34240397	34240447	cid_12172		-
chr7	75958761	75958823	cid_18666		-
chr22	41829513	41829546	cid_12907		-
chr8	26515607	26515648	cid_19360		+
chr5	71505188	71505250	cid_15977		+
chr13	103468896	103468950	cid_6323		+
chr1	67452432	67452479	cid_850		+
chr9	13217130	13217189	cid_20277		-
chr10	127530129	127530176	cid_3312		+
chr12	10661082	10661121	cid_4542		+
chr7	36492317	36492381	cid_18497		+
chr4	150595469	150595500	cid_15113		-
chr1	205686678	205686733	cid_2091		-
chr2	192202705	192202736	cid_11612		+
chr12	106631668	106631721	cid_5443		-
chr19	46206439	46206483	cid_10291		+
chr17	42430347	42430397	cid_8917		+
chr2	189876580	189876651	cid_11549		+
chr4	170644159	170644200	cid_15209		+
chr4	140309262	140309306	cid_15045		+
chrX	73049949	73049997	cid_21426		-
chr16	72567854	72567886	cid_8198		-
chr17	42928298	42928364	cid_8928		-
chrX	153995948	153995996	cid_21872		+
chr2	25042142	25042212	cid_10562		-
chr1	144014096	144014133	cid_1368		+
chrX	76763757	76763792	cid_21495		-
chr1	27731202	27731275	cid_325		-
chr4	77957896	77957937	cid_14699		+
chr5	65454930	65454977	cid_15933		+
chr11	65204797	65204866	cid_3951		+
chrX	47422211	47422252	cid_21287		+
chr1	109191194	109191229	cid_1210		-
chr18	60254403	60254434	cid_9798		+
chr13	33096272	33096308	cid_5853		-
chr2	228155608	228155645	cid_11873		+
chr19	34718868	34718913	cid_10182		+
chr19	19458203	19458241	cid_10136		+
chr16	69375656	69375709	cid_8146		+
chr5	58872937	58872971	cid_15835		-
chr20	25426807	25426868	cid_12122		+
chr13	79894485	79894531	cid_6122		-
chr4	66960363	66960398	cid_14636		+
chr1	67437414	67437458	cid_847		+
chr3	23929906	23929945	cid_13134		+
chr10	70259745	70259793	cid_2848		-
chr4	125629131	125629179	cid_14983		-
chr16	1718134	1718180	cid_7716		+
chr14	19850846	19850878	cid_6405		-
chr2	55252184	55252215	cid_10853		-
chr3	153998327	153998367	cid_13999		-
chr8	624726	624757	cid_19262		-
chr9	131262958	131263004	cid_20874		+
chr2	187542870	187542925	cid_11530		+
chr3	197682649	197682709	cid_14306		+
chr1	16840588	16840628	cid_165		-
chr14	102509097	102509129	cid_6950		+
chr18	21228928	21228959	cid_9601		-
chr15	81270726	81270778	cid_7521		-
chr7	66018734	66018765	cid_18605		-
chr1	36759841	36759877	cid_503		+
chr13	39613839	39613904	cid_5877		+
chr19	7623613	7623646	cid_9969		+
chr17	40851771	40851825	cid_8883		+
chr3	37087814	37087848	cid_13228		+
chr4	83345771	83345802	cid_14761		-
chr19	13879252	13879294	cid_10057		+
chr11	62360726	62360771	cid_3811		-
chrX	73062161	73062213	cid_21437		-
chr12	125515193	125515253	cid_5727		+
chr12	46761109	46761142	cid_4891		-
chr8	47510215	47510246	cid_19513		-
chr15	63900858	63900904	cid_7324		-
chr1	78412907	78412952	cid_992		-
chr16	25172517	25172562	cid_7936		+
chr22	44889040	44889082	cid_12952		-
chr17	41152127	41152167	cid_8892		+
chr12	6438397	6438432	cid_4500		-
chr16	74655315	74655360	cid_8214		-
chr16	88056029	88056068	cid_8306		+
chrX	119572968	119573013	cid_21679		-
chr1	164819164	164819215	cid_1690		+
chr1	206628366	206628421	cid_2094		+
chr2	260003	260045	cid_10448		-
chr20	61431732	61431782	cid_12420		+
chr2	86360373	86360438	cid_11063		+
chr17	3511684	3511726	cid_8388		-
chr1	185275106	185275143	cid_1892		-
chr2	10264127	10264173	cid_10487		+
chr2	191766747	191766786	cid_11588		+
chr2	46683511	46683542	cid_10794		+
chr12	113630112	113630155	cid_5544		+
chr1	28856269	28856301	cid_355		+
chrX	109507682	109507719	cid_21612		-
chr15	86260641	86260674	cid_7549		+
chr6	28763752	28763797	cid_17222		-
chr5	172447414	172447468	cid_16793		+
chr12	119633847	119633880	cid_5580		+
chr7	45023169	45023237	cid_18565		-
chr6	72126078	72126120	cid_17502		-
chr1	46093216	46093268	cid_618		-
chr17	25635716	25635766	cid_8604		+
chr19	46268056	46268104	cid_10292		-
chr3	142775387	142775441	cid_13919		+
chr9	95142141	95142181	cid_20601		+
chr2	11691844	11691877	cid_10521		+
chr12	56214816	56214866	cid_5047		-
chr2	153616907	153616951	cid_11339		+
chr6	7290022	7290065	cid_16988		-
chr11	17393710	17393752	cid_3530		+
chr2	196601623	196601676	cid_11622		+
chr10	104140446	104140479	cid_3176		+
chr14	75291008	75291053	cid_6801		+
chr11	65267135	65267192	cid_3975		+
chr3	108269260	108269306	cid_13661		-
chr2	70065880	70065923	cid_10958		+
chr5	58433195	58433234	cid_15743		-
chr12	50873145	50873193	cid_4955		+
chr15	55496803	55496844	cid_7231		-
chrX	153664575	153664629	cid_21862		+
chr2	20649041	20649108	cid_10553		+
chr6	31604294	31604333	cid_17270		+
chr12	10851962	10852009	cid_4545		-
chr21	34900997	34901038	cid_12517		-
chr13	46530678	46530742	cid_5919		-
chr5	37363921	37363963	cid_15564		-
chr1	225700542	225700578	cid_2300		-
chr1	154303616	154303648	cid_1531		+
chr5	43555896	43555932	cid_15632		-
chr5	58612140	58612174	cid_15795		-
chr14	70497394	70497452	cid_6758		+
chr5	133292537	133292577	cid_16373		-
chr12	133256735	133256768	cid_5761		-
chr5	64871007	64871054	cid_15919		+
chr5	178044315	178044348	cid_16856		-
chr22	20100198	20100232	cid_12688		-
chr2	86272687	86272733	cid_11056		-
chr20	44527325	44527357	cid_12292		+
chr14	80330671	80330735	cid_6838		+
chr13	92166546	92166596	cid_6172		+
chr10	70515927	70515962	cid_2864		+
chr10	14560641	14560695	cid_2637		-
chr3	52028902	52028935	cid_13427		-
chrX	99884971	99885003	cid_21530		-
chr16	81744086	81744129	cid_8245		+
chr9	36112476	36112510	cid_20412		+
chr16	66599899	66599945	cid_8110		+
chr21	35189801	35189840	cid_12540		+
chr7	56148110	56148153	cid_18595		+
chr6	76357367	76357408	cid_17539		+
chr17	57915901	57915934	cid_9153		+
chr2	217529087	217529142	cid_11816		+
chr7	1582477	1582551	cid_18255		+
chr8	101715373	101715421	cid_19809		-
chr1	100643647	100643681	cid_1187		-
chr2	32843336	32843383	cid_10683		+
chr11	62392952	62392987	cid_3815		-
chr9	96355342	96355374	cid_20618		+
chr4	17609342	17609385	cid_14396		+
chr15	72754415	72754446	cid_7426		-
chr1	114353395	114353430	cid_1298		-
chr5	58979174	58979228	cid_15881		-
chr12	89984598	89984651	cid_5316		-
chr1	151377146	151377195	cid_1482		-
chr1	78420174	78420218	cid_1001		-
chr15	83806740	83806772	cid_7535		-
chr6	37934967	37935025	cid_17354		+
chr9	88277224	88277268	cid_20553		-
chr4	113198308	113198348	cid_14923		-
chr17	79180846	79180879	cid_9411		-
chr14	62193124	62193162	cid_6681		+
chr8	120436514	120436574	cid_19881		+
chr20	49199414	49199472	cid_12345		+
chr2	30864886	30864925	cid_10655		+
chr9	37780225	37780262	cid_20442		-
chr8	68110224	68110263	cid_19680		-
chr9	96238613	96238655	cid_20615		+
chr22	36139987	36140030	cid_12809		-
chr22	19371108	19371145	cid_12680		-
chr1	173837050	173837106	cid_1789		-
chr2	109432554	109432591	cid_11151		+
chr1	91978860	91978899	cid_1100		+
chr22	36678316	36678382	cid_12820		-
chr10	75543043	75543093	cid_2927		+
chr16	75481172	75481221	cid_8226		-
chr2	152331755	152331806	cid_11317		+
chr2	118588724	118588773	cid_11194		+
chr5	94028755	94028804	cid_16153		+
chr21	30318649	30318684	cid_12483		-
chrX	107966370	107966413	cid_21595		-
chr16	46990589	46990644	cid_8021		-
chr17	44416556	44416596	cid_8948		-
chr7	53843899	53843932	cid_18579		+
chr9	97566197	97566248	cid_20629		+
chr4	2971936	2971973	cid_14355		+
chr4	170650642	170650680	cid_15211		-
chr6	36489395	36489431	cid_17340		-
chr2	176042890	176042924	cid_11444		-
chr5	112355934	112355989	cid_16274		+
chr4	83347034	83347089	cid_14770		-
chr6	27106158	27106203	cid_17151		-
chr2	109301188	109301242	cid_11148		+
chr9	117031356	117031393	cid_20742		+
chr19	31039198	31039233	cid_10160		+
chr6	112101665	112101709	cid_17749		-
chr16	69376614	69376685	cid_8148		+
chr3	136236380	136236422	cid_13854		-
chr1	231664440	231664485	cid_2415		+
chr22	38889970	38890007	cid_12856		-
chrX	114802431	114802483	cid_21636		+
chr5	147620237	147620277	cid_16611		+
chr4	164441622	164441655	cid_15157		+
chr4	95185615	95185655	cid_14815		+
chr18	23612589	23612627	cid_9614		-
chr16	24741652	24741702	cid_7925		+
chr3	52579614	52579652	cid_13445		-
chr16	4057328	4057367	cid_7779		-
chr4	75025879	75025936	cid_14670		+
chr1	109818289	109818344	cid_1227		+
chr12	104337116	104337171	cid_5409		+
chr18	22775087	22775120	cid_9607		-
chr14	68540638	68540692	cid_6731		+
chr1	35858768	35858826	cid_477		+
chr10	27798893	27798934	cid_2701		+
chr7	143087839	143087897	cid_19147		+
chr16	59123124	59123156	cid_8105		+
chr6	86215536	86215580	cid_17586		-
chr13	92004347	92004398	cid_6155		+
chr9	79826259	79826302	cid_20508		+
chr6	4800921	4800962	cid_16970		+
chr1	120492604	120492647	cid_1365		-
chr3	49749974	49750011	cid_13390		+
chr19	6754590	6754629	cid_9967		-
chr9	95012430	95012473	cid_20596		-
chr3	145787658	145787717	cid_13927		-
chr5	58568913	58568954	cid_15786		-
chr17	79084207	79084241	cid_9408		+
chr1	225977225	225977275	cid_2308		+
chr1	203823085	203823157	cid_2042		+
chr14	35037853	35037893	cid_6526		-
chr9	134375272	134375338	cid_20951		+
chr12	110734540	110734587	cid_5482		+
chr1	65267852	65267901	cid_831		+
chr6	121901550	121901596	cid_17811		-
chr20	48250700	48250742	cid_12329		-
chr1	213178325	213178377	cid_2167		-
chr11	16776958	16777003	cid_3515		+
chr17	5198771	5198814	cid_8418		+
chr1	17199095	17199134	cid_171		+
chr1	207830321	207830354	cid_2111		+
chr12	57892346	57892390	cid_5101		+
chr17	59862795	59862843	cid_9184		-
chr1	156221148	156221201	cid_1600		-
chr3	194124189	194124239	cid_14251		-
chr16	87864027	87864088	cid_8298		-
chr3	49067154	49067212	cid_13369		-
chr15	64976157	64976209	cid_7336		+
chr16	2138650	2138681	cid_7727		+
chr7	80545929	80545973	cid_18690		-
chr2	191798535	191798581	cid_11606		+
chr21	45564915	45564956	cid_12630		+
chrX	12841245	12841285	cid_21079		+
chr5	1463149	1463200	cid_15300		-
chr19	35770250	35770295	cid_10205		+
chr14	92597394	92597435	cid_6895		+
chr20	40031279	40031343	cid_12252		-
chr12	101011295	101011341	cid_5386		+
chr20	57254296	57254347	cid_12386		+
chr4	95210764	95210819	cid_14817		+
chr11	57093598	57093648	cid_3737		-
chr17	74731079	74731152	cid_9348		-
chr2	139326878	139326925	cid_11297		+
chrY	21153165	21153200	cid_21889		-
chr11	33730848	33730891	cid_3603		-
chrX	131202171	131202207	cid_21737		+
chr13	96552136	96552184	cid_6256		-
chr1	247330000	247330042	cid_2553		-
chr11	65199596	65199644	cid_3923		+
chr17	40994886	40994936	cid_8888		+
chr16	57250292	57250324	cid_8083		+
chr20	1349701	1349754	cid_12009		-
chr13	107209865	107209914	cid_6335		-
chr16	46732229	46732274	cid_8016		+
chr1	230974861	230974935	cid_2404		-
chr16	24960475	24960514	cid_7935		-
chr10	12209591	12209661	cid_2623		-
chr1	101443292	101443340	cid_1193		+
chr1	41696492	41696525	cid_568		-
chr1	66002984	66003015	cid_839		+
chr3	44852205	44852264	cid_13296		+
chr17	73793153	73793193	cid_9329		+
chr15	32926243	32926286	cid_7038		+
chr2	46808501	46808547	cid_10795		-
chr12	30782775	30782814	cid_4795		-
chr18	29128722	29128794	cid_9632		+
chr12	121017508	121017557	cid_5604		-
chr12	98928254	98928318	cid_5363		+
chr12	49332544	49332586	cid_4917		-
chr4	39826050	39826090	cid_14523		-
chr8	64122640	64122698	cid_19645		+
chr16	28847079	28847141	cid_7953		+
chr4	1984484	1984537	cid_14338		-
chr8	27665875	27665906	cid_19371		+
chr1	97256520	97256570	cid_1163		+
chr12	109040364	109040426	cid_5464		-
chr2	219118845	219118898	cid_11823		+
chr6	111824502	111824541	cid_17744		+
chr11	47593293	47593350	cid_3696		+
chr3	179114702	179114736	cid_14145		-
chr2	219460122	219460168	cid_11830		+
chr1	242012524	242012567	cid_2497		+
chr3	15452378	15452411	cid_13104		-
chr17	80211492	80211542	cid_9451		-
chr9	110092168	110092211	cid_20687		+
chr17	37009239	37009282	cid_8789		-
chr12	98943513	98943567	cid_5378		+
chr5	172396616	172396670	cid_16790		+
chr4	141309688	141309721	cid_15056		-
chr6	80222905	80222936	cid_17564		-
chr12	123007295	123007349	cid_5653		-
chr10	96342804	96342856	cid_3062		+
chr1	60302438	60302481	cid_777		+
chr5	65338120	65338173	cid_15925		+
chr6	26205178	26205233	cid_17122		+
chr9	80944567	80944630	cid_20519		+
chr14	51372024	51372075	cid_6603		-
chr1	193220000	193220048	cid_1935		+
chr12	64842331	64842382	cid_5145		+
chr4	139978829	139978864	cid_15033		-
chr7	143003256	143003295	cid_19143		+
chr9	100389644	100389689	cid_20641		-
chr5	34922981	34923026	cid_15512		+
chr14	65398974	65399005	cid_6704		+
chr3	47098270	47098318	cid_13318		-
chr11	10900022	10900063	cid_3473		+
chr11	63393440	63393480	cid_3840		-
chr2	196601820	196601876	cid_11623		+
chr4	85729085	85729131	cid_14794		-
chr7	26230986	26231051	cid_18411		-
chr1	70718157	70718198	cid_917		+
chr5	134235578	134235619	cid_16429		+
chr5	36193760	36193796	cid_15526		-
chr9	107522262	107522309	cid_20672		+
chr15	66783801	66783854	cid_7382		+
chr17	45679112	45679158	cid_8966		+
chr10	114925885	114925934	cid_3226		+
chr6	160526457	160526517	cid_18130		+
chr7	99947504	99947546	cid_18833		+
chr9	78808261	78808306	cid_20501		+
chr12	19417115	19417158	cid_4585		+
chr1	113000150	113000199	cid_1262		+
chr2	71658370	71658413	cid_10991		+
chr9	115209320	115209353	cid_20729		-
chr9	33466517	33466557	cid_20372		-
chr9	131727629	131727667	cid_20890		+
chr7	12391086	12391121	cid_18344		-
chr6	132270278	132270326	cid_17879		-
chr8	6617059	6617104	cid_19272		+
chr14	103946941	103946988	cid_6973		+
chr3	122215239	122215288	cid_13726		-
chr17	65739697	65739746	cid_9266		+
chr2	119592544	119592575	cid_11202		-
chr15	66628542	66628575	cid_7373		-
chr2	233722321	233722366	cid_11936		+
chr2	112582680	112582716	cid_11167		-
chr14	75202145	75202209	cid_6797		+
chr2	224839893	224839949	cid_11862		-
chr4	666252	666286	cid_14312		-
chr2	114646485	114646525	cid_11184		-
chr2	219270005	219270057	cid_11826		+
chr12	75893403	75893453	cid_5250		-
chr2	230812873	230812904	cid_11906		+
chr8	22279565	22279608	cid_19327		+
chr11	47487595	47487637	cid_3685		-
chr10	103868750	103868792	cid_3166		-
chr4	2225489	2225531	cid_14342		-
chr17	39846437	39846479	cid_8846		+
chr12	118852483	118852533	cid_5577		+
chr11	65196743	65196800	cid_3903		+
chr6	36467607	36467650	cid_17337		-
chr12	120730926	120730997	cid_5591		-
chr12	22838120	22838161	cid_4753		+
chr17	7440431	7440480	cid_8459		-
chr16	86547627	86547690	cid_8283		+
chr12	114255461	114255495	cid_5552		-
chr13	103486904	103486941	cid_6325		+
chr1	155448673	155448716	cid_1578		-
chr5	108382916	108382973	cid_16236		+
chr4	39776554	39776607	cid_14519		+
chr12	131274356	131274402	cid_5739		-
chr14	77253888	77253928	cid_6824		-
chr3	194174945	194174988	cid_14263		-
chr2	105880891	105880950	cid_11131		-
chr5	10434458	10434506	cid_15375		+
chr1	215795064	215795105	cid_2190		+
chr15	66181633	66181692	cid_7369		+
chr12	46299985	46300028	cid_4845		+
chr1	229456805	229456845	cid_2364		-
chr11	9468669	9468744	cid_3446		+
chr1	28128386	28128426	cid_330		+
chr7	44869768	44869811	cid_18556		-
chr2	10271190	10271264	cid_10492		+
chr5	10261047	10261085	cid_15356		+
chr16	3022893	3022946	cid_7755		-
chr6	121427551	121427583	cid_17798		-
chr7	66166836	66166878	cid_18606		+
chr12	95650405	95650454	cid_5341		+
chr12	110936592	110936635	cid_5505		-
chr2	61705680	61705737	cid_10888		-
chr3	31950994	31951027	cid_13171		-
chr16	53222346	53222377	cid_8046		+
chr3	123675025	123675057	cid_13741		-
chr9	134020673	134020709	cid_20933		+
chr1	205760589	205760636	cid_2093		-
chr15	52203171	52203209	cid_7211		+
chr1	62146763	62146805	cid_811		-
chr6	30263865	30263905	cid_17239		-
chr2	10585246	10585281	cid_10505		-
chr3	113440018	113440067	cid_13685		-
chr9	95376780	95376817	cid_20610		-
chrX	16859965	16860024	cid_21100		+
chrX	114884785	114884829	cid_21643		+
chr13	98674296	98674343	cid_6294		+
chr6	35542585	35542625	cid_17323		-
chr1	44171069	44171122	cid_588		+
chr7	65694646	65694687	cid_18603		+
chr5	77745754	77745811	cid_16051		+
chr11	103229091	103229133	cid_4303		+
chr7	30054061	30054107	cid_18452		-
chr1	78162331	78162392	cid_975		-
chr12	20556268	20556306	cid_4635		+
chr3	125165537	125165588	cid_13753		-
chr18	72910931	72910970	cid_9835		-
chr7	38796384	38796419	cid_18512		-
chr9	134453333	134453370	cid_20955		-
chr10	24884010	24884043	cid_2685		-
chr12	20534773	20534822	cid_4616		+
chr3	69104416	69104472	cid_13532		-
chr5	32355321	32355376	cid_15469		-
chr1	67877147	67877185	cid_857		-
chr1	193054944	193054988	cid_1920		+
chr5	149755128	149755161	cid_16666		+
chr7	127950541	127950597	cid_18992		-
chr17	57915342	57915400	cid_9148		+
chr13	45010672	45010719	cid_5912		-
chr8	33356812	33356861	cid_19401		+
chr6	108532939	108533005	cid_17684		-
chr2	47302545	47302577	cid_10801		+
chr6	99323236	99323281	cid_17635		-
chr11	108345247	108345289	cid_4329		-
chr6	26033781	26033825	cid_17108		-
chr15	75931604	75931654	cid_7464		-
chr14	73568941	73568979	cid_6773		+
chr8	25246382	25246436	cid_19341		+
chr14	50110297	50110342	cid_6590		-
chr7	127732162	127732196	cid_18988		+
chr1	213174092	213174131	cid_2165		-
chrX	51115060	51115091	cid_21317		-
chr1	197055957	197056007	cid_1946		-
chr5	94033619	94033676	cid_16160		+
chr2	201231956	201231988	cid_11668		+
chr9	33319135	33319173	cid_20370		+
chrX	107814029	107814095	cid_21580		+
chr18	13332728	13332761	cid_9570		+
chr9	137989712	137989754	cid_20996		+
chr3	130673986	130674025	cid_13808		+
chr11	67183303	67183334	cid_4042		-
chr4	66466973	66467012	cid_14634		-
chr8	128208335	128208371	cid_20004		-
chr3	169492350	169492384	cid_14082		+
chr20	40246936	40246979	cid_12256		-
chr17	40128484	40128537	cid_8863		-
chr16	69171870	69171911	cid_8143		+
chr18	14188106	14188138	cid_9579		+
chr8	141526141	141526186	cid_20166		+
chr1	154407630	154407664	cid_1534		+
chrX	12995084	12995127	cid_21082		+
chr7	33045694	33045739	cid_18466		+
chr21	40768961	40769014	cid_12585		+
chr11	65199087	65199145	cid_3918		+
chr5	111092770	111092801	cid_16263		-
chr11	65199996	65200063	cid_3927		+
chr13	96642189	96642232	cid_6264		-
chr4	3230474	3230528	cid_14360		+
chr11	118362639	118362676	cid_4378		+
chr17	4850054	4850091	cid_8411		-
chr4	73941682	73941750	cid_14659		-
chr21	37748660	37748711	cid_12547		+
chr7	148523287	148523329	cid_19153		-
chr2	235877707	235877749	cid_11947		+
chrX	107852900	107852944	cid_21587		+
chr5	37351375	37351417	cid_15562		-
chr1	207963682	207963729	cid_2125		+
chr13	47308122	47308162	cid_5924		+
chr17	1577862	1577898	cid_8359		-
chr1	155979168	155979200	cid_1593		-
chr3	11643270	11643315	cid_13064		-
chr4	39870949	39871019	cid_14529		-
chr1	85740455	85740490	cid_1050		-
chr9	130551907	130551951	cid_20861		+
chr19	46021035	46021073	cid_10288		+
chr5	102512613	102512657	cid_16224		+
chr5	58334625	58334657	cid_15708		-
chr9	108537286	108537336	cid_20682		+
chr20	61576693	61576745	cid_12429		+
chr7	97922571	97922625	cid_18802		-
chr8	38684890	38684931	cid_19442		+
chr3	45488263	45488310	cid_13306		+
chr9	127756756	127756802	cid_20831		-
chr1	245017692	245017757	cid_2538		-
chr11	63765767	63765812	cid_3858		+
chr9	2827036	2827073	cid_20237		-
chr1	25570639	25570676	cid_303		-
chr8	144939665	144939722	cid_20200		-
chr8	128229646	128229697	cid_20055		-
chrX	41175791	41175827	cid_21242		+
chr1	206772593	206772638	cid_2096		-
chr15	48935060	48935115	cid_7189		-
chr10	99477275	99477337	cid_3123		+
chr1	229652345	229652396	cid_2375		-
chr12	20626623	20626666	cid_4691		+
chr1	78409985	78410020	cid_985		-
chr3	32017466	32017505	cid_13173		-
chr4	129924854	129924893	cid_15010		-
chr10	129208753	129208795	cid_3324		+
chr7	56067664	56067716	cid_18589		+
chr1	11126686	11126727	cid_113		-
chr5	96108461	96108504	cid_16190		+
chr10	63810777	63810820	cid_2796		+
chr1	243287821	243287889	cid_2503		-
chr1	41625802	41625833	cid_564		-
chr9	131483165	131483207	cid_20886		-
chr9	133489737	133489784	cid_20911		+
chr7	86803976	86804024	cid_18712		+
chr19	2732541	2732574	cid_9891		-
chr2	100016110	100016158	cid_11114		+
chr19	4675284	4675328	cid_9931		-
chr1	23660314	23660359	cid_279		-
chr2	73652033	73652071	cid_10999		+
chr13	20660215	20660281	cid_5787		+
chr2	217540439	217540483	cid_11819		-
chr1	78435392	78435450	cid_1025		-
chr1	8934915	8934961	cid_86		-
chr6	109688447	109688505	cid_17695		-
chr15	60678177	60678228	cid_7296		-
chr20	36720609	36720655	cid_12241		+
chr14	64407404	64407447	cid_6694		+
chr4	153434443	153434482	cid_15129		-
chr1	101447202	101447267	cid_1194		+
chr7	39610218	39610272	cid_18513		+
chr11	94905365	94905428	cid_4261		-
chr18	11852326	11852384	cid_9542		+
chr1	35483027	35483078	cid_460		-
chr17	4230921	4230954	cid_8401		-
chr8	124333009	124333057	cid_19904		-
chr3	158547403	158547446	cid_14027		+
chr17	46138175	46138233	cid_8986		+
chr3	32750273	32750323	cid_13182		+
chr17	42283980	42284021	cid_8914		-
chr14	45579194	45579240	cid_6578		+
chr15	42823811	42823854	cid_7115		+
chr18	33739793	33739831	cid_9684		+
chr21	18939647	18939692	cid_12463		+
chr1	227946607	227946640	cid_2343		+
chr1	1250744	1250778	cid_13		-
chr19	18977854	18977915	cid_10126		+
chr7	100400214	100400267	cid_18837		-
chr11	33770277	33770322	cid_3613		-
chrX	70795601	70795654	cid_21398		+
chr4	20270504	20270572	cid_14417		+
chr15	75651607	75651642	cid_7456		-
chr2	55461689	55461723	cid_10856		+
chr1	161135358	161135392	cid_1656		+
chr13	34410673	34410734	cid_5866		+
chr2	196921830	196921861	cid_11626		-
chr22	30367343	30367380	cid_12776		+
chr20	55931213	55931261	cid_12380		+
chr15	65409833	65409865	cid_7341		-
chr5	10411441	10411476	cid_15372		+
chr2	27293437	27293499	cid_10602		-
chr5	96498692	96498724	cid_16202		-
chr11	62283515	62283576	cid_3807		-
chr1	193054567	193054617	cid_1916		+
chr5	58571619	58571666	cid_15793		-
chr2	242040533	242040576	cid_11973		-
chr1	120457417	120457466	cid_1363		-
chr6	163994275	163994344	cid_18149		+
chr3	185348731	185348787	cid_14200		+
chr17	8090508	8090551	cid_8479		+
chr8	38700997	38701051	cid_19443		+
chr13	60707046	60707088	cid_6033		-
chr2	214162231	214162273	cid_11791		+
chr11	113618211	113618255	cid_4349		-
chr5	65458596	65458646	cid_15934		+
chr12	74934086	74934127	cid_5244		+
chr12	122967777	122967822	cid_5650		-
chr1	9790051	9790092	cid_95		-
chr1	179959545	179959579	cid_1832		+
chr13	111933089	111933137	cid_6362		+
chr4	79836604	79836650	cid_14733		+
chr22	25591685	25591726	cid_12733		+
chr5	149779775	149779829	cid_16668		+
chr9	22005921	22005970	cid_20331		-
chr9	79229277	79229315	cid_20504		-
chr10	96331223	96331271	cid_3052		+
chrX	22012752	22012808	cid_21138		+
chr2	170940359	170940423	cid_11402		+
chr11	118915051	118915099	cid_4398		-
chr12	76441389	76441435	cid_5258		-
chr17	27877745	27877795	cid_8644		+
chr17	74266763	74266808	cid_9334		+
chr10	102120694	102120731	cid_3140		+
chr2	25056578	25056614	cid_10564		-
chr2	234171880	234171912	cid_11940		+
chr17	30694948	30695002	cid_8696		+
chrX	73185475	73185523	cid_21459		+
chr3	160219250	160219291	cid_14045		-
chr11	68286678	68286726	cid_4055		+
chr1	1189321	1189376	cid_9		-
chr1	205682436	205682494	cid_2073		-
chr7	114656254	114656308	cid_18949		+
chr6	32086523	32086558	cid_17286		-
chr11	63526180	63526217	cid_3846		+
chr3	88135547	88135587	cid_13592		+
chr2	36776753	36776797	cid_10691		+
chr5	148874386	148874451	cid_16652		-
chr22	46100603	46100642	cid_12973		+
chr10	18964179	18964220	cid_2668		+
chr11	62360880	62360949	cid_3812		-
chr15	100253885	100253924	cid_7669		+
chr18	57571291	57571322	cid_9782		+
chr7	101564725	101564766	cid_18859		+
chrX	70757918	70757958	cid_21387		+
chr20	18123683	18123720	cid_12102		+
chrX	41712312	41712355	cid_21253		-
chr13	53050635	53050694	cid_6004		+
chr6	35542479	35542538	cid_17322		-
chr5	93707725	93707766	cid_16138		-
chr16	53404508	53404539	cid_8054		-
chrX	53657560	53657600	cid_21340		-
chr12	54059019	54059054	cid_5009		-
chr17	906849	906885	cid_8348		-
chr12	12298495	12298526	cid_4556		+
chr5	58451020	58451061	cid_15756		-
chr14	24658397	24658462	cid_6481		-
chr1	150298337	150298368	cid_1438		+
chr1	29494972	29495023	cid_370		-
chr12	20616893	20616940	cid_4682		+
chr9	114159235	114159279	cid_20714		-
chr2	44028058	44028100	cid_10756		+
chr5	58859166	58859198	cid_15828		-
chr1	197091454	197091522	cid_1954		-
chr15	78766316	78766364	cid_7498		+
chr14	69255009	69255063	cid_6735		-
chr2	85549133	85549189	cid_11042		-
chr2	58425669	58425720	cid_10871		-
chr14	31772947	31772978	cid_6504		-
chr5	41731684	41731758	cid_15616		-
chr1	11150531	11150581	cid_118		-
chr7	27868615	27868667	cid_18442		+
chr5	137892757	137892789	cid_16487		-
chr1	165877125	165877167	cid_1699		+
chr5	14611041	14611108	cid_15405		+
chrX	153060102	153060139	cid_21841		+
chr20	34326816	34326863	cid_12198		-
chr1	171504979	171505029	cid_1755		+
chr5	134235258	134235313	cid_16428		+
chr16	9198692	9198739	cid_7805		+
chr20	9351727	9351761	cid_12063		+
chr17	60754056	60754090	cid_9200		+
chr10	103922474	103922506	cid_3170		+
chr13	33096239	33096284	cid_5852		-
chr9	137734727	137734791	cid_20990		+
chr5	180665789	180665824	cid_16939		-
chr3	113163831	113163877	cid_13680		-
chr1	197057321	197057380	cid_1950		-
chr12	6439802	6439863	cid_4501		-
chr1	22041546	22041586	cid_244		-
chr8	68026595	68026649	cid_19677		+
chr14	100744491	100744532	cid_6938		+
chr9	34088094	34088153	cid_20384		-
chr12	20621082	20621119	cid_4687		+
chr10	111624811	111624849	cid_3204		-
chr2	191761338	191761402	cid_11580		+
chr6	36467582	36467615	cid_17336		-
chr3	167726729	167726786	cid_14070		-
chr4	135120805	135120845	cid_15020		-
chr15	70340944	70340994	cid_7412		-
chr16	3243934	3243968	cid_7764		+
chr4	120219736	120219787	cid_14949		-
chr5	6669302	6669355	cid_15327		+
chr19	10795151	10795201	cid_10017		+
chrX	53113806	53113840	cid_21321		+
chr13	47345488	47345541	cid_5927		-
chr17	78367646	78367701	cid_9403		+
chr1	154554858	154554922	cid_1539		-
chr5	74669655	74669714	cid_16028		-
chr6	133692708	133692745	cid_17897		+
chr1	234742518	234742576	cid_2452		-
chr3	152182023	152182083	cid_13983		+
chr1	232620064	232620110	cid_2424		-
chr2	136541045	136541086	cid_11282		+
chr22	38894204	38894269	cid_12858		-
chr1	59137491	59137545	cid_768		-
chr19	36641170	36641211	cid_10220		+
chr2	201721569	201721624	cid_11679		-
chr15	73852466	73852540	cid_7434		-
chrX	122734730	122734803	cid_21688		-
chr12	120902477	120902526	cid_5600		-
chr11	2418173	2418215	cid_3371		+
chr3	179114195	179114233	cid_14140		-
chr2	192257947	192257985	cid_11613		+
chr12	54448311	54448349	cid_5013		+
chr6	114262114	114262152	cid_17761		-
chr1	245017059	245017094	cid_2534		-
chr3	93714890	93714929	cid_13602		+
chr20	34295814	34295860	cid_12183		-
chr1	1717366	1717417	cid_32		-
chr3	193414288	193414330	cid_14244		+
chr5	147653782	147653839	cid_16643		+
chr11	65196317	65196387	cid_3898		+
chrX	118557791	118557847	cid_21658		+
chr3	47894483	47894528	cid_13339		-
chr3	49571086	49571157	cid_13383		+
chr2	219517326	219517371	cid_11832		-
chr12	54675295	54675364	cid_5027		+
chr5	38953501	38953550	cid_15580		-
chr16	71784049	71784105	cid_8195		-
chr5	140105826	140105875	cid_16538		+
chr7	93622820	93622863	cid_18762		-
chr2	43805676	43805712	cid_10755		-
chr17	15340563	15340595	cid_8515		-
chr16	2047730	2047765	cid_7725		-
chr15	34433623	34433673	cid_7042		-
chr1	33252502	33252547	cid_443		-
chr14	68353916	68353962	cid_6728		+
chr1	167385650	167385688	cid_1706		+
chr20	61827289	61827330	cid_12431		-
chr6	74533442	74533485	cid_17513		+
chr3	33592708	33592752	cid_13213		-
chr6	17760715	17760754	cid_17060		-
chr4	110177648	110177696	cid_14909		-
chr18	12361631	12361672	cid_9550		-
chr11	30432915	30432960	cid_3571		-
chr15	91524937	91524982	cid_7607		-
chr2	3502071	3502108	cid_10460		-
chrX	118377219	118377273	cid_21655		+
chr8	21829477	21829518	cid_19320		+
chr6	166161139	166161171	cid_18157		-
chr11	65196475	65196538	cid_3900		+
chr12	72879525	72879556	cid_5234		+
chr1	32799147	32799206	cid_422		+
chr6	153448949	153449001	cid_18061		-
chr3	119812134	119812195	cid_13704		-
chr15	44063657	44063715	cid_7137		+
chr1	173835619	173835668	cid_1787		-
chr11	35211513	35211564	cid_3631		+
chr17	56708857	56708895	cid_9117		-
chr9	136232817	136232856	cid_20975		-
chr15	59185947	59185992	cid_7274		-
chr1	28213124	28213157	cid_336		+
chr5	86659319	86659364	cid_16108		+
chr3	184025806	184025841	cid_14185		+
chr3	58413488	58413553	cid_13511		-
chr12	46313106	46313140	cid_4848		-
chr8	104344043	104344104	cid_19846		+
chr17	28029932	28029969	cid_8650		-
chr5	43161143	43161185	cid_15626		+
chr3	169981211	169981249	cid_14095		+
chr19	38229752	38229802	cid_10229		-
chr15	28356528	28356577	cid_7013		-
chr9	132902285	132902322	cid_20907		+
chr21	38452533	38452568	cid_12555		+
chr22	31302673	31302717	cid_12781		+
chr11	125453854	125453922	cid_4424		+
chr3	48199383	48199427	cid_13342		-
chr17	27117363	27117403	cid_8630		-
chr10	24880680	24880724	cid_2683		-
chr12	16056347	16056394	cid_4581		+
chr11	89944845	89944903	cid_4211		-
chr5	71503837	71503883	cid_15970		+
chr12	45826063	45826121	cid_4842		+
chr22	30370633	30370692	cid_12777		+
chr12	51140111	51140153	cid_4956		+
chr11	12886441	12886481	cid_3489		+
chr1	33252532	33252584	cid_444		-
chr12	122692650	122692694	cid_5644		-
chr4	26426361	26426400	cid_14487		+
chr12	7074630	7074689	cid_4519		-
chr6	26271156	26271213	cid_17126		-
chr10	3140332	3140374	cid_2575		+
chr1	207966948	207967004	cid_2126		+
chr16	69493405	69493446	cid_8153		+
chr14	81643107	81643167	cid_6849		-
chr1	65692483	65692523	cid_836		+
chr11	34145715	34145764	cid_3622		+
chr1	62917270	62917322	cid_815		+
chr14	23495080	23495121	cid_6465		-
chr13	80126811	80126865	cid_6131		+
chr5	59899122	59899167	cid_15896		-
chr8	128213980	128214022	cid_20019		-
chr2	29136531	29136603	cid_10636		+
chr2	224764441	224764494	cid_11859		-
chr12	20656686	20656735	cid_4704		+
chr5	78916090	78916142	cid_16066		+
chr11	66453136	66453168	cid_4029		-
chr12	64814029	64814067	cid_5140		+
chr5	36877277	36877315	cid_15528		+
chr7	107564316	107564366	cid_18917		-
chr1	52222035	52222080	cid_688		+
chr15	76168613	76168666	cid_7465		+
chr1	150320439	150320472	cid_1444		+
chr11	11929021	11929082	cid_3476		+
chr17	36879864	36879907	cid_8781		+
chr3	107776289	107776327	cid_13659		-
chr5	34796126	34796171	cid_15508		+
chrX	38665606	38665659	cid_21217		+
chr6	72113522	72113567	cid_17498		-
chr4	83891406	83891446	cid_14784		-
chr20	30825778	30825837	cid_12135		+
chr5	126888716	126888772	cid_16331		+
chr1	224577207	224577262	cid_2266		-
chrX	118722363	118722404	cid_21668		-
chr19	11249027	11249058	cid_10029		-
chr1	32830913	32830948	cid_428		-
chr16	54958476	54958517	cid_8059		-
chr1	97269975	97270030	cid_1164		+
chr3	52083120	52083158	cid_13429		-
chr13	92115082	92115118	cid_6166		+
chr12	20709637	20709712	cid_4713		+
chrX	12841342	12841396	cid_21080		+
chr14	105426269	105426302	cid_6988		-
chr5	145140029	145140073	cid_16567		-
chr8	128208458	128208528	cid_20006		-
chr7	73901122	73901156	cid_18647		+
chr3	27417615	27417681	cid_13148		-
chrX	106957666	106957721	cid_21578		-
chr4	106890694	106890765	cid_14872		+
chr19	803678	803710	cid_9857		+
chr1	78434662	78434712	cid_1020		-
chr5	110834175	110834212	cid_16257		-
chr1	208383344	208383376	cid_2127		-
chr2	153502037	153502072	cid_11326		+
chr3	23631407	23631444	cid_13129		+
chrX	20154204	20154248	cid_21127		-
chr5	154196919	154196985	cid_16708		+
chr6	17780883	17780929	cid_17062		-
chr5	158584455	158584511	cid_16724		-
chr12	107348981	107349019	cid_5449		-
chr6	147709958	147710007	cid_18007		+
chr1	174975731	174975781	cid_1795		+
chr1	218476850	218476892	cid_2197		+
chr8	74236659	74236715	cid_19692		+
chr15	75653456	75653493	cid_7458		-
chr15	62326142	62326192	cid_7307		-
chr3	167726538	167726601	cid_14068		-
chr1	22054994	22055029	cid_248		-
chr15	68476006	68476047	cid_7395		+
chr1	41473295	41473355	cid_557		+
chr15	28457764	28457799	cid_7019		-
chr8	124265456	124265489	cid_19903		-
chr9	134358830	134358867	cid_20944		+
chr2	24300562	24300601	cid_10559		-
chr2	188331570	188331639	cid_11536		-
chr10	70742790	70742859	cid_2869		+
chr7	128409240	128409293	cid_19000		+
chr1	36750069	36750100	cid_498		+
chr14	56078784	56078853	cid_6644		+
chr1	150549290	150549326	cid_1451		-
chr10	88277292	88277330	cid_2980		-
chr12	123799881	123799928	cid_5694		-
chr20	32868364	32868396	cid_12152		-
chr12	56717796	56717834	cid_5073		-
chrX	24229760	24229815	cid_21160		+
chr1	109810262	109810305	cid_1225		+
chr6	131204446	131204507	cid_17867		-
chr11	14284571	14284602	cid_3501		+
chr7	114658486	114658529	cid_18951		+
chr3	4887925	4887967	cid_13022		+
chr6	108983248	108983285	cid_17687		+
chr22	45959080	45959151	cid_12965		+
chr5	31408405	31408445	cid_15450		-
chr16	71763159	71763215	cid_8193		-
chr1	229588226	229588277	cid_2370		-
chr15	65870068	65870102	cid_7358		+
chr5	142659740	142659780	cid_16557		-
chr16	11856490	11856536	cid_7825		-
chr14	62205000	62205051	cid_6683		+
chr10	6154825	6154873	cid_2602		+
chr5	133942308	133942356	cid_16396		-
chr4	139163227	139163266	cid_15032		-
chr2	17963227	17963266	cid_10529		+
chr1	145648062	145648104	cid_1399		+
chr12	52200855	52200893	cid_4967		+
chr5	179438173	179438220	cid_16915		-
chr13	96447176	96447229	cid_6245		+
chr21	33043398	33043444	cid_12495		-
chr13	48576688	48576728	cid_5930		-
chr12	62798342	62798389	cid_5118		+
chr1	120455087	120455155	cid_1356		-
chr14	29238637	29238688	cid_6493		+
chr3	23258803	23258852	cid_13126		+
chr1	116947279	116947329	cid_1326		+
chr2	172848318	172848384	cid_11410		+
chr10	94266164	94266200	cid_3033		-
chr11	94696459	94696505	cid_4242		-
chr2	29170720	29170770	cid_10642		+
chr3	167727908	167727971	cid_14076		-
chr10	116596002	116596044	cid_3236		+
chr1	23636356	23636405	cid_270		-
chr3	122964966	122965010	cid_13733		+
chr8	55060401	55060437	cid_19573		+
chr2	97038916	97038949	cid_11094		+
chr6	112025948	112025984	cid_17747		-
chr7	6064227	6064283	cid_18300		-
chr17	8455289	8455331	cid_8490		-
chr1	162125360	162125391	cid_1669		+
chr10	120927649	120927704	cid_3273		-
chr18	12350983	12351029	cid_9549		-
chr12	32751958	32751989	cid_4816		+
chr4	164049944	164050003	cid_15148		-
chr1	41236668	41236724	cid_554		+
chr7	150910629	150910675	cid_19179		-
chr13	113919243	113919295	cid_6387		+
chr19	14640870	14640901	cid_10072		+
chr1	17351724	17351767	cid_175		-
chr1	23650009	23650052	cid_278		-
chr3	150301955	150301996	cid_13964		+
chr4	119644421	119644453	cid_14943		-
chr14	73638688	73638720	cid_6780		+
chr22	41581994	41582051	cid_12903		-
chr6	160199858	160199909	cid_18115		+
chr8	61533355	61533394	cid_19598		+
chr1	92942625	92942656	cid_1106		-
chr2	109463378	109463432	cid_11153		+
chr12	20623352	20623389	cid_4688		+
chr5	134120489	134120534	cid_16406		+
chr16	69733366	69733426	cid_8163		+
chr5	150647338	150647401	cid_16679		+
chr9	140503687	140503723	cid_21030		+
chr14	81643623	81643656	cid_6852		-
chr1	183596052	183596103	cid_1876		-
chr9	74597134	74597169	cid_20483		+
chr2	118694119	118694165	cid_11196		-
chr7	94167207	94167239	cid_18765		+
chr20	3781139	3781170	cid_12025		+
chr1	59154897	59154945	cid_770		-
chr14	21837699	21837762	cid_6443		-
chr8	41468776	41468817	cid_19460		+
chr15	91259647	91259678	cid_7593		-
chr6	158451183	158451214	cid_18083		+
chr13	96447107	96447153	cid_6244		+
chr5	133533425	133533473	cid_16384		-
chr6	18225649	18225715	cid_17071		-
chr5	43616160	43616204	cid_15633		+
chr1	185106526	185106579	cid_1885		-
chr14	21826430	21826486	cid_6441		-
chr9	131851401	131851445	cid_20895		+
chr12	72055872	72055906	cid_5227		-
chr5	58449776	58449823	cid_15754		-
chr12	19673044	19673094	cid_4600		+
chr1	153902257	153902304	cid_1514		-
chr9	99262528	99262573	cid_20638		-
chr11	67820371	67820415	cid_4049		-
chr10	120833202	120833247	cid_3268		-
chr13	96512999	96513044	cid_6249		-
chr1	94313159	94313203	cid_1135		+
chr17	55939017	55939052	cid_9089		-
chr11	48158389	48158420	cid_3727		+
chr7	142991965	142992008	cid_19142		+
chr5	175954161	175954211	cid_16827		-
chr2	204296809	204296852	cid_11724		+
chr5	37330083	37330128	cid_15560		-
chr6	36943404	36943438	cid_17351		-
chr12	104704960	104705015	cid_5422		+
chr18	32912217	32912265	cid_9650		-
chr6	170886566	170886624	cid_18237		-
chrX	20143524	20143582	cid_21121		-
chr5	94037290	94037339	cid_16165		+
chr1	61651734	61651782	cid_793		+
chr19	17417494	17417549	cid_10101		+
chr14	59942074	59942110	cid_6673		-
chr11	35251552	35251617	cid_3636		+
chr6	157237313	157237354	cid_18074		+
chr18	10770066	10770104	cid_9537		-
chr2	47129162	47129205	cid_10799		-
chr3	128356772	128356810	cid_13780		-
chr19	52446766	52446798	cid_10357		+
chr12	132611912	132611948	cid_5751		+
chr2	101893606	101893658	cid_11123		-
chr13	95279863	95279910	cid_6227		+
chr22	29686301	29686341	cid_12761		+
chr18	2707459	2707498	cid_9483		+
chr15	42483418	42483459	cid_7106		-
chr19	19101753	19101802	cid_10130		-
chr1	215791494	215791529	cid_2188		+
chr3	113114554	113114599	cid_13679		-
chr4	1746803	1746873	cid_14333		+
chr16	15723968	15724013	cid_7858		-
chr12	20769309	20769340	cid_4716		+
chr5	58885591	58885629	cid_15840		-
chr3	156260399	156260445	cid_14008		-
chr2	27876145	27876200	cid_10616		-
chr7	75053719	75053775	cid_18655		-
chr7	1606979	1607017	cid_18257		-
chr12	69868009	69868042	cid_5205		+
chr17	48262666	48262727	cid_9025		-
chr9	135894788	135894820	cid_20966		+
chr17	65987690	65987739	cid_9282		-
chr10	96362432	96362482	cid_3069		+
chr11	35548135	35548176	cid_3640		-
chr2	191762173	191762216	cid_11584		+
chr4	83783657	83783689	cid_14778		-
chr12	57058440	57058477	cid_5086		-
chr22	38687310	38687355	cid_12837		-
chr14	80993168	80993216	cid_6840		-
chr6	147582482	147582521	cid_18001		+
chr7	69694835	69694866	cid_18624		+
chr4	863960	863997	cid_14316		-
chr15	40383840	40383880	cid_7075		-
chr13	80127160	80127220	cid_6132		+
chr10	12228193	12228232	cid_2625		-
chr2	54131032	54131092	cid_10828		-
chrX	21960165	21960211	cid_21135		+
chr19	19616796	19616834	cid_10141		+
chr17	65336652	65336710	cid_9264		-
chr12	123687994	123688051	cid_5677		-
chr19	49464492	49464539	cid_10333		+
chr5	94037211	94037249	cid_16164		+
chr8	95531549	95531588	cid_19761		-
chr2	228222082	228222143	cid_11883		+
chr5	176946826	176946889	cid_16845		-
chr13	96540021	96540072	cid_6254		-
chr15	65864705	65864748	cid_7355		+
chr6	13935519	13935556	cid_17034		+
chr17	44276940	44276980	cid_8947		-
chr12	46313882	46313914	cid_4850		-
chr2	198299651	198299700	cid_11644		-
chr6	134491359	134491394	cid_17914		-
chr13	47345578	47345613	cid_5928		-
chr7	20438715	20438756	cid_18365		+
chr4	123246537	123246587	cid_14975		+
chr5	145861033	145861088	cid_16588		+
chr3	39449345	39449395	cid_13243		+
chr5	94021746	94021800	cid_16150		+
chr13	26787683	26787729	cid_5818		-
chr11	95621262	95621320	cid_4272		-
chr12	124140842	124140878	cid_5707		+
chr1	197056498	197056544	cid_1947		-
chrX	16627531	16627563	cid_21095		-
chr18	19423177	19423220	cid_9589		+
chr15	66636749	66636781	cid_7375		-
chr9	123943344	123943387	cid_20772		-
chr17	5392020	5392081	cid_8439		+
chr7	45952798	45952843	cid_18569		-
chr8	22278878	22278926	cid_19324		+
chr4	170642304	170642370	cid_15205		+
chr3	170099123	170099164	cid_14099		+
chr15	52203443	52203499	cid_7213		+
chr4	466288	466334	cid_14311		-
chr3	107762253	107762307	cid_13656		-
chr8	131192957	131193000	cid_20148		-
chr8	94792736	94792770	cid_19755		+
chr14	102493036	102493071	cid_6949		+
chr18	21712805	21712843	cid_9603		+
chr17	70121811	70121867	cid_9301		+
chr12	111958643	111958679	cid_5522		-
chr8	33371029	33371083	cid_19403		+
chr10	116603734	116603765	cid_3237		+
chr1	21133528	21133577	cid_226		-
chr1	52198094	52198136	cid_686		+
chr5	58658259	58658293	cid_15800		-
chr2	28639814	28639853	cid_10625		+
chr9	106901813	106901885	cid_20670		+
chr6	150570054	150570116	cid_18034		+
chr5	7873635	7873679	cid_15347		+
chr19	3976187	3976249	cid_9915		-
chr10	97366301	97366340	cid_3094		-
chr10	70517137	70517184	cid_2865		+
chr2	32530625	32530691	cid_10669		+
chr4	77959558	77959599	cid_14707		+
chr8	141526236	141526292	cid_20168		+
chr16	10626667	10626700	cid_7816		-
chr4	4269452	4269497	cid_14364		-
chr8	53540618	53540657	cid_19564		-
chr15	85069483	85069514	cid_7536		-
chr7	135276235	135276279	cid_19061		+
chr12	57005317	57005362	cid_5082		-
chr4	183811299	183811373	cid_15246		-
chr12	71045867	71045898	cid_5218		-
chr2	231328693	231328736	cid_11907		+
chr16	89531130	89531183	cid_8314		-
chr6	90399552	90399593	cid_17612		-
chr13	93040534	93040581	cid_6216		+
chrX	41196065	41196102	cid_21244		+
chr3	31621584	31621623	cid_13159		+
chr3	69105898	69105935	cid_13534		-
chr7	5043826	5043857	cid_18278		+
chr15	30939928	30939976	cid_7032		+
chr11	9610566	9610620	cid_3455		+
chr1	108677984	108678058	cid_1200		-
chr2	44201395	44201432	cid_10780		-
chrX	111003258	111003319	cid_21620		+
chr9	125842957	125842989	cid_20810		+
chr19	17322591	17322623	cid_10097		+
chr18	36950717	36950754	cid_9695		-
chr5	151184015	151184065	cid_16687		+
chr17	79361934	79361965	cid_9415		-
chrX	48935107	48935144	cid_21311		-
chr17	28792055	28792097	cid_8656		+
chr2	201448272	201448314	cid_11671		+
chr3	57305520	57305560	cid_13491		+
chr7	55099130	55099174	cid_18583		+
chr13	92408847	92408921	cid_6191		+
chr8	128201582	128201626	cid_19994		-
chr2	223181993	223182024	cid_11842		-
chrX	70764888	70764920	cid_21390		+
chr14	81642977	81643018	cid_6847		-
chr11	14205129	14205160	cid_3500		+
chr3	196657912	196657955	cid_14294		+
chr1	93585058	93585103	cid_1118		+
chr10	93261082	93261132	cid_3019		+
chr17	49269518	49269549	cid_9054		-
chr5	172195116	172195176	cid_16782		-
chr7	112099431	112099482	cid_18936		+
chrX	123205165	123205199	cid_21711		+
chr13	49553090	49553127	cid_5941		+
chr15	44751391	44751424	cid_7150		+
chr8	33356180	33356222	cid_19400		+
chr9	19371902	19371936	cid_20307		+
chr1	28835224	28835258	cid_353		+
chr1	68591191	68591251	cid_873		-
chr2	1652215	1652263	cid_10456		-
chr21	44834591	44834655	cid_12608		-
chr7	44873850	44873897	cid_18561		-
chr1	93804874	93804922	cid_1125		-
chr7	30662185	30662229	cid_18459		+
chr15	63354676	63354724	cid_7314		+
chr2	44174822	44174873	cid_10770		-
chr18	7006915	7006962	cid_9510		-
chr9	131852590	131852637	cid_20896		+
chr8	27455707	27455758	cid_19364		-
chr16	89874864	89874912	cid_8331		-
chr2	143744124	143744156	cid_11303		+
chr1	35652501	35652547	cid_468		-
chr5	141531450	141531501	cid_16551		+
chr14	53324458	53324518	cid_6627		-
chr12	98929552	98929604	cid_5369		+
chr7	6621835	6621870	cid_18318		+
chr8	29963497	29963550	cid_19380		+
chr17	61876980	61877050	cid_9213		+
chr17	41458586	41458630	cid_8905		-
chr14	102548298	102548344	cid_6956		-
chr2	10284441	10284484	cid_10493		+
chr14	69352601	69352647	cid_6737		-
chr17	29060582	29060623	cid_8661		+
chr2	27002835	27002869	cid_10594		+
chr17	15133870	15133923	cid_8513		-
chr5	176012333	176012364	cid_16828		+
chr1	85786159	85786228	cid_1052		-
chr2	25960573	25960619	cid_10571		-
chr12	27845830	27845871	cid_4780		+
chr20	44578409	44578441	cid_12295		-
chr19	38205668	38205713	cid_10227		-
chrX	153689113	153689154	cid_21866		+
chrX	100092556	100092601	cid_21532		+
chr9	140482132	140482174	cid_21029		-
chr1	211918855	211918889	cid_2144		-
chr8	119123203	119123237	cid_19878		-
chr3	187462307	187462357	cid_14223		-
chr3	48509642	48509682	cid_13349		-
chr7	36463619	36463680	cid_18491		+
chr2	208382307	208382339	cid_11743		-
chr3	167727703	167727764	cid_14072		-
chr8	38947620	38947673	cid_19447		+
chr11	59342918	59342960	cid_3764		-
chr15	91509292	91509345	cid_7603		-
chr9	97223063	97223111	cid_20628		+
chr9	136892465	136892523	cid_20977		+
chr12	110290165	110290204	cid_5476		-
chr5	58900672	58900710	cid_15851		-
chr1	1254421	1254454	cid_16		-
chr22	29184741	29184781	cid_12755		+
chr4	114899554	114899590	cid_14932		-
chr2	58312123	58312174	cid_10869		+
chr1	243469503	243469538	cid_2509		+
chr5	14695990	14696047	cid_15408		+
chr15	63363379	63363421	cid_7317		+
chr5	138661530	138661576	cid_16507		+
chr11	107199663	107199705	cid_4306		-
chr12	31539963	31540005	cid_4803		-
chr5	179739383	179739431	cid_16919		-
chr6	30881815	30881868	cid_17256		+
chr12	64843922	64843956	cid_5147		+
chr19	34929670	34929718	cid_10197		+
chr4	2930887	2930923	cid_14348		+
chr6	109689228	109689292	cid_17704		-
chr10	98281462	98281515	cid_3106		-
chr10	15146197	15146249	cid_2645		-
chr20	23614337	23614377	cid_12119		-
chr4	114373869	114373910	cid_14931		-
chr1	78422180	78422223	cid_1004		-
chr12	20526870	20526903	cid_4606		+
chr5	40730323	40730370	cid_15607		-
chr2	236958349	236958389	cid_11951		+
chr19	13883116	13883157	cid_10058		+
chrX	73071736	73071789	cid_21453		-
chr5	74657869	74657910	cid_16025		+
chr8	68014478	68014516	cid_19675		+
chr12	20557795	20557855	cid_4637		+
chr1	225235529	225235570	cid_2283		+
chr19	47278683	47278742	cid_10306		-
chr6	160209279	160209332	cid_18122		-
chr1	32670884	32670919	cid_414		+
chr3	124684602	124684650	cid_13749		-
chr14	31813049	31813085	cid_6506		-
chr14	35031772	35031829	cid_6524		-
chr18	59933981	59934020	cid_9794		+
chr17	45973025	45973059	cid_8981		-
chr6	38644808	38644878	cid_17356		-
chr16	28109347	28109407	cid_7939		-
chr10	14562082	14562150	cid_2638		-
chr3	158178790	158178828	cid_14020		+
chr6	109688303	109688352	cid_17693		-
chr22	21977152	21977207	cid_12702		+
chr18	673108	673149	cid_9474		+
chr11	68114170	68114203	cid_4052		+
chr5	137088208	137088267	cid_16465		-
chr14	58740572	58740603	cid_6662		-
chr9	79002246	79002310	cid_20502		-
chr6	35314923	35314954	cid_17319		+
chr4	113578644	113578681	cid_14928		+
chrX	48434088	48434141	cid_21295		+
chr1	160222790	160222833	cid_1638		-
chr5	70953798	70953842	cid_15962		+
chr14	81209380	81209415	cid_6841		-
chr17	38787810	38787849	cid_8842		-
chr4	775505	775540	cid_14314		-
chr8	133815922	133815974	cid_20151		+
chr15	45894817	45894856	cid_7166		+
chr1	1326447	1326498	cid_17		-
chr4	54954570	54954611	cid_14593		+
chr15	41773492	41773549	cid_7101		+
chr2	128930458	128930505	cid_11255		+
chr13	96646154	96646185	cid_6266		-
chr15	102162119	102162154	cid_7680		-
chr1	59247193	59247238	cid_776		-
chr12	104335237	104335280	cid_5408		+
chr4	41668682	41668718	cid_14544		+
chrX	73444134	73444192	cid_21468		-
chr1	155785870	155785913	cid_1588		-
chr16	72818350	72818403	cid_8202		-
chr15	41592036	41592079	cid_7094		+
chr19	3976247	3976309	cid_9916		-
chr2	121749978	121750010	cid_11218		+
chr2	113420836	113420883	cid_11176		+
chr7	3536283	3536331	cid_18273		+
chr19	8027313	8027365	cid_9976		-
chr14	81644213	81644245	cid_6856		-
chr2	27607344	27607384	cid_10615		-
chr11	5685930	5685983	cid_3409		-
chr6	33164167	33164198	cid_17298		-
chr2	30866965	30867027	cid_10658		+
chr6	166389086	166389152	cid_18187		-
chr9	131750494	131750540	cid_20892		+
chr1	94350805	94350848	cid_1137		-
chr13	50623466	50623510	cid_5984		-
chr9	86275396	86275449	cid_20530		-
chr3	73115116	73115177	cid_13560		+
chr20	62695299	62695334	cid_12443		+
chr11	126145324	126145373	cid_4432		+
chr19	15271092	15271149	cid_10078		-
chr1	41503870	41503915	cid_561		-
chr18	13056691	13056725	cid_9565		+
chr1	52254011	52254053	cid_693		+
chr1	84702911	84702948	cid_1040		+
chr5	112214063	112214095	cid_16271		-
chr1	201958243	201958278	cid_2014		+
chr20	57608617	57608686	cid_12398		-
chr2	27260755	27260788	cid_10597		+
chr22	39080199	39080238	cid_12863		+
chr7	36489443	36489486	cid_18496		+
chr16	2871151	2871185	cid_7751		+
chr10	99198378	99198425	cid_3117		-
chr13	52602760	52602825	cid_5992		+
chr1	200575734	200575773	cid_1985		-
chr12	123746018	123746081	cid_5686		-
chr1	167758103	167758145	cid_1715		+
chr7	92932897	92932932	cid_18756		+
chr11	65270092	65270167	cid_3986		+
chrX	119572306	119572354	cid_21678		-
chr14	75601041	75601096	cid_6811		-
chr12	125515441	125515484	cid_5728		+
chr2	25851009	25851041	cid_10570		-
chr17	80442223	80442263	cid_9452		+
chr12	118855007	118855048	cid_5578		+
chr11	65198094	65198150	cid_3909		+
chr1	228879620	228879671	cid_2360		+
chr21	47693219	47693253	cid_12655		-
chr12	110883213	110883251	cid_5502		-
chr7	26238930	26238996	cid_18424		-
chr11	134019791	134019847	cid_4450		+
chr5	180670883	180670924	cid_16942		-
chr1	193218589	193218622	cid_1934		+
chr10	76937653	76937693	cid_2944		+
chr3	33638087	33638131	cid_13215		-
chr20	60884237	60884280	cid_12412		-
chr16	53207919	53207954	cid_8045		+
chr6	90352922	90352980	cid_17610		-
chr4	88973063	88973109	cid_14801		+
chr16	11984868	11984924	cid_7836		-
chr8	94808773	94808805	cid_19757		+
chr8	124369353	124369395	cid_19910		-
chr1	16722082	16722127	cid_161		+
chr2	69473715	69473784	cid_10947		+
chr6	76381477	76381515	cid_17545		+
chr7	77247879	77247921	cid_18671		+
chr2	178080912	178080950	cid_11459		+
chr12	69931756	69931815	cid_5206		+
chr1	145283048	145283105	cid_1378		+
chr12	62415915	62415948	cid_5116		-
chr1	61633945	61633984	cid_787		+
chr16	240443	240475	cid_7687		-
chr17	79477259	79477314	cid_9420		-
chr3	136425836	136425869	cid_13862		-
chr7	74130662	74130713	cid_18650		+
chr10	75135218	75135277	cid_2916		-
chr6	161491873	161491925	cid_18141		+
chr12	77415124	77415185	cid_5282		-
chr8	63927772	63927810	cid_19640		-
chr4	166263497	166263543	cid_15169		+
chr14	21966390	21966435	cid_6450		-
chr6	166401054	166401126	cid_18199		-
chr6	33168709	33168764	cid_17299		+
chr21	34931253	34931302	cid_12524		+
chr1	113214123	113214189	cid_1274		+
chr2	189850124	189850170	cid_11546		+
chr9	132573502	132573543	cid_20898		+
chr9	2804212	2804252	cid_20236		-
chr1	178889235	178889270	cid_1815		+
chr1	76229050	76229099	cid_950		+
chr7	135611920	135611989	cid_19074		-
chr19	46706054	46706098	cid_10297		-
chr2	178388524	178388558	cid_11482		+
chr7	156475895	156475958	cid_19222		-
chr8	144990401	144990464	cid_20206		-
chr5	148874443	148874490	cid_16653		-
chr10	28822546	28822581	cid_2703		+
chr6	75795262	75795319	cid_17519		-
chr13	42524021	42524072	cid_5896		-
chr9	140470113	140470158	cid_21025		-
chr6	36936136	36936186	cid_17350		-
chr19	6222766	6222807	cid_9956		-
chr2	128947344	128947378	cid_11256		+
chr12	20565258	20565326	cid_4644		+
chr3	9431882	9431954	cid_13032		-
chr16	30081510	30081547	cid_7970		+
chr10	65221043	65221080	cid_2808		-
chr1	159888276	159888319	cid_1632		-
chr11	66635835	66635877	cid_4033		-
chr5	58839380	58839416	cid_15821		-
chr7	94297177	94297213	cid_18770		+
chr17	34153146	34153190	cid_8734		+
chr10	2592068	2592101	cid_2574		+
chr4	22414412	22414451	cid_14429		-
chr5	162870698	162870731	cid_16737		+
chr4	95199887	95199923	cid_14816		+
chr15	60674476	60674538	cid_7294		-
chr1	113652779	113652813	cid_1293		+
chrY	21153754	21153806	cid_21891		-
chr6	34386108	34386151	cid_17312		-
chr3	153994172	153994227	cid_13998		-
chr11	130013576	130013649	cid_4441		+
chr16	67580623	67580671	cid_8129		+
chr11	12551557	12551625	cid_3485		+
chr10	74035727	74035784	cid_2905		+
chr16	66756176	66756228	cid_8116		-
chr12	20659518	20659551	cid_4705		+
chr2	88856386	88856425	cid_11077		-
chr2	101520851	101520882	cid_11118		+
chr3	131189960	131190007	cid_13821		-
chr12	54383284	54383323	cid_5011		+
chr8	67834733	67834787	cid_19667		-
chr16	58589544	58589589	cid_8103		-
chr6	25279827	25279865	cid_17102		+
chr5	53408641	53408690	cid_15656		-
chr12	46754689	46754757	cid_4882		-
chr6	160189801	160189837	cid_18113		+
chr12	20625281	20625336	cid_4690		+
chr1	78429188	78429263	cid_1006		-
chr4	56265418	56265458	cid_14597		+
chr8	128210819	128210866	cid_20017		-
chr3	31658488	31658522	cid_13160		+
chr7	128218985	128219018	cid_18996		+
chr1	225590322	225590377	cid_2290		-
chr5	149366692	149366738	cid_16663		+
chr5	6743898	6743945	cid_15336		+
chr19	11274970	11275040	cid_10032		-
chr6	90353595	90353645	cid_17611		-
chr17	45707602	45707633	cid_8970		-
chr1	225977166	225977217	cid_2307		+
chr3	49786253	49786302	cid_13392		-
chrX	112021643	112021700	cid_21627		-
chr4	54308343	54308408	cid_14591		+
chr22	39913056	39913089	cid_12873		+
chr11	59341912	59341953	cid_3760		-
chr3	45786823	45786872	cid_13312		+
chr1	17746944	17746989	cid_182		-
chr20	57485998	57486068	cid_12392		+
chr1	244850178	244850224	cid_2526		+
chr2	44160166	44160222	cid_10765		-
chr7	101515799	101515839	cid_18855		+
chr14	21699076	21699120	cid_6428		-
chr14	45672513	45672561	cid_6581		-
chrX	37265513	37265552	cid_21208		+
chr9	127460394	127460425	cid_20826		+
chr1	94983981	94984034	cid_1148		+
chr12	72182068	72182120	cid_5230		+
chr5	174953849	174953881	cid_16809		+
chr9	88934459	88934497	cid_20568		-
chr8	28048075	28048119	cid_19375		+
chr6	52374292	52374328	cid_17422		-
chr12	4462273	4462322	cid_4491		+
chr2	178096402	178096434	cid_11473		-
chr16	262754	262794	cid_7689		-
chr11	9468618	9468680	cid_3445		+
chr15	66641348	66641390	cid_7377		-
chrX	133561167	133561223	cid_21753		+
chr13	96444678	96444723	cid_6240		+
chr1	93171914	93171953	cid_1110		-
chr14	65399003	65399043	cid_6705		+
chrX	24722284	24722329	cid_21170		+
chr5	89820821	89820859	cid_16121		-
chr10	96362973	96363023	cid_3071		+
chr12	46315640	46315684	cid_4857		-
chr11	117039660	117039701	cid_4362		+
chr13	26787519	26787573	cid_5817		-
chr2	54122679	54122714	cid_10825		-
chrX	151138487	151138529	cid_21831		-
chr5	90678902	90678951	cid_16130		-
chr1	156307192	156307228	cid_1607		-
chr12	4765913	4765954	cid_4494		+
chr5	180004876	180004931	cid_16924		+
chr12	76454081	76454120	cid_5270		-
chr17	30706028	30706076	cid_8706		+
chr20	48605293	48605325	cid_12334		+
chr8	101254001	101254054	cid_19801		+
chr22	40574141	40574185	cid_12875		+
chr3	188608404	188608440	cid_14232		+
chr17	26905585	26905630	cid_8617		-
chr11	34145941	34145974	cid_3623		+
chrX	118590553	118590594	cid_21659		+
chr18	29495006	29495049	cid_9640		-
chr4	53578689	53578734	cid_14584		+
chr4	68543523	68543558	cid_14649		-
chr15	63354837	63354887	cid_7315		+
chr21	18966243	18966300	cid_12465		-
chr12	53865585	53865635	cid_5002		+
chr9	36353102	36353146	cid_20420		-
chr6	111337054	111337092	cid_17728		+
chr3	127341201	127341264	cid_13761		+
chr18	33713328	33713369	cid_9683		+
chr12	20616384	20616428	cid_4680		+
chr11	65198892	65198957	cid_3915		+
chr16	6867507	6867539	cid_7798		+
chr12	51636374	51636418	cid_4964		+
chr2	68406217	68406275	cid_10938		-
chr6	150143792	150143833	cid_18031		-
chr2	44545964	44546019	cid_10782		-
chr7	28469143	28469183	cid_18443		+
chr3	186507461	186507504	cid_14220		+
chr7	130038397	130038428	cid_19025		-
chr11	3781673	3781706	cid_3401		-
chrX	73071924	73071968	cid_21454		-
chr13	30083912	30083954	cid_5836		-
chr21	35889139	35889175	cid_12545		-
chr3	107524912	107524946	cid_13651		+
chr22	38885778	38885842	cid_12851		-
chr19	32973877	32973948	cid_10166		+
chr3	96706838	96706878	cid_13607		+
chr20	30825730	30825773	cid_12134		+
chr9	135536559	135536601	cid_20960		-
chr2	27599663	27599722	cid_10614		+
chr17	79801598	79801641	cid_9433		-
chr1	54509056	54509099	cid_741		-
chr17	79084227	79084279	cid_9409		+
chr15	78732220	78732270	cid_7496		+
chrM	9865	9909	cid_21050		+
chr10	70515682	70515736	cid_2861		+
chr2	42510714	42510757	cid_10743		+
chr10	125767705	125767756	cid_3303		-
chr18	13124875	13124914	cid_9569		+
chr5	33465455	33465491	cid_15502		+
chr5	72206126	72206198	cid_15992		+
chr3	44483233	44483273	cid_13289		-
chr12	57996732	57996766	cid_5102		+
chr20	48808759	48808800	cid_12340		+
chr1	164820981	164821038	cid_1692		+
chr5	10253089	10253142	cid_15354		+
chr13	73284148	73284188	cid_6056		-
chr21	38459706	38459743	cid_12557		+
chr16	28177939	28177990	cid_7947		-
chr10	96367910	96367952	cid_3084		+
chr2	149447936	149447999	cid_11310		+
chr17	46926185	46926226	cid_8993		+
chr5	134125040	134125076	cid_16413		+
chr1	53711434	53711489	cid_723		-
chr4	129044665	129044713	cid_15000		+
chr12	50589539	50589587	cid_4948		-
chr3	12625153	12625215	cid_13072		-
chr2	190323614	190323659	cid_11558		+
chr12	132528011	132528056	cid_5748		+
chr12	124499844	124499902	cid_5717		+
chr16	58580537	58580584	cid_8102		-
chr5	137895512	137895558	cid_16489		-
chr15	64436321	64436373	cid_7329		+
chr12	58214077	58214133	cid_5106		-
chr11	63678146	63678185	cid_3854		+
chr8	126056744	126056785	cid_19929		-
chr8	130853599	130853638	cid_20138		-
chr20	34292518	34292591	cid_12181		-
chr5	174954395	174954447	cid_16812		+
chr8	33356933	33356983	cid_19402		+
chr11	17538890	17538922	cid_3532		-
chr9	130258024	130258055	cid_20857		+
chr12	98928572	98928643	cid_5365		+
chr21	45115801	45115859	cid_12621		+
chr11	34121086	34121135	cid_3619		+
chr8	10996429	10996462	cid_19282		-
chr5	145861581	145861621	cid_16589		+
chr20	42088112	42088159	cid_12258		+
chr2	178095086	178095133	cid_11469		-
chr16	1630159	1630192	cid_7715		-
chr1	155282253	155282287	cid_1564		+
chr5	141524242	141524273	cid_16550		+
chr8	37611660	37611698	cid_19417		+
chr15	58888255	58888318	cid_7266		-
chr2	1637606	1637643	cid_10454		-
chr14	70422088	70422126	cid_6750		+
chr8	48766237	48766272	cid_19528		-
chr16	54957446	54957504	cid_8058		-
chr7	143080189	143080240	cid_19145		+
chr11	3390535	3390588	cid_3391		-
chr14	89039114	89039148	cid_6876		+
chr17	35983955	35983988	cid_8774		-
chrX	45605349	45605399	cid_21260		-
chr6	144295396	144295432	cid_17977		-
chrX	153609343	153609388	cid_21856		+
chr4	56297458	56297508	cid_14600		-
chr2	37872150	37872191	cid_10708		-
chr2	170428130	170428170	cid_11392		-
chr1	220801342	220801381	cid_2219		+
chr5	154255341	154255394	cid_16711		+
chr8	9538304	9538352	cid_19280		+
chr9	116170204	116170255	cid_20739		-
chr6	158743713	158743756	cid_18093		+
chr1	113192085	113192136	cid_1267		+
chr14	56103614	56103650	cid_6645		+
chr2	114464372	114464419	cid_11180		-
chr9	131458118	131458162	cid_20885		+
chr11	132950369	132950413	cid_4447		-
chr17	46111197	46111231	cid_8985		-
chr11	115044685	115044743	cid_4354		-
chr8	124335137	124335170	cid_19906		-
chr5	58418714	58418747	cid_15739		-
chr17	8132405	8132451	cid_8481		-
chrX	45606455	45606491	cid_21263		-
chr15	44706617	44706665	cid_7147		+
chr17	7387772	7387829	cid_8456		+
chr2	55479350	55479388	cid_10857		-
chr1	179064521	179064560	cid_1816		+
chr20	62704574	62704634	cid_12444		-
chr4	139994571	139994610	cid_15037		-
chr6	127633604	127633642	cid_17850		-
chr12	57063978	57064022	cid_5089		-
chr10	3158239	3158288	cid_2577		+
chr1	178447749	178447803	cid_1812		+
chr7	94296773	94296844	cid_18769		+
chr9	86553520	86553561	cid_20536		-
chr7	139060895	139060939	cid_19117		+
chr1	35827383	35827423	cid_472		+
chr1	25578853	25578886	cid_305		-
chr11	82535851	82535909	cid_4145		-
chr7	25162770	25162826	cid_18403		-
chr5	32154186	32154243	cid_15464		-
chr2	220036985	220037033	cid_11835		-
chr9	101553733	101553772	cid_20654		-
chr7	1582285	1582333	cid_18253		+
chr7	23240543	23240577	cid_18382		+
chr6	10530064	10530109	cid_17015		+
chr12	72278799	72278841	cid_5232		+
chr21	33040905	33040949	cid_12493		+
chr9	130704118	130704163	cid_20865		-
chrX	40465705	40465765	cid_21226		+
chr7	11091402	11091440	cid_18334		+
chr7	141450178	141450214	cid_19138		+
chrX	107965318	107965364	cid_21593		-
chr18	57571112	57571167	cid_9779		+
chr2	10580737	10580798	cid_10504		-
chr1	12401939	12401972	cid_134		+
chr17	26654799	26654860	cid_8612		+
chr13	53215386	53215423	cid_6007		+
chr3	52678963	52679016	cid_13447		-
chr3	138373914	138373949	cid_13877		-
chr7	27868434	27868481	cid_18441		+
chr11	35253026	35253095	cid_3639		+
chr3	98235446	98235484	cid_13616		-
chr6	150049474	150049521	cid_18027		-
chr10	610737	610770	cid_2562		-
chr17	29096077	29096125	cid_8665		+
chr13	23903065	23903115	cid_5797		-
chr16	24815631	24815667	cid_7930		+
chr1	242012325	242012358	cid_2496		+
chr1	46782283	46782333	cid_645		+
chr5	16473444	16473485	cid_15416		-
chr12	76441739	76441783	cid_5259		-
chr11	46765260	46765317	cid_3676		-
chr9	97772486	97772525	cid_20632		+
chr15	56383842	56383899	cid_7244		-
chr8	81541528	81541569	cid_19715		-
chr14	58706616	58706655	cid_6659		-
chr17	7482230	7482293	cid_8462		+
chr1	179814718	179814760	cid_1821		-
chr10	103541101	103541155	cid_3157		-
chr14	103589820	103589864	cid_6962		+
chr20	48809121	48809174	cid_12342		+
chr7	74304389	74304425	cid_18651		-
chr14	97032199	97032240	cid_6924		+
chr13	79896417	79896484	cid_6125		-
chr11	33730928	33730996	cid_3604		-
chr7	137559846	137559903	cid_19088		-
chr14	62235240	62235286	cid_6690		+
chr16	23585613	23585676	cid_7915		+
chr3	33539267	33539325	cid_13205		-
chr8	141755530	141755585	cid_20183		-
chr11	61569698	61569748	cid_3787		-
chr9	6012182	6012235	cid_20264		-
chr17	74750272	74750322	cid_9354		+
chr2	69549631	69549680	cid_10950		-
chrY	21153901	21153942	cid_21894		-
chr2	29274981	29275047	cid_10645		+
chr8	62580763	62580798	cid_19624		-
chr5	53180046	53180092	cid_15655		-
chr15	59171817	59171851	cid_7269		-
chr7	100276716	100276775	cid_18835		+
chr17	56082141	56082187	cid_9103		-
chr15	29992909	29992948	cid_7024		-
chr22	36677541	36677592	cid_12818		-
chr11	35252692	35252746	cid_3638		+
chr1	53326545	53326590	cid_717		+
chr4	100802621	100802662	cid_14843		-
chr7	155255502	155255550	cid_19213		+
chr16	2228044	2228091	cid_7731		+
chr14	48258885	48258933	cid_6584		-
chrX	45619094	45619142	cid_21267		-
chr4	68515873	68515927	cid_14647		-
chr8	23286945	23286982	cid_19336		-
chr19	19176297	19176328	cid_10134		+
chr7	136623599	136623633	cid_19086		+
chr18	56063937	56063974	cid_9770		+
chr1	82457923	82457971	cid_1032		+
chr4	107168363	107168408	cid_14875		-
chr4	165152969	165153000	cid_15162		-
chr20	34099734	34099775	cid_12166		+
chr14	39868628	39868684	cid_6563		-
chr6	111214760	111214810	cid_17720		+
chr18	5889427	5889458	cid_9509		-
chr17	7504669	7504726	cid_8464		-
chr14	59942531	59942589	cid_6674		-
chr1	899187	899234	cid_3		+
chr11	809982	810023	cid_3355		+
chr22	31835400	31835445	cid_12787		-
chr3	128338830	128338888	cid_13775		-
chr19	34936019	34936058	cid_10198		+
chr3	142275629	142275660	cid_13900		-
chr9	103213582	103213628	cid_20660		+
chr12	20584361	20584421	cid_4657		+
chr1	46726029	46726062	cid_640		+
chr2	73989394	73989450	cid_11003		-
chr3	45721184	45721224	cid_13308		+
chr5	58476219	58476253	cid_15771		-
chr19	56172914	56172949	cid_10384		+
chr5	58943704	58943740	cid_15858		-
chr3	185634587	185634654	cid_14203		-
chr6	166303120	166303155	cid_18165		-
chr16	67227291	67227333	cid_8127		+
chr22	49098161	49098192	cid_12990		+
chr21	44513117	44513165	cid_12600		-
chr18	33571160	33571219	cid_9658		-
chr19	36237831	36237880	cid_10213		+
chr3	24259848	24259879	cid_13144		-
chr4	139984503	139984547	cid_15036		-
chr12	53846195	53846238	cid_4994		+
chr4	77052325	77052386	cid_14689		-
chr17	29421505	29421536	cid_8672		-
chr6	17759692	17759734	cid_17059		-
chr1	203839086	203839124	cid_2044		+
chr3	196649094	196649137	cid_14293		+
chr5	162918317	162918359	cid_16742		+
chr8	48734391	48734447	cid_19525		-
chr13	98668025	98668073	cid_6292		+
chr6	84312226	84312257	cid_17581		-
chr1	20978773	20978835	cid_213		-
chr3	170586009	170586049	cid_14101		-
chrX	73072520	73072565	cid_21455		-
chr5	461135	461179	cid_15280		+
chr7	26249338	26249388	cid_18427		+
chr16	83845219	83845258	cid_8251		+
chr17	5287062	5287102	cid_8422		+
chr1	78433943	78433997	cid_1017		-
chr9	14230380	14230423	cid_20284		-
chr20	45905379	45905415	cid_12298		-
chr12	111962959	111962999	cid_5523		-
chr16	69376553	69376611	cid_8147		+
chr17	40058095	40058151	cid_8858		-
chrX	154467521	154467565	cid_21877		+
chr21	33729803	33729851	cid_12508		-
chr6	52860675	52860734	cid_17428		+
chr12	54676718	54676761	cid_5030		+
chr4	57897280	57897332	cid_14625		-
chr1	234606884	234606938	cid_2446		-
chr5	150133908	150133941	cid_16677		-
chr13	49743043	49743075	cid_5952		+
chr7	97746714	97746749	cid_18797		+
chr17	72764834	72764883	cid_9307		+
chrX	73047275	73047320	cid_21422		-
chr4	100869272	100869313	cid_14846		-
chr17	18111795	18111870	cid_8554		+
chr4	170510555	170510589	cid_15199		-
chr1	1254129	1254174	cid_15		-
chr17	78353556	78353588	cid_9401		+
chr6	114279853	114279891	cid_17763		-
chr8	130854047	130854109	cid_20139		-
chr7	86820339	86820392	cid_18714		+
chr1	17739992	17740038	cid_180		-
chr7	26232062	26232120	cid_18418		-
chr14	90873935	90873994	cid_6884		+
chr3	111603813	111603874	cid_13667		+
chr3	33430986	33431040	cid_13197		-
chr4	52889901	52889958	cid_14581		-
chr5	147653339	147653383	cid_16641		+
chr7	91718886	91718939	cid_18737		+
chr1	229577511	229577552	cid_2368		-
chr4	119644089	119644123	cid_14942		-
chr12	51142332	51142377	cid_4958		+
chr11	2993273	2993311	cid_3386		-
chr19	15532949	15533002	cid_10087		-
chr2	161131096	161131144	cid_11371		-
chr7	6062234	6062271	cid_18296		-
chr6	160169576	160169616	cid_18110		+
chr7	40818840	40818871	cid_18518		+
chr5	6668493	6668541	cid_15326		+
chr12	27477957	27478020	cid_4778		+
chr1	204375105	204375152	cid_2053		-
chr7	22981122	22981173	cid_18377		-
chr5	58468815	58468854	cid_15765		-
chr8	135810043	135810091	cid_20157		-
chr9	127639343	127639376	cid_20828		+
chr6	35452297	35452337	cid_17321		-
chr1	113456245	113456318	cid_1283		-
chr10	89089502	89089533	cid_2988		-
chr5	134124345	134124392	cid_16411		+
chr3	123674849	123674900	cid_13739		-
chr2	224831795	224831828	cid_11860		+
chr12	123745784	123745842	cid_5683		-
chr12	39084991	39085028	cid_4821		-
chr18	44400746	44400799	cid_9716		-
chr3	53003086	53003122	cid_13460		-
chr16	23592295	23592327	cid_7916		-
chr11	82400904	82400950	cid_4144		+
chr7	111718256	111718299	cid_18933		-
chr5	58806442	58806480	cid_15811		-
chr17	45753855	45753908	cid_8977		+
chr1	44436889	44436949	cid_590		+
chr14	56650871	56650922	cid_6654		+
chr6	111543495	111543545	cid_17732		+
chr2	3589081	3589119	cid_10461		-
chr13	30423694	30423735	cid_5844		-
chr3	194152929	194152968	cid_14258		-
chr1	110279645	110279681	cid_1232		-
chr14	81727113	81727153	cid_6870		-
chr22	38887868	38887903	cid_12854		-
chr13	73282924	73282986	cid_6053		-
chr9	123313038	123313071	cid_20756		-
chrX	122772098	122772143	cid_21700		-
chr12	57000346	57000394	cid_5081		-
chr5	72192375	72192411	cid_15986		+
chr20	57570095	57570150	cid_12397		+
chr15	76304322	76304360	cid_7470		-
chr22	36677388	36677449	cid_12817		-
chr4	24542072	24542122	cid_14476		-
chr7	129841388	129841434	cid_19021		-
chr1	43167829	43167861	cid_576		+
chr6	24705276	24705328	cid_17092		-
chr12	121746204	121746257	cid_5611		-
chr6	149731213	149731250	cid_18010		+
chrX	107975024	107975067	cid_21600		-
chr20	309149	309209	cid_12003		+
chr2	182794883	182794943	cid_11505		+
chr9	35661423	35661465	cid_20403		-
chr3	152173363	152173411	cid_13978		+
chr2	178081120	178081161	cid_11461		+
chr1	6291903	6291945	cid_67		-
chr17	39983630	39983665	cid_8854		-
chr8	64100304	64100337	cid_19642		+
chr6	126330704	126330759	cid_17832		+
chr1	39330279	39330321	cid_532		-
chr15	86028994	86029042	cid_7545		+
chr11	77329508	77329544	cid_4129		-
chr3	194144995	194145055	cid_14255		-
chr1	61921978	61922028	cid_803		+
chr15	50648496	50648543	cid_7198		+
chr6	34213951	34213993	cid_17308		+
chrX	37312888	37312921	cid_21209		+
chr4	106826825	106826871	cid_14869		+
chr8	71520598	71520629	cid_19687		-
chr14	102471012	102471049	cid_6947		+
chr17	77025352	77025383	cid_9389		+
chr1	26611910	26611954	cid_313		-
chr20	279474	279535	cid_12001		+
chr2	37477886	37477945	cid_10706		-
chr2	191760748	191760802	cid_11575		+
chr19	50489879	50489918	cid_10349		-
chr17	79801528	79801563	cid_9432		-
chr7	139250587	139250660	cid_19124		-
chr8	117859575	117859633	cid_19873		-
chr3	132401512	132401553	cid_13830		-
chr11	72991251	72991282	cid_4093		+
chr3	152881841	152881879	cid_13991		+
chr11	27912412	27912443	cid_3563		-
chr5	32355366	32355426	cid_15470		-
chr16	24806057	24806102	cid_7928		+
chrX	149129175	149129208	cid_21808		+
chr5	135399420	135399475	cid_16448		+
chr6	155094513	155094546	cid_18066		+
chr20	34218792	34218825	cid_12171		-
chr20	34528964	34528997	cid_12212		+
chr4	113875254	113875289	cid_14930		+
chr8	90945857	90945911	cid_19740		-
chr11	108338017	108338048	cid_4325		-
chr3	6549644	6549678	cid_13026		+
chr3	88104517	88104564	cid_13590		-
chr1	45233278	45233352	cid_606		+
chr19	34891240	34891293	cid_10187		+
chr22	24237269	24237306	cid_12722		+
chr1	162499178	162499232	cid_1675		+
chr7	127732511	127732567	cid_18989		+
chr5	110464619	110464677	cid_16251		+
chr17	40072473	40072519	cid_8860		-
chr12	56978956	56978996	cid_5077		+
chr9	34414681	34414726	cid_20387		-
chr3	169712281	169712314	cid_14088		+
chr1	115263115	115263162	cid_1310		-
chr1	230975487	230975531	cid_2407		-
chr14	100743999	100744055	cid_6935		+
chr9	88272604	88272644	cid_20550		-
chr8	30916781	30916830	cid_19391		+
chr8	145162293	145162335	cid_20212		+
chr3	139087060	139087093	cid_13881		-
chr19	12833979	12834022	cid_10046		-
chr10	97643641	97643679	cid_3097		-
chr1	117119668	117119720	cid_1330		-
chr17	75139739	75139772	cid_9359		+
chr10	105073854	105073886	cid_3188		-
chr8	82626782	82626841	cid_19720		-
chr13	30086655	30086728	cid_5840		-
chr5	93855285	93855331	cid_16143		-
chr4	52889971	52890010	cid_14582		-
chr13	96529704	96529746	cid_6250		-
chr4	120980615	120980671	cid_14953		-
chr6	18249713	18249748	cid_17075		-
chr6	75947592	75947652	cid_17528		-
chr13	94252309	94252340	cid_6222		+
chr2	219118968	219119035	cid_11825		+
chr20	33657064	33657100	cid_12163		-
chr11	8127549	8127609	cid_3417		+
chr2	71635908	71635946	cid_10989		+
chr1	151148986	151149019	cid_1468		-
chr5	74669752	74669789	cid_16029		-
chr8	1154270	1154305	cid_19264		+
chr6	101308584	101308627	cid_17658		-
chr11	20530650	20530725	cid_3545		+
chr2	70452394	70452462	cid_10969		-
chr16	54317543	54317580	cid_8056		-
chr1	46532681	46532721	cid_628		-
chr17	37596803	37596843	cid_8805		-
chr22	39130399	39130437	cid_12866		+
chr22	36134890	36134948	cid_12806		-
chr1	115312170	115312225	cid_1316		-
chr11	61171152	61171195	cid_3778		-
chr8	38021040	38021086	cid_19421		-
chr5	172461439	172461488	cid_16794		+
chr13	98654845	98654896	cid_6286		+
chr20	62626665	62626709	cid_12442		+
chr1	78187470	78187503	cid_978		-
chr10	29746840	29746885	cid_2712		-
chr22	44338389	44338424	cid_12948		+
chr12	54628142	54628194	cid_5016		-
chr6	35654608	35654651	cid_17324		-
chrX	133634417	133634472	cid_21763		+
chr19	16548786	16548820	cid_10091		-
chr16	83845343	83845411	cid_8253		+
chr13	92237981	92238012	cid_6179		+
chr5	58269717	58269775	cid_15691		-
chr2	55267551	55267592	cid_10854		-
chr14	93695305	93695367	cid_6904		+
chr2	106782485	106782518	cid_11140		-
chr3	133319656	133319708	cid_13835		-
chr3	128888365	128888418	cid_13790		-
chr2	17846487	17846547	cid_10527		-
chr16	1735620	1735652	cid_7717		+
chr21	44322711	44322747	cid_12597		+
chr5	179263583	179263635	cid_16907		+
chr8	71486885	71486939	cid_19684		-
chr10	70102294	70102348	cid_2842		+
chr12	95451896	95451950	cid_5338		-
chr11	117040595	117040642	cid_4366		+
chr2	237997310	237997355	cid_11956		+
chr1	153579880	153579929	cid_1491		-
chr12	6645835	6645875	cid_4504		+
chr18	33604664	33604705	cid_9672		-
chr18	44682455	44682506	cid_9720		-
chr5	138568837	138568869	cid_16498		-
chr1	225704649	225704683	cid_2301		-
chr9	125611463	125611506	cid_20797		-
chr8	128229558	128229609	cid_20054		-
chr4	177252718	177252771	cid_15236		+
chr11	14526861	14526894	cid_3508		-
chr1	183114288	183114346	cid_1868		+
chr17	30706350	30706392	cid_8709		+
chr1	65157764	65157818	cid_829		+
chr8	23119459	23119492	cid_19334		+
chr2	26616150	26616197	cid_10590		+
chr5	52097801	52097834	cid_15651		+
chr14	86427725	86427756	cid_6875		+
chr17	35687067	35687116	cid_8768		-
chr18	48606157	48606232	cid_9748		+
chr1	70687839	70687871	cid_885		+
chr1	35262753	35262784	cid_457		-
chr6	117891983	117892023	cid_17780		-
chr4	1205474	1205513	cid_14325		-
chr11	47837652	47837698	cid_3720		-
chr5	54941576	54941622	cid_15665		-
chr5	1463188	1463225	cid_15301		-
chr4	110209047	110209097	cid_14911		-
chr16	2088327	2088369	cid_7726		+
chr3	44968052	44968096	cid_13299		-
chr8	48838202	48838233	cid_19541		-
chr2	65315127	65315173	cid_10916		-
chr10	33218944	33218982	cid_2731		-
chr10	90974459	90974517	cid_3009		-
chr8	61779341	61779384	cid_19604		+
chr10	120795399	120795469	cid_3263		-
chr5	145522831	145522876	cid_16573		-
chr17	27956697	27956757	cid_8648		-
chr13	49593781	49593815	cid_5944		+
chr6	168311225	168311257	cid_18211		+
chr2	173437488	173437541	cid_11418		+
chr18	8639204	8639252	cid_9515		+
chr16	50264410	50264454	cid_8033		+
chr5	96371285	96371327	cid_16201		+
chr7	101899084	101899154	cid_18871		+
chr20	49506898	49506958	cid_12349		-
chr7	42962896	42962927	cid_18526		-
chr10	75039678	75039712	cid_2913		-
chr2	120023152	120023189	cid_11205		+
chr4	175241133	175241172	cid_15231		+
chr3	101541472	101541524	cid_13643		+
chr12	20550119	20550153	cid_4625		+
chr7	26231947	26232008	cid_18416		-
chr18	55268511	55268569	cid_9765		-
chr4	145916339	145916379	cid_15087		-
chr2	191761416	191761468	cid_11581		+
chr3	52514305	52514350	cid_13439		+
chr5	58873576	58873618	cid_15836		-
chr2	74442056	74442099	cid_11021		+
chr2	61412811	61412856	cid_10878		+
chr9	123943114	123943148	cid_20769		-
chr1	52225154	52225200	cid_690		+
chr4	169615880	169615923	cid_15174		+
chr17	57228774	57228835	cid_9127		-
chr3	55503869	55503917	cid_13473		-
chr1	93308022	93308067	cid_1116		-
chr17	60087881	60087915	cid_9195		-
chr8	42129887	42129926	cid_19468		+
chr14	39750792	39750828	cid_6562		+
chr2	44127613	44127654	cid_10761		-
chr13	95280662	95280705	cid_6228		+
chr15	57578975	57579024	cid_7255		+
chr15	91426569	91426610	cid_7601		+
chr22	50171638	50171671	cid_12993		-
chr5	179202324	179202379	cid_16899		+
chr5	59063984	59064021	cid_15892		-
chr17	73496081	73496116	cid_9322		+
chr5	170832524	170832582	cid_16770		+
chr1	120488893	120488924	cid_1364		-
chr20	49507349	49507394	cid_12351		-
chr18	46904905	46904938	cid_9739		-
chr16	20745039	20745104	cid_7890		-
chr17	45237951	45237984	cid_8957		-
chr10	75135785	75135855	cid_2918		-
chr6	118638541	118638585	cid_17782		+
chr5	130535840	130535887	cid_16344		+
chr2	114476814	114476857	cid_11181		-
chr14	70236792	70236850	cid_6747		+
chr7	81578747	81578806	cid_18695		-
chr16	11966319	11966367	cid_7830		-
chr17	1581767	1581803	cid_8363		-
chr14	103957999	103958032	cid_6974		+
chr12	121158006	121158052	cid_5607		+
chr2	29170997	29171063	cid_10643		+
chr16	9197260	9197301	cid_7803		+
chr12	32261639	32261689	cid_4813		+
chr21	34962105	34962146	cid_12539		-
chr11	9304872	9304927	cid_3437		-
chr7	19735275	19735326	cid_18360		-
chr2	9581731	9581776	cid_10473		+
chr6	99997322	99997376	cid_17648		-
chr12	76478432	76478480	cid_5276		-
chr3	14239780	14239825	cid_13080		+
chr22	47075457	47075501	cid_12985		+
chr2	122523206	122523255	cid_11228		+
chr3	13358948	13359016	cid_13077		-
chr10	70515656	70515695	cid_2860		+
chr1	224576890	224576936	cid_2265		-
chr9	80863781	80863831	cid_20518		+
chr13	92114728	92114764	cid_6165		+
chr8	17080077	17080128	cid_19300		+
chr2	153572451	153572494	cid_11336		-
chr20	35155873	35155913	cid_12224		+
chr19	46565599	46565630	cid_10296		-
chr16	21667173	21667227	cid_7899		+
chr1	173833575	173833627	cid_1780		-
chr10	70931236	70931304	cid_2876		+
chr16	87380616	87380661	cid_8288		-
chr8	62519250	62519303	cid_19610		-
chr3	119222863	119222917	cid_13696		+
chr13	98018804	98018850	cid_6276		+
chr3	195778066	195778132	cid_14278		-
chr9	127998585	127998622	cid_20838		-
chr1	31792006	31792051	cid_384		+
chr9	116025814	116025862	cid_20736		+
chr19	11302357	11302416	cid_10033		-
chr12	46622889	46622927	cid_4870		-
chr4	7584304	7584355	cid_14379		+
chr10	112635830	112635871	cid_3214		+
chr17	79864307	79864346	cid_9440		-
chr3	128889094	128889145	cid_13792		-
chr6	136581996	136582055	cid_17930		-
chr7	4810519	4810558	cid_18275		+
chr9	96934845	96934892	cid_20621		+
chr1	173799908	173799958	cid_1777		+
chr2	45643387	45643425	cid_10788		-
chr13	33054515	33054556	cid_5849		-
chr1	151669118	151669157	cid_1484		+
chr10	81525992	81526035	cid_2963		-
chr6	72113350	72113400	cid_17497		-
chr1	61925631	61925673	cid_808		+
chr5	34905667	34905720	cid_15509		-
chr12	123031225	123031256	cid_5655		+
chr8	41461540	41461574	cid_19458		+
chr1	94982876	94982907	cid_1147		+
chr1	202735831	202735871	cid_2024		-
chr12	111158626	111158696	cid_5508		-
chr5	99922216	99922268	cid_16216		+
chr5	72205864	72205921	cid_15991		+
chr5	174953790	174953839	cid_16807		+
chr22	22025351	22025382	cid_12704		+
chrX	102842269	102842338	cid_21551		+
chr5	58953916	58953950	cid_15863		-
chr20	5098587	5098622	cid_12037		-
chr1	160247970	160248024	cid_1639		-
chr2	198270331	198270370	cid_11639		-
chrX	119391670	119391710	cid_21672		+
chr2	62095638	62095678	cid_10903		-
chr8	48812792	48812837	cid_19536		-
chr10	70191587	70191626	cid_2844		-
chr16	2653043	2653114	cid_7741		+
chr4	71686202	71686239	cid_14656		-
chr1	164816094	164816139	cid_1688		+
chr1	46739132	46739172	cid_642		+
chr15	30025174	30025214	cid_7028		-
chr17	80206618	80206650	cid_9450		-
chr11	65202446	65202518	cid_3942		+
chr12	109040717	109040758	cid_5466		-
chr15	52839273	52839313	cid_7218		-
chr1	78435128	78435165	cid_1022		-
chr15	93427332	93427397	cid_7616		+
chr1	215785254	215785286	cid_2186		+
chr15	51242364	51242412	cid_7206		+
chr1	113159491	113159534	cid_1266		-
chr5	58900453	58900503	cid_15850		-
chr15	90772809	90772852	cid_7578		+
chr5	64951482	64951530	cid_15921		+
chr2	191798194	191798238	cid_11603		+
chr14	81644918	81644959	cid_6864		-
chr18	74070263	74070329	cid_9836		-
chr11	94900863	94900897	cid_4255		-
chr12	8907015	8907055	cid_4532		+
chr5	72194783	72194827	cid_15987		+
chr12	108916688	108916727	cid_5460		-
chr8	144682435	144682473	cid_20193		+
chr6	110553382	110553415	cid_17710		+
chr12	10999610	10999652	cid_4549		-
chrX	73057080	73057120	cid_21429		-
chr16	10481143	10481187	cid_7812		+
chr3	50296705	50296750	cid_13403		+
chr17	41154900	41154952	cid_8894		+
chr9	21160248	21160284	cid_20316		-
chr6	34213628	34213677	cid_17307		+
chr16	3025947	3025986	cid_7757		-
chr6	126331429	126331484	cid_17833		+
chr8	144825592	144825634	cid_20197		+
chr18	55217033	55217080	cid_9761		-
chr5	58924504	58924553	cid_15855		-
chr6	7250026	7250077	cid_16978		+
chr6	42023771	42023806	cid_17366		+
chr15	99507575	99507642	cid_7660		+
chr17	74557672	74557712	cid_9336		+
chr11	61607926	61607959	cid_3790		+
chr4	151764384	151764422	cid_15117		-
chr17	46175270	46175310	cid_8987		-
chr1	147122671	147122710	cid_1410		-
chr13	92808809	92808845	cid_6205		+
chr10	121336535	121336596	cid_3277		-
chr6	75848006	75848044	cid_17523		-
chr4	159590012	159590081	cid_15143		-
chr2	228393421	228393457	cid_11888		+
chr11	103082683	103082724	cid_4299		+
chrX	108786078	108786124	cid_21605		+
chr19	10754517	10754568	cid_10013		+
chr8	48769662	48769718	cid_19529		-
chr1	22077946	22078005	cid_249		-
chr16	4506633	4506676	cid_7785		+
chr5	110462535	110462577	cid_16248		+
chr12	124105603	124105649	cid_5704		-
chr8	126283972	126284015	cid_19934		+
chr1	94354491	94354531	cid_1142		-
chr17	15133984	15134058	cid_8514		-
chrX	129290689	129290733	cid_21732		-
chr20	17933192	17933244	cid_12096		-
chr8	38203256	38203289	cid_19436		-
chr12	102108357	102108391	cid_5393		+
chr1	206906297	206906364	cid_2099		+
chrX	102939569	102939612	cid_21558		-
chr3	179114761	179114794	cid_14146		-
chr9	79947024	79947068	cid_20512		+
chr6	166373887	166373920	cid_18177		-
chr4	6677293	6677356	cid_14372		+
chr7	108112383	108112436	cid_18918		-
chr7	98963700	98963750	cid_18810		+
chr11	10828753	10828810	cid_3470		-
chr1	78557633	78557664	cid_1027		+
chr6	111620394	111620459	cid_17736		-
chr10	1043478	1043537	cid_2565		+
chr12	116486495	116486540	cid_5556		-
chr6	166242430	166242469	cid_18158		-
chr19	32973995	32974053	cid_10167		+
chr1	220987617	220987672	cid_2226		+
chr6	97717699	97717746	cid_17632		-
chr12	112664397	112664442	cid_5539		-
chr12	123745728	123745789	cid_5682		-
chr2	17846406	17846463	cid_10526		-
chr8	129031454	129031503	cid_20136		+
chr13	79888554	79888593	cid_6113		-
chr14	58690567	58690605	cid_6657		+
chr20	17924922	17924974	cid_12092		-
chr22	51205950	51205997	cid_13016		-
chr15	41555095	41555135	cid_7090		+
chr10	5979484	5979542	cid_2600		+
chr8	15621699	15621753	cid_19294		+
chr19	3976348	3976400	cid_9917		-
chr22	40681769	40681805	cid_12876		+
chr14	70236756	70236797	cid_6746		+
chr13	73342849	73342902	cid_6060		-
chr11	59570114	59570150	cid_3766		+
chr1	196393717	196393748	cid_1943		-
chr4	154502718	154502766	cid_15134		+
chr17	5319750	5319796	cid_8427		-
chr1	15989802	15989861	cid_147		+
chr7	134653709	134653777	cid_19056		+
chr11	12886341	12886377	cid_3488		+
chrX	47057793	47057838	cid_21280		+
chr5	134194298	134194355	cid_16427		+
chr1	87209206	87209259	cid_1059		+
chr20	57562866	57562917	cid_12394		+
chr4	104474681	104474732	cid_14860		-
chr12	7052975	7053042	cid_4516		+
chr9	2772686	2772731	cid_20233		-
chr20	35156613	35156661	cid_12225		+
chrX	53705675	53705734	cid_21341		-
chr3	185135524	185135562	cid_14195		-
chr1	54704773	54704806	cid_750		-
chr10	70515762	70515799	cid_2862		+
chr6	52860635	52860677	cid_17427		+
chr2	38976600	38976633	cid_10728		-
chr16	30543096	30543149	cid_7978		-
chr8	103281689	103281724	cid_19829		-
chr1	22418271	22418320	cid_254		+
chrX	45605689	45605741	cid_21261		-
chr1	62920758	62920805	cid_819		-
chr2	228214776	228214814	cid_11882		+
chr3	185348181	185348233	cid_14199		+
chr8	38068373	38068407	cid_19423		+
chr3	56661542	56661590	cid_13484		-
chr6	158993061	158993101	cid_18097		+
chr5	38935576	38935622	cid_15574		+
chr4	39711127	39711172	cid_14515		+
chr16	65127130	65127161	cid_8108		-
chr19	10283726	10283771	cid_10001		-
chr11	62545820	62545860	cid_3821		+
chr9	131362077	131362124	cid_20877		+
chr4	79840570	79840602	cid_14740		-
chr15	52843009	52843061	cid_7223		-
chr7	80546041	80546074	cid_18691		-
chr1	244219603	244219663	cid_2517		+
chr1	38175240	38175284	cid_522		+
chr5	58781219	58781280	cid_15809		-
chr6	57247073	57247109	cid_17463		+
chr12	123714735	123714776	cid_5681		-
chr1	21133008	21133054	cid_224		-
chr15	96289105	96289140	cid_7637		+
chr14	65398953	65398986	cid_6703		+
chr11	33369772	33369822	cid_3593		+
chr10	121334943	121334999	cid_3276		-
chr21	45525413	45525454	cid_12629		+
chr14	35550448	35550507	cid_6537		+
chr2	198265442	198265482	cid_11638		-
chr13	99104489	99104531	cid_6300		-
chr9	15460063	15460114	cid_20290		+
chr13	53203799	53203843	cid_6006		+
chr1	226107627	226107687	cid_2310		-
chr20	47755374	47755420	cid_12316		-
chr20	47837315	47837353	cid_12318		+
chr6	139226017	139226072	cid_17951		-
chr13	79888176	79888220	cid_6109		-
chr10	95066212	95066267	cid_3039		-
chr9	131263164	131263218	cid_20875		+
chr9	77598510	77598551	cid_20497		-
chr6	144613052	144613102	cid_17981		+
chr2	223806551	223806603	cid_11848		+
chr3	52649975	52650019	cid_13446		-
chr6	31797964	31798018	cid_17280		+
chr19	812004	812050	cid_9860		+
chr9	136197594	136197627	cid_20967		-
chr17	7417860	7417920	cid_8458		+
chr20	57568982	57569015	cid_12396		+
chr3	167727116	167727186	cid_14071		-
chr1	86127831	86127866	cid_1055		-
chr17	30204222	30204275	cid_8680		-
chr10	121618521	121618553	cid_3286		-
chr17	5367704	5367741	cid_8437		-
chr19	9068129	9068168	cid_9987		-
chr13	95886910	95886951	cid_6231		-
chr1	169446793	169446838	cid_1745		-
chr17	76988925	76988965	cid_9387		-
chr20	17922810	17922867	cid_12088		-
chr11	17110620	17110673	cid_3522		-
chr1	113197132	113197176	cid_1269		+
chr12	90021397	90021431	cid_5318		-
chr3	183901804	183901840	cid_14182		+
chr3	101389063	101389099	cid_13640		-
chr9	136895673	136895725	cid_20981		-
chr4	73959743	73959794	cid_14660		-
chr12	112947461	112947534	cid_5542		+
chr4	79531068	79531100	cid_14728		+
chr21	44834402	44834451	cid_12606		-
chr13	49775864	49775906	cid_5959		+
chr17	36367359	36367398	cid_8778		-
chr4	100802431	100802496	cid_14842		-
chr2	9725310	9725355	cid_10480		-
chr1	212240223	212240280	cid_2152		+
chr17	26994865	26994907	cid_8625		+
chr6	126250424	126250478	cid_17829		+
chr18	43675054	43675092	cid_9710		-
chr4	83346449	83346515	cid_14764		-
chr4	140046266	140046324	cid_15040		-
chr2	175945360	175945391	cid_11439		-
chr15	93485335	93485386	cid_7630		+
chr15	93337233	93337272	cid_7611		-
chr2	110301925	110301971	cid_11156		-
chr12	13593889	13593920	cid_4571		-
chr1	153931725	153931763	cid_1517		-
chr10	76790980	76791035	cid_2941		+
chr7	140406362	140406429	cid_19132		+
chr17	40489409	40489447	cid_8872		-
chr3	186272304	186272347	cid_14208		-
chr1	145586295	145586363	cid_1395		+
chr11	66627743	66627782	cid_4031		+
chr5	74876415	74876453	cid_16030		+
chr7	137563729	137563778	cid_19091		-
chr8	17581142	17581185	cid_19309		-
chr3	113530701	113530759	cid_13691		+
chr4	77956946	77956980	cid_14695		+
chr1	70694713	70694762	cid_898		+
chr2	160898489	160898531	cid_11365		-
chr2	223436573	223436612	cid_11843		-
chr1	225137822	225137866	cid_2275		+
chr13	92851480	92851513	cid_6207		+
chr5	5473412	5473446	cid_15314		+
chr5	58358254	58358288	cid_15711		-
chr11	107948961	107949005	cid_4311		+
chr12	104743527	104743583	cid_5429		+
chr3	134075032	134075078	cid_13843		-
chr16	57206105	57206137	cid_8080		-
chr2	38044129	38044163	cid_10709		+
chr7	6085872	6085916	cid_18301		-
chr2	190313232	190313277	cid_11554		+
chr1	116927393	116927448	cid_1323		+
chr8	128210169	128210233	cid_20013		-
chr17	7143926	7143987	cid_8448		-
chr12	63329530	63329563	cid_5133		+
chr16	3715106	3715160	cid_7770		-
chr21	34944943	34944986	cid_12530		+
chr1	224586554	224586595	cid_2269		-
chr4	141457481	141457529	cid_15058		+
chr5	1322911	1322953	cid_15293		-
chr2	191763924	191763975	cid_11586		+
chr1	879622	879684	cid_1		-
chr5	170819979	170820019	cid_16765		+
chr5	138614095	138614140	cid_16499		+
chr2	128914001	128914041	cid_11254		+
chr11	61563271	61563306	cid_3781		+
chr5	53180010	53180057	cid_15654		-
chr9	132998819	132998857	cid_20909		+
chr16	87881777	87881830	cid_8305		-
chr13	23945187	23945227	cid_5800		-
chr5	154152855	154152887	cid_16702		+
chr4	109913552	109913600	cid_14907		-
chr1	244855320	244855378	cid_2527		+
chr7	106300166	106300228	cid_18904		-
chr2	136393350	136393403	cid_11280		+
chr1	22021871	22021910	cid_240		-
chr19	50191631	50191695	cid_10344		+
chr1	245005356	245005391	cid_2530		+
chr11	48131632	48131678	cid_3726		+
chr14	45576527	45576569	cid_6577		+
chr11	102993021	102993080	cid_4290		+
chr5	109202881	109202937	cid_16243		+
chr7	127950485	127950533	cid_18991		-
chr1	204493967	204494001	cid_2062		+
chr3	136349665	136349709	cid_13861		-
chr1	147096963	147097009	cid_1409		+
chr15	96881769	96881819	cid_7642		+
chr6	99852382	99852429	cid_17645		-
chr5	39021100	39021140	cid_15585		-
chr20	57609960	57610025	cid_12402		-
chr5	58285546	58285591	cid_15696		-
chr5	81574153	81574190	cid_16086		-
chr6	47200284	47200323	cid_17412		-
chrX	24753654	24753695	cid_21174		+
chr18	33755272	33755318	cid_9686		+
chr6	166391169	166391224	cid_18190		-
chr6	135285945	135285982	cid_17922		-
chr16	46693929	46693984	cid_8009		-
chr14	50361161	50361229	cid_6593		+
chr1	94354254	94354311	cid_1139		-
chr9	33293729	33293773	cid_20368		+
chr6	135605605	135605653	cid_17924		-
chr19	54729892	54729926	cid_10373		-
chr12	20610945	20610995	cid_4677		+
chr5	115910109	115910153	cid_16292		-
chr5	58454289	58454330	cid_15760		-
chr1	76255064	76255116	cid_954		+
chr5	6715229	6715286	cid_15330		+
chr5	94011130	94011165	cid_16146		+
chr4	164061205	164061246	cid_15151		-
chrX	154467231	154467272	cid_21876		+
chr16	89849188	89849221	cid_8329		-
chrX	74961532	74961564	cid_21488		-
chr5	134124948	134124989	cid_16412		+
chr2	85769100	85769148	cid_11046		+
chrX	107968006	107968065	cid_21597		-
chr15	69740398	69740458	cid_7407		+
chr11	64063553	64063586	cid_3862		+
chr3	145788113	145788181	cid_13928		-
chr12	26222125	26222164	cid_4766		+
chr1	156535762	156535802	cid_1613		-
chr12	122214853	122214891	cid_5635		+
chr11	66687475	66687524	cid_4034		-
chr18	57018602	57018645	cid_9778		-
chr12	64828399	64828434	cid_5143		+
chr5	102601698	102601733	cid_16226		+
chr9	71397579	71397632	cid_20460		+
chr13	96650593	96650625	cid_6267		-
chr17	56082565	56082613	cid_9105		-
chr2	214182351	214182392	cid_11792		+
chr6	83666981	83667029	cid_17576		-
chr10	75878075	75878133	cid_2930		+
chr7	43136382	43136422	cid_18529		+
chr5	6740325	6740385	cid_15335		+
chr21	32836192	32836234	cid_12490		-
chr10	93184892	93184955	cid_3017		+
chr15	91143664	91143703	cid_7590		+
chr17	35564375	35564419	cid_8757		-
chr1	186342413	186342446	cid_1900		-
chr6	166317900	166317946	cid_18168		-
chr12	109548714	109548763	cid_5473		+
chr1	242015715	242015763	cid_2498		+
chr15	89745453	89745508	cid_7558		+
chr9	125642523	125642560	cid_20802		-
chr1	182828024	182828085	cid_1860		+
chr5	39370802	39370835	cid_15586		-
chr11	61077709	61077755	cid_3773		-
chr22	19058982	19059019	cid_12676		-
chr8	48845525	48845580	cid_19542		-
chrM	4271	4313	cid_21048		+
chr9	2193258	2193305	cid_20229		+
chr9	136217698	136217755	cid_20969		+
chr22	21242178	21242215	cid_12694		+
chr1	6609586	6609633	cid_71		-
chr20	25456646	25456683	cid_12126		-
chr17	57918643	57918681	cid_9163		+
chr12	107365575	107365631	cid_5452		+
chr5	140894737	140894782	cid_16542		-
chr20	43954868	43954906	cid_12288		-
chr1	32508550	32508602	cid_401		+
chr5	58556051	58556092	cid_15782		-
chr5	174955544	174955587	cid_16814		+
chr12	53709440	53709486	cid_4989		-
chr17	55198166	55198209	cid_9068		+
chr4	169137587	169137633	cid_15173		-
chr4	10076907	10076946	cid_14385		-
chr16	66755646	66755703	cid_8114		-
chr9	91926261	91926295	cid_20584		+
chrX	21467409	21467442	cid_21129		+
chr1	10338322	10338356	cid_100		+
chr12	69237882	69237939	cid_5196		+
chrX	77084386	77084444	cid_21503		-
chr19	15348218	15348282	cid_10082		-
chr19	10260796	10260832	cid_9996		-
chr13	49779535	49779583	cid_5961		+
chr12	98995381	98995439	cid_5383		+
chr14	80271537	80271586	cid_6837		+
chr3	69112552	69112597	cid_13535		-
chr19	6585958	6586019	cid_9965		-
chr1	38489344	38489387	cid_526		+
chr1	68591403	68591451	cid_874		-
chr11	67858413	67858450	cid_4051		-
chr5	883422	883473	cid_15285		-
chr3	57875875	57875943	cid_13502		+
chr17	48211394	48211436	cid_9022		-
chr2	45773826	45773875	cid_10789		-
chr10	96336932	96336994	cid_3058		+
chr16	28164209	28164241	cid_7942		-
chr5	140086068	140086114	cid_16534		+
chr22	22117274	22117313	cid_12709		-
chr5	5454868	5454905	cid_15310		+
chr10	60155539	60155606	cid_2788		+
chrX	77082377	77082417	cid_21499		-
chr18	22901938	22901974	cid_9610		-
chr4	151186696	151186730	cid_15114		-
chr7	26233037	26233090	cid_18419		-
chr3	168031995	168032033	cid_14079		+
chr11	72549625	72549669	cid_4092		-
chr2	71633385	71633437	cid_10988		+
chr19	5668415	5668469	cid_9948		+
chr1	174983594	174983651	cid_1797		-
chr5	13855047	13855079	cid_15389		-
chr6	166733302	166733353	cid_18200		-
chr7	23545076	23545147	cid_18395		-
chr20	60754499	60754535	cid_12409		+
chr1	54683876	54683921	cid_747		+
chr17	19286763	19286820	cid_8566		+
chr17	5344428	5344464	cid_8435		-
chr1	43630020	43630085	cid_581		-
chr2	39076360	39076410	cid_10731		-
chr8	48973973	48974024	cid_19558		+
chr2	203424944	203424983	cid_11709		+
chr20	60791348	60791379	cid_12410		-
chr5	36183083	36183130	cid_15525		+
chr4	15042104	15042164	cid_14393		+
chr18	55217697	55217758	cid_9762		-
chr1	243321569	243321618	cid_2505		-
chr4	170644217	170644261	cid_15210		+
chr11	118888176	118888223	cid_4396		-
chr8	67563650	67563684	cid_19665		-
chr11	65205920	65205973	cid_3959		+
chrX	131760139	131760196	cid_21746		-
chrX	40510938	40510977	cid_21231		-
chr9	127920462	127920517	cid_20837		-
chr1	23885920	23885979	cid_284		-
chr18	67994090	67994147	cid_9828		+
chr3	111710900	111710940	cid_13672		+
chr2	71629497	71629546	cid_10987		+
chr3	107769370	107769430	cid_13658		-
chr11	107501449	107501487	cid_4308		+
chr8	15605920	15605959	cid_19292		+
chr1	234591336	234591368	cid_2445		-
chr5	37329170	37329214	cid_15559		-
chr12	106857390	106857427	cid_5447		+
chr9	34086583	34086646	cid_20383		-
chr7	50512894	50512932	cid_18575		-
chr9	133605272	133605306	cid_20920		+
chr1	15995089	15995138	cid_149		+
chrX	122734851	122734887	cid_21690		-
chrX	33810507	33810539	cid_21205		+
chr20	11906922	11906975	cid_12079		+
chr1	186292324	186292363	cid_1895		-
chr20	43953947	43953999	cid_12287		-
chr7	30050442	30050514	cid_18449		-
chr16	21515296	21515327	cid_7893		-
chr6	108533000	108533051	cid_17685		-
chr10	74293460	74293501	cid_2907		-
chrX	102774245	102774281	cid_21550		-
chr5	145862444	145862496	cid_16590		+
chr5	148875557	148875631	cid_16656		-
chr3	179114262	179114298	cid_14141		-
chr11	85669620	85669668	cid_4166		-
chr17	55759330	55759369	cid_9081		+
chr4	140281971	140282013	cid_15043		+
chr18	54278253	54278299	cid_9756		-
chr12	57106804	57106844	cid_5092		-
chr1	100548802	100548867	cid_1181		+
chr22	39131078	39131126	cid_12868		-
chr16	31201715	31201763	cid_8002		+
chr1	53343526	53343568	cid_718		+
chr6	26123716	26123763	cid_17113		-
chr2	1635699	1635772	cid_10452		-
chr6	127609078	127609120	cid_17844		+
chr13	76432578	76432638	cid_6080		+
chr9	123943173	123943224	cid_20770		-
chr22	20100615	20100646	cid_12689		-
chr19	3123924	3123963	cid_9900		+
chr22	46318218	46318260	cid_12979		-
chr15	65862428	65862470	cid_7353		+
chr5	58806488	58806533	cid_15812		-
chrX	83754945	83754988	cid_21518		-
chr16	58221430	58221465	cid_8097		-
chr9	123206909	123206956	cid_20753		-
chr8	131064363	131064424	cid_20143		-
chr15	99264580	99264615	cid_7647		+
chrX	133925214	133925255	cid_21769		-
chr6	155188582	155188637	cid_18069		+
chr1	150315956	150315995	cid_1442		+
chr8	48686163	48686221	cid_19517		-
chr10	105107120	105107156	cid_3191		-
chr12	64842487	64842557	cid_5146		+
chr5	10254315	10254358	cid_15355		+
chr12	46576859	46576917	cid_4859		-
chr12	108916565	108916636	cid_5459		-
chr2	44176581	44176632	cid_10773		-
chr2	161130997	161131032	cid_11370		-
chr18	5238941	5238973	cid_9506		+
chr2	223807957	223808024	cid_11852		+
chr2	86719313	86719354	cid_11068		+
chr22	50694442	50694509	cid_13004		-
chrX	53128785	53128837	cid_21323		+
chr5	71504462	71504507	cid_15973		+
chr4	79840489	79840541	cid_14739		-
chr17	2227342	2227379	cid_8373		-
chr1	227504662	227504708	cid_2339		-
chr11	134022477	134022522	cid_4452		-
chr22	43562935	43562966	cid_12943		-
chr12	20669018	20669057	cid_4706		+
chr3	180326068	180326105	cid_14160		+
chr1	233807317	233807367	cid_2433		+
chr8	128748878	128748927	cid_20126		+
chr6	31597101	31597143	cid_17269		+
chr5	162880673	162880728	cid_16740		-
chr11	65266743	65266794	cid_3971		+
chr2	211017451	211017484	cid_11763		-
chr7	23458348	23458402	cid_18388		-
chr1	161090024	161090072	cid_1655		+
chr2	135712223	135712273	cid_11275		+
chr4	17625622	17625678	cid_14399		+
chr9	125027818	125027862	cid_20787		+
chr12	111160231	111160283	cid_5512		-
chr6	27114047	27114092	cid_17154		-
chr5	61684648	61684710	cid_15901		-
chr1	16266628	16266676	cid_155		+
chr6	118953104	118953145	cid_17787		-
chr17	80498246	80498280	cid_9455		+
chr2	54045565	54045600	cid_10822		+
chr7	5568620	5568657	cid_18289		-
chr20	47711143	47711178	cid_12312		+
chr15	101717295	101717341	cid_7675		-
chr11	77445421	77445454	cid_4135		-
chr7	95034190	95034261	cid_18778		-
chr16	84701087	84701121	cid_8264		+
chr5	58488351	58488398	cid_15777		-
chr16	11966228	11966270	cid_7829		-
chr16	85691522	85691555	cid_8273		+
chr22	36140045	36140097	cid_12810		-
chr12	2998029	2998089	cid_4486		+
chr12	94806253	94806290	cid_5335		-
chrX	117032763	117032822	cid_21646		-
chr11	62340271	62340320	cid_3809		-
chr19	34893062	34893099	cid_10192		+
chr1	90059454	90059503	cid_1083		+
chr2	224764062	224764109	cid_11858		-
chr1	160269406	160269446	cid_1644		-
chr1	110566261	110566310	cid_1235		+
chr6	76736026	76736058	cid_17550		-
chr10	93256127	93256164	cid_3018		+
chr3	48485402	48485435	cid_13347		+
chr9	37126935	37126976	cid_20436		+
chr15	99472682	99472724	cid_7651		+
chr8	56923663	56923713	cid_19578		+
chr5	39014756	39014801	cid_15584		-
chr5	38906438	38906476	cid_15571		+
chrX	153226166	153226212	cid_21850		-
chr13	111531148	111531212	cid_6351		-
chr12	46757654	46757708	cid_4885		-
chr10	134982137	134982168	cid_3342		+
chr1	171561838	171561896	cid_1760		+
chr8	80714302	80714338	cid_19706		-
chr2	170607114	170607172	cid_11396		+
chr12	79976300	79976341	cid_5287		-
chr6	127609444	127609490	cid_17845		+
chr15	52203828	52203900	cid_7214		+
chr3	108410021	108410053	cid_13664		+
chr21	47722313	47722358	cid_12657		-
chr7	155572264	155572310	cid_19217		+
chr9	130210119	130210158	cid_20855		-
chr17	45234547	45234601	cid_8956		-
chr17	35557188	35557237	cid_8756		-
chr4	152043142	152043177	cid_15124		-
chr12	104743755	104743824	cid_5430		+
chr14	73567068	73567117	cid_6767		+
chr20	13753733	13753787	cid_12083		-
chr9	80944714	80944759	cid_20520		+
chr6	33269317	33269369	cid_17302		-
chr4	76579737	76579771	cid_14679		-
chr3	54871352	54871393	cid_13467		+
chr2	172693570	172693626	cid_11409		-
chr9	77602115	77602150	cid_20498		-
chr6	38122335	38122386	cid_17355		+
chr22	50282013	50282058	cid_12997		+
chr4	79836950	79837008	cid_14734		+
chr5	64587116	64587160	cid_15907		-
chr2	129023190	129023237	cid_11257		-
chr12	91497778	91497829	cid_5321		-
chr5	180669128	180669177	cid_16940		-
chr2	69551788	69551836	cid_10951		-
chr10	71898838	71898881	cid_2880		-
chr18	1097069	1097100	cid_9479		+
chr10	79797216	79797262	cid_2954		+
chr2	99727269	99727315	cid_11109		-
chr3	98234747	98234798	cid_13614		-
chr16	9198725	9198774	cid_7806		+
chr4	106290747	106290808	cid_14863		-
chr12	54677601	54677644	cid_5031		+
chrM	664	730	cid_21042		+
chr19	8027263	8027328	cid_9975		-
chr5	43479952	43479992	cid_15631		-
chr9	4849551	4849591	cid_20249		+
chr21	45733623	45733656	cid_12632		+
chr14	74182089	74182141	cid_6790		-
chr11	77780948	77781005	cid_4138		-
chr12	112641390	112641439	cid_5538		-
chr1	87194168	87194211	cid_1057		+
chr13	44058107	44058146	cid_5910		-
chr2	192543135	192543174	cid_11615		+
chr1	33134489	33134535	cid_434		+
chr1	109605269	109605329	cid_1223		-
chr18	1362774	1362805	cid_9480		-
chr1	247076365	247076398	cid_2552		-
chr5	77065314	77065365	cid_16044		-
chr15	99674601	99674639	cid_7664		+
chr12	51637362	51637421	cid_4966		+
chr12	125396200	125396257	cid_5723		-
chr2	27548858	27548905	cid_10609		-
chr10	79800405	79800439	cid_2957		+
chr4	166220803	166220845	cid_15165		+
chr3	160956605	160956647	cid_14048		+
chr11	27387723	27387762	cid_3552		-
chr4	76894629	76894675	cid_14685		-
chr7	135612360	135612434	cid_19078		-
chr3	55502382	55502437	cid_13471		-
chr4	77082053	77082091	cid_14691		-
chr19	38698885	38698953	cid_10231		+
chr1	179832862	179832914	cid_1829		-
chr8	41905854	41905899	cid_19465		-
chr22	19482147	19482195	cid_12683		+
chr19	2245592	2245627	cid_9887		+
chr6	13978140	13978211	cid_17036		+
chr6	44123197	44123243	cid_17397		+
chr21	34950483	34950532	cid_12536		-
chr18	42648048	42648102	cid_9704		+
chr3	49067267	49067330	cid_13370		-
chr10	104492665	104492703	cid_3183		+
chr11	618889	618920	cid_3349		-
chr17	65739854	65739914	cid_9267		+
chr18	37270669	37270724	cid_9697		-
chr7	129474593	129474632	cid_19016		-
chr2	118868379	118868410	cid_11198		+
chr5	58385890	58385929	cid_15720		-
chr12	2946120	2946169	cid_4484		+
chr6	28122319	28122354	cid_17195		+
chr13	92979055	92979094	cid_6215		+
chr4	57327228	57327282	cid_14611		+
chr17	79478737	79478799	cid_9422		-
chr16	69743349	69743405	cid_8164		-
chr16	58197423	58197458	cid_8094		-
chr6	26200152	26200197	cid_17120		+
chr5	34175445	34175502	cid_15505		-
chr10	64937071	64937130	cid_2803		-
chrX	47305499	47305543	cid_21285		-
chr17	1680734	1680777	cid_8366		+
chr1	226111080	226111114	cid_2311		-
chr14	76647201	76647247	cid_6821		+
chr5	137891033	137891092	cid_16483		-
chr10	15883381	15883431	cid_2652		-
chr6	76356585	76356636	cid_17538		+
chr2	26613419	26613482	cid_10588		+
chr1	241842133	241842168	cid_2495		+
chr8	26513289	26513356	cid_19357		+
chr9	79955466	79955525	cid_20513		+
chr15	72633285	72633316	cid_7425		-
chr17	28444401	28444459	cid_8653		+
chr19	10427668	10427715	cid_10006		-
chr22	33255642	33255684	cid_12796		+
chr7	99690416	99690470	cid_18826		-
chr1	36031969	36032001	cid_481		+
chr17	62813789	62813820	cid_9239		-
chr5	644331	644382	cid_15282		+
chr1	47843259	47843311	cid_661		+
chr16	88874757	88874800	cid_8309		+
chr7	72891907	72891939	cid_18634		-
chr1	35836588	35836643	cid_473		+
chr11	118622196	118622258	cid_4390		-
chr5	58373999	58374059	cid_15715		-
chr15	89532948	89532989	cid_7555		-
chr2	37431774	37431827	cid_10704		+
chr2	136664444	136664507	cid_11286		-
chr18	45361627	45361663	cid_9722		-
chr5	94029029	94029077	cid_16155		+
chr17	35672548	35672581	cid_8766		-
chr5	154245481	154245523	cid_16710		+
chr14	103808555	103808600	cid_6966		+
chr6	10755371	10755408	cid_17018		+
chr19	9529842	9529888	cid_9988		-
chr19	1554884	1554935	cid_9876		-
chr22	40807098	40807131	cid_12880		-
chr6	136552203	136552263	cid_17929		-
chr6	131913369	131913411	cid_17873		-
chr17	79803272	79803305	cid_9435		-
chrX	27413037	27413103	cid_21188		-
chr7	98610692	98610736	cid_18804		+
chr5	32227229	32227285	cid_15466		-
chr5	58809538	58809578	cid_15815		-
chr5	58395561	58395599	cid_15730		-
chr4	5822536	5822575	cid_14369		-
chr1	111727647	111727702	cid_1258		+
chr11	62392797	62392858	cid_3814		-
chr1	36201804	36201837	cid_487		-
chr2	136664777	136664816	cid_11288		-
chr6	159057727	159057797	cid_18101		-
chr3	169711605	169711643	cid_14085		+
chr1	229624403	229624444	cid_2373		-
chr1	38058659	38058708	cid_518		-
chr19	50430915	50430954	cid_10347		-
chr1	43224490	43224525	cid_577		-
chr15	50645770	50645803	cid_7195		-
chr3	31677907	31677964	cid_13163		+
chr6	90352519	90352588	cid_17609		-
chr16	72719277	72719308	cid_8199		+
chr20	50384797	50384832	cid_12369		-
chr9	134374355	134374395	cid_20950		+
chr8	60368438	60368471	cid_19595		+
chr11	107183189	107183234	cid_4305		-
chr10	1086036	1086100	cid_2568		-
chr3	148748911	148748977	cid_13938		-
chr16	87874833	87874886	cid_8304		-
chr2	42557744	42557786	cid_10745		+
chr2	88316022	88316079	cid_11075		-
chrX	73431241	73431299	cid_21466		-
chr6	163876448	163876496	cid_18144		+
chr3	107364764	107364806	cid_13649		+
chr18	1691840	1691871	cid_9481		+
chr9	68727283	68727316	cid_20458		+
chr3	158366958	158366998	cid_14023		+
chr6	75855002	75855040	cid_17525		-
chr12	79985283	79985330	cid_5293		-
chr6	143811060	143811116	cid_17964		+
chr4	17839964	17840004	cid_14406		+
chr17	35878995	35879030	cid_8770		-
chrX	27416832	27416873	cid_21189		-
chr4	77997032	77997074	cid_14717		-
chr1	241757026	241757082	cid_2493		-
chr19	5206046	5206094	cid_9941		-
chr7	888107	888180	cid_18242		+
chr2	178096623	178096667	cid_11474		-
chr15	68099358	68099402	cid_7392		+
chr7	92234280	92234324	cid_18748		-
chr1	111490249	111490293	cid_1250		-
chr1	19512786	19512818	cid_201		-
chr11	85374802	85374854	cid_4164		-
chrX	45708777	45708810	cid_21273		-
chr1	67451233	67451300	cid_849		+
chr20	52778785	52778817	cid_12375		-
chr6	161653022	161653074	cid_18143		-
chr3	158263463	158263501	cid_14021		+
chr5	176370269	176370317	cid_16829		-
chr5	37290164	37290227	cid_15548		-
chr8	121408126	121408185	cid_19887		-
chr15	40956257	40956291	cid_7086		+
chr4	140211116	140211154	cid_15042		-
chr1	226332801	226332848	cid_2321		-
chr14	52471400	52471433	cid_6617		+
chr10	90683123	90683160	cid_3006		+
chr12	20523181	20523215	cid_4602		+
chr12	125515086	125515132	cid_5726		+
chr16	24762344	24762386	cid_7927		+
chr12	62997985	62998034	cid_5129		+
chr9	130279058	130279093	cid_20860		-
chr12	1605018	1605065	cid_4476		+
chr11	103106539	103106573	cid_4300		+
chr20	36720371	36720425	cid_12240		+
chr12	69108320	69108368	cid_5185		+
chr5	176938597	176938645	cid_16844		-
chr17	57075978	57076049	cid_9122		-
chr6	136513484	136513535	cid_17928		+
chr1	76255739	76255778	cid_956		+
chr5	110464831	110464905	cid_16252		+
chr4	13570953	13570985	cid_14389		-
chr3	49166062	49166096	cid_13375		-
chr1	76255158	76255226	cid_955		+
chr9	123942541	123942592	cid_20766		-
chr6	128385853	128385902	cid_17854		-
chr3	23932101	23932133	cid_13136		+
chr13	92262683	92262729	cid_6187		+
chr1	228286759	228286822	cid_2350		+
chr1	161591471	161591515	cid_1664		+
chr11	33767224	33767263	cid_3610		-
chr3	113528391	113528438	cid_13689		+
chr2	182794945	182794985	cid_11506		+
chr17	61666642	61666673	cid_9204		+
chr11	33360386	33360427	cid_3592		+
chr15	28841262	28841293	cid_7021		+
chr11	93545473	93545541	cid_4233		+
chr12	123711904	123711952	cid_5680		-
chr11	76737731	76737765	cid_4123		+
chr9	21974723	21974769	cid_20329		-
chr1	97235422	97235466	cid_1156		+
chr16	56787863	56787895	cid_8074		+
chr7	914371	914423	cid_18249		+
chr4	95586112	95586151	cid_14821		+
chr22	22116961	22117009	cid_12708		-
chr15	99653662	99653707	cid_7662		+
chr21	46226543	46226593	cid_12641		-
chr3	57557481	57557521	cid_13494		-
chr3	188608375	188608411	cid_14231		+
chr5	146773370	146773405	cid_16602		-
chr4	140637988	140638029	cid_15054		-
chr6	88299378	88299418	cid_17597		-
chr14	69403941	69403977	cid_6738		-
chr1	205683198	205683273	cid_2079		-
chr8	142136650	142136681	cid_20186		-
chr5	58964031	58964070	cid_15868		-
chr1	11147443	11147483	cid_116		-
chr12	20653422	20653469	cid_4703		+
chr7	66177204	66177253	cid_18608		+
chr2	55208824	55208859	cid_10849		-
chr5	58429680	58429740	cid_15742		-
chr5	74017383	74017430	cid_16017		-
chr6	109688592	109688646	cid_17698		-
chr1	42776684	42776723	cid_570		-
chr1	235993499	235993531	cid_2470		-
chr8	42875020	42875072	cid_19474		+
chr16	68123389	68123430	cid_8138		-
chr5	58289638	58289676	cid_15699		-
chr15	38778233	38778280	cid_7064		+
chr15	57567866	57567912	cid_7254		+
chr16	57239362	57239407	cid_8082		+
chr3	184052908	184052958	cid_14188		+
chr8	124383416	124383460	cid_19912		-
chr1	78414796	78414846	cid_999		-
chr5	137523248	137523323	cid_16475		+
chr1	94668064	94668103	cid_1144		-
chr12	70915005	70915048	cid_5217		-
chr5	112203436	112203481	cid_16268		+
chr17	79525597	79525634	cid_9424		-
chr6	116599538	116599610	cid_17769		-
chr8	121468930	121468986	cid_19889		+
chr13	95226458	95226501	cid_6223		-
chr6	170070613	170070667	cid_18226		-
chr5	56698101	56698132	cid_15680		+
chr18	30023677	30023713	cid_9643		-
chr6	166393542	166393576	cid_18192		-
chr20	37150464	37150497	cid_12247		+
chr19	5587085	5587133	cid_9944		-
chrX	56843941	56843982	cid_21355		+
chr6	52843985	52844019	cid_17426		-
chr12	105764834	105764893	cid_5441		+
chr7	5659769	5659819	cid_18292		-
chr1	21991444	21991475	cid_238		-
chr6	43304600	43304657	cid_17384		-
chr10	122619748	122619788	cid_3288		+
chr3	185202557	185202593	cid_14196		+
chr7	87517369	87517412	cid_18718		+
chrX	131760079	131760135	cid_21745		-
chr1	108681651	108681687	cid_1203		-
chr7	99691738	99691781	cid_18827		-
chr6	112506401	112506436	cid_17754		-
chr5	147652626	147652691	cid_16637		+
chr7	135612172	135612218	cid_19076		-
chr13	92101251	92101291	cid_6161		+
chr10	116623362	116623419	cid_3240		+
chr8	56062160	56062196	cid_19575		+
chr22	45582514	45582555	cid_12956		+
chr8	26268797	26268847	cid_19355		+
chr1	225921610	225921641	cid_2305		-
chr16	82182050	82182114	cid_8248		-
chr7	95045442	95045488	cid_18782		-
chr5	11374908	11374939	cid_15388		-
chr14	21819706	21819753	cid_6437		-
chr4	77996997	77997037	cid_14716		-
chr11	57456572	57456609	cid_3740		+
chr3	60522422	60522454	cid_13515		-
chr2	120978850	120978896	cid_11216		-
chr3	194123416	194123474	cid_14250		-
chr2	47708009	47708048	cid_10808		+
chr1	197094117	197094172	cid_1957		-
chr9	129597986	129598029	cid_20850		+
chr9	86592565	86592610	cid_20545		-
chr9	77562693	77562730	cid_20496		-
chr12	20543871	20543905	cid_4624		+
chr5	147661791	147661863	cid_16645		+
chr16	31197755	31197795	cid_7997		+
chr2	182783230	182783270	cid_11497		+
chr15	93426423	93426464	cid_7613		+
chrX	102933634	102933685	cid_21555		-
chr18	57005649	57005682	cid_9777		-
chr3	142606483	142606515	cid_13908		-
chr9	662954	662988	cid_20225		+
chr3	113438468	113438509	cid_13683		-
chr13	80127491	80127536	cid_6134		+
chr4	6719007	6719054	cid_14374		+
chr7	36478893	36478950	cid_18494		+
chr6	149893477	149893526	cid_18019		+
chr1	223963454	223963512	cid_2241		+
chr8	30921946	30921977	cid_19393		+
chr9	14297486	14297558	cid_20285		-
chr9	37089951	37089995	cid_20435		+
chr16	75327703	75327749	cid_8223		-
chr4	39927381	39927437	cid_14535		-
chr4	25317032	25317078	cid_14481		+
chr16	57274103	57274157	cid_8084		+
chr7	888241	888309	cid_18243		+
chr2	136023065	136023111	cid_11279		-
chr18	66362103	66362153	cid_9820		-
chr14	64926595	64926664	cid_6700		+
chr12	57066472	57066528	cid_5090		-
chr14	69901651	69901689	cid_6740		+
chr9	72926541	72926572	cid_20478		-
chr11	9597834	9597879	cid_3451		+
chr5	58977209	58977250	cid_15880		-
chr14	105235720	105235766	cid_6986		-
chr4	110635079	110635138	cid_14917		-
chr18	29444426	29444473	cid_9636		-
chr18	22033347	22033400	cid_9606		+
chr12	123637467	123637505	cid_5675		-
chr22	43266442	43266492	cid_12939		-
chr19	23432657	23432688	cid_10153		-
chr15	58245656	58245705	cid_7261		-
chr1	245017647	245017706	cid_2537		-
chr7	66182127	66182185	cid_18609		+
chr6	43473788	43473833	cid_17385		+
chr14	102547811	102547866	cid_6953		-
chr18	3458129	3458162	cid_9501		+
chr4	109733580	109733622	cid_14899		-
chr12	122216345	122216379	cid_5636		-
chr6	17662169	17662206	cid_17058		-
chr3	136237495	136237539	cid_13856		-
chr1	179815138	179815184	cid_1825		-
chr1	226170531	226170593	cid_2312		-
chr17	56078201	56078239	cid_9096		-
chr8	19262658	19262711	cid_19312		-
chr9	35697397	35697467	cid_20404		-
chr10	98281194	98281261	cid_3105		-
chr16	70286429	70286493	cid_8174		-
chr16	278288	278330	cid_7693		-
chr6	101197421	101197460	cid_17655		-
chr10	116737099	116737165	cid_3243		+
chr1	225682184	225682221	cid_2296		-
chr9	139723254	139723294	cid_21015		+
chr8	67987346	67987385	cid_19671		+
chr17	49239275	49239326	cid_9053		+
chr3	23631509	23631566	cid_13130		+
chr1	46744082	46744136	cid_643		-
chr12	121864503	121864534	cid_5633		+
chr13	48835626	48835701	cid_5936		+
chr15	66783442	66783496	cid_7379		+
chr8	62563567	62563616	cid_19619		-
chr4	104480013	104480055	cid_14862		-
chr17	41215857	41215895	cid_8895		-
chr2	196602313	196602355	cid_11624		+
chr3	39449022	39449079	cid_13240		+
chr20	3193873	3193913	cid_12022		+
chr2	161139868	161139927	cid_11372		-
chr1	118065849	118065883	cid_1341		+
chr2	135851258	135851306	cid_11277		+
chr20	34330023	34330067	cid_12207		-
chr22	38934503	38934547	cid_12860		-
chr17	34149983	34150028	cid_8731		+
chr12	121784332	121784372	cid_5625		-
chr11	47772419	47772467	cid_3702		-
chr5	170834175	170834233	cid_16773		+
chr3	184556552	184556600	cid_14193		+
chr7	6485532	6485567	cid_18311		-
chr2	47507913	47507945	cid_10805		-
chr21	46194426	46194476	cid_12637		-
chr5	36984482	36984536	cid_15531		+
chr1	151027417	151027457	cid_1465		-
chr17	30323902	30323952	cid_8683		+
chr6	144290138	144290172	cid_17976		-
chr7	1582329	1582374	cid_18254		+
chr16	81657393	81657437	cid_8244		+
chr2	237490927	237490987	cid_11955		+
chr13	113139791	113139836	cid_6364		-
chr6	35441493	35441534	cid_17320		-
chr9	26905449	26905498	cid_20340		-
chr15	35148908	35148948	cid_7056		-
chr10	105148752	105148792	cid_3192		+
chr5	58475299	58475331	cid_15769		-
chr12	383076	383124	cid_4457		-
chr6	166376599	166376635	cid_18181		-
chr10	70195776	70195821	cid_2845		-
chr17	26910735	26910776	cid_8618		-
chr3	136239385	136239424	cid_13857		-
chr16	84701052	84701084	cid_8263		+
chr14	39651485	39651533	cid_6561		+
chr6	44221343	44221392	cid_17400		+
chr6	160198494	160198536	cid_18114		+
chr20	32667986	32668029	cid_12149		+
chr9	79936229	79936281	cid_20510		+
chr1	97189172	97189241	cid_1155		+
chr1	155695803	155695844	cid_1583		+
chr9	36230997	36231029	cid_20418		+
chr17	30687980	30688021	cid_8692		+
chr1	155502988	155503023	cid_1579		-
chr10	98745166	98745207	cid_3112		+
chr4	169849102	169849149	cid_15185		+
chr9	96209148	96209192	cid_20614		-
chr6	133845988	133846027	cid_17902		+
chr11	43516238	43516281	cid_3658		+
chr12	46582369	46582438	cid_4865		-
chr1	41651758	41651797	cid_566		-
chr18	9402234	9402303	cid_9520		+
chr1	21081712	21081757	cid_220		-
chr20	5081026	5081064	cid_12034		-
chr2	109125345	109125376	cid_11144		+
chr10	116605846	116605882	cid_3238		+
chr1	156193454	156193489	cid_1599		+
chr2	120672815	120672854	cid_11213		+
chr10	60588960	60589001	cid_2790		+
chr3	180694084	180694137	cid_14168		+
chr3	51738169	51738211	cid_13422		+
chr2	100029131	100029168	cid_11116		-
chr4	13369848	13369903	cid_14386		-
chr17	35442388	35442461	cid_8751		-
chr10	15902148	15902182	cid_2653		-
chr8	48694501	48694543	cid_19520		-
chr6	146256002	146256052	cid_17996		-
chr17	1564756	1564805	cid_8358		-
chr3	176763884	176763925	cid_14129		-
chr19	4064205	4064241	cid_9922		-
chr12	45823391	45823445	cid_4839		+
chr11	85692762	85692794	cid_4172		-
chr10	16634956	16635027	cid_2654		-
chrX	19377958	19377991	cid_21118		+
chr3	119150696	119150739	cid_13695		-
chr16	75425234	75425277	cid_8224		-
chr12	101019958	101019995	cid_5387		+
chr17	35598795	35598832	cid_8760		-
chr2	44200713	44200747	cid_10778		-
chr1	169100898	169100955	cid_1739		+
chrX	128580961	128581025	cid_21724		-
chr12	25362544	25362580	cid_4760		-
chr6	139694045	139694106	cid_17958		-
chr13	79893264	79893307	cid_6118		-
chr19	19887798	19887834	cid_10145		+
chr17	65978830	65978895	cid_9279		+
chr20	17928072	17928128	cid_12093		-
chr1	109477206	109477251	cid_1222		-
chr5	133533091	133533147	cid_16383		-
chr22	41924770	41924833	cid_12910		+
chr1	153634576	153634624	cid_1499		-
chr1	100472717	100472760	cid_1180		+
chr10	79736730	79736784	cid_2951		-
chr11	33376324	33376373	cid_3594		+
chr12	104341482	104341536	cid_5412		+
chr6	105220230	105220261	cid_17663		-
chr1	207942269	207942310	cid_2122		+
chr3	49067761	49067817	cid_13373		-
chr6	170067149	170067202	cid_18220		-
chr21	28212563	28212601	cid_12482		-
chr4	44704422	44704460	cid_14568		-
chr11	17156618	17156665	cid_3527		-
chr13	111546388	111546461	cid_6352		-
chr11	33731621	33731684	cid_3608		-
chr11	65337131	65337169	cid_3999		-
chr11	28135149	28135198	cid_3565		+
chr3	196810986	196811036	cid_14299		-
chr2	217070448	217070507	cid_11807		+
chr2	172692847	172692899	cid_11408		-
chr11	12961267	12961311	cid_3490		+
chr6	26204827	26204870	cid_17121		+
chr12	121201802	121201852	cid_5609		-
chr17	61905371	61905403	cid_9219		+
chr9	134067574	134067605	cid_20938		-
chr1	24021276	24021315	cid_285		+
chr17	63010203	63010252	cid_9242		-
chr2	69552139	69552172	cid_10952		-
chr2	15768639	15768672	cid_10524		+
chr9	123939786	123939833	cid_20765		+
chr22	21801673	21801707	cid_12700		+
chr5	172195300	172195347	cid_16784		-
chr22	28306918	28306957	cid_12751		-
chr14	103986019	103986079	cid_6979		-
chr1	185227064	185227102	cid_1886		-
chr2	176793862	176793903	cid_11447		-
chr6	36653789	36653853	cid_17345		+
chr4	120219773	120219821	cid_14950		-
chr10	96342415	96342466	cid_3060		+
chr3	130720768	130720800	cid_13816		+
chr2	1687388	1687422	cid_10457		-
chr6	143753790	143753831	cid_17963		-
chr19	9671018	9671057	cid_9989		-
chr12	107379010	107379058	cid_5453		-
chr1	173833770	173833820	cid_1781		-
chr1	70712829	70712876	cid_914		+
chr7	100163497	100163543	cid_18834		+
chr14	23540597	23540643	cid_6470		-
chr1	179832047	179832084	cid_1826		-
chr5	94021103	94021138	cid_16149		+
chr8	80676879	80676927	cid_19704		-
chr3	123675524	123675584	cid_13744		-
chr3	57743593	57743644	cid_13499		+
chr1	155197088	155197129	cid_1557		-
chr22	44564711	44564749	cid_12949		+
chr5	72207834	72207893	cid_16000		+
chr2	198256744	198256811	cid_11635		-
chr4	39757353	39757392	cid_14518		+
chr6	4944356	4944402	cid_16972		+
chr19	14640727	14640758	cid_10071		+
chr5	14377979	14378019	cid_15395		+
chr21	44520527	44520566	cid_12602		-
chr5	133295214	133295262	cid_16374		-
chr14	35649981	35650021	cid_6543		+
chr17	7494561	7494608	cid_8463		-
chr20	5933188	5933231	cid_12051		+
chr19	12778899	12778970	cid_10043		-
chr15	66793498	66793540	cid_7384		-
chr10	857102	857147	cid_2563		-
chr8	145279552	145279595	cid_20213		+
chr1	150082740	150082776	cid_1429		+
chr5	177634321	177634363	cid_16850		+
chr11	47843789	47843841	cid_3722		-
chr1	21546017	21546057	cid_235		-
chr2	277790	277827	cid_10450		+
chr2	231743870	231743935	cid_11911		+
chr11	12965017	12965062	cid_3491		+
chr9	5905479	5905517	cid_20261		-
chrX	118673131	118673173	cid_21663		-
chr12	46764474	46764516	cid_4893		-
chr2	202488893	202488957	cid_11694		-
chr7	5270760	5270808	cid_18279		+
chr19	37620887	37620928	cid_10223		+
chr8	22279195	22279269	cid_19326		+
chr7	45139735	45139771	cid_18568		-
chr16	11855225	11855262	cid_7823		-
chr1	110884913	110884961	cid_1236		+
chr3	47629568	47629637	cid_13329		-
chr6	166317219	166317257	cid_18166		-
chr13	47326919	47326957	cid_5926		+
chr20	34328677	34328736	cid_12206		-
chr8	103840105	103840168	cid_19839		-
chr8	97346243	97346303	cid_19771		+
chr5	95131989	95132060	cid_16183		+
chr17	46701338	46701375	cid_8990		-
chr1	215785120	215785165	cid_2185		+
chr5	39371089	39371137	cid_15587		-
chr5	32355420	32355460	cid_15471		-
chr10	105360571	105360614	cid_3197		-
chr11	63529775	63529812	cid_3849		-
chr6	160170279	160170330	cid_18111		+
chr3	10188317	10188354	cid_13054		+
chr11	8122536	8122584	cid_3415		+
chr19	10461330	10461365	cid_10009		-
chr2	10580621	10580688	cid_10503		-
chr17	72205345	72205384	cid_9306		+
chr10	105785598	105785647	cid_3200		+
chr7	142988519	142988568	cid_19141		+
chr1	171562416	171562459	cid_1762		+
chr5	58651352	58651400	cid_15798		-
chr16	79631171	79631212	cid_8239		-
chr1	153637608	153637647	cid_1501		-
chr8	41119503	41119561	cid_19456		-
chr11	3012075	3012146	cid_3387		-
chr11	65194465	65194527	cid_3896		+
chr20	35155657	35155692	cid_12223		+
chr14	54896990	54897035	cid_6637		-
chr5	102364878	102364924	cid_16220		+
chr2	208486453	208486485	cid_11748		-
chr5	37328425	37328465	cid_15558		-
chr2	170802897	170802942	cid_11398		+
chr19	14202950	14203007	cid_10062		-
chr3	108286741	108286787	cid_13662		-
chrX	54842317	54842357	cid_21348		+
chr3	116092146	116092177	cid_13694		-
chr2	61752583	61752631	cid_10896		-
chr11	3023740	3023773	cid_3388		-
chr11	73079198	73079241	cid_4094		+
chrX	53227876	53227919	cid_21326		-
chr1	207940579	207940632	cid_2116		+
chr5	118582921	118582964	cid_16296		+
chr4	174145145	174145183	cid_15214		+
chr13	113831986	113832032	cid_6367		-
chr18	13025974	13026016	cid_9560		+
chr17	4442611	4442668	cid_8402		-
chr1	987210	987246	cid_5		+
chr6	163910545	163910579	cid_18146		+
chr12	124498938	124498996	cid_5713		+
chr5	133915851	133915892	cid_16392		+
chr13	28866936	28866978	cid_5828		+
chr19	3466640	3466691	cid_9904		+
chr5	145522017	145522056	cid_16571		-
chr8	101733917	101733965	cid_19814		-
chr3	194176401	194176432	cid_14264		-
chr12	121862051	121862092	cid_5632		+
chr8	87479896	87479933	cid_19732		+
chr16	23680661	23680713	cid_7919		+
chr8	97346177	97346240	cid_19770		+
chr1	120455293	120455352	cid_1359		-
chr11	64915076	64915116	cid_3880		+
chr6	13638571	13638615	cid_17031		-
chr3	169706146	169706183	cid_14084		+
chr15	40328278	40328332	cid_7072		-
chr17	38328329	38328373	cid_8822		+
chr22	47082837	47082894	cid_12987		-
chr17	45700250	45700284	cid_8969		+
chr5	111499907	111499963	cid_16265		-
chr10	126448954	126448989	cid_3306		-
chr6	83076318	83076370	cid_17573		+
chr1	165880757	165880809	cid_1702		+
chr2	69351767	69351811	cid_10944		+
chr12	123239036	123239093	cid_5670		+
chr18	59712256	59712298	cid_9790		-
chr2	148729567	148729608	cid_11309		-
chrX	118717278	118717325	cid_21665		+
chr21	38437819	38437861	cid_12550		-
chr16	53206988	53207031	cid_8044		+
chr17	53158537	53158583	cid_9060		+
chr17	43227885	43227943	cid_8936		+
chr6	27114346	27114383	cid_17156		-
chr5	58981568	58981615	cid_15882		-
chr16	2820998	2821057	cid_7748		+
chr5	138619145	138619187	cid_16501		+
chr9	2193474	2193525	cid_20231		+
chr5	133292347	133292411	cid_16371		-
chr8	101270250	101270309	cid_19802		-
chr15	66786193	66786226	cid_7383		-
chr1	117530177	117530226	cid_1333		+
chr15	64458267	64458312	cid_7331		-
chrX	73062051	73062099	cid_21436		-
chr5	111067124	111067159	cid_16262		-
chr22	45583038	45583078	cid_12960		+
chrX	152140462	152140494	cid_21836		+
chr6	158932408	158932451	cid_18096		+
chr7	99752108	99752149	cid_18830		-
chr13	53240700	53240731	cid_6013		+
chr17	61666739	61666790	cid_9205		+
chr11	45939206	45939251	cid_3668		-
chr16	23543520	23543561	cid_7911		-
chr13	50623354	50623400	cid_5983		-
chr9	101832249	101832304	cid_20655		+
chr20	34326691	34326729	cid_12197		-
chr1	233807868	233807932	cid_2435		+
chr13	92117118	92117170	cid_6167		+
chr11	67796594	67796669	cid_4048		+
chr19	30503456	30503499	cid_10158		+
chr5	37327604	37327648	cid_15556		-
chr16	53261372	53261439	cid_8048		+
chr3	10168062	10168122	cid_13051		+
chr1	36770041	36770085	cid_505		+
chr22	29147270	29147306	cid_12754		+
chrX	151124470	151124516	cid_21824		-
chr6	159197381	159197425	cid_18105		-
chr12	57058519	57058564	cid_5087		-
chr1	225147260	225147306	cid_2276		+
chr2	233415003	233415058	cid_11926		-
chr11	18429285	18429342	cid_3538		+
chr17	57998757	57998791	cid_9168		+
chr16	56878613	56878660	cid_8076		+
chr9	88276256	88276293	cid_20551		-
chr20	34268631	34268662	cid_12175		-
chr20	18246392	18246446	cid_12103		-
chr3	55514739	55514791	cid_13476		-
chr1	225683572	225683607	cid_2298		-
chr1	116947041	116947076	cid_1325		+
chr9	2802633	2802694	cid_20234		-
chr10	133967328	133967359	cid_3338		+
chr7	99628184	99628215	cid_18824		+
chr11	9603174	9603216	cid_3453		+
chr19	30462126	30462171	cid_10157		+
chr1	14929980	14930023	cid_139		+
chr4	141789013	141789049	cid_15066		-
chr7	72855213	72855256	cid_18630		-
chr16	4745678	4745715	cid_7790		+
chr1	94639147	94639202	cid_1143		-
chr3	179114653	179114695	cid_14144		-
chr7	148951899	148951951	cid_19162		+
chr1	234613878	234613925	cid_2447		-
chr7	155100038	155100081	cid_19209		+
chr3	4888228	4888272	cid_13023		+
chr8	144510278	144510314	cid_20190		-
chr6	17557832	17557883	cid_17046		+
chr3	194154475	194154507	cid_14259		-
chr17	48945978	48946020	cid_9048		+
chr12	110825490	110825543	cid_5499		-
chr17	42472780	42472835	cid_8919		-
chr16	14972600	14972633	cid_7848		+
chr13	101101563	101101607	cid_6318		+
chr17	38572640	38572675	cid_8834		-
chr22	29723699	29723731	cid_12765		-
chr8	128214635	128214692	cid_20026		-
chr6	166390672	166390732	cid_18188		-
chr13	100037776	100037823	cid_6308		+
chr20	57608836	57608890	cid_12400		-
chr7	5779042	5779087	cid_18293		-
chr16	70459359	70459392	cid_8179		-
chr7	81929707	81929745	cid_18701		-
chr1	8708969	8709002	cid_82		-
chr2	157439620	157439688	cid_11345		+
chr17	79658862	79658900	cid_9427		+
chrX	45624817	45624880	cid_21269		-
chr16	4012697	4012756	cid_7775		-
chr2	233621089	233621131	cid_11931		+
chr8	126306788	126306824	cid_19935		+
chr1	156307870	156307927	cid_1609		-
chr19	41903048	41903091	cid_10268		-
chr8	42032809	42032841	cid_19466		-
chr11	68458570	68458637	cid_4065		+
chr17	61666978	61667023	cid_9206		+
chr5	175934048	175934103	cid_16822		+
chr17	47128492	47128547	cid_9009		+
chr8	128210759	128210811	cid_20016		-
chr18	11143559	11143600	cid_9541		-
chr16	2574328	2574362	cid_7739		+
chr10	114925744	114925802	cid_3225		+
chr15	52843720	52843779	cid_7224		-
chr6	76385180	76385225	cid_17546		+
chr18	33605668	33605720	cid_9673		-
chr11	33730549	33730624	cid_3601		-
chr17	74730674	74730744	cid_9345		-
chr7	149249445	149249488	cid_19166		-
chr7	116146829	116146872	cid_18957		+
chr11	46907574	46907606	cid_3677		-
chr1	204392827	204392867	cid_2054		-
chr20	47788953	47788999	cid_12317		-
chr6	147581883	147581926	cid_18000		+
chr10	27399512	27399556	cid_2693		-
chr5	179047279	179047340	cid_16877		-
chr2	38588846	38588892	cid_10717		-
chr11	65836295	65836351	cid_4014		+
chr9	82341264	82341317	cid_20525		+
chr1	231506403	231506455	cid_2414		-
chr9	5656718	5656775	cid_20253		+
chr19	56186012	56186064	cid_10388		+
chr1	17735349	17735403	cid_178		-
chr12	56704705	56704741	cid_5072		-
chr9	131457394	131457435	cid_20884		+
chr17	71280436	71280477	cid_9304		-
chr17	14024960	14024996	cid_8510		+
chr17	5324837	5324876	cid_8429		+
chr5	151184820	151184861	cid_16692		+
chr4	3233048	3233081	cid_14361		+
chr6	134491881	134491931	cid_17915		-
chr8	11696133	11696189	cid_19284		+
chr13	42887493	42887545	cid_5903		+
chr8	62582456	62582491	cid_19625		-
chr1	63919549	63919590	cid_825		-
chr1	109240667	109240725	cid_1217		+
chr15	44096813	44096862	cid_7143		-
chr1	36200256	36200304	cid_485		-
chr1	51253451	51253503	cid_672		-
chr1	242019549	242019585	cid_2499		+
chr19	54959284	54959343	cid_10375		-
chr3	16882603	16882634	cid_13113		+
chr9	71687759	71687807	cid_20462		+
chr15	63446152	63446225	cid_7320		-
chr7	44871637	44871694	cid_18559		-
chr8	59490110	59490148	cid_19587		+
chr5	78734791	78734840	cid_16061		-
chr12	20606828	20606872	cid_4675		+
chr1	87328930	87328993	cid_1063		-
chr8	120847000	120847059	cid_19884		-
chr5	58448099	58448137	cid_15751		-
chr17	5235453	5235497	cid_8419		+
chr9	140672635	140672679	cid_21034		+
chr7	2580895	2580937	cid_18267		-
chr1	70693693	70693742	cid_891		+
chr15	42709291	42709343	cid_7111		-
chr15	44156161	44156193	cid_7145		-
chr6	150290524	150290555	cid_18032		+
chr3	23853046	23853091	cid_13133		+
chr9	94485241	94485275	cid_20591		-
chr17	8479924	8479965	cid_8496		-
chr2	118588440	118588487	cid_11191		+
chr6	144286233	144286287	cid_17974		-
chr2	61705315	61705370	cid_10886		-
chr4	38702219	38702270	cid_14499		+
chr2	96851004	96851068	cid_11084		-
chr1	153617943	153618004	cid_1496		+
chr1	11968325	11968357	cid_124		+
chr8	17080044	17080085	cid_19299		+
chr1	25169178	25169221	cid_300		+
chr17	56076477	56076518	cid_9093		-
chr9	132740707	132740746	cid_20905		-
chr4	57270108	57270149	cid_14607		-
chr12	92536923	92536979	cid_5323		-
chr2	223806487	223806522	cid_11847		+
chr10	13361064	13361114	cid_2632		-
chr5	79277207	79277263	cid_16070		-
chr18	2803259	2803294	cid_9495		+
chr7	6064021	6064076	cid_18299		-
chr11	13409657	13409716	cid_3493		-
chr10	17082847	17082878	cid_2656		-
chr3	194998802	194998841	cid_14269		-
chr17	7221060	7221092	cid_8453		-
chr6	7881808	7881855	cid_17000		-
chr12	80168920	80168987	cid_5299		-
chr2	74058185	74058230	cid_11005		+
chr20	35838588	35838628	cid_12232		+
chr11	117039158	117039195	cid_4358		+
chr4	54248528	54248578	cid_14587		+
chrX	133699897	133699947	cid_21767		-
chr16	70563418	70563467	cid_8182		+
chr18	45451921	45451958	cid_9731		-
chr12	132428336	132428385	cid_5746		+
chr11	66390097	66390142	cid_4023		+
chr12	20554050	20554106	cid_4633		+
chr7	23401022	23401060	cid_18387		-
chr13	113890997	113891039	cid_6381		+
chr1	203671200	203671251	cid_2031		+
chr14	105934680	105934712	cid_6995		+
chr17	56705290	56705322	cid_9116		-
chr17	41602311	41602343	cid_8908		+
chr6	138998179	138998218	cid_17950		-
chr1	205683371	205683420	cid_2080		-
chr19	34718718	34718786	cid_10181		+
chrX	106956489	106956527	cid_21576		-
chr9	131455040	131455089	cid_20882		+
chr11	77330602	77330645	cid_4131		-
chrX	41207287	41207324	cid_21250		+
chr10	88856776	88856809	cid_2987		+
chr5	10390053	10390104	cid_15366		+
chr1	229402086	229402123	cid_2361		-
chr21	30704745	30704788	cid_12488		+
chr5	58452790	58452829	cid_15757		-
chr1	113196367	113196420	cid_1268		+
chr1	181059901	181059955	cid_1850		+
chr6	121600237	121600269	cid_17808		-
chr20	62521975	62522046	cid_12441		+
chr13	30086551	30086626	cid_5839		-
chr16	18794899	18794967	cid_7869		-
chr4	39900370	39900401	cid_14533		-
chr5	36194992	36195034	cid_15527		-
chr19	1423352	1423392	cid_9872		+
chr1	200520822	200520873	cid_1980		-
chr7	101894084	101894120	cid_18866		+
chr1	225589941	225590013	cid_2289		-
chr13	25896364	25896429	cid_5811		+
chr3	52518192	52518230	cid_13440		+
chr4	106327569	106327604	cid_14864		-
chr1	178128650	178128684	cid_1808		+
chr2	101924249	101924282	cid_11125		-
chr9	13191676	13191708	cid_20276		-
chr18	43669293	43669326	cid_9708		-
chr19	58301867	58301900	cid_10438		+
chr4	120981083	120981130	cid_14955		-
chr19	34945309	34945350	cid_10200		+
chr15	45490789	45490834	cid_7162		-
chr12	20647522	20647560	cid_4699		+
chr3	45786440	45786504	cid_13311		+
chr11	8707778	8707816	cid_3421		+
chr9	130945711	130945747	cid_20869		-
chr6	121433069	121433143	cid_17802		-
chr1	155629262	155629297	cid_1580		-
chr1	32517556	32517601	cid_404		+
chr5	145536803	145536835	cid_16580		-
chr9	86583999	86584056	cid_20539		-
chr14	103414019	103414062	cid_6961		-
chr12	30822982	30823014	cid_4796		-
chr3	119242731	119242774	cid_13697		+
chr3	120048277	120048327	cid_13707		-
chr13	92931430	92931464	cid_6212		+
chr17	19838547	19838589	cid_8579		-
chr15	30053307	30053343	cid_7029		-
chr11	94904817	94904859	cid_4260		-
chr12	80168892	80168935	cid_5298		-
chr6	155606258	155606293	cid_18072		-
chr17	36933649	36933693	cid_8785		-
chr2	176811712	176811758	cid_11449		-
chr12	95365123	95365189	cid_5336		-
chr2	174940078	174940119	cid_11430		-
chr1	982415	982453	cid_4		+
chr16	9199747	9199783	cid_7808		+
chr6	89794178	89794236	cid_17602		+
chr8	141525708	141525758	cid_20164		+
chr4	79464969	79465027	cid_14726		+
chr3	119540875	119540942	cid_13699		-
chr14	81642519	81642561	cid_6843		-
chr9	130212935	130213000	cid_20856		-
chr4	56237633	56237664	cid_14596		+
chr11	73429717	73429756	cid_4097		-
chr10	131977801	131977837	cid_3331		+
chr1	145507070	145507104	cid_1392		-
chr5	64314331	64314379	cid_15906		+
chr8	124265431	124265467	cid_19902		-
chr1	230417656	230417697	cid_2398		+
chr2	20449965	20450033	cid_10541		-
chr14	39501138	39501204	cid_6552		-
chr4	431473	431518	cid_14308		-
chr4	78088248	78088283	cid_14720		+
chr12	77252607	77252647	cid_5278		-
chr2	38975151	38975193	cid_10726		-
chr2	136598029	136598085	cid_11284		-
chr16	11643121	11643176	cid_7820		-
chr12	20599623	20599671	cid_4673		+
chr1	40756528	40756565	cid_548		+
chr19	12767348	12767382	cid_10042		-
chr3	107524650	107524710	cid_13650		+
chr19	45981873	45981927	cid_10287		-
chr1	193056194	193056229	cid_1924		+
chr1	207941852	207941894	cid_2121		+
chr10	63999298	63999342	cid_2799		-
chr2	234755556	234755589	cid_11946		-
chr3	133368562	133368632	cid_13836		-
chr13	42897307	42897370	cid_5907		+
chr20	62065065	62065103	cid_12435		-
chr14	96998950	96998994	cid_6921		+
chr11	2966654	2966709	cid_3379		-
chr11	125528585	125528624	cid_4430		+
chr5	61800735	61800795	cid_15904		+
chr10	11962148	11962205	cid_2617		-
chr17	46713704	46713743	cid_8991		-
chr6	163994382	163994442	cid_18151		+
chr22	22326194	22326226	cid_12714		-
chr16	89535965	89535997	cid_8315		-
chr12	79747410	79747442	cid_5285		+
chr17	61906328	61906364	cid_9220		+
chr3	29682122	29682163	cid_13154		+
chr22	50317019	50317061	cid_12998		+
chr2	143915121	143915152	cid_11304		+
chr12	20588375	20588413	cid_4665		+
chr8	61533318	61533353	cid_19597		+
chr17	54966357	54966398	cid_9065		-
chr13	30083855	30083907	cid_5835		-
chrX	20147034	20147066	cid_21124		-
chr5	127524917	127524965	cid_16333		+
chr17	67313145	67313195	cid_9295		-
chr7	135613324	135613374	cid_19084		-
chr9	88637105	88637145	cid_20561		+
chr5	58856730	58856762	cid_15827		-
chr21	45227000	45227037	cid_12625		-
chr12	19496372	19496408	cid_4588		+
chr7	6063719	6063782	cid_18298		-
chr19	10426335	10426369	cid_10005		-
chr1	173457090	173457146	cid_1771		+
chr2	242291578	242291642	cid_11983		+
chr1	153779297	153779343	cid_1506		-
chr2	44546018	44546074	cid_10783		-
chr5	90666687	90666727	cid_16126		-
chr12	133298482	133298514	cid_5764		+
chr19	6441198	6441243	cid_9962		-
chr2	70508233	70508296	cid_10974		+
chr15	86292481	86292537	cid_7551		+
chr1	230975419	230975462	cid_2406		-
chr2	30381851	30381908	cid_10648		+
chr10	96330620	96330671	cid_3050		+
chr1	159111422	159111457	cid_1630		-
chr17	30327369	30327423	cid_8687		+
chr12	6603250	6603289	cid_4502		+
chr17	19558918	19558952	cid_8574		+
chr2	152727321	152727360	cid_11323		-
chr1	1650729	1650768	cid_28		-
chr4	69179470	69179525	cid_14652		-
chr14	34903416	34903479	cid_6517		-
chr17	20195637	20195670	cid_8583		+
chr12	14651004	14651057	cid_4573		+
chr13	28794555	28794597	cid_5827		+
chr14	77935740	77935792	cid_6828		+
chr17	8043800	8043866	cid_8473		-
chr2	37428915	37428966	cid_10703		+
chr12	117622678	117622709	cid_5569		-
chr1	226476370	226476408	cid_2324		-
chr12	31253680	31253713	cid_4798		+
chr5	179054914	179054947	cid_16883		-
chr19	34925872	34925911	cid_10196		+
chr3	152181906	152181968	cid_13981		+
chr1	244611343	244611403	cid_2525		-
chr12	42840091	42840135	cid_4833		+
chr9	128125357	128125392	cid_20842		+
chr22	31369583	31369618	cid_12783		+
chr2	29022873	29022931	cid_10630		+
chr20	47713332	47713384	cid_12313		+
chrX	69722270	69722330	cid_21375		+
chr20	34300858	34300901	cid_12186		-
chr20	57485913	57485968	cid_12391		+
chr4	146026839	146026875	cid_15088		+
chr2	20401980	20402032	cid_10540		-
chr16	14963578	14963614	cid_7847		+
chr4	122589340	122589391	cid_14960		-
chr1	1190266	1190307	cid_11		-
chr5	138650417	138650459	cid_16502		+
chr12	51142309	51142345	cid_4957		+
chr6	136590224	136590292	cid_17934		-
chr1	32799674	32799731	cid_425		-
chr14	67035440	67035482	cid_6716		+
chr2	176814872	176814911	cid_11451		-
chr3	176881726	176881762	cid_14132		-
chr1	154930043	154930097	cid_1545		-
chr5	32787275	32787334	cid_15497		+
chr17	55759436	55759474	cid_9083		+
chr5	130727834	130727881	cid_16347		+
chr4	2932613	2932658	cid_14352		-
chr5	10394244	10394282	cid_15367		+
chr14	105476960	105477001	cid_6989		-
chr9	114202758	114202805	cid_20715		-
chr14	53385802	53385835	cid_6630		-
chr3	9431974	9432005	cid_13033		-
chr12	133326070	133326115	cid_5772		-
chr12	46577733	46577773	cid_4862		-
chr17	46681793	46681846	cid_8989		-
chr2	54137589	54137646	cid_10829		-
chr7	156516715	156516780	cid_19226		-
chr15	64737311	64737343	cid_7335		+
chr13	96505754	96505798	cid_6248		-
chr1	19439894	19439953	cid_193		-
chr11	65206706	65206765	cid_3962		+
chrX	153995687	153995731	cid_21871		+
chr12	72180059	72180131	cid_5228		+
chr5	59894289	59894342	cid_15895		-
chr15	86228354	86228391	cid_7547		+
chr2	61027951	61027995	cid_10876		+
chr7	81919689	81919722	cid_18699		-
chr11	73583811	73583871	cid_4098		-
chr22	50357662	50357710	cid_13000		+
chr7	34968521	34968593	cid_18471		-
chrX	102508102	102508160	cid_21545		-
chr11	9303983	9304024	cid_3434		-
chr10	129896373	129896436	cid_3327		-
chr5	121400712	121400779	cid_16308		-
chr21	33640587	33640629	cid_12501		-
chr9	91931281	91931321	cid_20586		+
chr12	4414151	4414197	cid_4490		+
chr12	79981609	79981655	cid_5288		-
chr5	8457119	8457165	cid_15348		-
chr7	156474110	156474167	cid_19220		-
chr4	17609390	17609436	cid_14397		+
chr15	66783580	66783621	cid_7380		+
chr17	73132039	73132079	cid_9314		-
chr3	152182787	152182833	cid_13986		+
chr11	47843233	47843283	cid_3721		-
chr17	74731603	74731672	cid_9350		-
chr7	47995022	47995061	cid_18572		-
chr17	37009951	37010006	cid_8791		-
chr13	92107500	92107542	cid_6163		+
chr1	28975233	28975271	cid_361		+
chr13	76179968	76180014	cid_6071		+
chr16	28840891	28840928	cid_7952		+
chr6	30693099	30693162	cid_17254		+
chr3	41267175	41267227	cid_13254		+
chrX	70280317	70280375	cid_21378		-
chr19	19040043	19040083	cid_10129		-
chr14	74752708	74752751	cid_6795		-
chr9	125582264	125582322	cid_20790		-
chr5	122165637	122165684	cid_16311		+
chr8	124368572	124368607	cid_19909		-
chr1	38002508	38002565	cid_516		-
chr3	182543103	182543134	cid_14172		+
chr6	35263678	35263715	cid_17318		+
chr1	201844088	201844124	cid_2008		+
chr15	60745762	60745807	cid_7299		-
chr17	32363729	32363763	cid_8722		-
chr2	209101558	209101614	cid_11754		-
chr3	129150129	129150165	cid_13801		-
chr18	74640065	74640106	cid_9840		+
chr11	108141261	108141304	cid_4319		+
chr19	39889712	39889747	cid_10247		+
chr7	35944503	35944547	cid_18484		+
chr11	34904160	34904209	cid_3628		-
chr17	19566343	19566380	cid_8575		+
chr14	103871141	103871182	cid_6967		+
chr17	34147157	34147195	cid_8729		+
chr18	29128684	29128726	cid_9631		+
chr2	71606833	71606896	cid_10984		+
chr17	35550429	35550476	cid_8755		-
chr14	70444678	70444734	cid_6751		+
chrX	99654580	99654614	cid_21529		-
chr2	127806006	127806050	cid_11233		-
chr6	119228952	119229008	cid_17789		+
chr18	61172242	61172296	cid_9809		+
chr10	118658691	118658730	cid_3247		-
chr2	36777366	36777421	cid_10693		+
chr1	230974246	230974281	cid_2403		-
chr1	212141453	212141504	cid_2146		-
chr8	48855844	48855880	cid_19545		-
chr17	34160376	34160430	cid_8735		+
chrX	38270587	38270618	cid_21212		+
chr5	58970905	58970949	cid_15871		-
chr12	69233830	69233871	cid_5191		+
chr16	66584402	66584439	cid_8109		+
chr3	63983360	63983410	cid_13522		+
chrX	129263384	129263417	cid_21731		-
chr6	30695596	30695654	cid_17255		-
chr11	59573748	59573791	cid_3767		-
chr1	161183983	161184014	cid_1658		+
chr5	170341243	170341282	cid_16759		+
chr1	182856621	182856666	cid_1863		+
chr9	116169978	116170017	cid_20738		-
chr17	39981469	39981538	cid_8853		-
chr2	27551665	27551703	cid_10610		-
chr1	78429676	78429740	cid_1008		-
chr9	95157595	95157648	cid_20603		+
chr17	76001485	76001521	cid_9365		+
chr1	31439904	31439943	cid_377		-
chrX	148560341	148560393	cid_21803		-
chr5	37288827	37288867	cid_15545		-
chr17	30668172	30668226	cid_8690		-
chr2	142732281	142732322	cid_11302		-
chr5	68473452	68473503	cid_15946		+
chr12	20580008	20580052	cid_4652		+
chr8	129001530	129001570	cid_20133		+
chr5	138665746	138665804	cid_16514		+
chr1	11886279	11886316	cid_121		+
chr22	32894588	32894630	cid_12795		+
chr19	10777092	10777137	cid_10014		+
chr12	27908594	27908639	cid_4784		+
chr17	42541808	42541846	cid_8920		-
chr18	54420477	54420526	cid_9757		-
chr13	95235838	95235886	cid_6224		-
chr14	97000892	97000931	cid_6922		+
chr17	7306322	7306365	cid_8454		-
chr8	104081151	104081191	cid_19843		+
chrX	153626888	153626923	cid_21857		+
chr4	148683056	148683087	cid_15109		+
chr2	198359014	198359063	cid_11651		-
chr20	2442317	2442384	cid_12015		-
chr12	46759164	46759197	cid_4887		-
chr14	23236661	23236702	cid_6456		+
chr7	26231094	26231153	cid_18412		-
chr12	112466452	112466496	cid_5530		-
chr8	98863802	98863859	cid_19789		+
chrX	31174312	31174343	cid_21198		-
chr1	217792472	217792506	cid_2196		-
chr7	112101970	112102004	cid_18940		+
chr17	76383368	76383402	cid_9374		+
chr4	84182828	84182872	cid_14786		-
chrX	41379080	41379150	cid_21252		-
chr7	151832255	151832300	cid_19195		-
chr4	41677742	41677781	cid_14545		+
chr11	33100790	33100828	cid_3587		+
chr21	46225697	46225747	cid_12640		-
chr3	121383018	121383050	cid_13719		-
chr12	26225712	26225747	cid_4769		+
chr14	35650013	35650057	cid_6544		+
chr21	30378634	30378670	cid_12485		-
chr3	39453571	39453631	cid_13246		+
chr4	140309353	140309393	cid_15046		+
chr10	102286689	102286729	cid_3151		-
chr2	55525008	55525063	cid_10859		-
chr13	34418301	34418339	cid_5870		+
chr20	2820406	2820438	cid_12021		-
chr1	211546244	211546296	cid_2137		+
chr19	34891949	34891986	cid_10188		+
chr1	51009130	51009162	cid_667		-
chr22	42031945	42031985	cid_12914		+
chr19	18118361	18118396	cid_10109		+
chr1	6284595	6284642	cid_64		-
chr16	66836943	66836986	cid_8120		-
chr17	15961738	15961792	cid_8530		-
chr4	147424962	147425001	cid_15108		-
chr1	29496886	29496937	cid_372		-
chr1	78102623	78102680	cid_971		-
chr6	166826089	166826127	cid_18205		-
chr14	36339999	36340071	cid_6546		+
chr12	383182	383216	cid_4458		-
chr18	33595919	33595973	cid_9671		-
chr5	58861740	58861780	cid_15829		-
chr16	3454646	3454684	cid_7766		+
chr12	104727869	104727923	cid_5424		+
chr1	155300583	155300628	cid_1567		+
chr16	11980896	11980933	cid_7835		-
chr19	39874813	39874881	cid_10246		+
chr4	95589248	95589295	cid_14827		+
chr11	73107964	73108014	cid_4095		+
chr5	32397283	32397328	cid_15480		-
chr22	29902487	29902526	cid_12771		-
chr2	191784392	191784444	cid_11592		+
chr14	32563603	32563636	cid_6511		+
chr6	131160585	131160650	cid_17861		-
chr1	23649871	23649919	cid_277		-
chr2	38810929	38810977	cid_10722		-
chr6	31321793	31321826	cid_17261		-
chr17	26966262	26966335	cid_8622		-
chr16	69497775	69497818	cid_8154		+
chr15	48887667	48887716	cid_7187		-
chr16	69732628	69732690	cid_8162		+
chr3	107527201	107527253	cid_13655		+
chr6	166733410	166733466	cid_18202		-
chr4	2945837	2945883	cid_14353		-
chr4	52761702	52761733	cid_14580		+
chr6	163994530	163994602	cid_18153		+
chr6	3273022	3273056	cid_16961		-
chr12	48175203	48175251	cid_4902		+
chr12	27863889	27863932	cid_4782		+
chr13	73284181	73284231	cid_6057		-
chr17	65156351	65156383	cid_9257		-
chr4	83766320	83766360	cid_14777		-
chrX	17755803	17755840	cid_21105		+
chr7	86815287	86815345	cid_18713		+
chr14	35596817	35596853	cid_6542		+
chr4	123132243	123132286	cid_14969		+
chr1	35649253	35649302	cid_465		-
chr11	2972965	2973011	cid_3382		-
chr5	43139401	43139441	cid_15625		+
chr14	23495152	23495214	cid_6466		-
chr20	50254823	50254856	cid_12368		-
chr1	36320236	36320273	cid_491		+
chr13	113902620	113902655	cid_6382		+
chr22	26680913	26680951	cid_12737		+
chr12	111158805	111158853	cid_5509		-
chr5	10262842	10262884	cid_15357		+
chr12	20634375	20634420	cid_4694		+
chr12	44238452	44238487	cid_4837		+
chr21	16333600	16333639	cid_12452		-
chr1	72747616	72747654	cid_941		-
chr1	61650173	61650206	cid_791		+
chr7	5645474	5645510	cid_18290		+
chr12	20568352	20568403	cid_4645		+
chr20	43561345	43561388	cid_12280		+
chr19	56154751	56154803	cid_10382		+
chr12	132626353	132626386	cid_5752		-
chr5	58446640	58446681	cid_15750		-
chr5	27494438	27494474	cid_15448		+
chr1	228595176	228595218	cid_2356		+
chr1	90493366	90493421	cid_1088		+
chr11	46765213	46765275	cid_3675		-
chr1	3351789	3351833	cid_50		+
chr5	32355535	32355597	cid_15473		-
chr14	81643041	81643078	cid_6848		-
chrX	53405022	53405074	cid_21328		-
chr7	33217204	33217235	cid_18469		+
chr4	20620736	20620773	cid_14427		+
chr17	37689415	37689470	cid_8809		+
chr19	39327287	39327337	cid_10238		-
chr8	101349948	101349988	cid_19805		+
chr2	174034620	174034667	cid_11420		+
chr6	126344156	126344199	cid_17836		+
chr20	463859	463902	cid_12004		-
chr6	36653635	36653693	cid_17344		+
chr18	12712519	12712563	cid_9552		+
chr6	144878652	144878687	cid_17985		+
chr22	29927024	29927072	cid_12772		-
chr11	94899593	94899646	cid_4253		-
chr1	204374726	204374787	cid_2050		-
chr17	40757224	40757265	cid_8880		-
chrX	41092762	41092794	cid_21239		+
chrX	17772331	17772393	cid_21111		+
chr7	10973109	10973155	cid_18328		-
chr12	95694863	95694923	cid_5344		+
chrX	41205664	41205703	cid_21248		+
chr1	21069378	21069419	cid_215		-
chr7	134653818	134653871	cid_19057		+
chr6	79606583	79606624	cid_17552		+
chr21	34948882	34948930	cid_12531		+
chr22	45732285	45732328	cid_12964		+
chr17	76203092	76203123	cid_9370		+
chr13	79893144	79893196	cid_6117		-
chr3	142778549	142778604	cid_13922		+
chr1	184432405	184432437	cid_1882		+
chr19	47567963	47568003	cid_10313		-
chr3	15482983	15483030	cid_13105		+
chr4	106832885	106832926	cid_14870		+
chr12	79986320	79986373	cid_5295		-
chr12	110973517	110973571	cid_5506		-
chr1	51737475	51737530	cid_680		+
chr4	146049370	146049423	cid_15096		+
chr7	72854809	72854856	cid_18629		-
chr16	2289943	2289975	cid_7732		-
chr3	79067507	79067557	cid_13581		-
chr10	120810344	120810400	cid_3265		-
chr4	41700498	41700537	cid_14549		+
chr13	60495814	60495850	cid_6028		-
chr1	61614727	61614758	cid_784		+
chr2	55518472	55518524	cid_10858		-
chr6	2785826	2785892	cid_16954		+
chr15	89081878	89081913	cid_7554		-
chr19	34921558	34921604	cid_10194		+
chr8	19709483	19709539	cid_19315		+
chr1	78091764	78091798	cid_968		-
chr19	11257112	11257159	cid_10031		-
chr15	40505258	40505303	cid_7079		+
chr14	23044037	23044071	cid_6455		-
chr16	70695314	70695362	cid_8189		-
chr12	64521976	64522012	cid_5139		+
chr17	48939926	48939967	cid_9045		-
chr18	61029973	61030019	cid_9803		-
chr15	44707825	44707883	cid_7148		+
chr5	60187077	60187120	cid_15897		-
chr9	79966086	79966129	cid_20514		+
chr5	140963587	140963644	cid_16544		-
chrX	133627632	133627664	cid_21760		+
chr6	89874919	89874973	cid_17605		+
chr1	180853375	180853424	cid_1843		+
chr6	97715700	97715739	cid_17631		-
chr4	84194618	84194658	cid_14788		-
chr17	38572220	38572258	cid_8833		-
chr10	27512229	27512271	cid_2700		-
chr8	128210333	128210392	cid_20015		-
chr2	238814319	238814350	cid_11960		+
chr2	169727928	169727980	cid_11389		-
chr15	56974219	56974260	cid_7249		-
chr20	48697705	48697737	cid_12335		-
chr5	179048785	179048845	cid_16882		-
chr12	20835271	20835341	cid_4729		+
chr2	183888486	183888539	cid_11515		-
chr17	43714197	43714264	cid_8942		+
chr1	85784207	85784255	cid_1051		-
chr2	169417831	169417869	cid_11383		+
chr4	109810033	109810069	cid_14905		-
chr5	32444285	32444331	cid_15485		-
chr3	190025560	190025613	cid_14236		-
chr9	95371201	95371232	cid_20609		+
chr11	9303278	9303325	cid_3433		-
chr7	26237386	26237445	cid_18421		-
chr5	74017059	74017101	cid_16014		+
chr7	87828607	87828641	cid_18721		+
chr14	99864822	99864861	cid_6932		-
chr2	44143461	44143494	cid_10763		-
chr1	12035085	12035131	cid_132		+
chr15	89842949	89842994	cid_7566		+
chr6	117883710	117883751	cid_17779		-
chr16	75611312	75611370	cid_8227		+
chr4	83378193	83378230	cid_14773		+
chr7	55219933	55219971	cid_18584		+
chr4	166024023	166024063	cid_15164		-
chr12	118480528	118480560	cid_5573		-
chr17	57918743	57918780	cid_9164		+
chr19	11560970	11561007	cid_10037		+
chr11	10877637	10877701	cid_3472		-
chr10	51592434	51592475	cid_2765		-
chrX	128939509	128939570	cid_21728		-
chr19	11476141	11476176	cid_10034		+
chr11	117041307	117041345	cid_4367		+
chr6	7251716	7251760	cid_16980		+
chr17	48829781	48829841	cid_9040		+
chr9	33855375	33855426	cid_20375		+
chr11	10821764	10821798	cid_3467		-
chr10	120790493	120790526	cid_3261		+
chr1	19935064	19935107	cid_208		+
chr4	39500571	39500620	cid_14510		-
chr18	32912254	32912295	cid_9651		-
chr2	85770968	85771021	cid_11049		+
chr16	72818661	72818712	cid_8204		-
chr1	226549690	226549723	cid_2330		-
chr6	7883073	7883143	cid_17004		-
chr16	8895786	8895828	cid_7800		+
chr11	103062722	103062778	cid_4298		+
chr11	28149042	28149082	cid_3568		+
chr18	23971420	23971471	cid_9617		+
chr5	176759001	176759054	cid_16836		-
chr1	224607172	224607226	cid_2272		-
chr10	65140023	65140066	cid_2805		-
chr19	5916993	5917050	cid_9951		-
chr2	62115092	62115155	cid_10905		-
chr4	139132926	139132972	cid_15031		-
chr20	34312702	34312755	cid_12192		-
chr6	89793673	89793711	cid_17601		+
chr12	56500880	56500940	cid_5054		+
chr11	9610723	9610792	cid_3456		+
chr7	66471368	66471400	cid_18618		+
chr2	197700677	197700717	cid_11631		-
chr1	173457040	173457090	cid_1770		+
chr10	75227262	75227311	cid_2920		-
chr9	95475394	95475435	cid_20611		-
chr2	39025026	39025071	cid_10729		-
chr7	138521875	138521915	cid_19095		-
chr4	78083001	78083037	cid_14718		+
chr10	69677984	69678026	cid_2821		+
chr5	138652794	138652849	cid_16505		+
chr6	89388030	89388077	cid_17599		-
chr1	200584607	200584663	cid_1987		-
chr7	123322053	123322095	cid_18976		-
chr10	124924828	124924862	cid_3301		+
chr5	179433776	179433816	cid_16914		-
chr1	78413353	78413416	cid_994		-
chr12	20592950	20592985	cid_4668		+
chr20	50227407	50227449	cid_12367		-
chr18	13057351	13057395	cid_9566		+
chr8	17087900	17087949	cid_19301		-
chr4	154229339	154229370	cid_15131		-
chr4	106367500	106367545	cid_14865		-
chr12	53805661	53805717	cid_4992		+
chr7	79847083	79847149	cid_18684		+
chr11	125830688	125830744	cid_4431		-
chr21	47845875	47845914	cid_12661		+
chr13	92432682	92432716	cid_6195		+
chr4	42113081	42113132	cid_14557		-
chrX	41202083	41202125	cid_21247		+
chr10	69646387	69646425	cid_2819		+
chr4	38945520	38945565	cid_14502		+
chr7	104909210	104909260	cid_18894		-
chr6	31500784	31500829	cid_17265		-
chr10	75457206	75457250	cid_2922		-
chr2	182754912	182754956	cid_11492		-
chr16	69391381	69391429	cid_8152		-
chr15	70368389	70368435	cid_7415		-
chr2	176860254	176860290	cid_11452		-
chr14	75285154	75285199	cid_6800		+
chr13	77699647	77699686	cid_6093		-
chr5	77330142	77330183	cid_16050		-
chr1	26227096	26227158	cid_308		-
chr12	75893580	75893645	cid_5251		+
chr2	202344247	202344281	cid_11690		+
chr5	137772626	137772681	cid_16477		+
chr7	123181569	123181614	cid_18974		-
chr6	159057788	159057859	cid_18102		-
chr5	135399071	135399109	cid_16446		+
chr4	144474334	144474381	cid_15077		+
chr10	30628940	30628986	cid_2717		-
chr17	40280609	40280656	cid_8867		-
chr1	244572806	244572850	cid_2520		-
chr8	129010605	129010654	cid_20134		+
chr18	12985069	12985112	cid_9555		+
chr6	147554327	147554370	cid_17998		+
chr6	144328605	144328647	cid_17978		-
chr5	90671047	90671089	cid_16129		-
chr5	112214035	112214077	cid_16270		-
chr5	58402823	58402866	cid_15733		-
chr11	31848895	31848926	cid_3575		+
chr6	75794159	75794232	cid_17515		-
chr17	34152003	34152051	cid_8733		+
chr2	136872228	136872292	cid_11292		-
chr12	98941846	98941912	cid_5376		+
chr1	28833850	28833891	cid_347		+
chr3	50362446	50362484	cid_13408		-
chr1	43891826	43891858	cid_583		+
chr6	111678168	111678218	cid_17741		-
chr1	200578111	200578152	cid_1986		-
chr20	21314469	21314532	cid_12111		+
chr6	46579978	46580009	cid_17410		-
chr8	103292312	103292376	cid_19833		-
chr3	89530794	89530838	cid_13598		+
chr6	133636103	133636159	cid_17896		+
chr1	8457640	8457674	cid_81		-
chr13	49684550	49684590	cid_5948		+
chr13	67788891	67788934	cid_6037		-
chr17	57916160	57916196	cid_9155		+
chr10	77157688	77157728	cid_2946		-
chr1	202417714	202417753	cid_2021		+
chr8	27989423	27989466	cid_19374		+
chr7	26252973	26253013	cid_18432		+
chr7	132523784	132523818	cid_19044		-
chr13	52991080	52991124	cid_5999		-
chr9	15465406	15465466	cid_20292		-
chr12	57139791	57139832	cid_5096		-
chr10	103750249	103750281	cid_3163		-
chr5	179041485	179041543	cid_16863		-
chr5	58652529	58652589	cid_15799		-
chr10	120810654	120810699	cid_3266		-
chr3	39448193	39448229	cid_13239		+
chr5	58976980	58977017	cid_15879		-
chrX	129040951	129040997	cid_21730		+
chr4	110171118	110171153	cid_14908		-
chrX	53644981	53645030	cid_21336		-
chr20	40081333	40081372	cid_12253		-
chr22	40940633	40940680	cid_12885		-
chr3	78956966	78957007	cid_13572		-
chr17	18148080	18148125	cid_8557		+
chr4	100001997	100002035	cid_14840		-
chr11	93518098	93518130	cid_4232		+
chr7	77569696	77569755	cid_18682		+
chr3	142775606	142775648	cid_13921		+
chr3	193856267	193856310	cid_14249		+
chr1	178380816	178380850	cid_1810		+
chr10	98281963	98282000	cid_3107		-
chr14	35092448	35092501	cid_6528		-
chr11	22301417	22301476	cid_3546		+
chr6	99848391	99848424	cid_17641		-
chr13	73333555	73333620	cid_6059		-
chr13	76100583	76100653	cid_6069		-
chr1	70697245	70697308	cid_911		+
chr11	64539234	64539274	cid_3870		-
chr1	93299012	93299052	cid_1114		+
chrX	112030857	112030923	cid_21628		-
chr2	203745463	203745501	cid_11716		-
chr6	76380853	76380894	cid_17543		+
chr4	108835719	108835767	cid_14883		+
chr2	61725584	61725630	cid_10892		-
chr8	62596557	62596604	cid_19636		-
chr17	74739531	74739582	cid_9353		+
chr10	27418389	27418442	cid_2694		-
chr19	10271034	10271066	cid_9998		-
chr1	19444569	19444603	cid_194		-
chr11	9316720	9316759	cid_3440		-
chr16	87443157	87443213	cid_8292		-
chr19	6413653	6413705	cid_9959		-
chr3	150320699	150320732	cid_13966		-
chr12	120729601	120729661	cid_5590		-
chrX	71380150	71380183	cid_21399		+
chr14	102547620	102547680	cid_6952		-
chr12	51213919	51213965	cid_4959		+
chr20	13055702	13055733	cid_12081		+
chrX	119738030	119738066	cid_21683		+
chrX	119570885	119570946	cid_21676		-
chr7	22999806	22999845	cid_18378		-
chr6	84930741	84930774	cid_17584		-
chr1	47843452	47843503	cid_663		+
chr9	95016658	95016709	cid_20597		-
chr6	33666196	33666242	cid_17305		-
chr20	56226733	56226803	cid_12382		-
chr5	78075579	78075623	cid_16059		-
chr12	121783612	121783652	cid_5621		-
chr2	44115467	44115514	cid_10759		-
chr7	107259319	107259373	cid_18907		+
chr19	16991086	16991135	cid_10096		+
chr10	71871686	71871738	cid_2879		+
chr1	47840656	47840702	cid_660		+
chr6	31604378	31604413	cid_17271		+
chr8	103270502	103270550	cid_19827		-
chr12	10863080	10863125	cid_4546		-
chr1	52882627	52882684	cid_703		+
chr11	93469814	93469864	cid_4226		-
chr15	64448185	64448222	cid_7330		-
chr17	40732741	40732783	cid_8879		-
chr1	222820402	222820441	cid_2233		+
chr11	3742927	3742966	cid_3398		-
chr22	38170070	38170125	cid_12828		+
chr16	48576485	48576547	cid_8029		-
chr12	111957577	111957619	cid_5521		-
chr18	33572180	33572238	cid_9663		-
chr1	19495852	19495890	cid_198		-
chr17	29060018	29060052	cid_8660		+
chr8	117874266	117874312	cid_19876		-
chr17	30696469	30696516	cid_8699		+
chr20	57486094	57486142	cid_12393		+
chr10	14944508	14944582	cid_2644		+
chr12	118821265	118821321	cid_5576		+
chr3	14984509	14984569	cid_13093		-
chr15	40328462	40328509	cid_7074		-
chr11	118620043	118620102	cid_4386		-
chr2	36776485	36776550	cid_10690		+
chr1	12409020	12409054	cid_135		+
chr12	95445492	95445546	cid_5337		-
chr15	64658149	64658215	cid_7334		-
chr2	44538847	44538880	cid_10781		+
chr20	57609915	57609974	cid_12401		-
chr3	122471645	122471682	cid_13729		-
chr2	44036917	44036956	cid_10757		+
chr3	98234408	98234466	cid_13613		-
chr2	202488854	202488893	cid_11693		-
chr12	110784965	110785022	cid_5491		+
chr20	61472367	61472411	cid_12421		+
chr12	49952095	49952161	cid_4929		-
chrX	41095185	41095235	cid_21241		+
chr2	96851876	96851918	cid_11087		-
chr22	41211420	41211454	cid_12892		-
chr3	134075163	134075202	cid_13845		-
chr10	127701069	127701117	cid_3316		-
chr1	236739288	236739331	cid_2479		-
chr15	87097780	87097811	cid_7552		+
chr6	33754473	33754513	cid_17306		-
chr21	38474336	38474369	cid_12558		+
chr13	42445333	42445366	cid_5894		-
chr10	27456396	27456433	cid_2695		+
chr9	125758928	125758962	cid_20806		+
chr3	142095011	142095071	cid_13895		-
chr5	32355590	32355658	cid_15474		-
chr1	153931886	153931929	cid_1518		-
chr13	20247506	20247551	cid_5779		+
chr6	111215070	111215116	cid_17721		+
chr17	64801761	64801812	cid_9251		+
chr10	17279267	17279316	cid_2658		+
chr2	27556745	27556777	cid_10611		-
chr10	65200094	65200127	cid_2806		-
chr3	155571527	155571561	cid_14003		-
chr5	125885845	125885895	cid_16319		-
chr5	58661108	58661148	cid_15802		-
chr17	15935532	15935570	cid_8528		-
chr8	11701998	11702039	cid_19286		-
chr3	188596702	188596744	cid_14229		+
chr13	92417101	92417153	cid_6193		+
chr12	49413183	49413225	cid_4918		-
chr14	78198800	78198832	cid_6834		-
chr2	242293283	242293342	cid_11985		+
chr12	20525036	20525082	cid_4605		+
chr8	128208255	128208312	cid_20003		-
chr7	5566960	5567010	cid_18285		-
chr6	105548669	105548728	cid_17668		-
chr6	17624286	17624324	cid_17050		-
chr11	94899325	94899373	cid_4249		-
chr4	117519702	117519744	cid_14934		+
chr12	20834993	20835029	cid_4726		+
chr4	160280283	160280329	cid_15145		+
chr17	49173800	49173836	cid_9051		-
chr1	45244302	45244355	cid_607		+
chr17	29284428	29284469	cid_8671		+
chr22	42556295	42556339	cid_12929		-
chr7	44618722	44618767	cid_18540		-
chr7	3516012	3516057	cid_18272		+
chrX	153197474	153197528	cid_21847		-
chr1	46744392	46744442	cid_644		-
chr1	207959034	207959079	cid_2124		+
chr20	34633579	34633623	cid_12214		-
chr17	19823313	19823352	cid_8577		-
chr4	83346524	83346593	cid_14765		-
chr4	39739129	39739174	cid_14517		+
chr14	100820996	100821037	cid_6941		-
chr7	140309696	140309729	cid_19130		+
chr4	79517039	79517071	cid_14727		+
chr4	24529283	24529340	cid_14473		-
chr20	40212859	40212911	cid_12255		-
chr4	128812347	128812387	cid_14993		+
chr17	47677692	47677730	cid_9017		-
chr6	169893953	169893991	cid_18213		-
chr10	14883087	14883135	cid_2641		+
chr8	30841119	30841152	cid_19390		-
chr7	38269805	38269857	cid_18506		+
chr10	118646211	118646251	cid_3245		-
chr4	140302383	140302426	cid_15044		+
chr4	57897183	57897235	cid_14623		+
chr17	35567324	35567384	cid_8758		-
chr14	96842857	96842888	cid_6918		+
chr12	125515581	125515615	cid_5729		+
chr20	2442472	2442512	cid_12016		-
chr6	10730933	10730974	cid_17017		+
chr12	104513174	104513217	cid_5418		-
chr1	243858825	243858885	cid_2511		-
chr11	315053	315097	cid_3347		+
chr1	182353409	182353442	cid_1853		-
chr10	5772483	5772519	cid_2593		+
chr11	75112938	75112991	cid_4110		+
chr2	203429873	203429927	cid_11714		+
chr11	85371481	85371520	cid_4157		-
chr9	5786199	5786264	cid_20260		-
chr6	11138892	11138937	cid_17022		+
chr5	145887341	145887378	cid_16598		+
chr14	56151129	56151168	cid_6652		+
chr3	136236415	136236456	cid_13855		-
chr5	6749767	6749799	cid_15341		+
chr3	53320331	53320382	cid_13464		-
chr1	167395613	167395662	cid_1708		+
chr11	61579969	61580013	cid_3789		-
chrX	151127237	151127278	cid_21827		-
chr2	42510583	42510630	cid_10742		+
chr1	225170376	225170413	cid_2279		+
chr19	7991658	7991696	cid_9970		-
chr7	107564255	107564318	cid_18916		-
chrX	77082728	77082785	cid_21501		-
chr13	34411652	34411701	cid_5868		+
chr2	153505760	153505813	cid_11327		+
chr2	26359874	26359930	cid_10578		+
chr2	27449302	27449337	cid_10607		+
chr2	191797697	191797766	cid_11602		+
chr12	19877465	19877513	cid_4601		+
chr6	170881877	170881919	cid_18233		+
chr5	64859664	64859707	cid_15916		+
chr3	195776240	195776279	cid_14273		-
chr19	2039412	2039472	cid_9884		-
chr11	93472635	93472681	cid_4228		-
chr7	47997436	47997483	cid_18573		-
chr11	111595898	111595940	cid_4341		+
chr8	94745033	94745083	cid_19753		-
chr1	153884876	153884912	cid_1512		-
chr20	35203030	35203065	cid_12226		+
chr1	146767364	146767399	cid_1407		+
chr13	114776603	114776650	cid_6399		-
chr12	29659492	29659546	cid_4793		-
chr11	838731	838771	cid_3357		+
chr5	121400641	121400705	cid_16307		-
chr8	144898622	144898674	cid_20198		-
chrX	73809640	73809683	cid_21482		-
chr21	46642943	46642993	cid_12647		+
chr1	182825286	182825330	cid_1859		+
chr14	96786342	96786384	cid_6915		-
chr4	20273733	20273766	cid_14418		+
chr2	175978911	175978954	cid_11441		-
chr5	58485588	58485639	cid_15776		-
chr1	43911674	43911715	cid_584		+
chrX	44833956	44834024	cid_21258		+
chr18	46238074	46238113	cid_9734		+
chr4	109588654	109588714	cid_14889		+
chr5	175816635	175816677	cid_16818		+
chr16	18803784	18803836	cid_7875		-
chr1	117645254	117645328	cid_1339		+
chr12	133349198	133349249	cid_5774		-
chrX	108885721	108885774	cid_21606		-
chr4	84223530	84223562	cid_14790		-
chrX	72798632	72798668	cid_21405		+
chr1	51204508	51204541	cid_670		-
chrX	51645355	51645428	cid_21319		+
chr5	129287523	129287561	cid_16340		+
chr15	31231894	31231955	cid_7037		-
chr1	237755156	237755202	cid_2488		+
chr12	120899677	120899740	cid_5599		-
chr19	18682653	18682691	cid_10118		+
chr7	130663218	130663258	cid_19028		-
chr13	113208825	113208874	cid_6365		-
chrX	151127422	151127465	cid_21829		-
chr9	89559602	89559657	cid_20573		-
chr12	76442103	76442162	cid_5263		-
chr19	2759190	2759231	cid_9893		-
chrX	70775230	70775273	cid_21395		+
chr12	50484182	50484227	cid_4942		+
chr17	25410550	25410582	cid_8601		-
chr20	33026511	33026568	cid_12156		+
chr9	134353328	134353374	cid_20943		+
chr12	95908052	95908104	cid_5349		+
chr5	85916482	85916515	cid_16105		+
chr1	145688341	145688386	cid_1401		+
chr15	70366805	70366869	cid_7414		-
chr16	277904	277964	cid_7692		-
chr14	51721228	51721285	cid_6611		+
chr13	92649063	92649114	cid_6201		+
chr1	245025880	245025925	cid_2540		-
chr3	124732332	124732378	cid_13750		-
chr17	20688237	20688280	cid_8585		+
chr7	101471248	101471299	cid_18849		+
chr22	42003439	42003481	cid_12913		-
chrX	153052196	153052235	cid_21840		-
chr15	91298165	91298198	cid_7594		+
chr12	54680265	54680303	cid_5036		+
chr6	99848021	99848058	cid_17640		-
chr12	70725048	70725099	cid_5214		+
chr5	43659993	43660042	cid_15635		+
chr9	14320596	14320627	cid_20288		+
chr8	26151372	26151405	cid_19351		+
chr21	38452487	38452519	cid_12554		+
chr16	48395094	48395130	cid_8027		-
chr15	62315946	62315977	cid_7306		-
chr1	224499442	224499483	cid_2259		-
chr1	201975142	201975195	cid_2017		+
chr12	124809158	124809205	cid_5718		-
chr12	54676438	54676497	cid_5029		+
chr1	92811473	92811513	cid_1105		+
chr12	104350363	104350401	cid_5415		-
chr12	68710259	68710293	cid_5181		-
chr12	96260154	96260205	cid_5352		+
chr13	25821392	25821435	cid_5808		-
chr12	65108153	65108207	cid_5161		-
chrX	55781582	55781620	cid_21350		+
chr6	56465419	56465482	cid_17449		-
chr7	82763480	82763526	cid_18703		-
chr7	141449964	141450002	cid_19137		+
chr5	147618154	147618197	cid_16610		+
chr14	90874539	90874576	cid_6885		+
chr11	62609189	62609250	cid_3823		-
chr17	27012358	27012401	cid_8626		+
chr5	58320639	58320681	cid_15705		-
chr2	209108084	209108140	cid_11757		-
chr10	18776750	18776787	cid_2666		+
chr12	20787982	20788035	cid_4719		+
chr5	94863678	94863716	cid_16175		-
chr9	26841966	26842009	cid_20337		-
chr8	104344913	104344968	cid_19847		+
chr15	59931227	59931274	cid_7285		-
chr5	137842213	137842258	cid_16480		-
chr5	78938762	78938819	cid_16067		+
chr17	45531795	45531826	cid_8962		-
chr10	24813685	24813728	cid_2682		+
chr3	149458545	149458605	cid_13948		-
chr5	58418523	58418562	cid_15738		-
chr1	150192718	150192784	cid_1432		-
chr2	197546175	197546225	cid_11627		+
chr12	96661157	96661222	cid_5355		+
chr6	44221542	44221602	cid_17402		+
chr13	79925036	79925075	cid_6127		-
chr6	111214063	111214101	cid_17718		+
chr1	93645561	93645594	cid_1122		-
chr15	77338568	77338602	cid_7484		-
chr1	3763645	3763683	cid_56		-
chr16	84813047	84813104	cid_8265		+
chr2	206988753	206988805	cid_11736		-
chr7	44839072	44839140	cid_18549		+
chr7	116166795	116166828	cid_18958		+
chr4	123816362	123816402	cid_14978		+
chr20	30824126	30824166	cid_12133		+
chr5	78073108	78073151	cid_16057		-
chr15	28422064	28422096	cid_7015		-
chr5	137295282	137295315	cid_16470		-
chr8	98863735	98863797	cid_19788		+
chr2	187374005	187374057	cid_11521		+
chr16	28854200	28854248	cid_7956		-
chr16	81047991	81048034	cid_8242		+
chr12	104725420	104725459	cid_5423		+
chr13	96445297	96445337	cid_6241		+
chr1	43159240	43159301	cid_572		+
chr15	66628970	66629004	cid_7374		-
chr2	47129032	47129104	cid_10798		-
chr3	152881442	152881487	cid_13990		+
chr11	94905803	94905851	cid_4265		-
chr12	46315300	46315332	cid_4856		-
chr1	29474299	29474360	cid_368		-
chr4	120165101	120165154	cid_14945		+
chr1	234546154	234546195	cid_2441		-
chr21	40195142	40195186	cid_12571		+
chr20	34636283	34636326	cid_12220		-
chr5	159855668	159855727	cid_16736		+
chr1	235577950	235578000	cid_2464		+
chr8	90947565	90947616	cid_19743		-
chr10	70744590	70744647	cid_2871		+
chr5	133532824	133532891	cid_16381		-
chr5	177637956	177638030	cid_16852		+
chr1	149895375	149895445	cid_1427		-
chr3	14530760	14530835	cid_13088		+
chr5	6736615	6736669	cid_15333		+
chr14	64006199	64006233	cid_6692		-
chr5	179156985	179157046	cid_16891		+
chr1	47735264	47735310	cid_658		-
chr13	92003103	92003157	cid_6152		+
chr16	28136958	28136992	cid_7940		-
chr6	155117119	155117164	cid_18067		+
chr19	47222862	47222911	cid_10304		-
chr4	1110105	1110154	cid_14319		+
chr2	1635759	1635812	cid_10453		-
chr1	52889353	52889387	cid_711		-
chr5	61684767	61684806	cid_15903		-
chr20	25426768	25426820	cid_12121		+
chr1	224381027	224381075	cid_2252		+
chr6	56504455	56504496	cid_17452		-
chr2	97873126	97873173	cid_11099		+
chr6	116580633	116580667	cid_17764		+
chr19	4962003	4962041	cid_9939		+
chr1	70695386	70695430	cid_905		+
chr17	55757511	55757560	cid_9075		+
chr3	23351670	23351717	cid_13127		+
chr1	154557150	154557207	cid_1542		-
chr3	150132685	150132733	cid_13956		+
chr5	6599764	6599838	cid_15321		-
chr5	32125133	32125186	cid_15460		-
chr4	83275679	83275717	cid_14752		-
chr17	16343623	16343671	cid_8541		+
chr10	70744735	70744791	cid_2874		+
chr9	95883809	95883841	cid_20613		-
chr14	45565960	45566019	cid_6576		+
chr17	34851597	34851659	cid_8741		-
chr3	48603023	48603058	cid_13351		-
chr19	47567524	47567578	cid_10312		-
chr17	47122421	47122459	cid_9003		+
chr17	57233167	57233210	cid_9129		+
chr2	32445781	32445834	cid_10666		+
chr1	153507092	153507166	cid_1488		-
chr12	65091245	65091296	cid_5158		+
chr18	25531170	25531238	cid_9618		-
chr4	25270822	25270863	cid_14480		+
chr7	151819139	151819182	cid_19190		+
chr1	6423044	6423076	cid_69		-
chr2	160898785	160898832	cid_11366		-
chr9	125839437	125839478	cid_20809		+
chr19	17692710	17692753	cid_10106		+
chr1	115259878	115259920	cid_1307		-
chr1	230338600	230338640	cid_2391		+
chrX	55511915	55511948	cid_21349		-
chr1	236734663	236734710	cid_2478		-
chr7	23544814	23544869	cid_18393		-
chr17	30688849	30688890	cid_8695		+
chr7	36488648	36488686	cid_18495		+
chr3	44485436	44485478	cid_13290		-
chr13	42852872	42852903	cid_5899		+
chr13	93455910	93455941	cid_6220		+
chr6	74533388	74533436	cid_17512		+
chr14	65542969	65543013	cid_6707		-
chr14	21731654	21731704	cid_6434		-
chr17	12908894	12908937	cid_8505		-
chr1	155238456	155238492	cid_1563		-
chr2	74755210	74755260	cid_11026		-
chr1	167758506	167758560	cid_1717		+
chr11	43423098	43423137	cid_3653		+
chr5	58381094	58381145	cid_15719		-
chr17	55917019	55917074	cid_9087		-
chr4	99997397	99997436	cid_14839		-
chr11	27387979	27388032	cid_3555		-
chr5	10252519	10252572	cid_15353		+
chr1	244003914	244003962	cid_2515		-
chr16	28827593	28827624	cid_7950		+
chr10	95875466	95875497	cid_3043		+
chr1	2240886	2240927	cid_44		+
chr15	52842925	52842980	cid_7222		-
chr17	8063942	8063989	cid_8475		-
chr15	56974322	56974364	cid_7250		-
chr10	69832408	69832463	cid_2832		-
chr7	132571943	132571986	cid_19047		-
chr1	171562511	171562573	cid_1763		+
chr3	122880881	122880933	cid_13732		+
chr3	193415188	193415227	cid_14245		+
chr5	40715795	40715854	cid_15606		-
chr12	76476594	76476648	cid_5275		-
chr8	62568716	62568765	cid_19621		-
chr13	33090824	33090871	cid_5851		-
chr1	66100964	66101023	cid_841		+
chrX	119660513	119660564	cid_21680		-
chr7	23226771	23226804	cid_18380		+
chr9	74969587	74969634	cid_20488		-
chr6	56393813	56393849	cid_17445		-
chr3	136230294	136230327	cid_13852		-
chr19	6413608	6413652	cid_9958		-
chr11	94194064	94194107	cid_4238		-
chr16	11969871	11969943	cid_7833		-
chr6	122766015	122766076	cid_17817		-
chr8	61778860	61778905	cid_19603		+
chr15	52843801	52843854	cid_7225		-
chr17	74560496	74560545	cid_9338		+
chr17	46053103	46053137	cid_8984		+
chr9	86586555	86586594	cid_20543		-
chr15	83686847	83686918	cid_7532		-
chr3	136573175	136573209	cid_13867		+
chr16	68260728	68260780	cid_8139		+
chr1	6411064	6411095	cid_68		-
chr3	9848124	9848177	cid_13039		+
chr1	146556128	146556174	cid_1402		-
chr10	12277131	12277169	cid_2626		+
chr2	160624080	160624117	cid_11353		+
chr2	62998528	62998578	cid_10907		+
chr1	100388262	100388304	cid_1179		+
chr5	58953291	58953337	cid_15862		-
chr6	36569865	36569926	cid_17343		+
chr6	153291767	153291822	cid_18058		-
chr9	71679963	71680011	cid_20461		+
chr7	148514544	148514593	cid_19150		-
chr5	95131462	95131504	cid_16179		+
chr12	26168791	26168824	cid_4765		+
chr4	41700657	41700714	cid_14550		+
chr1	70695082	70695120	cid_900		+
chr5	71503297	71503363	cid_15965		+
chr2	187542658	187542731	cid_11528		+
chr6	170858107	170858147	cid_18229		-
chr4	71665599	71665634	cid_14655		+
chr9	35646647	35646682	cid_20401		-
chr15	76662649	76662683	cid_7474		-
chr7	101497331	101497367	cid_18852		+
chr20	23438233	23438272	cid_12118		-
chr2	189458839	189458905	cid_11540		+
chr5	151175132	151175168	cid_16683		+
chr11	47861942	47861979	cid_3724		-
chr16	51680923	51680963	cid_8041		+
chr11	77327210	77327257	cid_4125		-
chr2	55905561	55905599	cid_10864		-
chr2	80358077	80358108	cid_11034		+
chr1	233114178	233114236	cid_2428		+
chr10	88195121	88195169	cid_2978		-
chr12	56366109	56366167	cid_5048		+
chr7	102724531	102724572	cid_18877		+
chr9	82341612	82341644	cid_20526		+
chr6	151277479	151277518	cid_18038		+
chr5	6606877	6606939	cid_15322		-
chr2	198284766	198284824	cid_11642		-
chr5	57749943	57749990	cid_15683		-
chr4	37612282	37612321	cid_14496		-
chr5	137492640	137492687	cid_16471		-
chr7	135359189	135359251	cid_19072		+
chr3	48225929	48225995	cid_13344		-
chr16	56466342	56466383	cid_8064		-
chr11	47489733	47489801	cid_3690		-
chr5	96090451	96090497	cid_16189		+
chr2	86439868	86439903	cid_11067		+
chr11	118620939	118620995	cid_4387		-
chr8	140907575	140907617	cid_20163		-
chr19	41939962	41939994	cid_10269		-
chr21	38493959	38494001	cid_12560		+
chr18	59892020	59892065	cid_9791		+
chr16	29931919	29931957	cid_7963		-
chr20	11878370	11878408	cid_12066		+
chr12	2931749	2931780	cid_4483		+
chr14	95657713	95657747	cid_6914		-
chr14	94504092	94504127	cid_6910		+
chr12	110811204	110811244	cid_5494		-
chr13	79977114	79977158	cid_6128		-
chr14	81642891	81642937	cid_6845		-
chr8	22279050	22279120	cid_19325		+
chr1	22054621	22054669	cid_247		-
chr7	81612586	81612632	cid_18697		-
chr12	54675719	54675767	cid_5028		+
chr19	49999670	49999713	cid_10341		+
chr13	50620949	50620996	cid_5980		-
chr17	48829912	48829951	cid_9041		+
chr1	45116895	45116932	cid_601		+
chr7	34970330	34970388	cid_18476		-
chr15	89859719	89859756	cid_7570		+
chr2	170592733	170592784	cid_11395		+
chr22	50883430	50883469	cid_13012		+
chr16	46833172	46833212	cid_8017		-
chr2	9629839	9629880	cid_10476		-
chrX	107966188	107966239	cid_21594		-
chr12	20578458	20578507	cid_4650		+
chr18	19140456	19140496	cid_9582		-
chr3	52727059	52727093	cid_13451		+
chr17	55760875	55760911	cid_9085		+
chr2	161130704	161130760	cid_11369		-
chr5	76785189	76785239	cid_16042		-
chrX	27409041	27409076	cid_21186		-
chr1	31837679	31837717	cid_385		+
chr15	67486921	67486963	cid_7391		+
chr2	54889608	54889649	cid_10834		+
chr1	25168785	25168827	cid_296		+
chr2	204260506	204260543	cid_11722		+
chr8	126033996	126034045	cid_19928		+
chr1	32192932	32192995	cid_390		-
chrX	102933391	102933424	cid_21554		-
chr16	75281471	75281503	cid_8222		-
chr5	112214299	112214359	cid_16273		-
chr2	233563009	233563063	cid_11927		+
chr2	128014892	128014938	cid_11234		-
chr16	50265506	50265547	cid_8035		+
chr4	38945435	38945476	cid_14501		+
chr17	79225569	79225609	cid_9413		-
chr2	191834154	191834210	cid_11609		-
chr11	2966617	2966662	cid_3378		-
chr8	126015748	126015789	cid_19926		+
chr2	10567427	10567478	cid_10502		+
chr8	101932821	101932863	cid_19823		-
chr15	85189859	85189914	cid_7539		-
chr1	46782377	46782437	cid_646		+
chr3	160151685	160151732	cid_14040		+
chr6	28962617	28962660	cid_17235		-
chr3	73047335	73047369	cid_13559		+
chr12	66357631	66357672	cid_5168		+
chr5	177633047	177633093	cid_16849		+
chr5	58334649	58334689	cid_15709		-
chr2	209166378	209166434	cid_11758		+
chr20	43128326	43128392	cid_12270		-
chr7	112112913	112112954	cid_18943		+
chr17	74735168	74735204	cid_9352		+
chr13	46577221	46577268	cid_5920		-
chr3	156868300	156868349	cid_14011		-
chr7	2403487	2403549	cid_18263		+
chr11	2980957	2981000	cid_3385		-
chr5	175876049	175876084	cid_16819		+
chr1	225590855	225590911	cid_2291		-
chr12	39046298	39046353	cid_4820		-
chr8	58659023	58659055	cid_19584		-
chr11	121959541	121959573	cid_4409		-
chr6	146239574	146239607	cid_17993		-
chr16	2226844	2226905	cid_7730		+
chr1	47141586	47141635	cid_652		-
chr4	111054335	111054366	cid_14919		-
chr16	67133309	67133352	cid_8125		+
chr1	16723949	16724006	cid_162		+
chr4	175286414	175286445	cid_15232		-
chr18	10947561	10947592	cid_9539		-
chr19	3468708	3468748	cid_9908		+
chr8	48771650	48771702	cid_19531		-
chr1	192997133	192997187	cid_1913		-
chr6	119498490	119498535	cid_17790		-
chr11	65120521	65120552	cid_3886		+
chr2	208464830	208464878	cid_11746		+
chr3	63819591	63819645	cid_13519		-
chr10	103569884	103569943	cid_3160		-
chr9	133512587	133512635	cid_20912		+
chr4	48854034	48854081	cid_14574		+
chr14	78018390	78018446	cid_6830		-
chr4	3176836	3176872	cid_14358		+
chrX	153627931	153627969	cid_21858		+
chr4	189660642	189660686	cid_15272		+
chr5	89810156	89810197	cid_16119		+
chr22	41166152	41166218	cid_12889		-
chr1	32510420	32510475	cid_402		+
chr2	232319612	232319677	cid_11915		-
chr2	136598113	136598156	cid_11285		-
chr17	17714639	17714699	cid_8550		+
chr17	62525080	62525125	cid_9234		+
chr1	54563363	54563409	cid_744		+
chr1	32637031	32637095	cid_407		+
chr8	48866132	48866188	cid_19549		-
chr2	191556857	191556902	cid_11569		+
chr16	58566099	58566132	cid_8100		-
chr1	213177863	213177908	cid_2166		-
chr3	172348793	172348831	cid_14114		-
chr1	11969875	11969932	cid_129		-
chr21	17250872	17250921	cid_12459		+
chr16	84691541	84691587	cid_8261		+
chr10	99475297	99475333	cid_3122		+
chr1	145580613	145580647	cid_1394		+
chr4	151793486	151793534	cid_15119		-
chr7	24720136	24720174	cid_18397		+
chr6	42712695	42712748	cid_17370		-
chr22	40981924	40981968	cid_12887		-
chr6	53132694	53132725	cid_17433		-
chr15	62210877	62210921	cid_7305		-
chr2	66666199	66666239	cid_10929		+
chr3	119817649	119817680	cid_13705		+
chr20	17924703	17924739	cid_12091		-
chr3	142272627	142272666	cid_13899		-
chrX	118718268	118718328	cid_21667		+
chr12	53994701	53994740	cid_5008		-
chr5	167975513	167975559	cid_16751		-
chr1	203770762	203770815	cid_2037		+
chr8	48771381	48771421	cid_19530		-
chr2	182783606	182783638	cid_11499		+
chr16	12758686	12758728	cid_7841		-
chr5	74135862	74135897	cid_16020		-
chr15	32928108	32928139	cid_7039		+
chr1	220296306	220296352	cid_2214		+
chr10	43881522	43881579	cid_2750		-
chr15	59956018	59956068	cid_7289		-
chr8	37556763	37556811	cid_19414		+
chr3	32769369	32769401	cid_13183		+
chr15	60648080	60648117	cid_7293		-
chr10	13359913	13359958	cid_2631		-
chr3	169713399	169713445	cid_14091		+
chr18	32721545	32721593	cid_9647		+
chr9	125642226	125642275	cid_20801		-
chr9	37216160	37216205	cid_20438		+
chr14	56757222	56757271	cid_6656		+
chr4	103808959	103809009	cid_14859		+
chr5	134120989	134121038	cid_16409		+
chr5	180670839	180670876	cid_16941		-
chr16	85008496	85008538	cid_8267		-
chr12	20890002	20890052	cid_4733		+
chr12	20534586	20534636	cid_4614		+
chr17	1248444	1248494	cid_8351		-
chr19	36260199	36260231	cid_10214		+
chr17	19558713	19558749	cid_8573		+
chr8	101932094	101932156	cid_19822		-
chr10	11373641	11373686	cid_2612		+
chr7	104754433	104754493	cid_18893		+
chr5	58981734	58981779	cid_15885		-
chr15	73894238	73894274	cid_7438		-
chr1	213046155	213046200	cid_2162		+
chr3	52084371	52084433	cid_13430		-
chr2	188419027	188419073	cid_11539		-
chr13	30086127	30086192	cid_5837		-
chr14	23791236	23791277	cid_6473		+
chr5	162871910	162871952	cid_16739		+
chr1	45468795	45468841	cid_611		-
chr6	158733683	158733729	cid_18091		+
chr11	63678097	63678161	cid_3853		+
chr6	138967819	138967854	cid_17949		-
chr22	18347638	18347669	cid_12673		-
chr6	44414664	44414711	cid_17406		+
chrX	103420578	103420633	cid_21561		+
chr3	180687233	180687294	cid_14166		+
chr5	37180925	37180962	cid_15539		-
chr17	19556240	19556276	cid_8572		+
chr1	185266982	185267027	cid_1889		-
chr14	45603026	45603071	cid_6580		-
chr13	96264016	96264060	cid_6235		-
chrX	135292270	135292325	cid_21778		+
chr2	172413547	172413588	cid_11406		+
chr5	58873712	58873749	cid_15837		-
chr1	93297582	93297618	cid_1113		+
chr21	33715929	33715969	cid_12506		-
chr6	160831868	160831903	cid_18135		+
chr1	54638919	54638967	cid_746		-
chr14	21731387	21731429	cid_6432		-
chr11	118621742	118621780	cid_4388		-
chr4	88967897	88967941	cid_14800		+
chr3	196630476	196630520	cid_14292		+
chr4	169784936	169784989	cid_15180		+
chr11	43365763	43365830	cid_3648		+
chr15	60715361	60715394	cid_7298		-
chr12	56915875	56915925	cid_5075		+
chr1	229773988	229774021	cid_2378		+
chr7	90001783	90001819	cid_18728		+
chr4	185548861	185548900	cid_15254		-
chr2	131902063	131902094	cid_11267		+
chr12	53434559	53434598	cid_4978		+
chr16	53355126	53355167	cid_8053		+
chr5	178570626	178570660	cid_16859		-
chr9	134022988	134023025	cid_20934		+
chr5	665536	665577	cid_15283		+
chr1	207931018	207931059	cid_2113		+
chr19	17378463	17378512	cid_10100		+
chr2	66665185	66665218	cid_10927		+
chr2	61753498	61753553	cid_10897		-
chr8	103840200	103840248	cid_19840		-
chr1	163298095	163298150	cid_1682		+
chr8	75275293	75275334	cid_19697		+
chr15	75663791	75663843	cid_7461		-
chr2	201342865	201342910	cid_11669		+
chr21	40195468	40195522	cid_12574		+
chr11	14535057	14535098	cid_3509		-
chr6	166875186	166875222	cid_18206		-
chr1	218504537	218504597	cid_2199		+
chr3	9847878	9847912	cid_13038		+
chr11	13728612	13728663	cid_3496		+
chr3	112970358	112970395	cid_13677		+
chr19	39334421	39334453	cid_10241		-
chrX	114357061	114357096	cid_21634		-
chr1	11083705	11083764	cid_109		+
chr5	145504871	145504911	cid_16569		-
chr12	20620101	20620154	cid_4686		+
chr11	9316689	9316732	cid_3439		-
chr17	66526922	66526985	cid_9287		+
chr19	4037947	4037987	cid_9920		+
chr2	101893545	101893612	cid_11122		-
chr4	79837400	79837449	cid_14736		+
chr8	101717247	101717281	cid_19810		-
chr17	30688571	30688605	cid_8694		+
chr16	89833508	89833556	cid_8327		-
chr16	18800702	18800753	cid_7871		-
chr20	36146831	36146892	cid_12238		-
chr9	34635073	34635106	cid_20390		-
chr14	93703956	93704006	cid_6906		-
chr1	235274634	235274675	cid_2457		-
chr1	206907006	206907081	cid_2100		+
chr22	24313774	24313823	cid_12724		-
chr21	47818313	47818346	cid_12659		+
chr2	44160293	44160338	cid_10766		-
chrX	41773887	41773936	cid_21254		-
chr8	98863876	98863922	cid_19790		+
chr16	31817644	31817677	cid_8005		+
chr1	71536388	71536433	cid_934		-
chr6	21598617	21598669	cid_17089		+
chr12	59284403	59284448	cid_5108		-
chr2	136542526	136542570	cid_11283		+
chrX	23752402	23752444	cid_21142		-
chr19	21305407	21305453	cid_10148		+
chr9	100886931	100886967	cid_20652		-
chr16	89629702	89629744	cid_8320		+
chr10	60154924	60154977	cid_2785		+
chr11	71949497	71949543	cid_4091		+
chr2	178095131	178095166	cid_11470		-
chr1	75171881	75171922	cid_944		-
chr2	42836719	42836759	cid_10749		+
chr12	1017612	1017650	cid_4470		+
chr7	36492395	36492459	cid_18498		+
chr2	201688288	201688339	cid_11675		+
chr21	45113478	45113519	cid_12618		+
chr20	11899256	11899307	cid_12073		+
chr5	110100752	110100811	cid_16245		+
chrX	112033716	112033763	cid_21629		-
chr5	58269578	58269641	cid_15690		-
chrX	119010497	119010556	cid_21671		+
chr15	65768965	65769007	cid_7350		-
chr1	165697100	165697169	cid_1697		-
chr20	60962917	60962956	cid_12418		+
chr16	4863682	4863720	cid_7793		-
chr5	65475428	65475468	cid_15938		+
chr1	87342729	87342781	cid_1067		-
chr14	59733333	59733374	cid_6669		+
chr4	160279869	160279913	cid_15144		+
chr2	65496141	65496180	cid_10921		+
chr7	139724272	139724309	cid_19127		-
chr5	32788568	32788627	cid_15498		+
chr20	34316108	34316149	cid_12193		-
chr6	170892460	170892502	cid_18239		-
chr4	128957410	128957460	cid_14999		+
chrX	50208449	50208481	cid_21316		-
chrX	112020089	112020136	cid_21624		-
chr10	103553611	103553651	cid_3159		-
chr5	72171563	72171613	cid_15985		+
chr19	582797	582851	cid_9853		+
chr2	32379944	32379996	cid_10662		+
chrX	48436064	48436113	cid_21298		+
chr1	220275871	220275920	cid_2212		+
chr1	27730884	27730918	cid_324		-
chr1	205686487	205686526	cid_2090		-
chr13	98641469	98641515	cid_6281		+
chr3	56656877	56656910	cid_13480		-
chr12	20559556	20559626	cid_4640		+
chr16	10481344	10481396	cid_7813		+
chr5	157213767	157213804	cid_16720		-
chr1	225191807	225191854	cid_2280		+
chr15	78789644	78789684	cid_7503		+
chr20	5931904	5931941	cid_12050		+
chr18	71920678	71920735	cid_9832		-
chr13	92002809	92002857	cid_6150		+
chr9	140557611	140557645	cid_21032		+
chr10	105371306	105371338	cid_3198		-
chr21	17250814	17250852	cid_12458		+
chr8	103316665	103316699	cid_19837		-
chr1	235994838	235994875	cid_2471		-
chr11	107925690	107925735	cid_4310		+
chr1	173834029	173834090	cid_1782		-
chr19	47444187	47444218	cid_10310		+
chr2	70442226	70442260	cid_10968		-
chr2	74382334	74382390	cid_11016		-
chr5	111066213	111066247	cid_16261		-
chr13	46530574	46530627	cid_5918		-
chr1	201843868	201843921	cid_2007		+
chr1	78100891	78100925	cid_970		-
chr16	14360163	14360198	cid_7843		+
chr5	72207339	72207391	cid_15997		+
chr5	58476109	58476140	cid_15770		-
chr16	30370635	30370669	cid_7974		-
chr18	25732963	25733002	cid_9624		-
chr17	45737500	45737570	cid_8972		+
chr5	115249386	115249434	cid_16288		+
chr5	141531515	141531589	cid_16552		+
chr13	60455166	60455208	cid_6026		-
chr12	20532185	20532233	cid_4613		+
chr7	105906011	105906044	cid_18902		-
chr8	55060096	55060134	cid_19571		+
chr9	131371937	131371991	cid_20878		+
chr6	146239611	146239654	cid_17994		-
chr1	163306631	163306679	cid_1684		+
chr13	96443287	96443339	cid_6238		+
chr16	24827215	24827246	cid_7931		+
chrX	109437975	109438027	cid_21610		-
chr1	47155039	47155072	cid_655		-
chr2	11427746	11427785	cid_10519		-
chr12	109040798	109040839	cid_5468		-
chr17	73886280	73886319	cid_9330		-
chr14	39502355	39502415	cid_6555		-
chr14	75302778	75302820	cid_6802		+
chr1	89150138	89150189	cid_1074		+
chr3	123213945	123213995	cid_13737		-
chr4	83275260	83275306	cid_14750		-
chr3	97506955	97506994	cid_13611		+
chr3	150129093	150129136	cid_13955		+
chr6	43473951	43473986	cid_17386		+
chr4	39501132	39501178	cid_14511		-
chr17	12628433	12628466	cid_8503		+
chr3	23852997	23853046	cid_13132		+
chr1	28833938	28833992	cid_348		+
chr4	39781744	39781810	cid_14522		+
chr22	50790800	50790845	cid_13006		+
chr1	222841467	222841505	cid_2235		-
chr2	122515021	122515065	cid_11225		+
chr11	61633277	61633335	cid_3791		+
chr8	86126130	86126185	cid_19722		+
chr3	50385514	50385558	cid_13409		-
chr5	58569765	58569820	cid_15788		-
chr1	116233981	116234013	cid_1321		+
chr2	178084519	178084579	cid_11465		+
chr10	96373417	96373470	cid_3090		+
chr11	47091039	47091080	cid_3679		+
chr7	42957058	42957120	cid_18524		-
chr7	127004963	127005002	cid_18983		-
chr1	171556889	171556938	cid_1758		+
chr5	95278598	95278632	cid_16185		-
chr11	65193033	65193091	cid_3891		+
chr7	158436874	158436920	cid_19245		-
chr1	204393452	204393490	cid_2055		-
chr17	42117738	42117788	cid_8910		-
chr7	91870253	91870312	cid_18744		-
chr2	10051523	10051569	cid_10482		+
chr16	67864204	67864241	cid_8133		-
chr3	40558386	40558429	cid_13251		+
chrX	24091370	24091422	cid_21146		+
chrY	21153798	21153831	cid_21892		-
chr11	64571005	64571057	cid_3874		-
chr14	21821609	21821643	cid_6440		-
chr11	125525871	125525935	cid_4429		+
chr13	48621277	48621331	cid_5931		+
chr8	135720537	135720581	cid_20156		-
chr17	38154143	38154180	cid_8811		+
chr11	94905692	94905725	cid_4264		-
chr14	21830259	21830307	cid_6442		-
chr1	28159321	28159367	cid_332		+
chr1	19491702	19491743	cid_197		-
chr6	107116150	107116200	cid_17676		+
chr13	92452773	92452834	cid_6196		+
chr14	50052965	50053006	cid_6587		-
chr7	44866735	44866805	cid_18552		-
chr17	57106218	57106260	cid_9123		-
chr2	44159790	44159836	cid_10764		-
chr11	17096204	17096257	cid_3520		-
chr3	189675496	189675559	cid_14233		-
chr1	76259676	76259730	cid_958		+
chr2	120567560	120567601	cid_11210		+
chr4	77957860	77957911	cid_14698		+
chr13	49743166	49743212	cid_5953		+
chr6	126360061	126360108	cid_17837		+
chr1	9642748	9642788	cid_93		+
chr6	131198628	131198676	cid_17862		-
chr7	137563702	137563743	cid_19090		-
chr4	57342883	57342916	cid_14614		+
chr2	53895125	53895158	cid_10818		-
chr17	61671346	61671391	cid_9208		+
chr22	47169885	47169921	cid_12989		+
chr5	34907959	34908002	cid_15510		-
chr5	58810733	58810790	cid_15816		-
chr17	27588148	27588197	cid_8633		-
chr8	126230004	126230035	cid_19933		+
chr2	32380029	32380083	cid_10663		+
chr2	74383221	74383260	cid_11017		-
chr3	196770208	196770252	cid_14297		-
chr21	44836448	44836515	cid_12613		-
chr2	206660097	206660150	cid_11732		+
chr3	52725093	52725150	cid_13449		+
chr5	179047196	179047254	cid_16876		-
chr20	61485310	61485359	cid_12423		-
chr2	153506250	153506315	cid_11328		+
chr2	208442379	208442430	cid_11744		+
chr14	23780840	23780876	cid_6472		+
chr12	50476965	50476997	cid_4941		+
chr1	211836319	211836360	cid_2141		-
chr2	44178553	44178597	cid_10775		-
chr9	139296397	139296461	cid_21003		-
chr12	26225676	26225723	cid_4768		+
chr11	47774464	47774503	cid_3704		-
chr5	156565600	156565652	cid_16715		-
chr10	120069987	120070026	cid_3256		-
chr5	134670473	134670547	cid_16437		-
chr14	31576251	31576293	cid_6499		-
chr12	123247473	123247524	cid_5672		+
chr2	95752969	95753021	cid_11080		-
chr2	207026601	207026652	cid_11738		+
chr6	99847883	99847918	cid_17638		-
chr2	191760442	191760502	cid_11574		+
chr16	87863636	87863699	cid_8295		-
chr17	62522105	62522146	cid_9232		+
chr4	119644059	119644092	cid_14941		-
chr9	137736287	137736349	cid_20995		+
chr8	127564998	127565059	cid_19938		-
chr20	34292281	34292321	cid_12179		-
chr21	46643125	46643176	cid_12648		+
chr18	260894	260944	cid_9470		-
chr9	4834470	4834507	cid_20248		+
chr1	230372170	230372202	cid_2393		+
chr15	89859658	89859705	cid_7569		-
chr4	100821784	100821830	cid_14845		-
chr6	4954566	4954606	cid_16973		+
chr1	54534576	54534622	cid_743		+
chr11	33730482	33730548	cid_3600		-
chrX	148561036	148561091	cid_21805		-
chrX	73068706	73068762	cid_21449		-
chr17	30697234	30697282	cid_8703		+
chr16	84513286	84513324	cid_8256		-
chr9	4712822	4712876	cid_20247		-
chr15	51854851	51854882	cid_7208		-
chr16	2326552	2326608	cid_7734		-
chr16	31197849	31197886	cid_7998		+
chr5	37064296	37064341	cid_15536		+
chr8	102707878	102707909	cid_19826		-
chr17	20904747	20904795	cid_8590		-
chr5	145851961	145852014	cid_16586		+
chr3	149683825	149683882	cid_13953		-
chr12	46752397	46752468	cid_4874		-
chr1	19665931	19666001	cid_207		-
chr1	45187464	45187526	cid_602		-
chr17	8473401	8473439	cid_8495		-
chr9	39178146	39178177	cid_20453		-
chr19	34891141	34891189	cid_10186		+
chrX	117032807	117032849	cid_21647		-
chr9	37159103	37159154	cid_20437		+
chr9	140481231	140481269	cid_21028		-
chr1	94335347	94335402	cid_1136		-
chr6	99992016	99992066	cid_17647		-
chr10	18840682	18840715	cid_2667		-
chr3	100093827	100093867	cid_13629		-
chr5	137508347	137508381	cid_16473		-
chr13	114295611	114295646	cid_6396		+
chr2	27580883	27580931	cid_10613		+
chr1	207534009	207534070	cid_2109		+
chr17	26970087	26970126	cid_8623		-
chr8	17412325	17412367	cid_19303		+
chr8	37717791	37717838	cid_19418		-
chr8	71487001	71487056	cid_19685		-
chr1	145282089	145282121	cid_1377		+
chr11	57584831	57584873	cid_3748		+
chr3	73029150	73029214	cid_13558		+
chr1	156691735	156691788	cid_1616		-
chr13	92476786	92476840	cid_6198		+
chr1	155701359	155701397	cid_1587		+
chr6	30691619	30691662	cid_17251		+
chr20	54944691	54944741	cid_12378		-
chr15	38644741	38644785	cid_7063		+
chr12	32535959	32535992	cid_4815		+
chr2	97877098	97877147	cid_11102		+
chr12	20586472	20586535	cid_4661		+
chr2	55222367	55222400	cid_10851		-
chr1	110135619	110135664	cid_1231		+
chr14	23303728	23303769	cid_6459		+
chr8	62570607	62570668	cid_19623		-
chr18	2752205	2752253	cid_9489		+
chr8	141537523	141537589	cid_20177		-
chr6	170887587	170887653	cid_18238		-
chr11	32949662	32949709	cid_3582		+
chr12	107360654	107360697	cid_5450		+
chr11	703932	703999	cid_3350		+
chr7	139050894	139050938	cid_19114		+
chr1	25168924	25168979	cid_298		+
chr5	110465218	110465264	cid_16253		+
chr7	81599643	81599688	cid_18696		-
chr19	47440660	47440715	cid_10309		+
chr6	76183472	76183506	cid_17533		-
chr10	70532885	70532921	cid_2867		+
chr17	56077904	56077950	cid_9095		-
chrX	24767020	24767079	cid_21177		+
chr10	102123853	102123904	cid_3146		+
chr4	178283741	178283779	cid_15240		+
chr1	11140773	11140815	cid_115		-
chr13	20304307	20304355	cid_5783		-
chr10	322967	323014	cid_2561		-
chr7	150028561	150028597	cid_19175		+
chr17	73031261	73031303	cid_9313		+
chr1	224563606	224563645	cid_2260		+
chr5	34687688	34687722	cid_15507		+
chr3	55503921	55503969	cid_13474		-
chr11	114279564	114279609	cid_4350		+
chr7	81929122	81929153	cid_18700		-
chr1	46596125	46596169	cid_635		-
chr1	78162855	78162929	cid_976		-
chr4	129918951	129918992	cid_15007		-
chr8	110254966	110255003	cid_19862		-
chr2	20493948	20493999	cid_10550		-
chr14	55511332	55511392	cid_6642		+
chr5	179043817	179043889	cid_16867		-
chr14	31828066	31828103	cid_6507		-
chr1	23696786	23696817	cid_280		+
chr22	45582837	45582895	cid_12959		+
chr5	52394337	52394378	cid_15652		-
chr12	45825892	45825938	cid_4841		+
chr4	124324733	124324779	cid_14979		+
chr16	30722411	30722455	cid_7981		+
chr7	111042164	111042201	cid_18926		-
chr15	99346060	99346097	cid_7649		+
chr12	20608983	20609028	cid_4676		+
chr19	54697298	54697351	cid_10370		+
chrX	77082409	77082476	cid_21500		-
chr10	106025047	106025090	cid_3201		+
chr1	211836138	211836180	cid_2139		-
chr11	33768177	33768209	cid_3612		-
chr5	64868109	64868141	cid_15918		+
chr3	130720701	130720754	cid_13815		+
chr13	93924300	93924335	cid_6221		+
chr6	126422498	126422550	cid_17840		+
chr1	246490459	246490504	cid_2544		-
chr2	211542745	211542799	cid_11773		+
chr4	39501235	39501280	cid_14512		-
chr19	14281460	14281499	cid_10066		-
chr1	33238815	33238856	cid_441		+
chr21	45113327	45113369	cid_12617		+
chr5	148874004	148874040	cid_16651		-
chr9	110086245	110086283	cid_20685		+
chr12	31256662	31256712	cid_4799		+
chr3	44887385	44887428	cid_13298		+
chr1	1743591	1743634	cid_36		-
chr9	21533376	21533415	cid_20318		-
chr18	2763780	2763821	cid_9491		+
chr11	18421086	18421135	cid_3534		+
chr17	38784533	38784573	cid_8839		-
chr18	20456926	20456957	cid_9593		-
chr14	102460809	102460847	cid_6946		+
chr1	72645374	72645411	cid_940		-
chr12	53856345	53856382	cid_4998		+
chr11	66627898	66627934	cid_4032		+
chr13	28500269	28500300	cid_5825		+
chr3	32524996	32525068	cid_13179		-
chrX	19554067	19554103	cid_21119		-
chr4	42595750	42595799	cid_14559		-
chr17	37410159	37410209	cid_8798		-
chr17	57743604	57743659	cid_9139		+
chr13	111553412	111553485	cid_6355		-
chr22	20925660	20925708	cid_12692		+
chr17	16343011	16343058	cid_8539		+
chr1	205055686	205055740	cid_2068		-
chr17	57189295	57189368	cid_9125		-
chr1	26801711	26801767	cid_315		+
chr1	150312950	150312995	cid_1441		+
chr1	234564834	234564875	cid_2444		-
chrX	133931104	133931157	cid_21770		-
chr1	36754393	36754437	cid_501		+
chr3	44673679	44673722	cid_13293		+
chr2	28639226	28639285	cid_10623		+
chr11	111609955	111610007	cid_4342		-
chrX	20143097	20143155	cid_21120		-
chr12	80062005	80062061	cid_5297		-
chr3	126345101	126345142	cid_13757		-
chr9	115449452	115449496	cid_20734		-
chr6	31609271	31609320	cid_17272		-
chr4	68530975	68531021	cid_14648		-
chr2	136664508	136664556	cid_11287		-
chr13	92668754	92668808	cid_6203		+
chr11	121875110	121875141	cid_4408		+
chr1	19232367	19232405	cid_186		-
chr1	200521014	200521070	cid_1982		-
chr13	79888847	79888880	cid_6115		-
chr13	113873497	113873539	cid_6379		+
chr12	79990587	79990627	cid_5296		-
chr5	133510423	133510473	cid_16380		-
chr1	223959872	223959904	cid_2239		+
chr1	193054867	193054917	cid_1919		+
chr18	10670409	10670463	cid_9534		-
chr12	111902738	111902775	cid_5519		-
chr8	90945905	90945957	cid_19741		-
chr9	131344165	131344223	cid_20876		+
chr13	75860606	75860653	cid_6067		-
chr2	178085178	178085235	cid_11468		+
chr7	48002312	48002356	cid_18574		-
chr12	7178006	7178050	cid_4523		+
chr15	92707396	92707444	cid_7609		+
chr11	85714759	85714797	cid_4177		-
chr2	179296711	179296752	cid_11485		-
chr1	230417820	230417853	cid_2400		+
chr1	20978674	20978729	cid_212		-
chr12	118480487	118480521	cid_5572		-
chr8	90947262	90947314	cid_19742		-
chr4	148887989	148888026	cid_15111		+
chr12	123745931	123745990	cid_5685		-
chr7	158526501	158526558	cid_19246		-
chr6	83921570	83921604	cid_17579		-
chr17	29062317	29062351	cid_8663		+
chr20	11896453	11896487	cid_12072		+
chr4	17625725	17625778	cid_14400		+
chr5	170817124	170817167	cid_16763		+
chr1	230217150	230217199	cid_2388		+
chr2	38709016	38709058	cid_10718		+
chr1	156904645	156904704	cid_1622		-
chr8	124261179	124261243	cid_19901		-
chr1	150310808	150310855	cid_1440		+
chr11	27387852	27387917	cid_3553		-
chr12	10851846	10851897	cid_4544		-
chr6	56465164	56465201	cid_17447		-
chr5	180660775	180660812	cid_16936		+
chrX	17772029	17772087	cid_21109		+
chr5	159831490	159831521	cid_16735		-
chr7	7676496	7676563	cid_18322		-
chrM	1799	1842	cid_21044		+
chr3	170586042	170586091	cid_14102		-
chr17	27076972	27077015	cid_8628		+
chr4	175158114	175158162	cid_15229		-
chr14	70238597	70238645	cid_6749		+
chr1	97270651	97270686	cid_1168		+
chr1	51623826	51623858	cid_679		-
chr7	21945082	21945126	cid_18373		-
chr2	81723400	81723437	cid_11035		-
chr1	186304171	186304202	cid_1896		-
chr8	61534464	61534528	cid_19601		+
chr6	31921820	31921862	cid_17284		-
chr11	57467802	57467873	cid_3743		+
chr1	200574384	200574423	cid_1984		-
chr1	113455223	113455274	cid_1278		-
chr1	52889171	52889213	cid_708		-
chr6	36452475	36452511	cid_17333		+
chr1	236739490	236739521	cid_2480		-
chr7	138270390	138270445	cid_19093		+
chrX	131509484	131509530	cid_21744		-
chr3	69155071	69155134	cid_13539		+
chr9	114695368	114695425	cid_20723		+
chr1	84414279	84414318	cid_1037		-
chrX	109589901	109589934	cid_21613		-
chr19	1611124	1611188	cid_9879		-
chr3	179114609	179114641	cid_14143		-
chr7	111127220	111127279	cid_18930		-
chr10	68805242	68805276	cid_2815		-
chr12	124841111	124841152	cid_5719		-
chr1	90180696	90180746	cid_1086		+
chr4	104478020	104478077	cid_14861		-
chr4	183811421	183811468	cid_15247		-
chr8	22279998	22280068	cid_19329		+
chr4	139085261	139085322	cid_15023		-
chr8	103305779	103305817	cid_19834		-
chr3	9519354	9519400	cid_13035		+
chr3	101313123	101313166	cid_13639		+
chr5	56161275	56161306	cid_15673		+
chr2	54895807	54895863	cid_10835		+
chr3	129190526	129190558	cid_13804		+
chr5	5465340	5465380	cid_15311		+
chr5	65449456	65449503	cid_15931		+
chr14	103398798	103398838	cid_6960		-
chr5	132215738	132215779	cid_16364		-
chr3	15719672	15719721	cid_13109		-
chr5	179047419	179047478	cid_16878		-
chr2	8709350	8709381	cid_10465		-
chr3	127788637	127788696	cid_13764		+
chr3	129274376	129274411	cid_13805		-
chr4	122589495	122589536	cid_14962		-
chr9	3330225	3330258	cid_20240		-
chr1	215784647	215784699	cid_2184		+
chr6	163994653	163994703	cid_18154		+
chr16	16236169	16236229	cid_7863		+
chrX	122757443	122757495	cid_21698		-
chr1	85402488	85402533	cid_1047		-
chr4	24572244	24572279	cid_14479		-
chr12	50156877	50156917	cid_4933		+
chr8	86393119	86393181	cid_19726		+
chr6	101096930	101096967	cid_17652		-
chr7	36493326	36493390	cid_18503		+
chr8	121549365	121549405	cid_19892		-
chr11	75117842	75117888	cid_4113		+
chr7	86792639	86792681	cid_18711		+
chr7	156461715	156461767	cid_19219		-
chr10	91534159	91534214	cid_3013		+
chr7	100400479	100400541	cid_18838		-
chr7	30054202	30054265	cid_18453		-
chr9	110247959	110247996	cid_20690		-
chr1	37958793	37958853	cid_510		-
chr17	17095878	17095934	cid_8548		+
chr12	89984272	89984307	cid_5315		-
chr4	77700791	77700829	cid_14693		+
chr12	120636313	120636356	cid_5585		-
chr12	133318349	133318395	cid_5769		-
chr9	134504456	134504494	cid_20956		-
chr5	71503787	71503828	cid_15969		+
chr1	26227150	26227197	cid_309		-
chr5	14509338	14509384	cid_15401		+
chr1	45807015	45807053	cid_613		+
chr7	73929923	73929965	cid_18648		+
chr20	47897492	47897546	cid_12327		+
chr20	32263988	32264030	cid_12147		-
chr10	5732229	5732286	cid_2591		+
chr13	49782886	49782940	cid_5965		+
chr10	75881793	75881847	cid_2934		-
chr12	124499259	124499316	cid_5714		+
chr13	49616453	49616514	cid_5947		+
chr11	93517276	93517318	cid_4231		-
chr3	69124698	69124750	cid_13536		-
chr17	35601882	35601920	cid_8761		-
chr3	167727877	167727923	cid_14075		-
chr4	146042161	146042204	cid_15091		+
chr4	71686450	71686504	cid_14657		-
chr9	124118293	124118334	cid_20782		-
chr2	25521651	25521691	cid_10566		-
chr4	139979485	139979536	cid_15035		-
chr13	53050473	53050519	cid_6002		+
chr17	38784922	38784977	cid_8840		-
chr12	20636730	20636798	cid_4695		+
chr16	15103422	15103457	cid_7849		+
chr7	23023528	23023567	cid_18379		-
chr19	39014801	39014833	cid_10232		+
chr12	111159801	111159843	cid_5510		-
chr12	133303761	133303822	cid_5767		-
chr2	175994183	175994247	cid_11442		-
chr19	3468673	3468720	cid_9907		+
chr6	64285609	64285645	cid_17470		+
chr12	19529266	19529321	cid_4590		+
chr3	52084467	52084506	cid_13431		-
chr11	65200778	65200841	cid_3931		+
chr2	84660382	84660426	cid_11038		-
chr4	106890755	106890823	cid_14873		+
chr6	99347589	99347636	cid_17636		-
chr22	46757290	46757339	cid_12983		-
chr18	20530184	20530218	cid_9594		+
chr11	125034663	125034705	cid_4423		+
chr1	70694312	70694372	cid_894		+
chr7	148579700	148579738	cid_19156		-
chr3	137960849	137960891	cid_13873		+
chr10	97365709	97365767	cid_3093		-
chr12	46760820	46760867	cid_4889		-
chr1	87212668	87212711	cid_1060		+
chr16	18849675	18849713	cid_7883		-
chr8	38176805	38176849	cid_19433		-
chr9	33039007	33039048	cid_20350		+
chr6	43487638	43487674	cid_17387		+
chr12	20562947	20562989	cid_4641		+
chr14	104025888	104025933	cid_6981		-
chr18	21714955	21714991	cid_9604		+
chr8	48794431	48794474	cid_19535		-
chr6	25619912	25619949	cid_17104		+
chr14	70497354	70497400	cid_6757		+
chr17	38323862	38323894	cid_8817		+
chr3	47703073	47703130	cid_13331		-
chr17	55759564	55759613	cid_9084		+
chr7	139246426	139246469	cid_19123		-
chr11	65421687	65421724	cid_4003		-
chr22	45580752	45580795	cid_12955		+
chrX	70763060	70763114	cid_21388		+
chr9	72841469	72841509	cid_20473		+
chr2	96950375	96950422	cid_11091		-
chr13	95279690	95279743	cid_6226		+
chr1	1804279	1804323	cid_38		-
chr7	158726915	158726954	cid_19252		+
chr11	86048571	86048612	cid_4183		+
chr12	123806383	123806439	cid_5695		-
chr14	23415554	23415588	cid_6463		-
chr5	172378292	172378340	cid_16785		+
chr15	53821372	53821408	cid_7228		-
chr13	113832068	113832116	cid_6368		-
chr2	27578824	27578872	cid_10612		-
chr5	178045196	178045232	cid_16857		-
chr12	133242566	133242603	cid_5759		-
chr11	10818623	10818696	cid_3464		-
chr11	825159	825196	cid_3356		+
chr17	5290669	5290706	cid_8424		-
chrX	47088667	47088719	cid_21283		+
chrX	21871520	21871555	cid_21131		+
chr8	22994752	22994805	cid_19333		-
chr4	77035925	77035986	cid_14688		-
chr22	41756037	41756097	cid_12906		+
chr5	41312073	41312104	cid_15614		-
chr16	28220262	28220305	cid_7949		-
chr18	13492030	13492068	cid_9572		+
chr12	29494859	29494900	cid_4791		-
chr20	35220787	35220846	cid_12227		+
chrX	48382075	48382144	cid_21293		+
chr1	173827032	173827098	cid_1778		+
chr12	109038978	109039038	cid_5463		-
chr21	34941582	34941641	cid_12525		+
chr7	124902111	124902143	cid_18980		-
chr4	110745768	110745811	cid_14918		+
chrX	70766131	70766198	cid_21392		+
chr6	134492369	134492410	cid_17917		-
chr5	58945251	58945295	cid_15859		-
chr1	201845998	201846073	cid_2011		+
chr11	61172133	61172169	cid_3779		-
chr12	12273859	12273900	cid_4555		-
chr19	10795534	10795584	cid_10018		+
chr5	39389160	39389202	cid_15595		-
chr2	211421357	211421397	cid_11769		+
chr5	121399541	121399607	cid_16306		-
chr6	125617259	125617294	cid_17826		-
chr9	134077100	134077141	cid_20939		+
chr3	172115504	172115570	cid_14107		+
chr12	122499812	122499862	cid_5639		+
chr5	140085635	140085674	cid_16531		+
chr2	38523585	38523630	cid_10715		-
chr17	20902990	20903044	cid_8588		-
chr1	40038079	40038121	cid_542		-
chr17	4844018	4844059	cid_8408		+
chr1	32799557	32799611	cid_424		-
chr7	17361652	17361684	cid_18351		+
chr16	18800255	18800294	cid_7870		-
chr7	1608996	1609049	cid_18258		-
chr7	105731005	105731055	cid_18899		-
chr13	53231750	53231796	cid_6009		+
chr10	35772410	35772468	cid_2737		+
chr19	45593770	45593804	cid_10285		+
chr8	124826632	124826667	cid_19916		+
chr9	37856983	37857033	cid_20446		+
chrX	73061819	73061868	cid_21435		-
chr2	113404285	113404344	cid_11174		+
chr6	31797912	31797968	cid_17279		+
chr4	103183475	103183510	cid_14852		-
chr16	97096	97138	cid_7683		-
chr12	120878457	120878497	cid_5592		+
chr1	21546078	21546141	cid_236		-
chr19	10796336	10796387	cid_10020		+
chr5	180621359	180621402	cid_16931		-
chrX	73471873	73471917	cid_21471		-
chr16	4389413	4389446	cid_7783		+
chr4	100469928	100469977	cid_14841		-
chr2	201725907	201725962	cid_11682		-
chr8	103282032	103282092	cid_19830		-
chr14	75548989	75549027	cid_6807		-
chr6	76357991	76358023	cid_17540		+
chr6	52957369	52957428	cid_17429		+
chr13	60325925	60325961	cid_6019		-
chr10	96366443	96366497	cid_3081		+
chr2	32695124	32695177	cid_10672		+
chr11	65688919	65688966	cid_4009		+
chr5	6599385	6599431	cid_15320		-
chr7	157009731	157009794	cid_19233		+
chr9	72897495	72897540	cid_20477		+
chr12	20539413	20539462	cid_4620		+
chr1	231701034	231701073	cid_2419		+
chr19	18963902	18963958	cid_10124		+
chr13	103297350	103297390	cid_6321		+
chr6	22569908	22569943	cid_17090		+
chr1	204373601	204373641	cid_2047		-
chr19	10228905	10228952	cid_9992		-
chr10	89633871	89633909	cid_3000		+
chr10	123500413	123500467	cid_3291		-
chr18	61170913	61170964	cid_9807		+
chr13	50096238	50096278	cid_5969		+
chr19	5708610	5708645	cid_9949		-
chr6	106695977	106696025	cid_17673		-
chr11	59342373	59342432	cid_3762		-
chr19	7515648	7515685	cid_9968		+
chr18	29709417	29709483	cid_9642		+
chr5	145872669	145872709	cid_16594		+
chr5	179047091	179047147	cid_16875		-
chr6	136591244	136591283	cid_17935		-
chr13	92476046	92476095	cid_6197		+
chr9	125003988	125004042	cid_20786		-
chr15	91312455	91312490	cid_7599		+
chr6	56394145	56394183	cid_17446		-
chr22	42302689	42302743	cid_12926		+
chr3	62282883	62282917	cid_13518		+
chr8	128214744	128214792	cid_20028		-
chr13	111553316	111553369	cid_6354		-
chr11	65210474	65210539	cid_3967		+
chr11	128332129	128332173	cid_4435		-
chr1	241665697	241665750	cid_2492		-
chr1	100856377	100856421	cid_1190		+
chr16	3454817	3454862	cid_7767		+
chr5	131923779	131923813	cid_16359		+
chr5	79945170	79945212	cid_16079		-
chr1	36634479	36634515	cid_496		+
chr14	73833577	73833611	cid_6783		-
chr11	82560864	82560896	cid_4147		-
chr1	237713987	237714019	cid_2487		+
chr9	78790694	78790735	cid_20500		+
chr8	64123712	64123771	cid_19652		+
chr5	145531380	145531417	cid_16579		-
chr10	34967626	34967678	cid_2733		-
chr8	64123084	64123118	cid_19650		+
chr1	37943153	37943188	cid_508		+
chr7	158542962	158543008	cid_19249		-
chr7	98625302	98625339	cid_18808		-
chr2	65496265	65496325	cid_10922		+
chr7	135323188	135323219	cid_19069		+
chr5	108670650	108670708	cid_16239		-
chr6	166381043	166381093	cid_18184		-
chr22	26098956	26098987	cid_12736		+
chr5	138665644	138665701	cid_16512		+
chr12	96394703	96394762	cid_5353		-
chr10	79793604	79793642	cid_2953		+
chr17	80015893	80015939	cid_9443		-
chr19	10290986	10291026	cid_10002		-
chr2	10074385	10074423	cid_10486		+
chr17	73773586	73773626	cid_9325		-
chr9	123579258	123579312	cid_20762		-
chr16	53201339	53201380	cid_8043		+
chr17	33290003	33290055	cid_8725		+
chr3	136426854	136426915	cid_13863		-
chr1	220872333	220872383	cid_2220		+
chr17	41104451	41104498	cid_8890		-
chr12	56537812	56537863	cid_5057		+
chr14	35568497	35568542	cid_6539		-
chr18	45456073	45456108	cid_9732		-
chr22	37425798	37425838	cid_12824		+
chr1	186368175	186368217	cid_1902		+
chr4	144475026	144475067	cid_15082		+
chr22	31722133	31722184	cid_12784		-
chr7	151181579	151181631	cid_19187		-
chr5	176684145	176684180	cid_16831		+
chr22	19395766	19395798	cid_12681		-
chrX	73063914	73063954	cid_21444		-
chr2	71636933	71636983	cid_10990		+
chr4	141310213	141310260	cid_15057		-
chr7	25163114	25163148	cid_18405		-
chr2	95767386	95767427	cid_11081		-
chr19	49606841	49606896	cid_10337		+
chr13	42044837	42044892	cid_5890		+
chr1	31732637	31732701	cid_383		-
chr6	27101258	27101292	cid_17150		+
chr12	123779631	123779684	cid_5692		-
chr6	160185848	160185890	cid_18112		+
chr2	70107316	70107364	cid_10960		+
chrX	73045326	73045388	cid_21414		-
chr6	131205980	131206035	cid_17868		-
chr6	83838921	83838965	cid_17578		+
chr2	182794404	182794463	cid_11500		+
chr1	149783900	149783941	cid_1424		-
chr11	29770302	29770333	cid_3569		+
chr15	99799025	99799057	cid_7665		+
chr5	44815387	44815436	cid_15638		+
chr4	77958140	77958182	cid_14700		+
chr7	36465677	36465724	cid_18493		+
chr12	74697772	74697808	cid_5235		-
chr19	13843131	13843162	cid_10056		+
chr8	38123593	38123636	cid_19428		-
chrX	41209364	41209408	cid_21251		+
chr9	19376268	19376304	cid_20309		-
chr22	28146526	28146562	cid_12747		-
chr12	53861025	53861063	cid_4999		+
chr17	34151546	34151603	cid_8732		+
chr12	123253926	123253976	cid_5673		+
chr20	49544890	49544933	cid_12358		-
chr13	28122410	28122449	cid_5824		-
chr1	204374825	204374877	cid_2051		-
chr12	77378301	77378335	cid_5280		-
chr19	19104596	19104627	cid_10133		-
chr5	180699232	180699264	cid_16944		+
chr4	99802643	99802691	cid_14831		-
chrX	48830265	48830310	cid_21309		-
chr18	59901898	59901929	cid_9792		+
chr3	186506610	186506649	cid_14219		+
chr17	64302242	64302287	cid_9248		+
chr12	120935693	120935726	cid_5601		+
chr5	52404833	52404875	cid_15653		-
chr11	117039026	117039066	cid_4357		+
chrX	153671413	153671447	cid_21865		+
chr12	121768635	121768682	cid_5617		-
chr11	110101076	110101135	cid_4333		-
chr17	65074244	65074286	cid_9255		-
chr1	46733241	46733280	cid_641		+
chr2	131840080	131840141	cid_11266		-
chr5	58824177	58824226	cid_15820		-
chr15	72876745	72876794	cid_7429		+
chr17	1580224	1580271	cid_8361		-
chr10	35858171	35858222	cid_2738		+
chr12	121756033	121756083	cid_5613		-
chr20	5562488	5562519	cid_12043		-
chr19	59010455	59010492	cid_10443		-
chr9	124115551	124115590	cid_20781		-
chrX	73047670	73047711	cid_21425		-
chr1	108724503	108724545	cid_1204		-
chr15	83423700	83423736	cid_7529		+
chr16	2821310	2821371	cid_7749		+
chr10	1087039	1087078	cid_2570		-
chr2	160812851	160812884	cid_11361		-
chr11	59342269	59342305	cid_3761		-
chr5	134670096	134670139	cid_16430		-
chr2	60988957	60988989	cid_10874		+
chr1	61648637	61648697	cid_790		+
chr16	30943938	30943977	cid_7986		+
chr7	34997642	34997685	cid_18478		-
chr12	20616283	20616338	cid_4678		+
chr7	139048193	139048248	cid_19112		+
chr8	64123416	64123457	cid_19651		+
chr4	40815296	40815344	cid_14540		-
chr19	58899841	58899880	cid_10441		+
chr22	31851082	31851127	cid_12788		-
chr17	30503224	30503272	cid_8688		+
chr3	160952662	160952694	cid_14047		+
chr12	124082200	124082263	cid_5702		+
chr5	132028576	132028609	cid_16360		-
chr8	62593489	62593529	cid_19632		-
chr22	38228839	38228875	cid_12830		-
chr6	52400599	52400640	cid_17423		-
chr1	78432332	78432377	cid_1011		-
chr6	111289012	111289057	cid_17725		+
chr8	11562961	11562994	cid_19283		+
chr13	60409483	60409521	cid_6023		-
chr19	34890952	34891015	cid_10185		+
chr10	30628716	30628761	cid_2716		-
chr6	44274625	44274660	cid_17404		-
chr1	243905033	243905073	cid_2512		-
chr22	21976335	21976383	cid_12701		+
chr18	3457998	3458048	cid_9500		+
chr1	227085524	227085578	cid_2334		+
chr7	158526678	158526735	cid_19247		-
chr6	21597817	21597887	cid_17086		+
chr8	43033179	43033211	cid_19501		+
chr5	131039707	131039757	cid_16351		-
chr3	78719188	78719226	cid_13566		-
chr15	41766897	41766935	cid_7100		+
chr13	92247911	92247951	cid_6182		+
chr2	210966299	210966340	cid_11762		-
chr5	71504704	71504745	cid_15975		+
chr11	809954	809991	cid_3354		+
chr1	162537464	162537495	cid_1677		+
chr10	102120780	102120846	cid_3141		+
chr5	31541503	31541546	cid_15453		+
chrX	21990107	21990138	cid_21136		+
chr12	56643141	56643183	cid_5069		-
chr21	38480747	38480783	cid_12559		+
chr2	37249840	37249871	cid_10698		-
chr10	134000703	134000734	cid_3340		+
chr22	32435707	32435740	cid_12793		+
chr12	9564622	9564663	cid_4540		-
chrX	114392903	114392944	cid_21635		-
chr10	28829799	28829835	cid_2706		+
chr3	112299843	112299877	cid_13674		+
chr17	36478668	36478726	cid_8779		+
chr11	103018328	103018369	cid_4293		+
chr5	39371586	39371629	cid_15588		-
chr1	200520968	200521011	cid_1981		-
chr3	185398880	185398917	cid_14201		-
chr5	114956204	114956261	cid_16285		-
chr11	88026836	88026906	cid_4193		-
chr7	38269844	38269883	cid_18507		+
chr1	41236820	41236869	cid_555		+
chr14	105225918	105225976	cid_6985		+
chr16	75262958	75263014	cid_8221		-
chr14	103921682	103921736	cid_6971		+
chr7	27565078	27565137	cid_18437		-
chr12	46754485	46754525	cid_4879		-
chr2	217537124	217537178	cid_11817		-
chr7	90897795	90897835	cid_18734		+
chr11	63526650	63526695	cid_3847		+
chr4	42601885	42601919	cid_14560		-
chr10	104417264	104417302	cid_3181		+
chr11	65205749	65205821	cid_3957		+
chr12	65090625	65090666	cid_5154		+
chr3	120048444	120048497	cid_13709		-
chr1	234527188	234527236	cid_2437		-
chrX	117928333	117928375	cid_21652		+
chr6	26217136	26217178	cid_17124		+
chr12	52563455	52563506	cid_4972		-
chr9	134033619	134033658	cid_20937		+
chr17	4801043	4801098	cid_8406		+
chr11	102267402	102267459	cid_4283		-
chr11	9606983	9607037	cid_3454		+
chr21	33686395	33686449	cid_12503		-
chr12	76441868	76441912	cid_5260		-
chr1	118065734	118065773	cid_1340		+
chr6	166279492	166279538	cid_18160		-
chr10	127560421	127560455	cid_3315		-
chr12	76462591	76462628	cid_5272		-
chr15	93426819	93426851	cid_7614		+
chr7	131188902	131188934	cid_19041		-
chr1	35845732	35845776	cid_474		+
chr3	14984752	14984804	cid_13094		-
chr1	186326474	186326507	cid_1899		-
chr4	187509030	187509068	cid_15265		-
chr20	17931965	17932021	cid_12095		-
chr1	22032172	22032210	cid_242		-
chr3	136184587	136184618	cid_13851		-
chr21	45524444	45524482	cid_12628		+
chr10	121338663	121338713	cid_3278		-
chr5	159502984	159503029	cid_16733		-
chr1	167758429	167758469	cid_1716		+
chr5	58386145	58386179	cid_15722		-
chr19	8028321	8028371	cid_9979		-
chr7	23400168	23400208	cid_18386		-
chr5	154267149	154267204	cid_16712		-
chr1	153516127	153516190	cid_1490		-
chr2	231743766	231743824	cid_11910		+
chrX	107851480	107851531	cid_21586		+
chr4	95672846	95672877	cid_14829		-
chr6	126334242	126334296	cid_17835		+
chr1	39471279	39471328	cid_533		+
chr1	154554588	154554644	cid_1537		-
chr14	74351058	74351107	cid_6793		+
chr9	114125600	114125636	cid_20713		-
chr1	220971400	220971452	cid_2223		+
chr1	46827404	46827445	cid_648		+
chr5	180003018	180003057	cid_16923		+
chr16	66647562	66647604	cid_8113		+
chr7	157174116	157174154	cid_19241		+
chr6	64285578	64285614	cid_17469		+
chr1	71529164	71529233	cid_921		-
chr5	180663942	180663995	cid_16937		-
chr3	47918834	47918881	cid_13340		-
chr21	44834769	44834813	cid_12610		-
chr7	132570379	132570426	cid_19046		-
chr1	113212971	113213040	cid_1272		+
chr12	13070703	13070734	cid_4567		+
chr20	62293295	62293337	cid_12438		+
chr18	56652560	56652593	cid_9772		+
chr12	65089117	65089155	cid_5153		+
chr13	61041688	61041737	cid_6035		+
chr9	135800196	135800233	cid_20965		-
chr12	31435027	31435072	cid_4801		-
chr16	30435033	30435102	cid_7975		-
chr17	15611643	15611683	cid_8518		+
chr2	206218935	206218968	cid_11731		+
chr17	8472740	8472773	cid_8492		-
chr17	48940267	48940306	cid_9046		-
chrX	41201292	41201341	cid_21246		+
chr19	36729325	36729366	cid_10221		+
chr12	19665425	19665458	cid_4594		+
chr1	153862119	153862158	cid_1511		-
chr5	32419190	32419235	cid_15483		-
chr2	55200085	55200140	cid_10846		-
chr17	57188934	57188986	cid_9124		-
chr6	166373638	166373674	cid_18175		-
chr4	109733437	109733485	cid_14898		-
chr11	70265957	70265995	cid_4078		+
chr11	14516050	14516085	cid_3506		-
chr22	43014844	43014914	cid_12936		-
chr5	153855135	153855187	cid_16701		-
chr3	176836593	176836626	cid_14131		-
chr1	36068464	36068523	cid_482		-
chr11	75283763	75283820	cid_4116		+
chr7	84745199	84745231	cid_18707		-
chr4	153434842	153434885	cid_15130		-
chr13	96638550	96638589	cid_6262		-
chr1	161928764	161928798	cid_1668		+
chr9	108537363	108537407	cid_20683		+
chr7	75956850	75956894	cid_18663		-
chr5	79755306	79755345	cid_16074		+
chr1	172110302	172110335	cid_1767		+
chr16	2869744	2869789	cid_7750		+
chr7	11078519	11078550	cid_18333		+
chrX	133648074	133648129	cid_21764		+
chr10	17145828	17145859	cid_2657		-
chr1	54511330	54511370	cid_742		-
chr2	183998352	183998397	cid_11516		+
chr7	105097558	105097611	cid_18896		-
chr21	45115197	45115256	cid_12620		+
chr6	2785891	2785957	cid_16955		+
chr11	64084146	64084195	cid_3863		+
chr4	157683416	157683476	cid_15138		-
chr9	5690046	5690079	cid_20254		+
chr5	138665714	138665746	cid_16513		+
chr12	48437725	48437766	cid_4906		-
chr1	97276814	97276859	cid_1171		+
chr5	37001176	37001224	cid_15533		+
chr1	111727034	111727078	cid_1256		+
chr19	50456315	50456346	cid_10348		-
chr3	137879928	137879985	cid_13870		-
chr13	92262921	92262964	cid_6188		+
chr16	70566513	70566550	cid_8183		+
chr12	54630753	54630794	cid_5019		-
chr5	134670272	134670308	cid_16433		-
chr4	177250084	177250145	cid_15235		+
chr3	179114992	179115035	cid_14150		-
chr12	57764699	57764736	cid_5099		-
chr13	92560307	92560347	cid_6199		+
chr5	58981673	58981739	cid_15884		-
chr1	224380417	224380480	cid_2249		+
chr2	172848387	172848457	cid_11411		+
chr5	133726332	133726365	cid_16389		+
chr8	30922586	30922620	cid_19394		+
chr15	22956188	22956231	cid_7001		+
chr2	25798052	25798084	cid_10568		-
chr4	174252936	174253005	cid_15223		-
chr10	70101907	70101963	cid_2838		+
chr14	35181952	35182012	cid_6530		-
chr1	71797723	71797754	cid_938		+
chr7	112102240	112102274	cid_18941		+
chr5	129198321	129198352	cid_16339		-
chr5	134113409	134113468	cid_16404		+
chr13	27830470	27830507	cid_5823		+
chr3	125248446	125248501	cid_13754		-
chr1	248758296	248758333	cid_2556		-
chr11	108129802	108129841	cid_4318		+
chr7	128141017	128141058	cid_18995		+
chr3	180687576	180687614	cid_14167		+
chr1	55555313	55555346	cid_759		-
chr8	48856940	48856974	cid_19546		-
chr2	29149957	29149991	cid_10638		+
chr21	46424312	46424363	cid_12643		-
chr3	160119888	160119931	cid_14032		+
chr20	61827873	61827920	cid_12433		-
chr10	75139602	75139642	cid_2919		-
chr5	65320275	65320326	cid_15924		+
chr14	20785907	20785953	cid_6407		-
chr10	79121158	79121189	cid_2949		-
chr3	152183452	152183511	cid_13988		+
chr12	28702995	28703037	cid_4787		+
chr1	22007260	22007305	cid_239		-
chr1	70696201	70696260	cid_907		+
chr17	25953272	25953313	cid_8609		+
chr19	3467857	3467899	cid_9905		+
chr6	35802440	35802494	cid_17327		-
chrX	135956175	135956214	cid_21784		-
chr10	6157649	6157699	cid_2603		+
chr11	46418079	46418118	cid_3669		-
chr6	134491327	134491373	cid_17913		-
chr18	33703882	33703918	cid_9682		-
chr9	146227	146258	cid_20224		-
chrX	151138098	151138140	cid_21830		-
chr6	158910896	158910957	cid_18095		+
chr16	81422841	81422884	cid_8243		+
chr4	2842602	2842639	cid_14346		+
chr8	42780823	42780856	cid_19472		+
chr20	34459744	34459814	cid_12210		+
chr18	19781842	19781882	cid_9592		+
chr18	34536571	34536610	cid_9693		+
chrX	150156701	150156739	cid_21816		+
chr7	99002413	99002453	cid_18813		-
chrX	24724808	24724857	cid_21171		+
chr5	138994194	138994236	cid_16519		+
chr6	53133566	53133609	cid_17436		-
chr3	101039082	101039123	cid_13634		-
chr9	131037560	131037592	cid_20871		-
chr7	76721307	76721345	cid_18670		-
chr1	28834670	28834726	cid_350		+
chr1	224588882	224588931	cid_2270		-
chr2	232319472	232319534	cid_11913		-
chr11	123172184	123172220	cid_4418		+
chr12	64818967	64819018	cid_5141		+
chr11	65202233	65202306	cid_3941		+
chr13	79885974	79886020	cid_6104		-
chr8	109245643	109245712	cid_19856		-
chr11	65204134	65204201	cid_3948		+
chr2	191757033	191757090	cid_11573		+
chr8	42978507	42978552	cid_19481		+
chr19	10796298	10796346	cid_10019		+
chr1	145646461	145646502	cid_1398		+
chr6	112400804	112400842	cid_17751		-
chr10	97664535	97664584	cid_3098		-
chr18	2803320	2803366	cid_9496		+
chr5	134109540	134109576	cid_16402		+
chr5	145836589	145836631	cid_16585		+
chr12	50870245	50870288	cid_4954		+
chrX	135955360	135955402	cid_21783		-
chr11	17153338	17153384	cid_3525		-
chr1	168205856	168205899	cid_1722		+
chr22	40939326	40939365	cid_12884		-
chr15	34522013	34522060	cid_7044		+
chr11	82924582	82924620	cid_4152		+
chr1	235606232	235606264	cid_2465		+
chr19	47219904	47219935	cid_10303		-
chr1	1477235	1477284	cid_25		-
chr18	45367489	45367542	cid_9723		-
chr1	78050639	78050685	cid_967		-
chr1	219366587	219366648	cid_2206		+
chr1	71550477	71550514	cid_937		+
chr22	21307909	21307960	cid_12698		+
chr1	211449755	211449801	cid_2135		+
chr3	170023695	170023745	cid_14098		+
chr11	85342350	85342396	cid_4156		+
chr3	185635086	185635136	cid_14204		-
chr1	110944028	110944065	cid_1248		-
chr5	77081473	77081520	cid_16046		+
chr1	193059618	193059657	cid_1931		+
chr13	22067289	22067349	cid_5796		-
chr2	128463615	128463656	cid_11243		-
chr1	202469275	202469309	cid_2022		+
chr16	10622489	10622535	cid_7814		-
chr1	165877647	165877694	cid_1701		+
chr2	10813400	10813431	cid_10506		-
chr3	179114812	179114849	cid_14148		-
chr8	17507717	17507757	cid_19308		-
chr13	113873355	113873425	cid_6378		+
chr12	40345020	40345064	cid_4824		-
chr17	8451899	8451941	cid_8489		-
chr6	71245020	71245055	cid_17489		+
chr12	27126772	27126814	cid_4773		-
chr15	43478855	43478887	cid_7129		+
chr4	146058290	146058329	cid_15099		-
chr8	129022684	129022751	cid_20135		+
chr7	157046490	157046549	cid_19234		+
chr6	139277892	139277932	cid_17955		-
chr4	25394043	25394101	cid_14484		+
chr5	58424137	58424194	cid_15740		-
chr11	11954665	11954718	cid_3483		+
chr13	34409349	34409398	cid_5862		+
chr7	72933857	72933891	cid_18635		-
chr10	43045963	43046009	cid_2744		-
chr11	8122579	8122622	cid_3416		+
chr8	9473218	9473259	cid_19279		+
chr5	58903215	58903249	cid_15852		-
chr11	65204936	65205006	cid_3952		+
chr1	175126717	175126764	cid_1799		-
chr9	116054868	116054904	cid_20737		+
chr2	142280015	142280056	cid_11300		-
chr17	79801653	79801726	cid_9434		-
chr5	64875476	64875521	cid_15920		+
chr2	38971126	38971172	cid_10723		-
chr6	160103464	160103505	cid_18109		-
chr5	58436828	58436859	cid_15746		-
chr7	86509431	86509483	cid_18709		-
chr4	129192019	129192055	cid_15001		-
chr16	28143607	28143658	cid_7941		-
chr7	75958822	75958863	cid_18667		-
chr4	74083517	74083569	cid_14666		-
chr16	24835873	24835914	cid_7932		+
chr17	37075104	37075137	cid_8796		+
chr1	173457468	173457534	cid_1773		+
chr12	20619567	20619627	cid_4683		+
chr2	183642917	183642974	cid_11511		+
chr1	2334652	2334689	cid_47		+
chr11	88027082	88027129	cid_4196		-
chr6	26056685	26056717	cid_17112		-
chr6	149826301	149826352	cid_18015		-
chr11	47774431	47774477	cid_3703		-
chr18	13073177	13073221	cid_9568		+
chr1	214524337	214524387	cid_2174		-
chr20	7958273	7958317	cid_12059		-
chr3	69104576	69104631	cid_13533		-
chr5	137843708	137843745	cid_16481		-
chr5	78062536	78062577	cid_16056		-
chr12	120524529	120524560	cid_5583		+
chr12	62971000	62971042	cid_5127		+
chrX	151139850	151139898	cid_21834		-
chr16	89833474	89833523	cid_8326		-
chr6	7417877	7417920	cid_16990		+
chr12	116668199	116668240	cid_5558		-
chrY	21152939	21152980	cid_21887		-
chr5	150070961	150071013	cid_16673		-
chr6	151790449	151790511	cid_18053		+
chr19	52729598	52729659	cid_10363		+
chr3	136234540	136234583	cid_13853		-
chr6	133596027	133596075	cid_17892		+
chr14	38681755	38681799	cid_6549		+
chr20	5931723	5931764	cid_12049		+
chr1	226107586	226107641	cid_2309		-
chr3	141166223	141166271	cid_13887		+
chr14	56150993	56151039	cid_6650		+
chr2	177065611	177065648	cid_11456		-
chr1	68167485	68167538	cid_867		-
chr16	14738516	14738549	cid_7846		+
chr7	139051051	139051110	cid_19115		+
chr1	32799735	32799788	cid_426		-
chr17	61176710	61176753	cid_9203		+
chr12	53849793	53849830	cid_4997		+
chr19	42734533	42734577	cid_10275		-
chr6	166397247	166397289	cid_18197		-
chr14	21730985	21731038	cid_6431		-
chr9	6279006	6279043	cid_20266		+
chr2	203142724	203142780	cid_11699		+
chr1	156304766	156304808	cid_1605		-
chr2	37073477	37073517	cid_10696		-
chr10	124924783	124924843	cid_3300		+
chr3	47628188	47628227	cid_13325		-
chr22	42059985	42060025	cid_12915		+
chr12	19646963	19646996	cid_4592		+
chr5	83236461	83236531	cid_16095		-
chr3	183901089	183901132	cid_14180		+
chr6	109688633	109688683	cid_17699		-
chr15	44776317	44776371	cid_7153		+
chr21	34809758	34809798	cid_12510		+
chr1	235274404	235274456	cid_2455		-
chr16	85008086	85008130	cid_8266		-
chr17	76793006	76793062	cid_9378		-
chr4	57314641	57314673	cid_14608		+
chr17	73647235	73647271	cid_9323		-
chr11	2418524	2418581	cid_3373		+
chr11	65198032	65198094	cid_3908		+
chr17	34174107	34174172	cid_8739		+
chr13	30083562	30083620	cid_5830		-
chr4	103718414	103718480	cid_14855		-
chr17	47013494	47013540	cid_9001		-
chr1	109178181	109178237	cid_1205		+
chr7	90896473	90896516	cid_18733		+
chr5	58314332	58314388	cid_15703		-
chrX	105882967	105883015	cid_21569		+
chr17	57916725	57916768	cid_9156		+
chr4	153386298	153386342	cid_15127		-
chr19	11256929	11256981	cid_10030		-
chr5	110462598	110462663	cid_16249		+
chr4	83819098	83819146	cid_14782		-
chr7	128379512	128379557	cid_18999		+
chr13	92307003	92307049	cid_6189		+
chr5	176953063	176953100	cid_16846		-
chr5	58387449	58387496	cid_15723		-
chr12	120637245	120637277	cid_5587		-
chr8	128207966	128208025	cid_20002		-
chr15	43773311	43773348	cid_7133		-
chr12	26225513	26225562	cid_4767		+
chr4	77035851	77035906	cid_14687		-
chr21	40195256	40195310	cid_12572		+
chr3	128533224	128533273	cid_13783		+
chr5	175815180	175815219	cid_16817		-
chr19	11114070	11114110	cid_10023		+
chrX	3526493	3526525	cid_21064		-
chr3	110919420	110919458	cid_13665		+
chr2	198283422	198283470	cid_11640		-
chr7	157047079	157047122	cid_19235		+
chr3	52949797	52949832	cid_13459		-
chr17	48779089	48779151	cid_9033		-
chr1	145506122	145506153	cid_1391		-
chr19	8027359	8027430	cid_9977		-
chrX	123234700	123234748	cid_21714		+
chr17	65871545	65871593	cid_9270		+
chr11	93463449	93463505	cid_4220		-
chr6	139364119	139364153	cid_17956		+
chr6	24719370	24719416	cid_17095		-
chr19	15514420	15514478	cid_10086		-
chr4	170509768	170509800	cid_15198		-
chr7	32883805	32883837	cid_18463		+
chr9	36677604	36677648	cid_20429		+
chr10	116191933	116191989	cid_3231		-
chr4	140625281	140625332	cid_15053		+
chr19	45913929	45913975	cid_10286		+
chr9	36657356	36657396	cid_20426		+
chr12	54744587	54744630	cid_5041		+
chr19	12812461	12812497	cid_10045		-
chr5	179046832	179046880	cid_16874		-
chr12	49765071	49765118	cid_4927		+
chr4	3190554	3190604	cid_14359		+
chr21	48056454	48056486	cid_12664		+
chr12	56636124	56636165	cid_5067		-
chr17	55758120	55758175	cid_9077		+
chr10	126799485	126799535	cid_3308		-
chr6	89872479	89872516	cid_17604		+
chr7	154761620	154761656	cid_19207		-
chr12	85285905	85285945	cid_5306		-
chr1	16679912	16679956	cid_160		+
chr15	75653346	75653378	cid_7457		-
chr20	43653785	43653831	cid_12281		+
chr1	227505186	227505235	cid_2340		-
chr14	74182071	74182102	cid_6789		-
chr2	206890350	206890395	cid_11733		+
chr9	112898586	112898622	cid_20707		+
chr1	246704047	246704099	cid_2545		-
chr1	78414648	78414710	cid_998		-
chr19	6210478	6210509	cid_9954		-
chr17	28087620	28087661	cid_8651		-
chr3	45266232	45266283	cid_13305		-
chr5	55232646	55232705	cid_15668		-
chr1	93599747	93599800	cid_1120		+
chr1	114520326	114520376	cid_1300		+
chr1	155306047	155306092	cid_1568		-
chr1	155701307	155701348	cid_1586		+
chr1	12073409	12073449	cid_133		+
chr11	107975428	107975477	cid_4312		+
chr10	51130354	51130385	cid_2763		-
chr16	2820122	2820159	cid_7747		+
chr2	170805011	170805054	cid_11400		+
chr17	55198079	55198123	cid_9067		+
chr4	2956063	2956098	cid_14354		-
chr11	8704356	8704408	cid_3418		+
chr21	40588123	40588154	cid_12579		-
chr12	123087290	123087357	cid_5667		+
chr9	21863190	21863250	cid_20323		+
chr7	66321787	66321835	cid_18610		+
chr6	16761494	16761534	cid_17043		-
chr18	21663040	21663084	cid_9602		+
chr1	28834735	28834774	cid_351		+
chr1	51032718	51032754	cid_668		-
chr2	54138017	54138066	cid_10830		-
chr7	86822664	86822723	cid_18715		+
chr1	173835229	173835287	cid_1785		-
chr17	65074312	65074377	cid_9256		-
chrX	16870826	16870876	cid_21104		-
chr11	13733358	13733402	cid_3497		+
chr1	162569178	162569215	cid_1678		+
chr3	43743160	43743211	cid_13284		+
chr13	98662481	98662546	cid_6287		+
chr16	4871499	4871535	cid_7794		-
chr8	144939519	144939561	cid_20199		-
chr1	66088665	66088707	cid_840		+
chr1	54497735	54497803	cid_739		-
chr6	20493297	20493336	cid_17081		+
chr13	27702219	27702264	cid_5821		-
chr5	145890993	145891050	cid_16601		+
chr11	67857215	67857262	cid_4050		-
chr18	77898154	77898202	cid_9851		+
chr9	15490091	15490133	cid_20295		-
chr14	34985517	34985558	cid_6522		-
chr7	30418900	30418937	cid_18458		+
chr16	58197132	58197181	cid_8093		-
chr5	175786426	175786472	cid_16816		-
chr3	124457824	124457860	cid_13746		+
chr5	179991795	179991849	cid_16921		+
chr19	17449545	17449583	cid_10103		+
chr19	44093833	44093873	cid_10280		-
chr19	11169036	11169067	cid_10024		+
chr22	31736823	31736881	cid_12785		-
chr4	170051147	170051199	cid_15193		-
chr20	5171442	5171492	cid_12042		+
chr11	43467966	43468010	cid_3655		+
chr18	43495325	43495362	cid_9706		-
chr18	9954292	9954346	cid_9527		+
chr10	5139871	5139919	cid_2584		+
chr16	24958756	24958807	cid_7934		-
chrX	23802514	23802551	cid_21143		+
chr12	123076064	123076100	cid_5662		+
chr5	115521488	115521536	cid_16291		+
chr8	67955790	67955828	cid_19668		-
chr19	57134682	57134726	cid_10389		+
chrX	103440486	103440543	cid_21566		+
chrX	62568768	62568828	cid_21359		-
chr17	57228574	57228620	cid_9126		-
chr2	228159143	228159189	cid_11875		+
chr5	77771641	77771692	cid_16052		+
chr7	135612727	135612764	cid_19081		-
chr10	5473649	5473692	cid_2587		+
chr17	60023555	60023611	cid_9192		-
chr6	17644268	17644303	cid_17053		-
chr7	99160237	99160280	cid_18818		+
chr11	57585707	57585764	cid_3749		+
chr12	54631008	54631066	cid_5020		-
chr2	208618770	208618808	cid_11751		+
chrX	15844370	15844402	cid_21091		-
chr6	18258492	18258537	cid_17078		-
chr12	6619103	6619162	cid_4503		+
chr5	68565122	68565157	cid_15950		+
chr1	153947011	153947060	cid_1519		-
chr7	151163845	151163898	cid_19186		-
chr17	37599677	37599714	cid_8806		-
chr3	50296344	50296378	cid_13402		+
chr2	201694735	201694772	cid_11676		+
chr14	55511111	55511161	cid_6641		+
chr11	47640204	47640258	cid_3698		-
chr13	113850551	113850593	cid_6374		-
chr3	42635823	42635872	cid_13264		+
chr3	120047625	120047673	cid_13706		-
chr12	69236863	69236900	cid_5195		+
chr6	133778562	133778611	cid_17900		+
chr15	73595389	73595461	cid_7432		+
chr12	31535361	31535414	cid_4802		-
chr2	69769609	69769648	cid_10954		-
chr1	28240519	28240570	cid_337		-
chr9	127642047	127642092	cid_20829		-
chr7	75956496	75956561	cid_18661		-
chr7	102952609	102952658	cid_18883		+
chr2	28305544	28305575	cid_10619		+
chr17	62497762	62497807	cid_9225		-
chr6	41067444	41067496	cid_17361		+
chr5	82877934	82877983	cid_16091		+
chrX	123200292	123200327	cid_21710		+
chrX	53559837	53559895	cid_21334		-
chr6	170066273	170066332	cid_18219		-
chr13	48650876	48650909	cid_5933		-
chr8	109253942	109253981	cid_19857		-
chr6	170886227	170886261	cid_18236		-
chr11	6498091	6498125	cid_3413		-
chr1	179815029	179815074	cid_1824		-
chr4	157891879	157891934	cid_15141		-
chr4	17845847	17845885	cid_14409		+
chr12	120882165	120882203	cid_5594		-
chr22	43563060	43563098	cid_12946		-
chr7	33390740	33390774	cid_18470		+
chr4	39780245	39780301	cid_14521		+
chr5	58807036	58807074	cid_15814		-
chr4	17811125	17811165	cid_14404		-
chr14	103915294	103915334	cid_6969		+
chr4	113578607	113578644	cid_14927		+
chr2	242590748	242590784	cid_11992		+
chr8	17422947	17422982	cid_19304		+
chr12	108957929	108957962	cid_5461		+
chr19	48886432	48886492	cid_10330		-
chr7	2108788	2108830	cid_18261		-
chr16	23582401	23582456	cid_7914		+
chr9	33038957	33039022	cid_20349		+
chr1	28087447	28087494	cid_329		+
chr2	237490751	237490813	cid_11954		+
chr19	40739674	40739741	cid_10257		-
chr3	56656936	56656978	cid_13481		-
chr5	32417953	32417993	cid_15482		-
chr1	52281944	52281985	cid_695		-
chr3	57161961	57161992	cid_13488		-
chr12	27846338	27846374	cid_4781		+
chr16	89629646	89629702	cid_8319		+
chr2	72403318	72403351	cid_10994		-
chr16	11642894	11642938	cid_7818		-
chr18	34523904	34523947	cid_9691		+
chr1	59155847	59155904	cid_771		-
chr12	25362603	25362655	cid_4761		-
chrX	21871811	21871851	cid_21132		+
chr6	36063840	36063899	cid_17330		+
chr8	66601831	66601876	cid_19659		+
chr18	20586391	20586435	cid_9596		+
chr1	52225246	52225297	cid_691		+
chr3	14513770	14513807	cid_13081		+
chr1	70696673	70696710	cid_908		+
chr8	144939947	144939985	cid_20204		-
chr1	89301480	89301548	cid_1079		+
chr12	124146812	124146869	cid_5708		+
chr19	12635584	12635616	cid_10039		-
chr5	58357569	58357604	cid_15710		-
chr12	20678103	20678137	cid_4708		+
chr21	34949532	34949571	cid_12533		+
chr11	64543440	64543485	cid_3873		-
chr8	56923876	56923934	cid_19579		+
chr17	15903821	15903868	cid_8520		+
chr3	32933412	32933455	cid_13185		+
chr5	52097761	52097814	cid_15650		+
chr5	134120929	134120991	cid_16408		+
chr2	48762412	48762443	cid_10814		+
chr5	65375188	65375229	cid_15927		+
chr1	32696834	32696869	cid_417		+
chr19	34892540	34892593	cid_10190		+
chr5	6668356	6668394	cid_15324		+
chr5	58549858	58549905	cid_15781		-
chr7	40134982	40135045	cid_18517		+
chr18	11852597	11852648	cid_9543		+
chr7	111076238	111076276	cid_18929		-
chr13	76007062	76007106	cid_6068		-
chr6	170066183	170066229	cid_18218		-
chrX	24766856	24766890	cid_21176		+
chr10	98281103	98281163	cid_3104		-
chrX	24229618	24229653	cid_21159		+
chr17	47127265	47127315	cid_9006		+
chr7	75933540	75933599	cid_18659		+
chr7	95664559	95664590	cid_18786		+
chr14	31576736	31576777	cid_6500		-
chr2	10051059	10051090	cid_10481		+
chr6	56334892	56334934	cid_17443		-
chr9	140534236	140534272	cid_21031		+
chr1	21231287	21231328	cid_228		-
chr20	62521477	62521515	cid_12440		+
chr4	48856960	48857007	cid_14575		+
chr5	58866762	58866807	cid_15833		-
chr9	33113061	33113133	cid_20363		-
chr1	90180594	90180654	cid_1085		+
chr15	100181438	100181484	cid_7667		+
chr15	56919531	56919564	cid_7246		-
chr19	39327368	39327422	cid_10239		-
chr7	101671418	101671461	cid_18864		+
chr3	18390331	18390373	cid_13114		-
chr1	84414252	84414291	cid_1036		-
chr7	4826391	4826426	cid_18277		+
chr12	20523329	20523376	cid_4603		+
chr3	16357391	16357422	cid_13112		-
chr13	33349918	33349967	cid_5857		+
chr7	105179226	105179270	cid_18897		+
chr13	34408954	34408997	cid_5860		+
chr10	96367775	96367808	cid_3083		+
chr4	109546365	109546398	cid_14887		+
chrX	153576924	153576973	cid_21853		-
chr4	74058142	74058180	cid_14664		-
chr2	74329582	74329638	cid_11008		+
chr8	145012003	145012040	cid_20208		-
chr16	3184196	3184233	cid_7759		-
chr11	33767425	33767468	cid_3611		-
chr16	3650885	3650939	cid_7768		-
chr5	58453260	58453314	cid_15758		-
chr11	4129055	4129102	cid_3402		+
chr7	158721738	158721773	cid_19251		+
chr6	99847946	99848006	cid_17639		-
chr19	32955687	32955732	cid_10165		+
chr7	56142434	56142480	cid_18594		+
chr11	3383694	3383765	cid_3390		-
chr12	56144237	56144279	cid_5043		+
chr17	15542999	15543048	cid_8517		-
chr9	140730078	140730130	cid_21036		+
chr10	75536132	75536180	cid_2926		+
chr7	99160110	99160158	cid_18816		+
chr8	58988181	58988226	cid_19585		+
chr8	101732380	101732420	cid_19813		-
chr13	113864685	113864734	cid_6376		+
chr2	224620116	224620164	cid_11854		-
chr14	58740787	58740820	cid_6666		-
chr2	109407885	109407932	cid_11150		+
chr1	115292379	115292418	cid_1312		-
chr16	135783	135827	cid_7684		+
chr6	17626100	17626138	cid_17052		-
chr11	32999366	32999419	cid_3584		+
chr6	32136017	32136057	cid_17287		-
chr5	17257315	17257354	cid_15433		+
chr19	49593770	49593804	cid_10336		+
chr5	94031278	94031345	cid_16159		+
chr16	4129787	4129828	cid_7781		-
chr17	40556625	40556673	cid_8875		-
chr5	58973751	58973792	cid_15875		-
chr7	138728521	138728567	cid_19108		-
chr12	117155175	117155226	cid_5564		-
chr20	11905231	11905282	cid_12076		+
chr2	71598149	71598208	cid_10983		+
chr22	50201372	50201410	cid_12996		-
chr9	14102387	14102427	cid_20283		-
chr4	164064112	164064146	cid_15154		-
chr17	34934630	34934686	cid_8747		+
chr3	48784187	48784245	cid_13358		-
chr12	76453869	76453925	cid_5269		-
chr4	170051039	170051088	cid_15192		-
chr17	66512799	66512835	cid_9285		+
chr15	57756125	57756156	cid_7259		+
chr1	225600215	225600252	cid_2293		-
chr15	66793606	66793651	cid_7385		-
chr15	58245885	58245945	cid_7262		-
chr15	77578732	77578769	cid_7487		-
chr1	231700933	231700986	cid_2418		+
chr15	93538880	93538935	cid_7632		+
chr20	43247485	43247529	cid_12274		+
chrX	40510769	40510820	cid_21230		-
chr5	68706375	68706424	cid_15954		+
chr1	6285008	6285067	cid_66		-
chr20	49201021	49201070	cid_12346		+
chr12	42768871	42768914	cid_4830		+
chr13	93078069	93078115	cid_6217		+
chr12	14527018	14527051	cid_4572		+
chr3	47727786	47727817	cid_13333		-
chrX	34645319	34645357	cid_21206		-
chr2	118866165	118866209	cid_11197		+
chr15	43446083	43446117	cid_7127		+
chr10	128609415	128609454	cid_3321		+
chrX	47861942	47861988	cid_21290		-
chr10	5807696	5807755	cid_2597		-
chr3	185344182	185344213	cid_14198		+
chr19	17452762	17452810	cid_10104		+
chr5	50679527	50679567	cid_15645		+
chr19	1425959	1426002	cid_9873		+
chr19	13250626	13250681	cid_10054		+
chr4	174150984	174151026	cid_15215		+
chr21	38453731	38453773	cid_12556		+
chr2	128064906	128064970	cid_11236		-
chr16	9197965	9198001	cid_7804		+
chr5	142779183	142779224	cid_16562		-
chr3	49396597	49396667	cid_13377		-
chr5	72207898	72207939	cid_16001		+
chr5	135513249	135513302	cid_16451		+
chr5	175953737	175953793	cid_16826		-
chr9	72865692	72865726	cid_20474		-
chr13	30083718	30083761	cid_5833		-
chr6	7417905	7417971	cid_16991		+
chr1	17751949	17751988	cid_183		-
chr8	141541346	141541392	cid_20180		-
chr2	232673364	232673404	cid_11925		+
chr15	64429977	64430020	cid_7328		+
chr16	19089775	19089822	cid_7887		+
chr6	75794498	75794558	cid_17518		-
chr1	93988649	93988682	cid_1131		+
chr6	132213054	132213104	cid_17875		+
chr13	30086506	30086562	cid_5838		-
chr19	18418048	18418099	cid_10114		-
chr3	153992723	153992788	cid_13996		-
chr1	154935172	154935224	cid_1547		-
chr1	153609382	153609417	cid_1492		+
chr21	34900729	34900760	cid_12516		-
chr19	11209918	11209972	cid_10025		+
chr17	66530352	66530393	cid_9294		+
chr4	41699219	41699255	cid_14547		+
chr21	30331664	30331717	cid_12484		-
chr4	174252992	174253065	cid_15224		-
chr12	392446	392519	cid_4459		-
chr5	137274901	137274945	cid_16469		-
chr21	34950424	34950496	cid_12535		-
chr21	45113296	45113341	cid_12616		+
chr5	27485085	27485158	cid_15446		+
chr7	111366849	111366896	cid_18931		-
chr1	151221860	151221916	cid_1471		+
chr16	87789966	87790006	cid_8294		-
chr4	73978001	73978045	cid_14662		-
chr15	90138871	90138919	cid_7574		+
chr5	37327720	37327766	cid_15557		-
chr4	17802367	17802415	cid_14403		-
chr1	243990522	243990554	cid_2514		-
chr1	111717578	111717617	cid_1254		+
chr1	78410044	78410088	cid_986		-
chr4	1093552	1093594	cid_14318		-
chr12	120649692	120649736	cid_5589		-
chr1	113503250	113503292	cid_1286		+
chr5	169031718	169031768	cid_16758		+
chr10	3283444	3283479	cid_2582		-
chr12	20536073	20536126	cid_4617		+
chr6	76425508	76425544	cid_17548		+
chr3	130721113	130721156	cid_13817		+
chr7	77268766	77268814	cid_18672		+
chrX	96396786	96396828	cid_21526		+
chr5	147653023	147653098	cid_16639		+
chr15	25584017	25584060	cid_7011		-
chr1	78421779	78421835	cid_1003		-
chr10	126086361	126086412	cid_3304		-
chr17	40465360	40465425	cid_8868		-
chr14	56118642	56118694	cid_6646		+
chr11	18547169	18547202	cid_3539		-
chr3	166579883	166579914	cid_14064		+
chr22	24574546	24574578	cid_12727		+
chr1	198291336	198291394	cid_1968		+
chrX	150574293	150574365	cid_21819		+
chr4	154510161	154510198	cid_15136		+
chr12	20761307	20761340	cid_4715		+
chr2	241070474	241070519	cid_11967		-
chr1	33487158	33487194	cid_451		-
chr16	84638922	84638953	cid_8260		-
chr10	27012847	27012893	cid_2691		+
chr12	69663441	69663512	cid_5201		+
chr8	42874556	42874601	cid_19473		+
chr9	128230219	128230252	cid_20845		-
chr7	115898458	115898509	cid_18953		+
chr9	140730118	140730161	cid_21037		+
chr13	96539472	96539517	cid_6252		-
chr2	64321398	64321437	cid_10914		-
chr2	203071731	203071772	cid_11697		-
chr1	87349201	87349236	cid_1069		-
chr1	167510612	167510671	cid_1711		-
chr17	81052531	81052578	cid_9463		+
chr1	156304603	156304648	cid_1604		-
chr7	26239343	26239409	cid_18425		-
chr6	112453910	112453956	cid_17753		-
chr3	137816153	137816193	cid_13869		-
chrX	20191466	20191509	cid_21128		-
chr18	65178783	65178817	cid_9812		-
chr19	55915372	55915406	cid_10380		-
chr19	39914839	39914876	cid_10249		+
chr11	94153193	94153248	cid_4236		-
chrX	77084568	77084639	cid_21505		-
chr1	53343636	53343683	cid_719		+
chr1	185266674	185266715	cid_1888		-
chr17	78354494	78354550	cid_9402		+
chr5	6747129	6747164	cid_15340		+
chr2	131809923	131809960	cid_11265		-
chr6	150971916	150971957	cid_18035		+
chr20	50700763	50700817	cid_12370		-
chr17	35969968	35969999	cid_8771		-
chr7	140406342	140406375	cid_19131		+
chr1	213168320	213168372	cid_2164		-
chr19	49298337	49298387	cid_10331		-
chr6	31508071	31508107	cid_17266		-
chr3	47058150	47058204	cid_13317		-
chr16	87365027	87365059	cid_8287		-
chr6	163994333	163994366	cid_18150		+
chr11	108180752	108180791	cid_4324		+
chr7	129474669	129474721	cid_19017		-
chr17	45196461	45196504	cid_8954		-
chr4	84350640	84350682	cid_14791		-
chr8	128210285	128210347	cid_20014		-
chr9	137023369	137023413	cid_20986		+
chr11	64084174	64084228	cid_3864		-
chr14	68465548	68465588	cid_6729		+
chr11	13734571	13734616	cid_3498		+
chr10	89513965	89514001	cid_2997		-
chr1	91406608	91406642	cid_1095		-
chr1	119726153	119726203	cid_1350		+
chr5	131287238	131287269	cid_16353		-
chr19	47585120	47585157	cid_10316		-
chr1	26900909	26900944	cid_316		+
chr7	56130924	56130970	cid_18592		+
chr5	14271005	14271052	cid_15392		+
chr17	73897755	73897799	cid_9331		-
chr10	112640749	112640805	cid_3215		+
chr2	233600246	233600288	cid_11930		+
chr19	2428181	2428230	cid_9889		-
chr8	128210077	128210129	cid_20011		-
chr4	90647451	90647503	cid_14811		-
chr1	120454640	120454677	cid_1353		-
chr18	23657769	23657826	cid_9616		-
chr13	96651370	96651423	cid_6268		-
chr6	18255910	18255965	cid_17077		-
chrX	117126188	117126222	cid_21648		-
chr19	54969713	54969756	cid_10376		+
chr6	7287840	7287910	cid_16982		-
chr15	50646021	50646069	cid_7196		-
chr10	71911001	71911037	cid_2882		-
chr4	68483530	68483564	cid_14641		-
chr5	104704433	104704464	cid_16228		-
chr14	35568802	35568843	cid_6540		-
chr18	2726324	2726358	cid_9484		+
chr3	180705766	180705809	cid_14170		-
chr2	235943820	235943857	cid_11950		+
chr7	115898601	115898673	cid_18954		+
chr1	115259938	115259983	cid_1308		-
chr18	33744488	33744525	cid_9685		+
chr17	76987876	76987928	cid_9386		-
chr1	78413291	78413361	cid_993		-
chr5	64149183	64149215	cid_15905		+
chr5	162945996	162946055	cid_16744		+
chr17	73163943	73163980	cid_9316		-
chr17	61822830	61822883	cid_9211		-
chr16	31197635	31197692	cid_7996		+
chr2	1687578	1687611	cid_10458		-
chr14	53562230	53562271	cid_6632		-
chr16	79632136	79632168	cid_8240		-
chr12	20670437	20670488	cid_4707		+
chr14	103965240	103965277	cid_6976		+
chr1	156495589	156495631	cid_1612		-
chr2	225630240	225630284	cid_11870		-
chr2	29247661	29247692	cid_10644		+
chr2	46612064	46612110	cid_10792		+
chr8	128200234	128200298	cid_19993		-
chr5	134679541	134679599	cid_16439		+
chr5	68467279	68467313	cid_15945		+
chrX	17772081	17772148	cid_21110		+
chr20	58515585	58515624	cid_12404		+
chr18	9401854	9401887	cid_9519		+
chr5	58973124	58973172	cid_15872		-
chr3	33539964	33540015	cid_13208		-
chr14	79786674	79786719	cid_6836		+
chr4	146077050	146077096	cid_15102		-
chr12	31652793	31652824	cid_4808		-
chr5	110465297	110465350	cid_16255		+
chr19	47613929	47613973	cid_10318		-
chr4	20493515	20493568	cid_14423		+
chr6	56323608	56323669	cid_17442		-
chr1	224563634	224563697	cid_2261		+
chr6	17626014	17626046	cid_17051		-
chr5	74990440	74990485	cid_16032		-
chr9	133726956	133726988	cid_20921		+
chr16	53495755	53495799	cid_8055		+
chr17	43226513	43226554	cid_8933		+
chr8	128230171	128230227	cid_20056		-
chr10	50732885	50732934	cid_2761		-
chr15	63617016	63617066	cid_7322		-
chr11	904823	904854	cid_3363		-
chr17	30264071	30264129	cid_8681		+
chr8	97621801	97621852	cid_19773		+
chr6	111347207	111347245	cid_17729		+
chr11	57583833	57583876	cid_3747		+
chr3	71005306	71005342	cid_13546		-
chr16	2303228	2303300	cid_7733		-
chr1	201453028	201453087	cid_2002		-
chr5	37291793	37291867	cid_15550		-
chr15	42709115	42709152	cid_7110		-
chr6	35856163	35856214	cid_17329		-
chr9	127113651	127113689	cid_20823		+
chr18	13665820	13665878	cid_9575		-
chr11	62619684	62619758	cid_3824		-
chrX	73061150	73061220	cid_21433		-
chr10	122668831	122668899	cid_3290		+
chr11	102101665	102101700	cid_4277		+
chr7	91739801	91739837	cid_18739		+
chr17	31268479	31268519	cid_8718		+
chr17	73737106	73737137	cid_9324		+
chr5	71504635	71504678	cid_15974		+
chr9	111812519	111812563	cid_20702		-
chr16	46614610	46614670	cid_8007		-
chr9	26842093	26842159	cid_20338		-
chr8	97526219	97526261	cid_19772		+
chr3	113528870	113528918	cid_13690		+
chr12	56862454	56862501	cid_5074		+
chr14	81645052	81645117	cid_6865		-
chr1	65897673	65897730	cid_838		+
chr15	93429482	93429514	cid_7618		+
chr12	22838412	22838457	cid_4754		+
chr5	59039791	59039831	cid_15888		-
chr4	76570522	76570567	cid_14677		-
chr1	19512427	19512460	cid_200		-
chr1	25170645	25170706	cid_301		+
chr3	186303291	186303330	cid_14210		+
chr4	845439	845484	cid_14315		-
chr16	72819693	72819739	cid_8206		-
chr6	146119406	146119470	cid_17989		-
chr10	89640971	89641014	cid_3002		+
chr1	203831389	203831435	cid_2043		+
chr16	2011757	2011797	cid_7722		+
chr7	139103330	139103375	cid_19119		+
chr5	14290692	14290742	cid_15393		+
chr17	830795	830838	cid_8346		-
chr1	61704783	61704821	cid_795		+
chr12	68056697	68056753	cid_5180		+
chr10	101157061	101157092	cid_3124		-
chr3	52293183	52293216	cid_13436		-
chr19	3982527	3982584	cid_9919		-
chr4	146044289	146044342	cid_15093		+
chr6	2115964	2116011	cid_16953		-
chr8	62519108	62519162	cid_19609		-
chr3	101312164	101312207	cid_13637		+
chr2	9563803	9563840	cid_10472		+
chr22	19956462	19956523	cid_12687		+
chr12	40148881	40148916	cid_4823		-
chr11	9303010	9303047	cid_3432		-
chr3	47388215	47388257	cid_13321		+
chr5	131016100	131016150	cid_16350		-
chr3	128679099	128679130	cid_13788		-
chr1	161928585	161928617	cid_1666		+
chr1	24106504	24106550	cid_289		+
chr11	9469164	9469215	cid_3448		+
chr1	162496775	162496822	cid_1672		+
chr2	198367995	198368062	cid_11656		+
chr4	153400068	153400108	cid_15128		-
chr9	88954902	88954945	cid_20569		-
chr3	56761468	56761508	cid_13487		-
chr12	6438081	6438140	cid_4499		-
chr1	54232112	54232162	cid_725		-
chr3	172538910	172538960	cid_14116		+
chr22	50321087	50321132	cid_12999		+
chr10	5745311	5745344	cid_2592		+
chrX	133607808	133607842	cid_21758		+
chr14	81644824	81644865	cid_6863		-
chr10	102800330	102800371	cid_3153		+
chr1	240653315	240653368	cid_2490		-
chr5	78941022	78941065	cid_16068		+
chr12	64480803	64480858	cid_5138		+
chr2	10288966	10289004	cid_10494		+
chr2	106710150	106710192	cid_11137		-
chr19	3121685	3121734	cid_9897		+
chrX	71494774	71494816	cid_21401		-
chr20	32873217	32873251	cid_12153		-
chr5	95131905	95131967	cid_16182		+
chr17	25635770	25635830	cid_8605		+
chr13	97928662	97928695	cid_6274		+
chr17	38792808	38792852	cid_8843		-
chr2	187542052	187542102	cid_11523		+
chr3	128198295	128198342	cid_13773		-
chr16	74496836	74496867	cid_8213		-
chr6	47592458	47592522	cid_17413		+
chr11	65266701	65266755	cid_3970		+
chr5	72208382	72208429	cid_16004		+
chr19	10277223	10277276	cid_10000		-
chr1	235642062	235642098	cid_2467		-
chr12	57997115	57997162	cid_5103		+
chr16	85706646	85706696	cid_8275		+
chr16	21964679	21964720	cid_7900		+
chr6	107389496	107389542	cid_17677		-
chr1	183595345	183595410	cid_1875		-
chr8	54628409	54628455	cid_19568		-
chr15	40618534	40618578	cid_7081		+
chr6	26158334	26158373	cid_17115		+
chr15	59955483	59955517	cid_7287		-
chr10	60123438	60123473	cid_2783		+
chr1	75598566	75598597	cid_947		+
chr11	14479159	14479225	cid_3502		-
chr3	37292090	37292136	cid_13231		+
chr10	103124648	103124719	cid_3155		-
chr5	382956	382997	cid_15278		+
chr4	110205903	110205967	cid_14910		-
chr20	47704545	47704578	cid_12307		+
chr9	14086517	14086574	cid_20280		-
chr12	53846975	53847018	cid_4995		+
chr7	75051314	75051361	cid_18654		-
chr15	59955964	59956022	cid_7288		-
chr20	52185275	52185314	cid_12373		-
chr12	121840601	121840636	cid_5629		+
chr1	21069673	21069727	cid_217		-
chr9	131747287	131747327	cid_20891		+
chr13	79888518	79888551	cid_6112		-
chr12	56975657	56975690	cid_5076		+
chr12	20576569	20576638	cid_4649		+
chr13	109807236	109807268	cid_6339		+
chr1	150300111	150300154	cid_1439		+
chr16	67133048	67133107	cid_8123		+
chr1	215751067	215751123	cid_2181		+
chr9	80944748	80944793	cid_20521		+
chr3	195796221	195796274	cid_14282		-
chr1	109240342	109240397	cid_1215		+
chr1	155696965	155696998	cid_1584		+
chr1	1716946	1717006	cid_31		-
chr7	156756769	156756811	cid_19229		+
chr2	44161303	44161336	cid_10767		-
chr2	161129242	161129281	cid_11368		-
chr21	34949036	34949088	cid_12532		+
chr9	115024728	115024759	cid_20726		-
chr1	161088665	161088696	cid_1654		+
chr12	53777398	53777446	cid_4990		+
chr11	118622243	118622297	cid_4391		-
chr5	40775442	40775511	cid_15609		-
chr17	2277461	2277506	cid_8376		+
chr3	66429399	66429452	cid_13527		-
chr17	19827621	19827661	cid_8578		-
chr12	20559481	20559521	cid_4639		+
chr1	229577060	229577102	cid_2365		-
chr5	6755645	6755691	cid_15345		+
chr2	198339712	198339749	cid_11645		+
chr13	76398009	76398046	cid_6074		+
chr16	11862844	11862883	cid_7827		-
chr5	174952134	174952169	cid_16806		+
chr3	71535753	71535787	cid_13550		-
chrX	24874054	24874098	cid_21179		+
chrX	24226225	24226279	cid_21158		+
chr6	7609206	7609279	cid_16996		+
chr4	68492037	68492078	cid_14645		-
chr7	98992283	98992332	cid_18812		+
chr3	89529189	89529236	cid_13596		+
chr17	37009131	37009182	cid_8788		-
chr4	135117601	135117648	cid_15014		-
chr15	99504540	99504595	cid_7657		+
chr17	65979180	65979231	cid_9280		+
chr2	242590776	242590826	cid_11993		+
chrX	151125622	151125666	cid_21825		-
chr14	58740645	58740685	cid_6664		-
chr17	56708968	56709002	cid_9118		-
chr5	98191703	98191774	cid_16211		-
chr15	34440776	34440829	cid_7043		-
chr7	24892009	24892073	cid_18401		-
chr1	145499706	145499780	cid_1389		+
chr11	65267872	65267937	cid_3979		+
chr8	6357452	6357484	cid_19270		+
chr2	216199806	216199862	cid_11801		+
chr4	125627635	125627677	cid_14982		-
chr16	22285113	22285154	cid_7905		+
chr7	116146765	116146819	cid_18956		+
chr3	186502296	186502355	cid_14212		+
chr3	15112020	15112069	cid_13098		-
chr3	57557242	57557307	cid_13493		-
chr5	10680857	10680909	cid_15386		-
chr5	65288750	65288793	cid_15923		+
chr9	33110654	33110726	cid_20356		-
chr20	13708652	13708694	cid_12082		-
chr11	47487861	47487900	cid_3687		-
chr20	48697865	48697912	cid_12336		-
chr1	64095764	64095809	cid_827		+
chr5	1280228	1280262	cid_15289		-
chr16	31196641	31196685	cid_7994		+
chr19	47278155	47278207	cid_10305		-
chr15	48766891	48766926	cid_7183		-
chr6	26271610	26271649	cid_17127		-
chr8	22879837	22879888	cid_19330		-
chr17	4068458	4068515	cid_8396		-
chr10	112771753	112771798	cid_3220		+
chr6	121544321	121544384	cid_17804		-
chr6	42048511	42048572	cid_17367		+
chr17	55757356	55757399	cid_9074		+
chr1	229632207	229632253	cid_2374		-
chr21	45524245	45524289	cid_12627		+
chr17	36351847	36351885	cid_8775		-
chr21	32836261	32836301	cid_12491		-
chr17	8472957	8473000	cid_8494		-
chr12	26539112	26539157	cid_4770		-
chr5	68809942	68809980	cid_15955		+
chr1	11346337	11346390	cid_120		+
chr17	30697101	30697146	cid_8702		+
chr11	65194320	65194369	cid_3895		+
chr16	83845297	83845346	cid_8252		+
chr15	40477633	40477677	cid_7077		+
chr9	3545462	3545493	cid_20242		+
chr3	195789621	195789655	cid_14280		-
chr12	49316366	49316398	cid_4913		-
chr11	57067216	57067269	cid_3735		-
chr5	72166391	72166443	cid_15984		+
chr3	128345541	128345576	cid_13778		-
chr1	243375120	243375169	cid_2507		-
chr4	99983770	99983815	cid_14837		+
chrX	73059057	73059110	cid_21431		-
chr1	226332677	226332720	cid_2320		-
chr12	53805517	53805576	cid_4991		+
chr19	36564388	36564434	cid_10216		+
chr1	193058548	193058593	cid_1930		+
chr5	34687075	34687113	cid_15506		+
chr22	24176592	24176648	cid_12720		+
chr6	109689077	109689151	cid_17703		-
chr2	120020962	120020998	cid_11204		+
chr17	17094165	17094209	cid_8546		+
chr1	67878456	67878498	cid_859		-
chr12	121135604	121135663	cid_5605		+
chr11	10819186	10819242	cid_3465		-
chr7	894637	894684	cid_18245		+
chr5	134062829	134062871	cid_16398		+
chr5	40714542	40714582	cid_15605		-
chr6	158663218	158663249	cid_18090		-
chr9	124906517	124906552	cid_20784		-
chrX	123160542	123160573	cid_21709		+
chr10	70509594	70509630	cid_2854		+
chr20	43707196	43707245	cid_12283		+
chr9	123943574	123943642	cid_20774		-
chr17	31268579	31268615	cid_8719		+
chr15	56383088	56383147	cid_7241		-
chr1	225228000	225228035	cid_2282		+
chr9	127167555	127167596	cid_20825		-
chr16	70695209	70695252	cid_8188		-
chr7	95717855	95717886	cid_18787		+
chr19	34895893	34895940	cid_10193		+
chr7	44874905	44874946	cid_18562		-
chr9	126331656	126331699	cid_20818		-
chr9	137024991	137025044	cid_20987		+
chr19	57818993	57819050	cid_10430		+
chr5	145890868	145890908	cid_16600		+
chr2	198358003	198358044	cid_11650		-
chr9	71687859	71687905	cid_20463		+
chr7	23544883	23544926	cid_18394		-
chr12	22819700	22819759	cid_4750		+
chr17	5329396	5329449	cid_8430		+
chr2	223809167	223809217	cid_11853		+
chr17	62533041	62533092	cid_9237		+
chr1	193220042	193220116	cid_1936		+
chr17	37682722	37682759	cid_8808		+
chr12	132199017	132199063	cid_5743		+
chr1	112239620	112239657	cid_1261		+
chrX	149867777	149867818	cid_21813		+
chr19	58906048	58906087	cid_10442		+
chr7	148516026	148516073	cid_19151		-
chr1	116234063	116234122	cid_1322		+
chr15	91044174	91044225	cid_7584		+
chr17	65073877	65073914	cid_9254		-
chr12	7952998	7953031	cid_4527		-
chr3	42642831	42642868	cid_13266		+
chr19	36729427	36729492	cid_10222		+
chr2	105961853	105961904	cid_11132		+
chr13	92800533	92800570	cid_6204		+
chr4	68359286	68359329	cid_14637		-
chr1	8045268	8045327	cid_79		+
chr12	62973855	62973890	cid_5128		+
chr1	245160476	245160514	cid_2543		+
chr21	48081025	48081079	cid_12668		+
chr15	23005948	23006015	cid_7003		-
chr16	4895020	4895055	cid_7795		-
chr1	155141952	155142023	cid_1555		-
chr7	98610815	98610852	cid_18806		+
chr15	59172114	59172158	cid_7272		-
chr6	136281706	136281749	cid_17927		+
chr11	68380778	68380840	cid_4062		+
chr14	73569139	73569211	cid_6774		+
chr21	28208675	28208739	cid_12479		-
chr5	112357819	112357882	cid_16275		-
chr9	33674357	33674388	cid_20373		-
chr11	8704754	8704795	cid_3419		+
chr7	98963737	98963785	cid_18811		+
chrX	107963339	107963397	cid_21591		-
chr10	1139434	1139469	cid_2573		+
chr16	70700607	70700647	cid_8190		-
chr3	3195071	3195112	cid_13019		-
chr5	57749829	57749899	cid_15682		-
chr5	139062614	139062663	cid_16521		+
chr11	47834923	47834975	cid_3719		-
chr2	70064798	70064834	cid_10956		+
chr1	154129445	154129500	cid_1524		-
chr4	1983487	1983528	cid_14337		+
chr7	36492481	36492540	cid_18499		+
chr11	62482534	62482596	cid_3819		-
chr6	86223476	86223515	cid_17587		-
chr21	44267200	44267262	cid_12593		-
chr16	53166258	53166295	cid_8042		+
chr6	31498024	31498077	cid_17264		-
chr3	40465983	40466014	cid_13249		-
chr3	131186878	131186929	cid_13819		-
chr5	16710900	16710945	cid_15423		-
chr1	28865404	28865460	cid_357		+
chr14	103807415	103807457	cid_6964		+
chr1	15898112	15898163	cid_145		+
chr20	279673	279716	cid_12002		+
chr1	118455119	118455151	cid_1345		-
chr5	58976445	58976498	cid_15876		-
chr8	48649489	48649541	cid_19514		-
chr16	72818138	72818176	cid_8201		-
chr1	145598496	145598533	cid_1397		-
chr5	151184318	151184368	cid_16688		+
chr1	235899202	235899236	cid_2468		-
chr22	25908598	25908629	cid_12735		+
chr7	34969903	34969961	cid_18472		-
chr12	46314706	46314759	cid_4854		-
chr1	155227104	155227178	cid_1561		-
chr9	36162926	36162966	cid_20414		+
chr5	107356589	107356623	cid_16233		-
chr6	166380323	166380394	cid_18183		-
chr5	94038380	94038439	cid_16169		+
chr2	160089057	160089097	cid_11351		+
chr1	205686126	205686182	cid_2087		-
chr18	19399604	19399663	cid_9588		+
chr6	133136219	133136271	cid_17885		+
chr5	58735439	58735505	cid_15807		-
chrX	80063998	80064041	cid_21512		-
chr14	50361481	50361524	cid_6595		+
chr5	230987	231028	cid_15275		+
chr6	155065868	155065912	cid_18065		+
chr6	166396122	166396188	cid_18195		-
chr2	74441437	74441485	cid_11018		+
chr9	86276354	86276421	cid_20531		-
chr1	110943890	110943936	cid_1246		-
chr10	102124488	102124526	cid_3149		+
chr12	53421966	53422013	cid_4976		+
chr7	97824170	97824205	cid_18798		+
chrX	153276690	153276725	cid_21851		-
chr5	158595947	158595992	cid_16727		-
chr6	135715869	135715918	cid_17926		-
chr4	56292157	56292201	cid_14599		+
chr1	28331060	28331094	cid_338		-
chr7	99161944	99161978	cid_18820		+
chr8	97622349	97622392	cid_19777		+
chr3	29460656	29460715	cid_13153		+
chr20	61509197	61509237	cid_12424		-
chr11	12965284	12965337	cid_3492		+
chr1	154558183	154558229	cid_1543		-
chr5	140053660	140053702	cid_16529		-
chr18	77897254	77897313	cid_9850		+
chr6	43966793	43966830	cid_17396		-
chr13	42869872	42869915	cid_5901		+
chr6	134493559	134493593	cid_17919		-
chr1	224492399	224492441	cid_2258		-
chr3	132384980	132385028	cid_13829		+
chr14	70236105	70236149	cid_6745		+
chr5	10235273	10235324	cid_15351		-
chr10	88810322	88810365	cid_2985		-
chr1	21545979	21546028	cid_234		-
chr19	58331915	58331947	cid_10439		+
chr1	160248490	160248526	cid_1640		-
chr6	31804429	31804467	cid_17281		+
chr11	63595109	63595152	cid_3851		+
chr5	134125575	134125614	cid_16416		+
chr3	101405242	101405279	cid_13641		-
chr18	9954217	9954266	cid_9525		+
chr12	12875149	12875200	cid_4562		+
chr17	56168380	56168436	cid_9114		+
chr7	8102210	8102251	cid_18324		+
chr11	93467659	93467715	cid_4223		-
chr20	37570761	37570807	cid_12248		+
chr20	1914770	1914802	cid_12012		+
chr10	28909183	28909231	cid_2708		+
chr1	45794125	45794167	cid_612		+
chr1	228288446	228288494	cid_2353		-
chr6	117050526	117050558	cid_17773		+
chr1	220872424	220872470	cid_2221		+
chr20	33864757	33864804	cid_12164		-
chr15	34780984	34781015	cid_7052		-
chr11	117040535	117040569	cid_4365		+
chr6	116598279	116598352	cid_17767		-
chr1	87329021	87329096	cid_1064		-
chrX	131209259	131209306	cid_21739		+
chr1	1254088	1254138	cid_14		-
chr2	228212114	228212149	cid_11881		+
chr1	32661583	32661639	cid_411		+
chrX	133547243	133547284	cid_21750		+
chr11	107676036	107676068	cid_4309		-
chr5	58871222	58871270	cid_15834		-
chr6	86256741	86256783	cid_17589		-
chr5	179991740	179991804	cid_16920		+
chr14	90871893	90871944	cid_6882		+
chr2	211447429	211447482	cid_11771		+
chr16	87397386	87397422	cid_8289		-
chr6	80752102	80752149	cid_17565		+
chr10	102009979	102010012	cid_3135		-
chr1	169770974	169771006	cid_1747		+
chr12	53927443	53927477	cid_5007		-
chr5	37289997	37290065	cid_15546		-
chr5	80567060	80567099	cid_16082		-
chr3	172228531	172228562	cid_14112		-
chr11	110102172	110102228	cid_4334		-
chr3	41281785	41281842	cid_13260		+
chr7	102952577	102952614	cid_18882		+
chr8	145735199	145735231	cid_20217		+
chr3	69095434	69095470	cid_13531		-
chr4	190884282	190884325	cid_15273		+
chr1	75175694	75175737	cid_945		-
chr5	58844077	58844115	cid_15822		-
chr2	20477908	20477958	cid_10547		-
chr19	58006555	58006586	cid_10435		+
chr5	176884232	176884282	cid_16842		-
chr21	46191141	46191178	cid_12635		-
chr19	51853485	51853522	cid_10354		-
chr2	64796825	64796857	cid_10915		+
chr19	50550821	50550864	cid_10350		+
chr15	99673363	99673402	cid_7663		+
chr3	51702621	51702667	cid_13421		+
chr4	186428874	186428906	cid_15261		-
chr19	39967139	39967198	cid_10251		+
chr6	39079829	39079868	cid_17358		-
chr12	19671138	19671196	cid_4595		+
chr10	18966168	18966216	cid_2670		+
chr18	2784756	2784791	cid_9493		+
chr17	25639662	25639716	cid_8607		+
chr10	112058316	112058355	cid_3212		-
chr7	101535501	101535546	cid_18857		+
chr4	77955729	77955796	cid_14694		+
chr9	119942920	119942955	cid_20749		-
chr15	66793661	66793723	cid_7386		-
chr8	37557145	37557198	cid_19415		+
chr19	52208372	52208415	cid_10355		+
chr18	9954658	9954701	cid_9529		+
chr1	202736328	202736366	cid_2026		-
chr6	28876540	28876588	cid_17229		-
chr1	62917321	62917384	cid_816		+
chr9	139301433	139301478	cid_21005		-
chr3	122128710	122128755	cid_13724		+
chr9	135569363	135569410	cid_20963		+
chr12	14939455	14939513	cid_4577		-
chr15	78841328	78841388	cid_7505		+
chr17	57232437	57232485	cid_9128		-
chr1	61923281	61923333	cid_806		+
chr15	64657971	64658022	cid_7333		-
chr5	94037144	94037191	cid_16163		+
chr6	91226043	91226096	cid_17618		-
chr2	231935023	231935067	cid_11912		+
chr20	34291659	34291703	cid_12177		-
chr12	20783054	20783103	cid_4718		+
chr7	94298532	94298580	cid_18774		+
chr4	78815398	78815446	cid_14721		+
chr12	54628725	54628771	cid_5018		-
chr20	5764906	5764937	cid_12046		+
chr8	125555327	125555367	cid_19924		+
chr7	95034580	95034632	cid_18780		-
chr17	37595279	37595314	cid_8804		-
chr2	100016179	100016211	cid_11115		+
chrX	73191972	73192017	cid_21461		+
chr6	84922634	84922666	cid_17583		-
chr12	53570978	53571010	cid_4982		-
chr8	57876213	57876255	cid_19583		-
chrX	102632721	102632761	cid_21547		+
chr5	37179849	37179911	cid_15538		-
chr8	133025172	133025217	cid_20150		+
chr14	35044914	35044961	cid_6527		-
chr2	42510132	42510176	cid_10741		+
chr2	217070219	217070265	cid_11805		+
chrX	71492465	71492503	cid_21400		-
chr4	170643749	170643796	cid_15207		+
chr1	155408085	155408125	cid_1574		-
chr14	81646295	81646327	cid_6868		-
chr11	88027635	88027680	cid_4197		-
chr2	73834321	73834358	cid_11001		+
chr14	71524434	71524482	cid_6762		+
chr1	167396269	167396306	cid_1710		+
chr16	31195082	31195126	cid_7993		+
chr5	134670228	134670283	cid_16432		-
chr3	42667750	42667801	cid_13273		+
chr12	118582810	118582865	cid_5574		+
chr15	90171205	90171242	cid_7577		+
chr3	98514868	98514914	cid_13618		-
chr3	10102714	10102747	cid_13046		+
chr5	145524145	145524193	cid_16576		-
chr12	69650627	69650660	cid_5197		+
chrX	109310639	109310683	cid_21608		+
chr6	27792202	27792239	cid_17187		+
chr9	133513551	133513603	cid_20916		+
chr2	26497585	26497631	cid_10580		+
chrX	123234767	123234820	cid_21715		+
chr1	53322953	53322994	cid_716		+
chr12	62707840	62707887	cid_5117		+
chr13	111556272	111556307	cid_6359		-
chr1	46093821	46093866	cid_620		-
chr8	41788959	41789013	cid_19462		-
chr17	62530887	62530923	cid_9236		+
chr14	31835922	31835955	cid_6508		-
chr8	6617099	6617150	cid_19273		+
chr1	118502074	118502126	cid_1347		+
chr20	42835458	42835519	cid_12265		-
chr14	70235964	70236008	cid_6744		+
chr16	2949256	2949322	cid_7753		+
chr3	49396886	49396947	cid_13378		-
chr1	186291604	186291659	cid_1894		-
chr6	146206069	146206127	cid_17991		-
chr8	141537305	141537343	cid_20176		-
chr6	30461099	30461146	cid_17240		+
chr4	43901264	43901307	cid_14562		+
chr15	51293397	51293429	cid_7207		+
chr1	173907560	173907604	cid_1790		-
chr2	85770868	85770907	cid_11048		+
chr5	58863789	58863835	cid_15831		-
chr11	47819502	47819537	cid_3713		-
chr14	100744520	100744573	cid_6939		+
chr16	22357276	22357321	cid_7908		-
chr9	139109421	139109452	cid_21000		-
chr2	242606121	242606162	cid_11995		+
chr7	141450199	141450241	cid_19139		+
chr2	9629549	9629600	cid_10475		-
chr13	92002477	92002519	cid_6149		+
chr4	125632008	125632045	cid_14984		-
chr5	136311300	136311355	cid_16461		-
chr1	155366914	155366948	cid_1570		-
chr7	76190306	76190361	cid_18669		+
chr20	34327801	34327845	cid_12204		-
chr1	245017447	245017510	cid_2535		-
chr15	35272612	35272651	cid_7059		-
chr15	34629086	34629126	cid_7047		-
chr13	79894409	79894445	cid_6121		-
chr12	51374951	51374999	cid_4961		-
chr7	134870535	134870580	cid_19058		-
chr15	85634420	85634460	cid_7543		+
chr2	242382075	242382107	cid_11988		+
chr1	100549349	100549399	cid_1182		-
chr9	88208586	88208632	cid_20546		-
chr5	14710295	14710343	cid_15411		-
chr11	27516651	27516702	cid_3559		-
chr17	33597098	33597138	cid_8727		+
chr7	143004252	143004308	cid_19144		+
chr5	34954923	34954957	cid_15515		+
chr2	3592019	3592083	cid_10462		-
chr14	78182135	78182191	cid_6832		+
chr4	41958450	41958511	cid_14554		+
chr9	34634773	34634805	cid_20389		-
chr16	58197447	58197492	cid_8095		-
chr11	74521376	74521408	cid_4105		+
chr16	74943646	74943699	cid_8219		-
chr15	77338669	77338731	cid_7485		-
chr21	34904429	34904469	cid_12521		-
chr1	70717610	70717675	cid_916		+
chr9	6497096	6497130	cid_20268		+
chr3	120525294	120525333	cid_13718		+
chr21	46197175	46197219	cid_12638		-
chr8	67588817	67588857	cid_19666		+
chr1	24022830	24022892	cid_287		+
chr5	154194358	154194422	cid_16704		+
chr1	97270489	97270534	cid_1166		+
chr12	31741518	31741561	cid_4810		-
chr13	49721203	49721240	cid_5951		+
chr15	34633937	34634012	cid_7048		-
chr8	25289978	25290009	cid_19343		-
chr6	18225457	18225506	cid_17069		-
chr3	155545787	155545846	cid_14002		-
chr1	169101141	169101210	cid_1740		+
chrX	9687535	9687577	cid_21074		+
chr9	112791197	112791228	cid_20706		+
chr1	229439750	229439807	cid_2362		+
chr1	44089242	44089283	cid_587		+
chr3	33437885	33437939	cid_13201		-
chr16	31102262	31102305	cid_7989		-
chr6	30667976	30668020	cid_17248		-
chr10	3150683	3150728	cid_2576		+
chr5	71505278	71505318	cid_15978		+
chr4	39896906	39896952	cid_14531		-
chr22	40827879	40827911	cid_12881		-
chr9	127911735	127911787	cid_20833		-
chr6	7881889	7881941	cid_17001		-
chr11	130096828	130096866	cid_4444		-
chr5	61614327	61614360	cid_15900		+
chr3	169501360	169501415	cid_14083		+
chr9	72337456	72337496	cid_20470		-
chr1	1169117	1169176	cid_8		+
chr17	57919062	57919100	cid_9166		+
chr16	30482962	30483007	cid_7977		+
chr11	6236453	6236500	cid_3412		-
chr5	16681813	16681863	cid_15422		-
chr20	34635576	34635612	cid_12218		-
chr1	47118017	47118048	cid_649		-
chr11	94604664	94604707	cid_4239		+
chr4	128814578	128814611	cid_14994		+
chr18	77725646	77725681	cid_9845		+
chr2	188330993	188331039	cid_11533		-
chr11	73846472	73846507	cid_4100		-
chr21	23468823	23468856	cid_12468		-
chr10	101949023	101949062	cid_3134		-
chr1	76260486	76260532	cid_961		+
chr5	14696085	14696151	cid_15409		+
chr3	195791140	195791180	cid_14281		-
chr19	10427707	10427758	cid_10007		-
chr6	41757423	41757467	cid_17362		+
chr1	78109695	78109734	cid_972		-
chr2	133887510	133887556	cid_11272		-
chr14	81644516	81644550	cid_6860		-
chr13	60554815	60554856	cid_6031		-
chr1	99955802	99955833	cid_1177		-
chr4	135120681	135120715	cid_15019		-
chr1	89271369	89271422	cid_1075		+
chr6	30530653	30530705	cid_17241		+
chr11	118394379	118394428	cid_4379		+
chr1	180944160	180944221	cid_1849		-
chrX	123047664	123047719	cid_21706		+
chr3	123663471	123663505	cid_13738		-
chr18	33688505	33688557	cid_9678		-
chr20	31437737	31437797	cid_12141		+
chr12	133160608	133160663	cid_5754		+
chr3	42661808	42661848	cid_13270		+
chr17	78185638	78185676	cid_9396		-
chr10	124923477	124923537	cid_3298		+
chr7	95818823	95818867	cid_18790		-
chr8	95878101	95878144	cid_19765		+
chr10	89627247	89627286	cid_2999		+
chr6	114277149	114277182	cid_17762		-
chr11	63713399	63713434	cid_3855		+
chr10	103572639	103572686	cid_3161		-
chr7	101462461	101462499	cid_18847		+
chr7	93623550	93623600	cid_18764		-
chr16	53243736	53243773	cid_8047		+
chr7	155255640	155255681	cid_19214		+
chr6	166741707	166741759	cid_18204		-
chr6	111210250	111210301	cid_17715		+
chr1	200562637	200562677	cid_1983		-
chr6	35801888	35801944	cid_17325		-
chr1	151196601	151196648	cid_1469		+
chr10	122668494	122668535	cid_3289		+
chr10	99375464	99375503	cid_3119		-
chr6	43753576	43753636	cid_17393		+
chr7	134653226	134653276	cid_19055		+
chr10	90683061	90683109	cid_3005		+
chr1	154935129	154935187	cid_1546		-
chrX	53404979	53405024	cid_21327		-
chrX	38547932	38547994	cid_21214		+
chr7	87517610	87517648	cid_18719		+
chr11	129862712	129862748	cid_4439		-
chr3	111694543	111694592	cid_13669		+
chr17	74559852	74559903	cid_9337		+
chr12	45823446	45823501	cid_4840		+
chr7	156476577	156476616	cid_19225		-
chr7	73604646	73604684	cid_18645		+
chr8	38138984	38139022	cid_19430		-
chr7	135078808	135078840	cid_19059		-
chr5	170834800	170834834	cid_16774		+
chr20	32245423	32245467	cid_12145		-
chr1	15995042	15995084	cid_148		+
chr11	108344847	108344906	cid_4328		-
chr5	71504854	71504901	cid_15976		+
chr12	20557419	20557471	cid_4636		+
chr1	153634609	153634665	cid_1500		-
chr7	44871598	44871641	cid_18558		-
chr1	154935829	154935867	cid_1549		-
chr12	99019397	99019436	cid_5384		-
chr2	228222447	228222484	cid_11884		+
chr15	55651731	55651785	cid_7235		-
chr17	27077007	27077049	cid_8629		+
chr12	54635209	54635258	cid_5023		-
chr16	21667012	21667053	cid_7898		+
chr15	73873262	73873298	cid_7437		-
chr16	30751317	30751352	cid_7983		+
chr2	173441851	173441889	cid_11419		+
chr3	72799328	72799361	cid_13553		-
chr16	89755577	89755616	cid_8321		+
chr17	45699775	45699818	cid_8967		+
chr22	38885615	38885651	cid_12849		-
chr13	79893611	79893677	cid_6119		-
chr22	39069785	39069833	cid_12861		+
chr11	3726347	3726381	cid_3396		-
chr7	99943593	99943624	cid_18832		+
chr1	226172490	226172540	cid_2317		-
chr7	6438346	6438393	cid_18305		+
chr3	86995544	86995601	cid_13584		-
chr12	101789153	101789216	cid_5391		-
chr17	42881640	42881691	cid_8927		-
chr3	145838806	145838866	cid_13935		-
chr10	6150306	6150351	cid_2601		+
chrX	12841424	12841464	cid_21081		+
chr6	166335673	166335711	cid_18170		-
chr9	128347802	128347835	cid_20847		-
chr13	30083686	30083733	cid_5832		-
chr2	9613150	9613210	cid_10474		+
chr16	3242004	3242038	cid_7763		+
chr5	176758944	176759013	cid_16835		-
chr1	228285859	228285919	cid_2345		+
chr5	38934927	38934962	cid_15573		+
chr9	108537137	108537196	cid_20680		+
chr1	171560349	171560394	cid_1759		+
chr1	32637639	32637695	cid_408		+
chr1	117624640	117624687	cid_1336		+
chr12	110784483	110784545	cid_5489		+
chr1	217783213	217783266	cid_2195		-
chr4	54280885	54280917	cid_14589		+
chr4	99955511	99955549	cid_14833		+
chr11	32623931	32623988	cid_3579		+
chr4	83740015	83740061	cid_14776		-
chr10	73993394	73993436	cid_2903		+
chr6	126360163	126360228	cid_17838		+
chr11	82925892	82925932	cid_4155		+
chr1	224575605	224575637	cid_2264		-
chr11	4149926	4149957	cid_3405		+
chr19	36640846	36640888	cid_10219		+
chrX	153136340	153136374	cid_21846		-
chr7	84627577	84627623	cid_18706		-
chr2	37304017	37304060	cid_10699		-
chr3	9844947	9844979	cid_13037		+
chr5	41313316	41313362	cid_15615		-
chr4	65819426	65819457	cid_14633		-
chr6	26545781	26545831	cid_17137		+
chr20	50214231	50214281	cid_12365		-
chr6	128642077	128642129	cid_17855		-
chr6	64293176	64293222	cid_17481		+
chr17	40813277	40813322	cid_8881		+
chr17	25637223	25637272	cid_8606		+
chr13	48835836	48835896	cid_5937		+
chr10	98988874	98988915	cid_3115		-
chr12	125627716	125627760	cid_5731		+
chr17	4931564	4931600	cid_8417		+
chr17	65871895	65871927	cid_9271		+
chr10	93588155	93588213	cid_3021		+
chr18	45448875	45448909	cid_9730		-
chr5	58399640	58399684	cid_15732		-
chr1	45981420	45981489	cid_616		-
chr7	91645417	91645452	cid_18736		+
chr13	92117201	92117246	cid_6168		+
chr9	15470691	15470751	cid_20293		-
chr5	140605655	140605690	cid_16541		+
chr1	68941864	68941926	cid_877		-
chr7	129962730	129962772	cid_19024		+
chr14	103988065	103988104	cid_6980		-
chr7	2101405	2101445	cid_18260		-
chr4	68482719	68482767	cid_14638		-
chr12	12870346	12870396	cid_4559		+
chr16	21666913	21666946	cid_7897		+
chr2	48725497	48725534	cid_10813		+
chr3	96709346	96709383	cid_13608		+
chr1	154916968	154917015	cid_1544		-
chr7	75977167	75977206	cid_18668		-
chr13	98664724	98664762	cid_6289		+
chr2	176812160	176812201	cid_11450		-
chr1	41574404	41574441	cid_563		-
chr5	37227602	37227640	cid_15541		-
chr18	32915706	32915755	cid_9653		-
chr14	86087785	86087829	cid_6874		+
chr5	112203523	112203578	cid_16269		+
chr12	122762661	122762693	cid_5647		-
chr14	95552904	95552974	cid_6911		-
chr5	145543647	145543693	cid_16581		-
chr9	88276900	88276940	cid_20552		-
chr3	3881938	3881969	cid_13020		+
chr8	59494718	59494763	cid_19589		+
chr20	47863325	47863367	cid_12322		-
chr17	38563035	38563067	cid_8832		-
chr8	116673756	116673803	cid_19868		-
chr6	52962632	52962663	cid_17431		+
chr6	43147680	43147729	cid_17381		+
chr12	104682823	104682857	cid_5420		+
chrX	110980303	110980345	cid_21619		+
chr12	123246751	123246796	cid_5671		+
chr2	172964388	172964445	cid_11414		-
chr12	133298501	133298533	cid_5765		+
chr17	39976657	39976698	cid_8852		+
chr5	5440032	5440065	cid_15309		+
chr16	22345244	22345311	cid_7907		+
chr2	66798203	66798269	cid_10933		+
chrX	53405571	53405636	cid_21333		-
chr3	49570875	49570914	cid_13381		+
chr1	164556402	164556439	cid_1687		+
chr1	47765548	47765579	cid_659		-
chr3	33538550	33538625	cid_13204		-
chrX	107840800	107840853	cid_21582		+
chr2	187511593	187511629	cid_11522		+
chr10	7428549	7428583	cid_2605		-
chr13	98667898	98667940	cid_6291		+
chr19	35608452	35608483	cid_10203		+
chr5	148884078	148884132	cid_16659		-
chr5	73202652	73202690	cid_16012		+
chr2	15652739	15652778	cid_10523		-
chr6	108365775	108365832	cid_17683		-
chr10	102021676	102021719	cid_3137		-
chr10	79799974	79800016	cid_2955		+
chr3	189690708	189690745	cid_14235		-
chr8	43050102	43050134	cid_19502		+
chr9	128125198	128125255	cid_20840		+
chr17	7571744	7571817	cid_8465		-
chr5	37363874	37363916	cid_15563		-
chr16	89419334	89419384	cid_8311		-
chr2	232319856	232319899	cid_11918		-
chr7	101506166	101506209	cid_18854		+
chr1	109181836	109181897	cid_1209		+
chr9	100433513	100433565	cid_20643		+
chr1	197423534	197423577	cid_1962		+
chrX	23704444	23704485	cid_21139		+
chr18	34375938	34375983	cid_9689		-
chr1	162496438	162496474	cid_1671		+
chr1	120454830	120454869	cid_1355		-
chr3	142025921	142025976	cid_13894		-
chr2	20474963	20475017	cid_10546		-
chr3	138352006	138352042	cid_13876		+
chr13	45911384	45911424	cid_5916		-
chr3	33175098	33175131	cid_13191		+
chr18	51681648	51681690	cid_9753		-
chr13	34418944	34419003	cid_5871		+
chr12	75893066	75893129	cid_5249		+
chr13	52004387	52004433	cid_5989		-
chr1	67453120	67453168	cid_852		+
chr8	19701744	19701789	cid_19314		+
chr7	107259361	107259407	cid_18908		+
chr1	144826351	144826398	cid_1369		+
chr4	170642379	170642418	cid_15206		+
chr6	44221435	44221501	cid_17401		+
chr2	110969119	110969162	cid_11160		-
chr13	42729535	42729571	cid_5897		+
chr6	160219408	160219447	cid_18127		+
chr3	43759382	43759417	cid_13285		+
chr6	76373598	76373640	cid_17542		+
chr9	140347464	140347495	cid_21023		-
chr14	96807780	96807818	cid_6917		-
chr13	107196229	107196289	cid_6333		-
chr15	52840112	52840160	cid_7219		-
chr2	30866931	30866977	cid_10657		+
chr1	32799496	32799540	cid_423		-
chr15	91083365	91083404	cid_7589		+
chr17	58422800	58422849	cid_9177		-
chr19	18418086	18418160	cid_10115		-
chr5	135517437	135517491	cid_16458		+
chr8	48790222	48790260	cid_19533		-
chr3	47893720	47893779	cid_13338		-
chr14	67249060	67249092	cid_6718		+
chr4	76735194	76735237	cid_14682		+
chr3	119542859	119542907	cid_13701		-
chr4	57897250	57897314	cid_14624		+
chr1	197056696	197056738	cid_1949		-
chr2	70106948	70107005	cid_10959		+
chr6	166373668	166373722	cid_18176		-
chr2	97882706	97882752	cid_11104		+
chr2	113404736	113404772	cid_11175		+
chr16	18819820	18819860	cid_7881		-
chr3	69154860	69154935	cid_13538		+
chr4	106833392	106833430	cid_14871		+
chr5	122359246	122359311	cid_16313		-
chr10	118659340	118659371	cid_3248		-
chr10	13252037	13252086	cid_2629		+
chr5	175913509	175913544	cid_16821		+
chr10	43297688	43297733	cid_2746		+
chr15	29993051	29993106	cid_7025		-
chr6	166733338	166733386	cid_18201		-
chr22	38886484	38886538	cid_12852		-
chr6	36508343	36508383	cid_17342		-
chr11	108175649	108175695	cid_4323		+
chr5	69372317	69372349	cid_15957		+
chr13	24880889	24880921	cid_5804		+
chr17	75089444	75089479	cid_9358		+
chr19	48112433	48112481	cid_10322		+
chr21	33640695	33640735	cid_12502		-
chr1	23410127	23410170	cid_260		+
chr12	123078317	123078355	cid_5663		+
chr17	37884750	37884816	cid_8810		+
chr2	20450032	20450082	cid_10542		-
chr2	85858074	85858106	cid_11055		+
chr2	196523850	196523901	cid_11616		+
chr12	69233728	69233782	cid_5189		+
chr20	32876461	32876497	cid_12154		-
chr12	20564436	20564476	cid_4642		+
chr4	174244100	174244142	cid_15220		+
chr5	110100597	110100643	cid_16244		+
chr21	44836170	44836225	cid_12612		-
chr6	101214403	101214445	cid_17656		-
chr1	151054041	151054084	cid_1466		+
chr20	60883877	60883910	cid_12411		-
chr8	102211331	102211370	cid_19824		-
chr6	112028032	112028074	cid_17748		-
chr6	155578874	155578931	cid_18071		-
chr4	170642033	170642090	cid_15203		+
chr5	132412584	132412627	cid_16367		+
chr11	118362031	118362071	cid_4377		+
chr5	43068317	43068364	cid_15623		+
chr1	23241031	23241065	cid_259		+
chrX	32777971	32778006	cid_21203		-
chr7	42000795	42000850	cid_18519		-
chr5	72206374	72206445	cid_15993		+
chr2	1637689	1637742	cid_10455		-
chr17	60692305	60692351	cid_9198		+
chr3	33038391	33038447	cid_13186		-
chr13	42866633	42866679	cid_5900		+
chr5	14471576	14471615	cid_15399		+
chr1	53347336	53347382	cid_720		+
chr17	56050725	56050765	cid_9091		-
chr9	88879620	88879661	cid_20564		-
chrX	53652014	53652046	cid_21337		-
chr7	139254598	139254653	cid_19125		-
chr5	34956434	34956488	cid_15516		+
chr3	141464446	141464499	cid_13888		+
chr7	94297202	94297245	cid_18771		+
chr15	31214562	31214606	cid_7034		+
chr5	93661701	93661741	cid_16137		-
chr1	110884995	110885054	cid_1237		+
chr1	215849330	215849361	cid_2192		-
chr10	23409828	23409885	cid_2680		+
chr17	75407403	75407443	cid_9363		+
chr4	122738626	122738668	cid_14965		-
chr6	163967462	163967496	cid_18147		+
chr2	130948218	130948274	cid_11260		+
chr15	75805053	75805087	cid_7463		-
chr8	15601125	15601170	cid_19291		+
chr8	62587354	62587385	cid_19627		-
chr19	14508042	14508073	cid_10069		+
chr4	147110835	147110907	cid_15106		+
chr1	33145333	33145400	cid_438		+
chr15	59283141	59283178	cid_7277		+
chr8	124356299	124356340	cid_19907		-
chr13	73651611	73651666	cid_6064		+
chr3	193415232	193415268	cid_14246		+
chr6	7882373	7882432	cid_17003		-
chr17	73774126	73774180	cid_9326		-
chr3	130720521	130720569	cid_13813		+
chr9	115201180	115201216	cid_20728		+
chr12	124140363	124140395	cid_5706		+
chr15	101113505	101113554	cid_7670		-
chr1	62916587	62916661	cid_813		+
chr17	70121676	70121726	cid_9300		+
chr10	63856636	63856692	cid_2798		+
chr15	44063478	44063521	cid_7135		+
chr10	116933205	116933244	cid_3244		+
chr5	58463690	58463745	cid_15762		-
chr4	8456535	8456580	cid_14383		+
chr1	215784595	215784641	cid_2183		+
chr17	76416790	76416827	cid_9375		+
chr6	36200272	36200304	cid_17331		+
chr1	234740033	234740091	cid_2448		-
chr6	31508903	31508957	cid_17268		-
chr20	37049264	37049315	cid_12243		-
chrX	9684689	9684742	cid_21073		+
chr22	29932574	29932611	cid_12773		-
chr16	57181660	57181703	cid_8079		+
chr5	36971135	36971173	cid_15529		+
chr11	3734067	3734100	cid_3397		-
chr2	96516881	96516913	cid_11082		-
chr4	123274309	123274360	cid_14976		+
chr12	122756468	122756509	cid_5646		-
chr5	72206638	72206696	cid_15994		+
chr4	123147115	123147152	cid_14971		+
chr7	6442202	6442259	cid_18306		+
chr1	101337970	101338025	cid_1191		-
chr15	74854473	74854505	cid_7441		+
chr1	154188033	154188068	cid_1527		-
chr1	120456176	120456231	cid_1361		-
chr2	215656981	215657027	cid_11796		-
chr12	28410063	28410094	cid_4786		+
chr15	68577323	68577354	cid_7399		+
chr14	51722437	51722487	cid_6615		+
chr13	20302827	20302876	cid_5782		-
chr6	116914332	116914381	cid_17771		+
chr18	74551405	74551456	cid_9839		+
chr11	64541469	64541522	cid_3872		-
chr1	65613342	65613386	cid_835		+
chr4	169849492	169849533	cid_15187		+
chr4	100870737	100870795	cid_14849		-
chr16	30566162	30566205	cid_7979		-
chr8	128221864	128221906	cid_20053		-
chr4	76409223	76409259	cid_14671		-
chr1	108678085	108678139	cid_1201		-
chr12	93854524	93854560	cid_5332		-
chr10	94213948	94213989	cid_3032		-
chr2	47710216	47710279	cid_10810		+
chr5	58480209	58480257	cid_15774		-
chr6	76348412	76348464	cid_17535		+
chr1	162536146	162536177	cid_1676		+
chr18	10855503	10855541	cid_9538		-
chr16	48385711	48385760	cid_8026		+
chr1	23649584	23649625	cid_276		-
chr4	103717881	103717928	cid_14854		-
chr3	156868612	156868684	cid_14012		-
chr16	75630819	75630859	cid_8230		-
chr1	153779506	153779555	cid_1507		-
chr8	38175068	38175106	cid_19431		-
chr3	8988879	8988911	cid_13031		-
chr4	170643945	170643994	cid_15208		+
chr1	228286814	228286872	cid_2351		+
chr5	151183920	151183990	cid_16686		+
chr6	131201556	131201598	cid_17865		-
chrX	73045457	73045503	cid_21415		-
chr6	43193418	43193483	cid_17383		-
chr12	116675232	116675279	cid_5560		-
chr11	66052058	66052098	cid_4017		-
chr17	48828074	48828115	cid_9034		+
chr7	26238310	26238373	cid_18422		-
chr8	141924019	141924062	cid_20184		-
chr15	25291233	25291284	cid_7009		+
chr5	39371808	39371870	cid_15589		-
chr13	60412910	60412955	cid_6024		-
chr13	50619199	50619253	cid_5979		-
chr5	131528336	131528395	cid_16354		-
chr12	20707251	20707290	cid_4711		+
chr15	41682577	41682620	cid_7099		-
chr11	9304472	9304518	cid_3436		-
chr12	20551265	20551313	cid_4627		+
chr3	48752532	48752581	cid_13357		-
chr19	6535461	6535516	cid_9964		+
chrX	73063860	73063927	cid_21443		-
chr21	33973993	33974066	cid_12509		-
chrX	128940204	128940259	cid_21729		-
chr2	191406855	191406886	cid_11565		+
chr19	34892698	34892749	cid_10191		+
chr17	53470041	53470110	cid_9061		-
chr4	170458926	170458966	cid_15195		-
chr15	75212728	75212780	cid_7448		-
chr1	33321725	33321792	cid_448		+
chr8	125500068	125500104	cid_19921		+
chr14	77935569	77935605	cid_6827		+
chrX	122831487	122831537	cid_21702		-
chr1	54231190	54231245	cid_724		-
chr14	21968086	21968124	cid_6452		-
chr17	36883472	36883531	cid_8782		+
chr11	110113588	110113622	cid_4338		-
chr10	76603262	76603302	cid_2938		+
chr16	27471983	27472052	cid_7938		-
chr3	48226098	48226142	cid_13345		-
chr20	25427510	25427561	cid_12123		+
chr5	40832593	40832636	cid_15611		-
chr6	160101564	160101618	cid_18108		-
chr4	126254140	126254171	cid_14987		+
chr8	101931875	101931924	cid_19821		-
chr9	110092617	110092683	cid_20689		+
chr5	76723630	76723681	cid_16040		+
chr6	25492246	25492287	cid_17103		+
chr16	69744760	69744821	cid_8166		-
chr22	50804379	50804423	cid_13007		+
chr5	93788496	93788535	cid_16141		-
chr22	39130755	39130821	cid_12867		-
chr9	115030386	115030432	cid_20727		-
chr11	61066935	61066988	cid_3772		-
chr5	172379247	172379288	cid_16786		+
chr4	185510401	185510440	cid_15253		-
chr11	65270583	65270643	cid_3989		+
chr8	141526180	141526227	cid_20167		+
chr7	24723125	24723159	cid_18398		+
chr20	2444629	2444663	cid_12017		-
chr1	151025268	151025318	cid_1464		-
chr5	17223493	17223539	cid_15429		+
chr6	158035721	158035752	cid_18080		+
chr8	141531898	141531941	cid_20171		-
chr6	158501521	158501563	cid_18085		+
chr5	153434353	153434407	cid_16694		+
chr3	153993611	153993677	cid_13997		-
chrX	153290362	153290395	cid_21852		-
chr19	1421213	1421244	cid_9870		+
chr3	53276190	53276227	cid_13462		-
chr2	48034731	48034784	cid_10811		-
chr1	234545191	234545243	cid_2438		-
chr9	95294912	95294957	cid_20607		+
chr6	121432077	121432117	cid_17800		-
chr9	139388915	139388959	cid_21012		-
chr9	36589642	36589678	cid_20422		+
chr2	29075235	29075269	cid_10635		-
chr5	111065218	111065250	cid_16260		-
chr6	170066048	170066084	cid_18217		-
chr5	78915911	78915956	cid_16065		+
chr3	43526410	43526448	cid_13283		-
chr7	43906347	43906393	cid_18530		-
chr5	145611586	145611621	cid_16583		+
chr12	48099945	48099978	cid_4901		+
chr1	78410237	78410273	cid_987		-
chr13	53238365	53238400	cid_6012		+
chr1	55530141	55530178	cid_756		+
chr3	112251479	112251534	cid_13673		-
chr2	128257483	128257526	cid_11242		-
chr1	36230728	36230766	cid_490		-
chr3	32522815	32522888	cid_13177		-
chr7	112099719	112099768	cid_18938		+
chr9	132589622	132589674	cid_20902		-
chr3	172116809	172116869	cid_14109		+
chr2	191554503	191554552	cid_11567		+
chr2	233565139	233565191	cid_11928		+
chr5	33468092	33468149	cid_15503		+
chr1	204506630	204506671	cid_2065		+
chr12	31604784	31604835	cid_4807		-
chr1	168044776	168044811	cid_1720		+
chr19	18390844	18390907	cid_10113		-
chr14	23321847	23321883	cid_6460		-
chr1	15756488	15756542	cid_143		+
chr5	27475801	27475842	cid_15445		+
chr1	150789518	150789563	cid_1458		-
chr8	48824202	48824240	cid_19538		-
chr2	242185851	242185892	cid_11976		-
chr6	35113707	35113738	cid_17317		-
chr5	96108692	96108741	cid_16192		+
chr2	70439074	70439126	cid_10967		-
chr1	1250072	1250114	cid_12		-
chr7	127635715	127635746	cid_18987		+
chr4	122738679	122738747	cid_14966		-
chr9	15465178	15465211	cid_20291		-
chr1	207941163	207941223	cid_2119		+
chr10	69834176	69834227	cid_2833		-
chr7	107259414	107259472	cid_18909		+
chr9	35657767	35657842	cid_20402		-
chr1	162499130	162499176	cid_1674		+
chrX	107967863	107967931	cid_21596		-
chr4	113198663	113198707	cid_14924		-
chr8	80949950	80950012	cid_19709		-
chr12	64878274	64878320	cid_5149		+
chr10	103922245	103922306	cid_3168		+
chr11	118766918	118766976	cid_4393		-
chr19	56173192	56173250	cid_10385		+
chr4	20555019	20555059	cid_14424		+
chr2	27423067	27423101	cid_10605		-
chr9	108483813	108483847	cid_20678		+
chr6	134492123	134492166	cid_17916		-
chrX	138820026	138820075	cid_21790		-
chr1	70611061	70611110	cid_883		-
chr7	127992067	127992098	cid_18993		-
chrX	153701904	153701958	cid_21868		+
chr14	92628326	92628360	cid_6896		+
chr7	157061892	157061941	cid_19239		+
chr3	15301214	15301249	cid_13103		-
chr11	70281516	70281572	cid_4081		+
chr3	33704885	33704925	cid_13219		-
chr9	88590058	88590127	cid_20559		+
chr7	44246078	44246113	cid_18535		+
chr19	34687663	34687729	cid_10178		+
chr13	98675135	98675181	cid_6296		+
chr6	144098589	144098635	cid_17967		+
chr17	62521991	62522025	cid_9231		+
chrX	122734888	122734926	cid_21691		-
chr1	10479875	10479932	cid_103		+
chr12	20651614	20651675	cid_4702		+
chr3	98515845	98515905	cid_13619		-
chr10	71910276	71910344	cid_2881		-
chr7	90034927	90034965	cid_18729		+
chr20	6018570	6018616	cid_12054		+
chr13	114018405	114018437	cid_6392		-
chr17	80529740	80529784	cid_9456		+
chr21	28209598	28209651	cid_12480		-
chr13	99104627	99104667	cid_6301		-
chr2	153513529	153513573	cid_11333		-
chr5	170818511	170818558	cid_16764		+
chr1	2239187	2239222	cid_42		+
chr2	73989349	73989401	cid_11002		-
chr19	5788117	5788148	cid_9950		-
chr4	17847085	17847129	cid_14410		-
chr3	33126753	33126789	cid_13187		-
chr1	203711438	203711504	cid_2034		+
chr18	211632	211676	cid_9468		+
chr10	35298880	35298938	cid_2735		-
chr1	62146720	62146770	cid_810		-
chr3	152181880	152181921	cid_13980		+
chr10	105205382	105205433	cid_3194		+
chr14	51390448	51390490	cid_6607		-
chr10	98287165	98287228	cid_3108		-
chr8	91637739	91637792	cid_19748		-
chr11	65836218	65836255	cid_4013		+
chr4	78087873	78087919	cid_14719		+
chr4	178261724	178261776	cid_15238		+
chrX	154294127	154294175	cid_21875		-
chr4	39457947	39458007	cid_14508		-
chr12	72025711	72025754	cid_5224		-
chr5	149933926	149933981	cid_16672		+
chr6	121432482	121432526	cid_17801		-
chr9	123201223	123201266	cid_20752		-
chr17	53084953	53084993	cid_9059		+
chr4	83275947	83276004	cid_14755		-
chr2	65538029	65538082	cid_10925		-
chr16	4113089	4113141	cid_7780		-
chr4	77957406	77957461	cid_14697		+
chr2	86313851	86313891	cid_11057		-
chr12	109974421	109974460	cid_5474		+
chr5	177641770	177641807	cid_16854		-
chr7	87476216	87476270	cid_18716		-
chr12	53694050	53694093	cid_4988		+
chr12	50870056	50870109	cid_4953		+
chrX	128649819	128649854	cid_21727		-
chr8	87490954	87490990	cid_19734		-
chr6	3723291	3723327	cid_16962		-
chr3	120501769	120501834	cid_13717		+
chr4	164061334	164061379	cid_15153		-
chr9	6421137	6421192	cid_20267		+
chrX	69532585	69532632	cid_21372		+
chr15	43256066	43256106	cid_7123		-
chr17	78444235	78444270	cid_9406		-
chr4	79766200	79766242	cid_14731		+
chr19	51305616	51305660	cid_10352		-
chr2	27293516	27293559	cid_10603		-
chr17	80890609	80890654	cid_9461		+
chr1	229577462	229577495	cid_2367		-
chr9	125054128	125054161	cid_20788		+
chr12	54678117	54678154	cid_5032		+
chr8	63936397	63936439	cid_19641		-
chr9	131390218	131390267	cid_20880		+
chr9	36212008	36212042	cid_20416		+
chr8	62538617	62538678	cid_19617		-
chr17	29586137	29586195	cid_8674		+
chr14	51401657	51401703	cid_6609		-
chr6	111215431	111215486	cid_17722		+
chr8	62586831	62586886	cid_19626		-
chr7	139102519	139102569	cid_19118		+
chr17	26689080	26689113	cid_8614		+
chr11	866876	866916	cid_3358		+
chr1	84961761	84961811	cid_1043		+
chr6	157529231	157529277	cid_18077		+
chr6	36508087	36508125	cid_17341		-
chr2	196601379	196601425	cid_11620		+
chr13	113913482	113913529	cid_6385		+
chr12	131360685	131360734	cid_5741		+
chr17	4858940	4858990	cid_8414		+
chr3	73026389	73026433	cid_13557		+
chr15	90984929	90984973	cid_7581		+
chr5	58398427	58398466	cid_15731		-
chr11	17169012	17169053	cid_3528		-
chr20	17924355	17924392	cid_12089		-
chr5	119738590	119738621	cid_16302		-
chr4	95494536	95494569	cid_14820		+
chr20	61510262	61510313	cid_12426		-
chr5	139862074	139862121	cid_16524		+
chr12	9094205	9094251	cid_4535		-
chr1	156298735	156298774	cid_1603		-
chr19	39926569	39926608	cid_10250		-
chr8	66516302	66516344	cid_19657		-
chr7	4800492	4800529	cid_18274		+
chr21	44835564	44835613	cid_12611		-
chr7	44839166	44839215	cid_18550		+
chr13	79894340	79894393	cid_6120		-
chr19	46112674	46112715	cid_10290		-
chr10	103922751	103922789	cid_3172		+
chr9	136804193	136804225	cid_20976		-
chr2	70132157	70132200	cid_10961		+
chr2	149879652	149879700	cid_11311		+
chr3	180673918	180673960	cid_14165		+
chr7	131015481	131015526	cid_19030		+
chr12	67703856	67703907	cid_5175		+
chr15	65407453	65407488	cid_7340		-
chr12	120204863	120204896	cid_5582		-
chr1	28734041	28734080	cid_345		+
chr3	29352831	29352869	cid_13152		+
chr11	65404831	65404895	cid_4002		+
chr12	123075992	123076045	cid_5661		+
chr1	161179922	161179956	cid_1657		+
chr12	46764218	46764266	cid_4892		-
chr2	220093238	220093274	cid_11837		-
chr6	166369267	166369307	cid_18174		-
chr1	28975163	28975227	cid_360		+
chr22	21242248	21242283	cid_12695		+
chr5	58945469	58945532	cid_15860		-
chr3	142753712	142753759	cid_13918		+
chr12	7363928	7363967	cid_4524		+
chr18	71822454	71822508	cid_9830		+
chr9	114337082	114337125	cid_20720		-
chr5	58969532	58969587	cid_15870		-
chr15	35272334	35272403	cid_7058		-
chr17	662728	662796	cid_8343		-
chr4	170049793	170049839	cid_15191		-
chr9	137734510	137734554	cid_20989		+
chr5	70861754	70861805	cid_15961		+
chr16	9865071	9865102	cid_7811		-
chr2	225630306	225630347	cid_11871		-
chr7	27825099	27825144	cid_18440		+
chr3	33586472	33586517	cid_13211		-
chr13	76100653	76100698	cid_6070		-
chr5	180218496	180218536	cid_16925		-
chr8	127565136	127565176	cid_19939		-
chr14	23415498	23415540	cid_6462		-
chr12	46581638	46581699	cid_4863		-
chr5	58564908	58564949	cid_15785		-
chr11	88067813	88067848	cid_4200		-
chr5	58270424	58270481	cid_15694		-
chr11	47189676	47189709	cid_3680		-
chr16	11859854	11859893	cid_7826		-
chr1	94941294	94941349	cid_1145		+
chr7	23761516	23761547	cid_18396		+
chr2	44173189	44173237	cid_10769		-
chr2	87808867	87808908	cid_11073		+
chr6	150048394	150048439	cid_18024		-
chr18	33290625	33290677	cid_9655		+
chr16	29869789	29869837	cid_7962		-
chr6	151773114	151773149	cid_18052		-
chr13	20599508	20599545	cid_5786		+
chr10	120927248	120927320	cid_3270		-
chr11	103108993	103109024	cid_4301		+
chr12	98928991	98929040	cid_5366		+
chr11	9302728	9302771	cid_3429		-
chr11	9302915	9302960	cid_3431		-
chr9	131770347	131770384	cid_20894		-
chr21	30439212	30439265	cid_12487		-
chr4	170483237	170483281	cid_15197		-
chr21	43411104	43411140	cid_12592		-
chr4	39123694	39123735	cid_14503		+
chr1	244595803	244595851	cid_2524		-
chr1	213068392	213068430	cid_2163		+
chr17	73316136	73316204	cid_9321		-
chr17	48453561	48453593	cid_9027		+
chr12	133428016	133428057	cid_5776		-
chr2	70132259	70132304	cid_10962		+
chr3	135905809	135905852	cid_13847		-
chr3	33697727	33697798	cid_13218		-
chr5	58374094	58374131	cid_15716		-
chr14	81644376	81644446	cid_6859		-
chr1	78435200	78435264	cid_1023		-
chr13	39584281	39584346	cid_5876		-
chr1	36068531	36068581	cid_483		-
chr1	39330211	39330259	cid_530		-
chr3	38540568	38540612	cid_13237		+
chr1	47143749	47143797	cid_654		-
chr19	39332154	39332194	cid_10240		-
chr17	38286435	38286470	cid_8813		+
chr5	71503350	71503401	cid_15966		+
chr1	11085276	11085335	cid_111		+
chr2	191556151	191556202	cid_11568		+
chr18	3277932	3278003	cid_9498		+
chr4	20359689	20359748	cid_14420		+
chr10	89512893	89512944	cid_2992		-
chr18	12725506	12725540	cid_9553		+
chr2	74442029	74442070	cid_11020		+
chr12	132240943	132240991	cid_5745		+
chr1	155041936	155041987	cid_1552		+
chr12	110784434	110784480	cid_5488		+
chr5	58298738	58298770	cid_15701		-
chr10	72639744	72639803	cid_2895		+
chr7	101545354	101545388	cid_18858		+
chrX	16862793	16862854	cid_21101		-
chr1	227083346	227083397	cid_2333		+
chr8	62592422	62592473	cid_19629		-
chr19	41813003	41813060	cid_10264		+
chr1	200589438	200589476	cid_1989		-
chr1	157679348	157679387	cid_1626		+
chr10	64945945	64945977	cid_2804		-
chr13	60278761	60278801	cid_6018		-
chr1	6284639	6284688	cid_65		-
chr7	10978487	10978527	cid_18331		-
chr20	57468692	57468731	cid_12389		+
chr3	38540502	38540544	cid_13236		+
chr20	47730445	47730509	cid_12314		-
chr17	60022026	60022063	cid_9190		-
chr5	145890584	145890635	cid_16599		+
chr11	62622104	62622164	cid_3832		-
chr17	30818204	30818251	cid_8717		+
chr11	102221490	102221538	cid_4281		+
chr5	170738932	170738974	cid_16762		+
chr1	29653106	29653144	cid_373		+
chr1	150782648	150782700	cid_1456		-
chr1	200648813	200648844	cid_1991		+
chr1	145116921	145116962	cid_1373		+
chr3	185540884	185540948	cid_14202		-
chrX	73064133	73064193	cid_21446		-
chr12	46599823	46599861	cid_4869		-
chr20	52835680	52835732	cid_12376		+
chr5	77771784	77771826	cid_16053		+
chr11	71713923	71713971	cid_4086		-
chr5	32227421	32227470	cid_15467		-
chr16	69171780	69171816	cid_8142		+
chr1	44885103	44885150	cid_599		+
chr4	39459966	39460019	cid_14509		-
chr2	182781728	182781789	cid_11495		+
chr13	92108352	92108383	cid_6164		+
chr21	44834665	44834709	cid_12609		-
chr9	134313829	134313860	cid_20941		+
chr15	49420848	49420898	cid_7191		-
chr8	66514768	66514807	cid_19656		-
chr2	73650097	73650130	cid_10998		+
chr16	1376796	1376841	cid_7708		+
chr17	27877947	27877987	cid_8646		+
chr19	17431013	17431065	cid_10102		+
chr21	34942649	34942699	cid_12528		+
chr1	54344271	54344313	cid_734		-
chr6	18225350	18225392	cid_17067		-
chr5	14391392	14391436	cid_15396		+
chr14	62262169	62262221	cid_6691		+
chr17	290013	290060	cid_8341		-
chr22	22114683	22114729	cid_12706		-
chr3	47139388	47139448	cid_13319		-
chr10	75135649	75135705	cid_2917		-
chr22	47074562	47074616	cid_12984		+
chr14	68500969	68501002	cid_6730		+
chr1	226172077	226172135	cid_2315		-
chr5	58391327	58391374	cid_15727		-
chr4	84183702	84183740	cid_14787		-
chr12	57032026	57032084	cid_5083		-
chr1	178442647	178442714	cid_1811		+
chr13	96576670	96576702	cid_6257		-
chr22	31355378	31355414	cid_12782		-
chr1	100619636	100619670	cid_1185		-
chr1	150549806	150549839	cid_1452		-
chr4	2233357	2233390	cid_14343		-
chr2	160798588	160798629	cid_11358		-
chr2	33469179	33469210	cid_10685		+
chr1	153931607	153931682	cid_1516		-
chr5	118729432	118729476	cid_16298		+
chr15	63363438	63363486	cid_7318		+
chr1	113000198	113000256	cid_1263		+
chr11	86802435	86802474	cid_4190		+
chr19	33878007	33878064	cid_10176		-
chr1	193057134	193057175	cid_1927		+
chr10	64566578	64566623	cid_2800		+
chrX	44918702	44918766	cid_21259		+
chr2	54896627	54896666	cid_10841		+
chrX	24717661	24717704	cid_21168		+
chr6	170070495	170070542	cid_18224		-
chr19	47113277	47113331	cid_10301		+
chr4	185616036	185616075	cid_15257		+
chr11	118472103	118472170	cid_4381		+
chr5	126172583	126172637	cid_16326		+
chr8	48961530	48961564	cid_19557		+
chr15	60713726	60713773	cid_7297		-
chr17	45760517	45760578	cid_8979		+
chr6	101255029	101255065	cid_17657		-
chr8	12901953	12901985	cid_19288		+
chr1	40028307	40028358	cid_540		-
chr11	110036908	110036959	cid_4331		+
chr13	50106247	50106310	cid_5970		-
chr14	74042285	74042340	cid_6785		+
chr9	13148317	13148362	cid_20274		-
chr14	24759839	24759885	cid_6484		-
chr6	166395364	166395414	cid_18193		-
chr6	125284562	125284616	cid_17822		+
chr10	114205207	114205250	cid_3224		-
chr15	85634481	85634519	cid_7544		+
chr13	34409092	34409139	cid_5861		+
chr18	32721612	32721666	cid_9648		+
chr6	82456594	82456658	cid_17568		-
chr2	111965876	111965907	cid_11165		-
chr10	22618963	22619019	cid_2679		+
chrX	103435122	103435167	cid_21562		+
chr8	6567089	6567131	cid_19271		+
chr1	24999112	24999179	cid_292		+
chr4	39909923	39909960	cid_14534		-
chr7	87839223	87839256	cid_18724		-
chr17	5250217	5250260	cid_8420		+
chr5	56471757	56471809	cid_15676		+
chr9	34635677	34635719	cid_20391		-
chr2	10057548	10057592	cid_10484		+
chr3	32533290	32533328	cid_13180		-
chr11	62620039	62620099	cid_3825		-
chr1	224454055	224454104	cid_2253		-
chrX	45608602	45608647	cid_21264		-
chr8	128951997	128952039	cid_20132		+
chr7	116200853	116200920	cid_18963		+
chr1	225971068	225971116	cid_2306		+
chr20	33128688	33128753	cid_12159		+
chr3	39452622	39452678	cid_13245		+
chr7	81964705	81964751	cid_18702		-
chrX	110371024	110371071	cid_21614		+
chr4	157862869	157862911	cid_15140		-
chr3	10321349	10321395	cid_13062		+
chr12	121785258	121785296	cid_5627		-
chr5	40832508	40832552	cid_15610		-
chr8	48710720	48710751	cid_19523		-
chr7	10491124	10491156	cid_18325		+
chr4	95588353	95588403	cid_14823		+
chr1	32503904	32503943	cid_398		+
chr5	171289324	171289361	cid_16777		-
chr11	77330567	77330611	cid_4130		-
chr1	193055356	193055389	cid_1923		+
chr15	52250895	52250930	cid_7216		-
chr4	79839148	79839191	cid_14738		-
chr4	1981262	1981295	cid_14335		+
chr11	94898807	94898861	cid_4247		-
chr6	24720817	24720865	cid_17099		-
chr12	104692572	104692621	cid_5421		+
chr2	148692930	148692966	cid_11308		-
chr5	109202729	109202775	cid_16241		+
chr21	33069690	33069728	cid_12499		-
chr1	93029157	93029205	cid_1107		-
chr11	101953953	101953998	cid_4275		+
chr3	14984366	14984431	cid_13091		-
chrX	71708025	71708066	cid_21403		-
chr1	67405732	67405778	cid_845		+
chr1	201939116	201939156	cid_2013		+
chr20	10287773	10287819	cid_12064		+
chr6	12514962	12515010	cid_17025		+
chr13	113364744	113364775	cid_6366		+
chr1	205686456	205686492	cid_2089		-
chr12	22812080	22812136	cid_4748		+
chr15	41571980	41572023	cid_7091		+
chr5	37752711	37752752	cid_15566		+
chr6	5613553	5613592	cid_16977		+
chr12	112944228	112944271	cid_5541		+
chr6	109688371	109688424	cid_17694		-
chr1	203839119	203839174	cid_2045		+
chr1	236646513	236646550	cid_2475		+
chr2	122523022	122523075	cid_11226		+
chr2	9002675	9002719	cid_10470		-
chr10	135380063	135380094	cid_3345		-
chr17	55757116	55757169	cid_9071		+
chr10	69748366	69748411	cid_2826		-
chr20	30826262	30826301	cid_12136		+
chr18	19446042	19446093	cid_9591		+
chr4	77959352	77959385	cid_14703		+
chr4	77969067	77969115	cid_14711		-
chr1	71531478	71531533	cid_928		-
chr6	151286165	151286206	cid_18039		+
chr1	231489349	231489397	cid_2412		+
chr3	44794568	44794616	cid_13294		-
chr8	97622268	97622327	cid_19776		+
chr21	38885289	38885342	cid_12567		+
chr18	77737561	77737602	cid_9847		-
chr18	39369125	39369156	cid_9702		-
chr17	77768346	77768384	cid_9392		-
chr1	19505857	19505925	cid_199		-
chr4	151771841	151771881	cid_15118		-
chr3	149459270	149459314	cid_13951		-
chr12	19672150	19672191	cid_4597		+
chr6	30258913	30258958	cid_17238		-
chr6	127616499	127616544	cid_17846		-
chr15	66841469	66841508	cid_7387		+
chr1	31732532	31732597	cid_381		-
chr1	93826802	93826848	cid_1127		+
chr12	56704226	56704284	cid_5071		-
chr1	233802618	233802673	cid_2432		+
chr22	19442285	19442328	cid_12682		-
chr9	72803551	72803583	cid_20471		-
chr6	10628551	10628591	cid_17016		+
chr3	160122469	160122523	cid_14034		+
chr10	70514323	70514367	cid_2856		+
chr10	12043619	12043675	cid_2619		-
chr15	91044282	91044346	cid_7585		+
chr22	43266564	43266620	cid_12940		-
chr4	79788741	79788774	cid_14732		+
chr9	23825501	23825534	cid_20335		-
chr16	23614521	23614566	cid_7918		-
chr2	85846491	85846530	cid_11054		+
chr5	58924437	58924472	cid_15854		-
chr22	44231396	44231444	cid_12947		-
chr8	48691745	48691794	cid_19519		-
chr1	234563288	234563325	cid_2443		-
chr4	141300367	141300398	cid_15055		+
chr1	32794644	32794676	cid_418		+
chr5	172741745	172741786	cid_16796		-
chr14	24608050	24608107	cid_6478		+
chr9	36657082	36657124	cid_20425		+
chr2	175994807	175994857	cid_11443		-
chr13	76432640	76432677	cid_6081		+
chr16	72818757	72818815	cid_8205		-
chr1	145288463	145288507	cid_1380		+
chr17	30665191	30665224	cid_8689		-
chr1	147735790	147735824	cid_1411		+
chr5	58571012	58571058	cid_15790		-
chr5	179197715	179197753	cid_16897		+
chr5	10400944	10401006	cid_15368		+
chr8	128231268	128231321	cid_20061		-
chr2	128014948	128014993	cid_11235		-
chr3	6887985	6888017	cid_13028		+
chr2	20401846	20401890	cid_10539		-
chr17	55974594	55974642	cid_9090		-
chr11	65197820	65197883	cid_3906		+
chr3	43760788	43760832	cid_13286		+
chr10	70101432	70101470	cid_2836		+
chr11	46565458	46565494	cid_3670		-
chr5	38938089	38938122	cid_15576		-
chr6	107100247	107100290	cid_17674		+
chr2	163027389	163027434	cid_11374		-
chr3	42661196	42661251	cid_13268		+
chr21	35281462	35281501	cid_12541		-
chr15	93430424	93430486	cid_7619		+
chr16	56536530	56536576	cid_8069		-
chr8	128214877	128214929	cid_20030		-
chr5	94006750	94006806	cid_16145		+
chr2	189458931	189458964	cid_11542		+
chr3	49570819	49570888	cid_13380		+
chr11	118967398	118967438	cid_4399		-
chr13	100616968	100617016	cid_6314		-
chr3	61724815	61724852	cid_13517		-
chr19	47613864	47613895	cid_10317		-
chr11	881990	882025	cid_3361		-
chr12	95907850	95907915	cid_5347		+
chr11	86947722	86947768	cid_4191		+
chr20	48741371	48741436	cid_12339		-
chr5	16665518	16665572	cid_15420		-
chr12	102117566	102117617	cid_5394		+
chr13	100214921	100214955	cid_6311		+
chr5	1318374	1318411	cid_15291		-
chr15	90170768	90170804	cid_7576		+
chr7	72984108	72984141	cid_18638		-
chr10	17757822	17757881	cid_2664		+
chr1	33145944	33145992	cid_439		+
chr6	112452114	112452160	cid_17752		-
chr1	118067981	118068032	cid_1342		+
chr3	51431667	51431710	cid_13413		+
chr13	80128164	80128208	cid_6140		+
chr1	198289085	198289132	cid_1966		+
chr5	6755558	6755608	cid_15343		+
chr12	56537994	56538038	cid_5058		+
chr2	26358875	26358934	cid_10576		+
chr4	184939121	184939165	cid_15252		+
chr17	79838317	79838352	cid_9437		-
chr22	45588575	45588614	cid_12961		-
chr11	790520	790576	cid_3353		-
chr12	79982915	79982954	cid_5291		-
chr12	112491318	112491363	cid_5532		-
chr14	51390370	51390441	cid_6606		-
chr1	202910094	202910140	cid_2028		-
chr17	19871645	19871688	cid_8580		-
chr10	114194008	114194043	cid_3223		-
chr14	45403260	45403291	cid_6573		-
chrX	53654301	53654351	cid_21339		-
chrX	147985786	147985818	cid_21801		+
chr3	137880319	137880381	cid_13871		-
chr7	44799356	44799389	cid_18543		+
chr4	122589527	122589587	cid_14963		-
chr21	46935064	46935117	cid_12651		-
chr5	32125368	32125434	cid_15461		-
chr7	6063322	6063370	cid_18297		+
chr17	45669424	45669457	cid_8964		+
chr11	110333208	110333266	cid_4340		+
chr1	45244378	45244420	cid_608		+
chr17	7146923	7146974	cid_8449		-
chr1	200730220	200730270	cid_1993		+
chr2	61510209	61510266	cid_10883		-
chr10	43297427	43297463	cid_2745		+
chr5	167975735	167975790	cid_16753		-
chr1	173834562	173834617	cid_1784		-
chr5	138944493	138944527	cid_16516		+
chr3	157813911	157813964	cid_14017		-
chr8	38175265	38175306	cid_19432		-
chr14	50050333	50050396	cid_6586		-
chr11	66693856	66693896	cid_4035		-
chr5	167915690	167915727	cid_16749		+
chr1	154557096	154557165	cid_1541		-
chr2	171822676	171822732	cid_11404		+
chr14	74184393	74184436	cid_6791		-
chr7	26500147	26500178	cid_18434		+
chr1	233520843	233520886	cid_2431		+
chr5	58949349	58949392	cid_15861		-
chrX	133562746	133562809	cid_21757		+
chr11	18421296	18421335	cid_3535		+
chr6	149731497	149731542	cid_18011		+
chr20	44445416	44445489	cid_12290		+
chr14	73568783	73568839	cid_6771		+
chr11	17153418	17153467	cid_3526		-
chr16	67671820	67671874	cid_8131		+
chr11	65199025	65199077	cid_3917		+
chrX	153213021	153213080	cid_21848		-
chr15	48760088	48760133	cid_7182		-
chr1	87341422	87341461	cid_1066		-
chr14	35331195	35331253	cid_6533		-
chr2	70524319	70524372	cid_10977		-
chr13	25916364	25916419	cid_5815		+
chr1	212763566	212763615	cid_2158		+
chr22	29944596	29944629	cid_12774		-
chr13	42429203	42429238	cid_5892		-
chr1	16451585	16451635	cid_158		-
chr14	71442595	71442640	cid_6761		+
chr15	62205109	62205140	cid_7304		-
chr17	4851752	4851822	cid_8413		-
chr22	42301997	42302042	cid_12923		+
chr17	79986552	79986587	cid_9441		+
chr22	36140083	36140118	cid_12811		-
chr5	134670441	134670488	cid_16436		-
chr3	119542715	119542786	cid_13700		-
chr6	133834173	133834213	cid_17901		+
chr13	92259590	92259627	cid_6186		+
chr1	236431146	236431186	cid_2474		+
chr1	17736367	17736428	cid_179		-
chr7	141353267	141353326	cid_19133		+
chr1	1477353	1477410	cid_26		-
chr1	52928364	52928416	cid_713		-
chr19	3610688	3610727	cid_9913		-
chr14	102478922	102478953	cid_6948		+
chr5	179265017	179265067	cid_16910		-
chr12	74933894	74933929	cid_5241		+
chr7	101664571	101664610	cid_18863		+
chr2	127805729	127805760	cid_11232		-
chr20	43704019	43704078	cid_12282		+
chr1	168205960	168205991	cid_1723		+
chr17	30706225	30706294	cid_8707		+
chr22	38890285	38890325	cid_12857		-
chr10	74769506	74769544	cid_2909		-
chr11	44255658	44255700	cid_3664		+
chr1	229577385	229577451	cid_2366		-
chr17	34886133	34886189	cid_8744		-
chr1	33133996	33134034	cid_433		+
chr17	15976379	15976423	cid_8532		-
chr8	66638144	66638182	cid_19660		-
chr14	70237094	70237164	cid_6748		+
chr20	34293067	34293124	cid_12182		-
chr10	14908965	14909001	cid_2643		+
chr15	96874907	96874956	cid_7640		+
chr9	19230589	19230620	cid_20304		+
chr17	29059770	29059808	cid_8658		+
chr12	21069180	21069223	cid_4734		+
chr1	200875258	200875300	cid_1996		+
chr11	71145559	71145593	cid_4084		-
chr2	85776934	85776973	cid_11052		-
chr1	156930153	156930195	cid_1623		-
chr12	104383078	104383118	cid_5417		-
chr3	12877547	12877590	cid_13074		-
chr16	30751384	30751427	cid_7984		+
chr8	48865685	48865720	cid_19548		-
chr3	150345810	150345854	cid_13968		+
chr17	26939586	26939638	cid_8619		-
chr16	78214865	78214904	cid_8235		+
chr4	169639865	169639910	cid_15177		+
chr1	240653868	240653912	cid_2491		-
chr3	130688277	130688315	cid_13812		+
chr11	11942147	11942184	cid_3478		+
chr7	102743421	102743457	cid_18878		-
chr7	138519764	138519814	cid_19094		-
chr2	25042737	25042775	cid_10563		-
chr13	25916132	25916180	cid_5813		+
chr19	51307773	51307828	cid_10353		-
chr11	3716960	3717004	cid_3394		-
chr7	156796450	156796481	cid_19230		-
chrX	31143286	31143321	cid_21196		-
chr14	81642829	81642867	cid_6844		-
chr6	160206872	160206937	cid_18121		-
chr18	33572129	33572178	cid_9662		-
chr5	131731146	131731190	cid_16356		+
chr20	52835830	52835873	cid_12377		+
chr3	122180036	122180072	cid_13725		-
chr12	111907497	111907549	cid_5520		-
chr1	202103190	202103236	cid_2020		-
chr12	58194790	58194821	cid_5105		-
chr2	182794665	182794715	cid_11503		+
chr17	63107111	63107164	cid_9244		+
chr1	228645549	228645582	cid_2357		-
chr6	163991912	163991963	cid_18148		+
chr7	17385180	17385222	cid_18354		+
chr9	36214453	36214510	cid_20417		-
chr7	151058262	151058313	cid_19185		+
chr5	55232553	55232591	cid_15667		-
chr5	176729362	176729405	cid_16833		-
chr1	245016779	245016837	cid_2533		-
chr1	109236257	109236290	cid_1211		+
chr5	58866260	58866316	cid_15832		-
chr5	94020978	94021048	cid_16148		+
chr6	111620685	111620724	cid_17737		-
chr7	54819960	54820016	cid_18580		-
chr6	31807438	31807512	cid_17282		+
chr1	44443693	44443744	cid_592		+
chr16	2013606	2013643	cid_7723		-
chr11	47194030	47194067	cid_3681		-
chr6	149982695	149982758	cid_18021		-
chr17	18244404	18244446	cid_8560		-
chr13	50623133	50623170	cid_5981		-
chr10	51736359	51736397	cid_2766		+
chr11	95568315	95568360	cid_4270		-
chr12	44113056	44113108	cid_4834		-
chr6	13652843	13652895	cid_17032		-
chr21	44268337	44268377	cid_12594		-
chr17	63009137	63009170	cid_9241		-
chr3	145793245	145793276	cid_13933		+
chr7	94298602	94298641	cid_18775		+
chr1	145293272	145293303	cid_1382		+
chr11	65197881	65197952	cid_3907		+
chr12	62954781	62954836	cid_5122		+
chr19	4316667	4316698	cid_9923		+
chr1	24987892	24987944	cid_290		+
chr5	58812953	58812995	cid_15817		-
chr11	3406281	3406321	cid_3392		+
chr22	38687158	38687198	cid_12836		-
chr20	60962141	60962178	cid_12417		+
chr6	31478198	31478238	cid_17263		+
chr5	58320522	58320555	cid_15704		-
chr13	48835406	48835470	cid_5934		+
chr17	48749619	48749654	cid_9029		+
chr8	101245780	101245811	cid_19799		+
chr1	200828659	200828728	cid_1995		+
chr1	24086301	24086350	cid_288		+
chr1	85732006	85732061	cid_1049		-
chr2	169377113	169377146	cid_11382		+
chr7	107545497	107545547	cid_18913		+
chr9	111679985	111680033	cid_20694		-
chr7	141357505	141357538	cid_19134		-
chr19	1258878	1258924	cid_9866		+
chr9	130279038	130279071	cid_20859		-
chr6	10397879	10397927	cid_17013		-
chr9	4860931	4860973	cid_20250		+
chr6	89773305	89773338	cid_17600		-
chr15	83673434	83673488	cid_7531		-
chr5	137523370	137523427	cid_16476		-
chr1	32052920	32052953	cid_386		+
chr12	69153039	69153079	cid_5187		+
chr3	52938641	52938684	cid_13457		-
chr12	20588298	20588340	cid_4664		+
chr5	43123345	43123397	cid_15624		+
chr1	169101248	169101317	cid_1741		+
chr6	75825571	75825602	cid_17522		-
chr10	103922699	103922752	cid_3171		+
chr8	38948874	38948916	cid_19448		+
chr9	6587099	6587145	cid_20271		-
chr17	65871131	65871183	cid_9269		+
chr13	50059851	50059890	cid_5968		+
chr1	77557422	77557464	cid_964		-
chr3	23930752	23930793	cid_13135		+
chr1	154229935	154229982	cid_1530		+
chr12	49663943	49663984	cid_4925		+
chr3	9848186	9848256	cid_13040		+
chr17	74904341	74904378	cid_9357		+
chr1	245017532	245017576	cid_2536		-
chr2	189877409	189877454	cid_11552		+
chr8	99130163	99130199	cid_19792		+
chr3	55502151	55502196	cid_13470		-
chr7	101932332	101932363	cid_18872		+
chr2	101622816	101622858	cid_11119		+
chr4	101945694	101945753	cid_14850		-
chr18	33572679	33572713	cid_9666		-
chr4	144475114	144475158	cid_15083		+
chr12	121784230	121784278	cid_5623		-
chr4	1695149	1695208	cid_14332		-
chr9	131718377	131718411	cid_20888		+
chr22	42302210	42302255	cid_12925		+
chr12	64895640	64895679	cid_5150		+
chr5	176918341	176918392	cid_16843		-
chr16	66801276	66801322	cid_8119		-
chr15	76170357	76170391	cid_7466		+
chr8	124247681	124247727	cid_19899		-
chr5	58892149	58892183	cid_15842		-
chrX	24717692	24717741	cid_21169		+
chr1	46654607	46654644	cid_638		-
chr5	179203980	179204019	cid_16900		+
chr6	99856202	99856249	cid_17646		-
chr9	111631207	111631244	cid_20693		-
chr2	97403659	97403690	cid_11097		-
chr6	139238957	139239004	cid_17952		-
chr8	8643037	8643099	cid_19276		-
chr15	72876780	72876846	cid_7430		+
chr9	88692280	88692315	cid_20563		-
chr1	225683612	225683655	cid_2299		-
chr17	45533963	45534000	cid_8963		-
chr1	33477635	33477680	cid_449		-
chr5	79279113	79279149	cid_16071		-
chr2	191747237	191747273	cid_11572		+
chr14	90871740	90871803	cid_6881		+
chr1	231396611	231396674	cid_2408		+
chr6	163994491	163994542	cid_18152		+
chr7	20371549	20371591	cid_18362		+
chr1	32794755	32794798	cid_419		+
chr18	37331257	37331299	cid_9698		-
chr6	30531431	30531481	cid_17242		+
chr8	38710480	38710529	cid_19444		+
chr15	64050338	64050382	cid_7325		-
chr5	44815319	44815364	cid_15637		+
chr1	44685150	44685191	cid_598		+
chr15	66639561	66639593	cid_7376		-
chr11	11943066	11943119	cid_3480		+
chr19	3610651	3610686	cid_9912		-
chr1	231489587	231489644	cid_2413		+
chr12	9464428	9464464	cid_4539		+
chr2	182794449	182794495	cid_11501		+
chr1	162569354	162569397	cid_1679		+
chr2	113421252	113421291	cid_11178		+
chr18	13042721	13042760	cid_9562		+
chr7	151832184	151832224	cid_19194		-
chr5	98131997	98132041	cid_16208		+
chr10	43881890	43881938	cid_2753		-
chr8	29571616	29571647	cid_19376		-
chr13	37580169	37580216	cid_5874		+
chr5	10434634	10434680	cid_15376		+
chr1	91779268	91779299	cid_1097		-
chr20	43142569	43142613	cid_12273		-
chr4	52741045	52741089	cid_14579		+
chr8	42881478	42881532	cid_19475		+
chr13	77457238	77457313	cid_6087		-
chr2	38335314	38335345	cid_10710		-
chrX	135129200	135129264	cid_21777		+
chr2	160627815	160627859	cid_11356		-
chr10	89513817	89513879	cid_2996		-
chr4	39722029	39722075	cid_14516		+
chr4	169659232	169659272	cid_15179		+
chr2	224664386	224664423	cid_11856		-
chr12	64216989	64217027	cid_5136		+
chr6	98727339	98727370	cid_17633		+
chr9	136895547	136895581	cid_20979		-
chr11	13723472	13723515	cid_3494		+
chr22	36327345	36327391	cid_12814		-
chr17	55888288	55888319	cid_9086		-
chr20	17951088	17951121	cid_12099		+
chr1	214525661	214525700	cid_2176		-
chr2	10942719	10942769	cid_10512		-
chr19	4961769	4961804	cid_9936		+
chr5	115166528	115166581	cid_16287		-
chr12	22837489	22837530	cid_4752		+
chr1	11979955	11980014	cid_130		-
chr15	78428451	78428482	cid_7489		+
chr17	3623620	3623651	cid_8391		-
chr12	50824358	50824397	cid_4950		+
chr7	912970	913016	cid_18246		+
chr15	99503243	99503299	cid_7655		+
chr2	191557271	191557325	cid_11571		+
chr16	1413260	1413309	cid_7710		-
chr2	10813540	10813573	cid_10507		-
chr3	88101240	88101300	cid_13587		-
chr15	44085958	44086028	cid_7139		+
chr3	127788703	127788738	cid_13765		+
chr17	57917864	57917916	cid_9161		+
chr1	247030928	247030970	cid_2550		-
chr21	27144648	27144693	cid_12471		+
chr5	58284237	58284271	cid_15695		-
chr1	162496939	162496991	cid_1673		+
chr12	46313977	46314025	cid_4851		-
chr2	220099023	220099069	cid_11839		+
chr20	60709523	60709561	cid_12407		+
chr11	120278536	120278568	cid_4405		+
chr4	77959007	77959047	cid_14701		+
chr16	18794030	18794075	cid_7868		-
chr9	127998779	127998836	cid_20839		-
chr13	31904946	31904995	cid_5848		+
chr1	78411161	78411199	cid_991		-
chr3	100101468	100101519	cid_13630		-
chr1	15966547	15966580	cid_146		+
chr19	4961793	4961837	cid_9937		+
chr1	157030172	157030204	cid_1625		-
chr1	155348238	155348291	cid_1569		-
chr13	28868969	28869013	cid_5829		+
chr10	121340415	121340451	cid_3279		-
chr12	20633236	20633269	cid_4693		+
chr3	127793990	127794035	cid_13768		-
chr1	197112177	197112230	cid_1960		-
chr17	79825940	79825997	cid_9436		-
chr10	70102030	70102069	cid_2840		+
chr6	160201839	160201880	cid_18118		-
chr1	55315692	55315737	cid_754		-
chr2	228390601	228390651	cid_11887		+
chr3	58413702	58413747	cid_13513		-
chr5	136313163	136313198	cid_16462		-
chr15	62334384	62334423	cid_7308		-
chr1	51821065	51821103	cid_682		-
chr12	20585170	20585218	cid_4658		+
chr12	133720604	133720645	cid_5777		+
chr13	103493643	103493703	cid_6326		+
chr1	19585396	19585430	cid_204		+
chr4	108835046	108835095	cid_14882		+
chr19	49470047	49470119	cid_10334		+
chr7	35272734	35272765	cid_18479		-
chr2	32688443	32688489	cid_10671		+
chr15	91512642	91512680	cid_7606		-
chr10	17756918	17756970	cid_2663		+
chr20	1349772	1349821	cid_12010		-
chr6	127646145	127646187	cid_17852		-
chrX	119570639	119570690	cid_21675		-
chrX	118377602	118377648	cid_21657		+
chr17	1555226	1555264	cid_8357		-
chr3	194789036	194789096	cid_14268		-
chr17	17095758	17095800	cid_8547		+
chr1	155038704	155038744	cid_1551		+
chr1	101338676	101338715	cid_1192		-
chr14	102843273	102843317	cid_6958		+
chr5	39388369	39388410	cid_15594		-
chr11	65202876	65202922	cid_3945		+
chr16	57287362	57287402	cid_8085		+
chr6	64828376	64828407	cid_17487		-
chr11	64539190	64539230	cid_3869		-
chr3	139076449	139076499	cid_13880		-
chr22	38878575	38878627	cid_12838		+
chr1	84963199	84963250	cid_1044		+
chrX	103440394	103440438	cid_21564		+
chr12	123005788	123005844	cid_5652		-
chr19	42839554	42839595	cid_10277		+
chr13	52764568	52764611	cid_5995		-
chr1	154554807	154554865	cid_1538		-
chr20	34398823	34398861	cid_12208		+
chr12	76443063	76443121	cid_5264		-
chr14	62213926	62213999	cid_6686		+
chr7	101894499	101894540	cid_18869		+
chr2	203152459	203152504	cid_11700		+
chr20	47705934	47705975	cid_12308		+
chr15	78834373	78834416	cid_7504		+
chr11	3744579	3744627	cid_3399		-
chr11	65202927	65202982	cid_3946		+
chr8	133859457	133859493	cid_20152		+
chr2	44547922	44547961	cid_10785		-
chr7	26231753	26231809	cid_18414		-
chr1	115312282	115312333	cid_1318		-
chr22	46757171	46757220	cid_12982		-
chr12	125006559	125006594	cid_5720		-
chr15	40468869	40468919	cid_7076		+
chr1	110116656	110116691	cid_1229		+
chr16	24748140	24748180	cid_7926		+
chr2	61522049	61522083	cid_10884		-
chr4	140003238	140003289	cid_15039		-
chrX	73492854	73492904	cid_21474		-
chr22	28310586	28310624	cid_12752		-
chr2	203157795	203157848	cid_11702		+
chr5	142674981	142675024	cid_16560		-
chr19	10265540	10265580	cid_9997		-
chr18	74072561	74072607	cid_9837		-
chr11	8941094	8941137	cid_3425		+
chr12	1018838	1018893	cid_4474		+
chr1	38523218	38523249	cid_528		+
chr16	547701	547732	cid_7697		+
chr6	101037460	101037507	cid_17650		-
chr3	183911604	183911649	cid_14183		+
chr12	67695620	67695654	cid_5174		+
chr3	143708682	143708730	cid_13923		+
chr6	139241310	139241353	cid_17953		-
chr12	20632352	20632397	cid_4692		+
chr19	10244034	10244091	cid_9993		-
chr2	176989017	176989055	cid_11455		+
chr3	105495205	105495242	cid_13647		-
chr14	53240043	53240085	cid_6625		+
chr14	97002328	97002393	cid_6923		+
chr16	46990885	46990941	cid_8022		-
chr3	134075108	134075162	cid_13844		-
chr8	71487078	71487127	cid_19686		-
chr20	30157272	30157332	cid_12128		+
chr3	131187071	131187121	cid_13820		-
chr5	179155632	179155691	cid_16885		+
chr4	120189442	120189488	cid_14947		+
chr5	14693509	14693584	cid_15407		+
chr3	41280710	41280753	cid_13256		+
chr20	58763668	58763700	cid_12406		+
chr2	178085130	178085171	cid_11467		+
chr6	111982558	111982601	cid_17745		-
chr2	204014036	204014072	cid_11718		+
chr2	215857264	215857298	cid_11800		-
chr12	132198818	132198875	cid_5742		+
chr1	21101955	21101997	cid_222		-
chr16	30726921	30726972	cid_7982		+
chrX	151138933	151138976	cid_21832		-
chr7	92237787	92237850	cid_18751		-
chr1	33246622	33246656	cid_442		-
chr20	17924433	17924472	cid_12090		-
chr11	82925449	82925483	cid_4154		+
chr12	121201648	121201702	cid_5608		-
chr17	55334531	55334577	cid_9069		+
chr17	37006640	37006687	cid_8787		-
chr17	45085152	45085187	cid_8950		-
chr5	138145893	138145945	cid_16492		+
chr4	4546633	4546672	cid_14366		+
chr5	6743948	6743990	cid_15337		+
chr5	79774103	79774153	cid_16076		+
chr15	72498863	72498917	cid_7423		-
chr5	158584573	158584622	cid_16726		-
chr17	80121446	80121480	cid_9447		-
chr3	48199948	48200007	cid_13343		-
chr2	8992831	8992885	cid_10469		-
chr6	96054862	96054914	cid_17628		+
chr3	52028965	52029003	cid_13428		-
chr10	69682448	69682502	cid_2825		-
chr1	120162968	120163019	cid_1352		-
chr2	191792462	191792501	cid_11597		+
chr7	56122198	56122243	cid_18590		+
chr10	112046309	112046348	cid_3210		+
chr17	48211356	48211392	cid_9021		-
chr19	32928105	32928145	cid_10164		+
chrX	70459624	70459660	cid_21379		-
chr12	52452951	52453001	cid_4970		+
chr10	96366486	96366531	cid_3082		+
chr2	11358414	11358448	cid_10518		-
chr22	38884531	38884587	cid_12845		-
chr16	24560305	24560345	cid_7922		+
chr5	58288977	58289020	cid_15698		-
chr14	55615072	55615118	cid_6643		-
chr17	56082504	56082572	cid_9104		-
chr5	148731785	148731829	cid_16649		+
chr5	36994722	36994765	cid_15532		+
chr8	131226745	131226786	cid_20149		-
chr12	104680787	104680833	cid_5419		+
chrX	48793417	48793457	cid_21306		-
chr10	64926996	64927031	cid_2802		-
chr15	72875908	72875955	cid_7428		+
chr9	72933871	72933911	cid_20479		+
chr22	40929556	40929598	cid_12883		-
chr14	21147608	21147639	cid_6417		+
chr5	94861247	94861295	cid_16174		-
chr3	44403003	44403039	cid_13288		+
chr16	70695166	70695199	cid_8187		-
chr1	203764920	203764971	cid_2036		+
chr22	38089414	38089459	cid_12827		+
chr7	44875084	44875131	cid_18563		-
chrX	73189148	73189206	cid_21460		+
chr14	69341188	69341234	cid_6736		-
chr17	48261493	48261554	cid_9024		-
chr17	80139594	80139635	cid_9448		-
chr12	93803715	93803776	cid_5330		-
chr13	92182067	92182106	cid_6175		+
chr1	33087459	33087498	cid_431		-
chr8	48869872	48869911	cid_19551		-
chr10	13680919	13680956	cid_2636		+
chr1	215785728	215785761	cid_2187		+
chr22	18211836	18211900	cid_12670		+
chr2	44115538	44115583	cid_10760		-
chr6	111214024	111214078	cid_17717		+
chr10	5149766	5149834	cid_2585		+
chr3	40207219	40207250	cid_13247		+
chr8	37325944	37325977	cid_19407		-
chr6	158613400	158613435	cid_18089		+
chrX	138809802	138809867	cid_21788		-
chr16	10624377	10624416	cid_7815		-
chr13	50587306	50587343	cid_5974		+
chr10	89268358	89268390	cid_2989		+
chr13	103268851	103268894	cid_6320		+
chr11	117039194	117039243	cid_4359		+
chr1	225704871	225704905	cid_2302		-
chrX	122753208	122753257	cid_21697		-
chr3	58099984	58100038	cid_13505		+
chr11	9610995	9611066	cid_3458		+
chr5	74668380	74668423	cid_16026		-
chr9	130568238	130568270	cid_20863		+
chr16	30667675	30667723	cid_7980		+
chr6	109688969	109689031	cid_17702		-
chr22	50810575	50810618	cid_13008		+
chr10	93766211	93766249	cid_3027		+
chr1	21102454	21102495	cid_223		-
chr2	232322090	232322123	cid_11919		-
chr22	42664268	42664312	cid_12932		-
chr3	184038506	184038539	cid_14186		+
chr6	149698478	149698511	cid_18009		+
chr11	8941044	8941087	cid_3424		+
chr9	135564986	135565041	cid_20962		+
chr5	159702029	159702060	cid_16734		-
chr3	132323771	132323809	cid_13828		-
chr6	111620974	111621020	cid_17738		-
chr18	14080137	14080176	cid_9576		-
chr14	50250862	50250923	cid_6592		-
chr17	40962472	40962526	cid_8884		-
chr15	95023538	95023573	cid_7634		+
chrX	40569842	40569889	cid_21232		-
chr1	46159849	46159904	cid_623		+
chr4	146041954	146041996	cid_15090		+
chr22	41221663	41221710	cid_12894		-
chr1	28527618	28527665	cid_341		-
chr14	34904206	34904247	cid_6519		-
chr3	50325556	50325591	cid_13405		-
chr1	197053274	197053335	cid_1945		-
chr12	20537123	20537159	cid_4618		+
chrX	49029550	49029586	cid_21313		+
chr15	80366090	80366128	cid_7517		+
chr4	103723732	103723779	cid_14857		-
chr17	61086980	61087023	cid_9202		+
chr10	99434244	99434282	cid_3120		+
chr12	496368	496421	cid_4465		-
chr10	15851099	15851151	cid_2648		-
chr6	17649816	17649852	cid_17057		-
chr1	180855140	180855194	cid_1847		+
chr22	37904327	37904360	cid_12825		-
chrX	24828846	24828877	cid_21178		+
chr1	160398233	160398286	cid_1650		+
chr18	33572625	33572665	cid_9665		-
chr1	244594246	244594280	cid_2523		-
chr18	673322	673384	cid_9475		+
chr7	150929990	150930030	cid_19180		+
chr15	45647044	45647077	cid_7165		-
chr6	31698414	31698450	cid_17274		-
chr5	172379577	172379615	cid_16788		+
chr6	29913500	29913542	cid_17237		+
chr9	125640961	125640993	cid_20800		-
chr7	130146294	130146348	cid_19026		-
chr2	128601207	128601249	cid_11245		-
chr3	14986478	14986522	cid_13097		-
chr4	76582681	76582726	cid_14680		-
chr2	153616740	153616811	cid_11338		+
chr1	32513760	32513809	cid_403		+
chr11	33376737	33376788	cid_3595		+
chr3	30045805	30045856	cid_13157		+
chr2	58456905	58456952	cid_10872		-
chr12	69651913	69651953	cid_5198		+
chr17	48829013	48829048	cid_9038		+
chr1	67878790	67878859	cid_861		-
chr1	6642370	6642402	cid_72		+
chr22	50847153	50847201	cid_13009		+
chr1	164820792	164820837	cid_1691		+
chr6	72113906	72113953	cid_17501		-
chr12	88566404	88566438	cid_5310		+
chr6	3224798	3224842	cid_16960		-
chrX	24190910	24190957	cid_21156		+
chr5	72210043	72210089	cid_16007		+
chr5	14168841	14168884	cid_15391		+
chr2	242136021	242136055	cid_11975		+
chr18	57571325	57571385	cid_9783		+
chr8	141696677	141696731	cid_20181		-
chr5	58411539	58411583	cid_15734		-
chr4	103755237	103755268	cid_14858		+
chr6	33420958	33420993	cid_17304		+
chr10	65381218	65381284	cid_2811		+
chr1	100387274	100387336	cid_1178		+
chr2	55883634	55883678	cid_10863		-
chr12	51373584	51373623	cid_4960		-
chr9	19096632	19096675	cid_20301		-
chr12	62931043	62931095	cid_5120		+
chr6	43753648	43753709	cid_17394		+
chr13	114523559	114523605	cid_6398		-
chr17	18834201	18834244	cid_8564		+
chr12	54680068	54680104	cid_5035		+
chrX	83401941	83401985	cid_21517		-
chr3	193412449	193412482	cid_14243		+
chr12	20586913	20586962	cid_4662		+
chr11	67375948	67375997	cid_4044		+
chr5	96108536	96108570	cid_16191		+
chr2	200284167	200284208	cid_11663		-
chr1	3800358	3800396	cid_57		+
chr17	16012065	16012102	cid_8533		-
chr12	79982755	79982790	cid_5290		-
chr7	101475846	101475882	cid_18850		+
chr1	164816134	164816181	cid_1689		+
chr1	78430501	78430558	cid_1009		-
chr3	113026649	113026681	cid_13678		-
chr4	76452809	76452845	cid_14673		+
chr5	95067815	95067866	cid_16176		+
chr2	54130924	54130962	cid_10827		-
chr10	96116671	96116726	cid_3045		-
chr1	115292406	115292443	cid_1313		-
chr1	202102620	202102678	cid_2019		-
chr15	72185282	72185313	cid_7420		-
chr17	40177238	40177274	cid_8864		+
chr5	89811465	89811530	cid_16120		-
chr19	33103413	33103445	cid_10172		-
chr5	133492770	133492811	cid_16377		-
chr4	7764868	7764920	cid_14381		-
chr5	94037723	94037757	cid_16166		+
chr20	48251388	48251431	cid_12331		-
chr6	10887816	10887852	cid_17019		+
chr1	171483303	171483353	cid_1754		+
chr1	179323246	179323289	cid_1819		+
chr11	71719101	71719144	cid_4087		-
chr9	82191083	82191132	cid_20522		+
chr3	182663716	182663760	cid_14174		-
chr10	58117366	58117429	cid_2779		-
chr15	55474305	55474342	cid_7230		-
chr12	20704081	20704136	cid_4710		+
chr8	141533611	141533653	cid_20174		-
chr1	86116748	86116798	cid_1054		-
chr19	57183949	57183987	cid_10390		-
chr4	83784391	83784451	cid_14779		-
chr11	3382006	3382051	cid_3389		-
chr17	16343560	16343596	cid_8540		+
chr3	128848064	128848107	cid_13789		-
chr1	154317927	154317971	cid_1532		+
chr3	52027800	52027836	cid_13426		-
chr3	129023700	129023750	cid_13797		+
chr20	33098241	33098299	cid_12158		+
chr19	18978961	18979031	cid_10127		+
chr8	95436520	95436561	cid_19759		-
chr10	98723779	98723825	cid_3111		+
chr2	62065030	62065079	cid_10901		-
chr1	46509278	46509326	cid_626		-
chr8	59495349	59495401	cid_19591		+
chr9	139745347	139745384	cid_21018		+
chr8	124142560	124142601	cid_19896		+
chr5	148875293	148875341	cid_16655		-
chr2	30864752	30864799	cid_10654		+
chr8	128199935	128200008	cid_19991		-
chr1	170508794	170508843	cid_1750		+
chr8	124514133	124514171	cid_19915		-
chr1	231701657	231701699	cid_2421		+
chr19	57815792	57815846	cid_10428		+
chr11	68524936	68524987	cid_4067		-
chr17	42398747	42398805	cid_8916		-
chr15	78461616	78461656	cid_7494		+
chr1	71536426	71536472	cid_935		-
chr15	91172378	91172420	cid_7591		+
chr19	54378020	54378062	cid_10367		+
chr6	71269823	71269880	cid_17490		+
chr16	22485352	22485383	cid_7909		+
chr5	68578660	68578695	cid_15951		-
chr18	33848991	33849029	cid_9687		+
chr18	44402239	44402282	cid_9717		-
chr15	63354533	63354572	cid_7313		+
chrX	122778684	122778720	cid_21701		-
chr7	19740012	19740050	cid_18361		-
chrX	39910674	39910746	cid_21223		-
chr1	156712271	156712331	cid_1618		-
chr6	116598145	116598196	cid_17765		-
chr1	113229833	113229874	cid_1275		+
chr14	67851081	67851151	cid_6722		+
chr11	9469128	9469175	cid_3447		+
chr12	6857650	6857694	cid_4513		-
chr16	24807256	24807310	cid_7929		+
chr19	33131171	33131221	cid_10173		-
chr1	28836038	28836079	cid_354		+
chr3	108295066	108295112	cid_13663		-
chr7	44507564	44507601	cid_18536		+
chr2	174773464	174773533	cid_11426		-
chr12	2912691	2912734	cid_4481		+
chr2	28040589	28040620	cid_10618		-
chr4	1205275	1205324	cid_14324		-
chr17	37588110	37588144	cid_8803		-
chr12	133402277	133402313	cid_5775		+
chr1	93239271	93239312	cid_1112		-
chr6	151305068	151305102	cid_18040		+
chr7	20411710	20411745	cid_18363		+
chr17	30302730	30302775	cid_8682		+
chr8	17425201	17425261	cid_19305		+
chr2	69597085	69597128	cid_10953		-
chr5	112200224	112200266	cid_16267		+
chr12	46661599	46661632	cid_4872		-
chr21	38885927	38885985	cid_12568		+
chr15	74889129	74889174	cid_7442		+
chr20	47895735	47895777	cid_12324		+
chr6	36418574	36418605	cid_17332		+
chr1	63912430	63912486	cid_823		-
chr17	73262312	73262344	cid_9320		+
chr15	78754920	78754966	cid_7497		+
chr6	20480180	20480224	cid_17079		+
chr6	126330479	126330531	cid_17830		+
chr11	44125291	44125334	cid_3663		+
chr2	70455426	70455486	cid_10972		-
chr3	127788814	127788877	cid_13767		+
chr9	88879983	88880026	cid_20565		-
chr7	87907748	87907785	cid_18726		-
chr2	242274794	242274833	cid_11980		+
chr7	6502308	6502367	cid_18314		-
chr12	20587092	20587148	cid_4663		+
chr16	74490504	74490537	cid_8212		-
chr7	32525805	32525861	cid_18460		-
chr17	28445187	28445227	cid_8654		+
chr3	179325363	179325416	cid_14159		+
chr4	184605731	184605772	cid_15250		+
chr13	25916102	25916138	cid_5812		+
chr5	126883610	126883650	cid_16329		+
chr5	619224	619276	cid_15281		+
chr20	3897700	3897742	cid_12027		+
chr10	93605426	93605464	cid_3023		+
chr3	128601919	128601952	cid_13786		+
chr2	63834082	63834124	cid_10908		+
chr1	44680561	44680601	cid_597		+
chr12	20848554	20848598	cid_4732		+
chr11	9459721	9459759	cid_3444		+
chr3	150181261	150181292	cid_13960		+
chr17	30327252	30327300	cid_8685		+
chr15	75759560	75759601	cid_7462		-
chr5	174939194	174939234	cid_16803		+
chr17	17168163	17168209	cid_8549		-
chr3	127838122	127838166	cid_13772		-
chr17	80498214	80498254	cid_9454		+
chr6	57049025	57049090	cid_17457		+
chr2	191760853	191760914	cid_11577		+
chr1	40759033	40759093	cid_552		+
chr9	74969427	74969470	cid_20486		-
chrX	135929924	135929970	cid_21782		-
chr19	36370559	36370613	cid_10215		+
chr3	112337556	112337587	cid_13676		-
chr6	90039265	90039320	cid_17607		-
chr17	5322569	5322607	cid_8428		-
chr14	99439250	99439281	cid_6929		-
chr17	45195080	45195149	cid_8951		-
chr12	83528577	83528623	cid_5302		+
chr1	218504446	218504486	cid_2198		+
chr9	139307019	139307059	cid_21007		+
chr5	72386272	72386318	cid_16008		+
chr17	20915726	20915774	cid_8593		-
chr5	54557235	54557292	cid_15661		-
chr11	86782653	86782690	cid_4189		+
chr18	19230906	19230952	cid_9583		-
chr6	5260958	5261001	cid_16976		-
chr7	6178625	6178680	cid_18302		+
chr22	46088954	46089020	cid_12971		+
chr2	33809653	33809697	cid_10687		-
chr3	172115583	172115639	cid_14108		+
chr7	44100856	44100917	cid_18533		+
chr2	170804697	170804761	cid_11399		+
chr2	217366115	217366175	cid_11815		+
chr2	232597208	232597245	cid_11923		-
chr3	176742476	176742528	cid_14126		-
chr19	57818896	57818948	cid_10429		+
chr7	155101028	155101079	cid_19210		+
chr5	179266400	179266440	cid_16911		-
chr20	57611484	57611519	cid_12403		-
chr13	96444239	96444270	cid_6239		+
chr2	233636363	233636395	cid_11933		+
chr14	64484121	64484162	cid_6695		+
chr13	110406414	110406452	cid_6345		-
chr6	122772766	122772815	cid_17819		-
chr1	61657463	61657502	cid_794		+
chr2	120677840	120677885	cid_11214		+
chr1	244572602	244572656	cid_2519		-
chr17	4623694	4623733	cid_8404		+
chr3	170011057	170011114	cid_14097		+
chr16	277852	277893	cid_7691		-
chr1	21069190	21069238	cid_214		-
chr2	26613198	26613255	cid_10585		+
chr7	80548093	80548152	cid_18692		-
chr1	11148325	11148359	cid_117		-
chr11	66044777	66044812	cid_4016		+
chr13	92176827	92176862	cid_6173		+
chr9	125001240	125001274	cid_20785		-
chr1	245016737	245016780	cid_2532		-
chr5	145522299	145522339	cid_16572		-
chr1	201928033	201928072	cid_2012		+
chr6	128643124	128643192	cid_17856		-
chr19	54972911	54972968	cid_10377		+
chr17	61831811	61831845	cid_9212		-
chr9	111782374	111782420	cid_20700		-
chr5	58469151	58469198	cid_15766		-
chr2	228419199	228419272	cid_11889		+
chr5	72206847	72206889	cid_15995		+
chr16	24930766	24930835	cid_7933		-
chr6	158364319	158364359	cid_18081		+
chr11	74107896	74107938	cid_4103		-
chr5	90664637	90664696	cid_16125		-
chr7	99055829	99055898	cid_18815		-
chr1	226170789	226170848	cid_2314		-
chr17	43298197	43298231	cid_8938		-
chr14	35519524	35519561	cid_6536		+
chr9	96326809	96326848	cid_20616		+
chr1	61922748	61922792	cid_804		+
chr12	50538459	50538507	cid_4944		-
chr12	69162657	69162689	cid_5188		+
chr20	34214434	34214488	cid_12169		-
chr17	30705011	30705074	cid_8705		+
chr14	100744402	100744439	cid_6937		+
chr10	96093494	96093539	cid_3044		-
chr17	35672943	35672977	cid_8767		-
chr15	40956449	40956490	cid_7088		+
chr8	90960012	90960055	cid_19745		-
chr6	26469689	26469758	cid_17132		+
chr3	98518141	98518181	cid_13622		-
chr8	117858239	117858294	cid_19872		-
chr22	41221458	41221512	cid_12893		-
chr2	198400347	198400395	cid_11657		+
chr20	47862453	47862510	cid_12321		-
chr16	70516351	70516384	cid_8181		-
chrX	153576975	153577030	cid_21854		-
chr17	44171883	44171917	cid_8945		-
chr1	231701600	231701651	cid_2420		+
chr3	184567586	184567622	cid_14194		+
chr3	50355249	50355305	cid_13407		-
chr7	25162512	25162563	cid_18402		-
chr17	15950233	15950270	cid_8529		-
chr10	72639659	72639705	cid_2893		+
chr3	88190044	88190118	cid_13594		-
chr17	39847096	39847160	cid_8847		+
chr19	36214409	36214458	cid_10211		+
chr7	92243184	92243222	cid_18752		-
chr4	169654330	169654387	cid_15178		+
chr20	5564856	5564892	cid_12044		-
chrX	48770818	48770858	cid_21304		-
chr16	70812137	70812177	cid_8192		-
chr2	132241560	132241606	cid_11268		-
chr3	124482028	124482065	cid_13748		-
chr20	34302062	34302121	cid_12190		-
chr6	167453975	167454017	cid_18209		+
chr2	240954123	240954159	cid_11966		-
chr13	73283991	73284031	cid_6055		-
chr22	22052656	22052687	cid_12705		-
chr15	28422523	28422565	cid_7016		-
chr1	220231153	220231225	cid_2211		-
chr14	23240902	23240943	cid_6458		+
chr11	102268690	102268753	cid_4285		-
chr9	36677513	36677546	cid_20427		+
chr8	128806976	128807022	cid_20130		+
chr14	104518543	104518583	cid_6984		+
chr6	170060728	170060766	cid_18214		-
chr4	83817022	83817078	cid_14781		-
chr22	47075632	47075668	cid_12986		+
chr1	172546694	172546741	cid_1769		+
chr18	56035143	56035179	cid_9769		+
chr4	95589223	95589260	cid_14826		+
chr20	62093932	62093968	cid_12437		-
chr1	16133681	16133717	cid_152		-
chr14	39651312	39651364	cid_6559		+
chr1	27056561	27056600	cid_317		+
chr12	122270473	122270515	cid_5638		+
chr22	21307778	21307835	cid_12697		+
chr1	154935231	154935297	cid_1548		-
chr22	22895469	22895512	cid_12718		-
chr12	76442015	76442067	cid_5261		-
chr19	16629247	16629296	cid_10093		-
chr18	12329075	12329135	cid_9548		-
chr5	145493075	145493131	cid_16568		-
chr18	2667027	2667072	cid_9482		+
chr6	150131884	150131934	cid_18028		+
chr3	142096048	142096089	cid_13896		-
chr10	27484179	27484230	cid_2699		-
chr12	72005507	72005569	cid_5222		-
chr5	36976740	36976783	cid_15530		+
chr13	111556117	111556172	cid_6358		-
chr7	101894189	101894233	cid_18867		+
chr10	116195697	116195748	cid_3234		-
chr1	182821853	182821907	cid_1857		+
chr12	21669528	21669565	cid_4739		+
chr11	34303957	34304007	cid_3626		-
chr5	36177389	36177427	cid_15523		+
chr19	59084323	59084356	cid_10447		-
chrX	149882822	149882860	cid_21814		+
chr12	121756276	121756309	cid_5614		-
chr7	150943020	150943063	cid_19183		-
chr5	76723875	76723910	cid_16041		+
chr2	48059852	48059906	cid_10812		-
chr7	101499602	101499639	cid_18853		+
chr13	80128124	80128172	cid_6139		+
chr12	1897654	1897716	cid_4478		+
chr3	142600635	142600686	cid_13907		-
chr17	65334485	65334530	cid_9262		-
chr19	17343019	17343056	cid_10098		-
chr8	109244267	109244323	cid_19855		-
chr12	111992625	111992669	cid_5525		-
chr18	13001583	13001616	cid_9559		+
chr2	173432561	173432607	cid_11417		+
chr1	120455427	120455471	cid_1360		-
chr1	186948503	186948548	cid_1905		+
chr12	65108249	65108310	cid_5162		-
chr1	40026501	40026559	cid_537		-
chr15	44086026	44086062	cid_7140		+
chr3	98516104	98516146	cid_13621		-
chr10	49643347	49643413	cid_2759		+
chr1	205685722	205685760	cid_2085		-
chr11	65193378	65193451	cid_3892		+
chr8	52781305	52781356	cid_19562		-
chr15	95025198	95025230	cid_7635		+
chr16	1556323	1556357	cid_7714		+
chr17	6546363	6546406	cid_8441		+
chr9	132575946	132576006	cid_20900		-
chr9	137735179	137735239	cid_20992		+
chr12	97315435	97315466	cid_5357		+
chr1	198247208	198247251	cid_1964		+
chr12	74934025	74934072	cid_5243		+
chr15	30942299	30942354	cid_7033		+
chr10	11504126	11504166	cid_2614		-
chr10	120480410	120480446	cid_3260		-
chr16	30454968	30455019	cid_7976		-
chr20	18550066	18550112	cid_12107		+
chr2	189458891	189458940	cid_11541		+
chr10	96361567	96361618	cid_3065		+
chr2	191761752	191761784	cid_11583		+
chr18	19359642	19359681	cid_9585		+
chr5	96066601	96066635	cid_16187		+
chr2	153431765	153431797	cid_11325		+
chr3	39450222	39450267	cid_13244		+
chr14	70792985	70793049	cid_6759		-
chr21	27096831	27096864	cid_12470		-
chr3	50685571	50685616	cid_13410		+
chr13	52987926	52987981	cid_5997		-
chrX	10112406	10112446	cid_21076		+
chr10	96363163	96363209	cid_3073		+
chr14	32626860	32626905	cid_6514		+
chr2	201719690	201719725	cid_11678		-
chr10	93789349	93789392	cid_3029		+
chrX	106957088	106957144	cid_21577		-
chr12	109040411	109040462	cid_5465		-
chr18	2744073	2744116	cid_9488		+
chr17	15930866	15930913	cid_8522		+
chr5	96369849	96369893	cid_16199		+
chr11	57406178	57406216	cid_3739		+
chr2	196601446	196601507	cid_11621		+
chr3	127784131	127784181	cid_13762		+
chr5	58433267	58433302	cid_15744		-
chr6	74133759	74133808	cid_17505		-
chr1	156763143	156763183	cid_1619		+
chr6	126331481	126331518	cid_17834		+
chr13	113832448	113832490	cid_6370		-
chr21	47966141	47966184	cid_12663		+
chr6	30568207	30568260	cid_17244		-
chr5	145860787	145860829	cid_16587		+
chr3	10193261	10193325	cid_13057		+
chrX	107963273	107963341	cid_21590		-
chr3	23932594	23932627	cid_13138		+
chr20	21314817	21314851	cid_12112		+
chr16	90002414	90002481	cid_8337		+
chr15	56922442	56922502	cid_7247		-
chr2	44176710	44176749	cid_10774		-
chr11	17250701	17250732	cid_3529		+
chr12	102527253	102527304	cid_5402		+
chr11	103037006	103037051	cid_4294		+
chr5	126141450	126141490	cid_16321		+
chr20	11879145	11879196	cid_12068		+
chr11	94802219	94802270	cid_4244		+
chr12	110826261	110826307	cid_5500		-
chr1	156181824	156181865	cid_1598		+
chr9	131678976	131679019	cid_20887		+
chr2	187542284	187542329	cid_11524		+
chr17	40724328	40724366	cid_8878		+
chr1	212793991	212794043	cid_2159		+
chr2	176808915	176808970	cid_11448		-
chr6	158805209	158805255	cid_18094		+
chr16	18817920	18817973	cid_7879		-
chr12	3392774	3392830	cid_4487		+
chr5	32597414	32597469	cid_15488		+
chr5	38947596	38947633	cid_15578		-
chr5	37003569	37003608	cid_15534		+
chr10	15879358	15879399	cid_2649		-
chr7	6443498	6443545	cid_18310		+
chr8	62596485	62596547	cid_19635		-
chr3	130678214	130678271	cid_13809		+
chr12	46314074	46314114	cid_4852		-
chr2	242257757	242257796	cid_11977		+
chr17	5256771	5256812	cid_8421		+
chr8	55060340	55060386	cid_19572		+
chr15	74914565	74914609	cid_7443		+
chr1	93826406	93826459	cid_1126		+
chr12	123061316	123061370	cid_5658		+
chr21	38558077	38558112	cid_12564		+
chr5	178045516	178045555	cid_16858		-
chr2	111907721	111907765	cid_11163		+
chr11	47801863	47801896	cid_3709		-
chr5	54460218	54460262	cid_15658		+
chr1	21545927	21545976	cid_233		-
chr18	2729869	2729905	cid_9487		+
chr1	62393499	62393555	cid_812		+
chr3	159713753	159713785	cid_14028		+
chr4	39553310	39553375	cid_14513		-
chr3	180653015	180653056	cid_14163		+
chr11	9452563	9452614	cid_3442		+
chr6	18224429	18224482	cid_17064		-
chr3	120049391	120049452	cid_13710		-
chr6	2948528	2948573	cid_16957		-
chr5	122951951	122952008	cid_16316		+
chr6	18226366	18226403	cid_17074		-
chr9	13189755	13189788	cid_20275		-
chr12	46761002	46761053	cid_4890		-
chr6	133136447	133136516	cid_17886		+
chr12	14954337	14954375	cid_4579		-
chr4	109733811	109733864	cid_14901		-
chr5	89689812	89689853	cid_16118		-
chr5	43446030	43446094	cid_15630		-
chr11	85701240	85701295	cid_4174		-
chr9	26886064	26886103	cid_20339		-
chr11	20413804	20413849	cid_3544		+
chr9	88254749	88254815	cid_20547		-
chr12	19627712	19627745	cid_4591		+
chr3	5026807	5026853	cid_13025		+
chr1	22149257	22149293	cid_252		-
chr6	155578824	155578862	cid_18070		-
chr5	71591324	71591365	cid_15981		-
chr5	134126426	134126470	cid_16420		+
chr17	35283901	35283932	cid_8748		-
chr1	46072880	46072942	cid_617		+
chr9	74970692	74970756	cid_20489		-
chr3	141644861	141644895	cid_13891		+
chr5	92930006	92930058	cid_16133		+
chr11	67758705	67758739	cid_4047		-
chr1	146556245	146556293	cid_1403		-
chr6	144184823	144184892	cid_17970		+
chr4	1333834	1333869	cid_14329		+
chr20	35414258	35414292	cid_12229		-
chr3	176741877	176741918	cid_14125		-
chr11	62622550	62622605	cid_3833		-
chr7	111030666	111030707	cid_18925		-
chr2	191788705	191788766	cid_11595		+
chr5	17215922	17215965	cid_15425		-
chr16	58193004	58193045	cid_8090		-
chr6	160471944	160471988	cid_18128		+
chr1	40435504	40435539	cid_544		+
chr2	233626139	233626194	cid_11932		+
chr2	27266034	27266079	cid_10598		+
chr1	215751416	215751471	cid_2182		+
chr6	133564412	133564457	cid_17890		+
chr7	47314867	47314923	cid_18570		-
chr5	162946151	162946224	cid_16745		+
chr9	21867075	21867115	cid_20326		+
chr20	49551485	49551538	cid_12360		-
chr3	186504577	186504630	cid_14214		+
chr17	40688936	40688968	cid_8876		+
chr1	179316728	179316782	cid_1818		+
chr21	45565602	45565633	cid_12631		+
chr15	102182083	102182139	cid_7682		-
chr21	47609069	47609133	cid_12652		-
chr4	186083575	186083616	cid_15259		-
chr18	260137	260188	cid_9469		-
chr6	76079515	76079546	cid_17532		-
chr17	62495966	62496037	cid_9222		-
chr2	241538429	241538492	cid_11969		+
chr3	33184469	33184524	cid_13193		+
chr6	86248515	86248550	cid_17588		-
chr10	3199567	3199622	cid_2581		-
chr6	33377622	33377673	cid_17303		+
chr13	20294312	20294347	cid_5780		-
chr6	149834736	149834779	cid_18016		-
chr5	71503578	71503617	cid_15967		+
chr11	112996349	112996380	cid_4347		+
chr16	87873978	87874021	cid_8303		-
chrX	133561227	133561279	cid_21754		+
chr6	26199024	26199081	cid_17118		-
chr17	34903093	34903132	cid_8746		+
chr7_gl000195_random	48923	48958	cid_19253		-
chr5	1334423	1334461	cid_15296		-
chrX	150575165	150575234	cid_21821		+
chr2	217363671	217363703	cid_11814		+
chr3	101405522	101405572	cid_13642		-
chr2	25799665	25799706	cid_10569		-
chr9	88611454	88611494	cid_20560		+
chr8	75904244	75904285	cid_19699		+
chr20	5952678	5952719	cid_12053		+
chr11	134022374	134022448	cid_4451		-
chr6	4142046	4142078	cid_16967		+
chr11	60690054	60690091	cid_3769		+
chr5	176869014	176869060	cid_16837		+
chr2	112588794	112588832	cid_11168		-
chr2	66691350	66691409	cid_10931		+
chr19	1815622	1815663	cid_9880		-
chr19	2321531	2321589	cid_9888		-
chr20	5567872	5567909	cid_12045		-
chr10	129250663	129250714	cid_3326		+
chr12	1018470	1018543	cid_4472		+
chr20	44576609	44576645	cid_12294		+
chr9	108152057	108152118	cid_20674		+
chr5	58510897	58510943	cid_15778		-
chr1	94953105	94953141	cid_1146		+
chr2	219093516	219093553	cid_11820		+
chr2	152332296	152332342	cid_11319		+
chr18	12607692	12607728	cid_9551		-
chr5	134670532	134670584	cid_16438		-
chr15	40765241	40765303	cid_7084		+
chr12	98943721	98943763	cid_5379		+
chr2	242650903	242650951	cid_11997		+
chr9	133589836	133589876	cid_20919		+
chr17	61903315	61903355	cid_9218		-
chr9	102893449	102893493	cid_20658		+
chr17	45198010	45198070	cid_8955		-
chr15	65588425	65588495	cid_7344		+
chr1	40556954	40556991	cid_546		-
chr2	38545964	38546030	cid_10716		-
chr11	47819670	47819719	cid_3714		-
chr20	5945235	5945268	cid_12052		+
chr11	33728063	33728127	cid_3597		-
chr6	64286886	64286922	cid_17473		+
chr3	150345899	150345957	cid_13969		+
chr13	115024731	115024767	cid_6400		+
chrX	21863501	21863539	cid_21130		+
chr8	68015143	68015191	cid_19676		+
chr19	19617691	19617742	cid_10144		+
chr2	160799017	160799068	cid_11359		-
chr5	130495046	130495102	cid_16342		-
chr20	32199137	32199180	cid_12144		+
chr5	148731320	148731366	cid_16648		+
chr12	122269780	122269834	cid_5637		+
chr9	95297388	95297424	cid_20608		+
chr11	17395695	17395731	cid_3531		+
chr12	19528833	19528901	cid_4589		+
chr4	152021752	152021798	cid_15120		+
chr7	138710508	138710546	cid_19106		-
chr13	51846005	51846036	cid_5988		+
chr13	76413289	76413324	cid_6075		+
chr20	33356206	33356238	cid_12161		-
chr17	74774329	74774369	cid_9355		+
chr1	21133738	21133782	cid_227		-
chr5	102467554	102467596	cid_16223		+
chr1	115316012	115316072	cid_1319		-
chr21	40718768	40718815	cid_12581		-
chr3	48609190	48609235	cid_13352		-
chr7	111021048	111021097	cid_18924		-
chr6	165895766	165895803	cid_18156		-
chr2	178127425	178127469	cid_11477		-
chr3	88178152	88178203	cid_13593		+
chr15	34728673	34728704	cid_7050		-
chr1	76254994	76255043	cid_953		+
chr7	92236962	92237015	cid_18750		-
chr5	96498713	96498770	cid_16203		-
chr11	32930757	32930807	cid_3580		+
chr5	156565703	156565743	cid_16716		-
chr1	19426699	19426746	cid_191		-
chr9	79825728	79825767	cid_20506		+
chr3	10143057	10143101	cid_13049		+
chr3	126725797	126725831	cid_13758		+
chr3	45125394	45125432	cid_13303		-
chr3	42672060	42672107	cid_13277		+
chr6	43753998	43754047	cid_17395		+
chr17	74430873	74430909	cid_9335		-
chr7	39664461	39664493	cid_18514		+
chr12	132199214	132199257	cid_5744		+
chr17	3728144	3728179	cid_8394		-
chr12	110813524	110813570	cid_5496		-
chrX	119572039	119572114	cid_21677		-
chr9	84198611	84198649	cid_20528		-
chr5	17257202	17257255	cid_15432		+
chr20	47685358	47685407	cid_12305		+
chr17	55759388	55759433	cid_9082		+
chr5	133492841	133492879	cid_16378		-
chr18	59902506	59902537	cid_9793		+
chr1	28865450	28865490	cid_358		+
chr10	33189771	33189826	cid_2729		-
chr2	70515139	70515182	cid_10976		-
chrX	73061084	73061131	cid_21432		-
chr9	33291970	33292028	cid_20367		+
chr20	48250882	48250941	cid_12330		-
chr9	123286093	123286145	cid_20755		-
chr12	50379570	50379601	cid_4937		-
chr6	166343932	166343988	cid_18172		-
chr15	65746461	65746496	cid_7349		-
chr12	56666314	56666350	cid_5070		-
chr18	43488315	43488357	cid_9705		-
chr1	70695328	70695385	cid_904		+
chr13	96536740	96536773	cid_6251		-
chr10	101466248	101466292	cid_3127		+
chr2	10567377	10567414	cid_10501		+
chrX	107863650	107863690	cid_21588		+
chr19	36229675	36229738	cid_10212		+
chr21	34950237	34950295	cid_12534		-
chr4	38698940	38698995	cid_14497		+
chr12	120936176	120936249	cid_5602		+
chr3	145820513	145820546	cid_13934		-
chr12	69972573	69972618	cid_5208		+
chr17	76219754	76219811	cid_9371		+
chr16	87264737	87264768	cid_8286		-
chr2	152332246	152332281	cid_11318		+
chrX	112018123	112018178	cid_21622		-
chr5	55235791	55235841	cid_15670		-
chr3	47787332	47787370	cid_13335		-
chr12	53434118	53434151	cid_4977		+
chr21	38120917	38120963	cid_12549		+
chr4	123132399	123132436	cid_14970		+
chr1	59142533	59142587	cid_769		-
chr11	68344105	68344148	cid_4059		+
chr17	29068064	29068116	cid_8664		+
chr17	76220126	76220175	cid_9372		+
chr12	459750	459792	cid_4462		-
chr3	23960977	23961034	cid_13140		+
chr1	179814839	179814880	cid_1822		-
chr7	132539761	132539797	cid_19045		-
chr11	33094677	33094715	cid_3585		+
chr11	89947145	89947192	cid_4212		-
chr18	18531160	18531195	cid_9580		-
chr3	47663652	47663693	cid_13330		-
chr6	43746193	43746227	cid_17391		+
chr1	109238398	109238432	cid_1212		+
chr3	145788315	145788349	cid_13930		-
chr17	29184007	29184040	cid_8667		+
chr11	869806	869838	cid_3359		-
chr17	80685768	80685820	cid_9460		+
chr9	131768224	131768260	cid_20893		+
chr1	218504769	218504821	cid_2200		+
chr16	89610050	89610090	cid_8318		+
chr2	61412885	61412941	cid_10879		+
chr15	28356421	28356482	cid_7012		-
chr17	79433278	79433327	cid_9417		+
chr17	40475553	40475592	cid_8870		-
chr5	93954165	93954211	cid_16144		-
chr2	219457119	219457179	cid_11828		+
chrX	73044607	73044659	cid_21413		-
chr1	230339055	230339092	cid_2392		+
chr1	211471187	211471225	cid_2136		+
chr6	18223988	18224050	cid_17063		+
chr3	196202232	196202264	cid_14283		-
chr14	79746890	79746923	cid_6835		+
chr1	235330973	235331031	cid_2461		-
chr2	200801053	200801105	cid_11664		-
chr12	133207293	133207330	cid_5755		-
chr12	44905597	44905628	cid_4838		-
chr17	49052912	49052952	cid_9049		-
chr15	58009096	58009134	cid_7260		+
chr1	115270387	115270432	cid_1311		+
chr2	61724882	61724926	cid_10891		-
chr1	19429743	19429798	cid_192		-
chr15	78780670	78780707	cid_7500		+
chrX	70766401	70766460	cid_21393		+
chr1	155884481	155884531	cid_1591		-
chr12	41465340	41465375	cid_4826		+
chr1	186357668	186357719	cid_1901		+
chr5	145872594	145872636	cid_16593		+
chr1	214522390	214522432	cid_2173		-
chr15	59172034	59172095	cid_7271		-
chr16	15127861	15127901	cid_7851		+
chr7	100464560	100464608	cid_18841		+
chr4	174244929	174244984	cid_15221		+
chr10	70101866	70101918	cid_2837		+
chr14	21737067	21737125	cid_6436		-
chr8	141958730	141958768	cid_20185		-
chr12	20552439	20552477	cid_4630		+
chr5	138665126	138665164	cid_16509		+
chr1	203771741	203771777	cid_2039		+
chr2	37334211	37334249	cid_10701		-
chr4	166419369	166419433	cid_15172		+
chr14	23947237	23947277	cid_6474		+
chr9	131018120	131018162	cid_20870		-
chr15	85191739	85191772	cid_7540		-
chr14	32625722	32625784	cid_6512		+
chr8	117864700	117864752	cid_19874		-
chr12	111893803	111893837	cid_5517		-
chrX	45605765	45605821	cid_21262		-
chr5	58562515	58562555	cid_15783		-
chr17	38572818	38572863	cid_8835		-
chr2	54896549	54896608	cid_10840		+
chr3	52289590	52289649	cid_13434		-
chr17	38556816	38556851	cid_8831		-
chr1	35643852	35643889	cid_463		-
chrX	31273730	31273761	cid_21201		-
chr16	89864836	89864897	cid_8330		-
chr14	92582490	92582543	cid_6894		-
chr13	37524001	37524062	cid_5873		-
chr9	35751402	35751443	cid_20407		+
chr14	55429845	55429887	cid_6640		-
chr4	39927427	39927460	cid_14536		-
chr19	37835009	37835054	cid_10225		+
chr1	67890692	67890763	cid_865		-
chr5	111092800	111092832	cid_16264		-
chr6	1624052	1624106	cid_16951		-
chr18	46468814	46468855	cid_9738		-
chr5	32125064	32125129	cid_15459		-
chr6	41757544	41757594	cid_17364		+
chr19	10789391	10789446	cid_10016		+
chr13	49585231	49585265	cid_5943		+
chr22	25726140	25726171	cid_12734		+
chr1	9797692	9797731	cid_97		-
chr7	95799318	95799361	cid_18788		-
chr2	48806768	48806799	cid_10815		+
chr5	137896753	137896800	cid_16490		-
chr7	95055655	95055708	cid_18783		-
chr2	26617963	26617996	cid_10592		+
chr1	29041312	29041381	cid_365		+
chr2	203426164	203426199	cid_11712		+
chr1	3647671	3647705	cid_53		+
chr6	144151636	144151679	cid_17968		+
chr1	150549115	150549169	cid_1450		-
chr3	179306014	179306063	cid_14156		+
chr4	154260099	154260154	cid_15132		+
chr15	42930166	42930202	cid_7120		+
chr1	201453773	201453831	cid_2003		-
chr22	50882742	50882794	cid_13011		+
chr17	79524383	79524433	cid_9423		-
chr1	70693989	70694039	cid_892		+
chr8	61533824	61533867	cid_19600		+
chr12	57607043	57607105	cid_5097		+
chr8	101253848	101253912	cid_19800		+
chr5	127593926	127593982	cid_16335		-
chr10	1106492	1106523	cid_2571		+
chrX	27345770	27345806	cid_21184		-
chr2	96850895	96850943	cid_11083		-
chr3	119542981	119543047	cid_13702		-
chr2	196583052	196583093	cid_11617		+
chr12	111890496	111890548	cid_5516		-
chr11	18586525	18586556	cid_3540		-
chr4	62599270	62599313	cid_14630		+
chr5	137841989	137842034	cid_16478		-
chr3	41595257	41595288	cid_13261		-
chr10	81273471	81273510	cid_2962		+
chr3	31871499	31871540	cid_13170		-
chr19	19570165	19570198	cid_10137		+
chr12	53848495	53848534	cid_4996		+
chr14	24909013	24909052	cid_6487		-
chr1	212277447	212277504	cid_2154		+
chr10	104857772	104857806	cid_3186		-
chr11	118397480	118397518	cid_4380		+
chr19	6414737	6414775	cid_9961		-
chr2	8959165	8959196	cid_10468		-
chr2	51481226	51481258	cid_10816		+
chr8	41476545	41476589	cid_19461		+
chr4	141974676	141974730	cid_15067		-
chr11	92913798	92913846	cid_4216		-
chr5	174943663	174943706	cid_16805		+
chr17	79858062	79858107	cid_9439		+
chr8	38684814	38684850	cid_19441		+
chr1	113149898	113149941	cid_1265		-
chr7	72855647	72855698	cid_18631		-
chr3	10192275	10192334	cid_13055		+
chr17	34889732	34889783	cid_8745		-
chr8	128231318	128231369	cid_20062		-
chr12	77236754	77236795	cid_5277		+
chr1	95362887	95362961	cid_1151		-
chr1	9613859	9613892	cid_92		+
chr13	49781062	49781106	cid_5962		+
chr5	128050319	128050350	cid_16338		+
chr15	39889293	39889352	cid_7068		+
chr1	159888392	159888427	cid_1633		-
chr9	129102945	129102976	cid_20849		+
chr17	34174073	34174116	cid_8738		+
chr7	105732091	105732147	cid_18900		-
chr10	90974375	90974420	cid_3008		-
chr19	8963979	8964013	cid_9984		-
chr1	220142041	220142083	cid_2208		-
chr12	97313930	97313979	cid_5356		+
chr20	32436075	32436123	cid_12148		+
chr17	61896472	61896526	cid_9216		+
chr14	92335793	92335860	cid_6893		-
chr7	148684325	148684356	cid_19159		-
chr7	13355528	13355559	cid_18347		+
chr5	38958723	38958767	cid_15581		-
chrX	124097268	124097306	cid_21722		-
chr8	128924934	128924975	cid_20131		+
chr12	20553082	20553127	cid_4631		+
chr10	133768937	133768978	cid_3334		+
chr7	156556315	156556371	cid_19227		-
chr14	81644353	81644388	cid_6858		-
chr3	40437619	40437650	cid_13248		+
chr9	108152601	108152641	cid_20676		+
chr1	32638087	32638129	cid_409		+
chr11	36253623	36253669	cid_3644		+
chr2	120640228	120640267	cid_11212		+
chrX	41092345	41092391	cid_21238		+
chr5	167984285	167984326	cid_16756		-
chr11	35251408	35251479	cid_3634		+
chr12	98941532	98941585	cid_5374		+
chr21	38447136	38447179	cid_12551		+
chr1	97255817	97255860	cid_1161		+
chr2	42285559	42285600	cid_10740		+
chr12	20578918	20578962	cid_4651		+
chr1	153779799	153779853	cid_1508		-
chr2	211543307	211543365	cid_11776		+
chr11	108158160	108158196	cid_4322		+
chr4	169848143	169848193	cid_15184		+
chr10	65383720	65383777	cid_2812		+
chr5	17249854	17249914	cid_15431		+
chrX	30237815	30237860	cid_21192		+
chr19	47507818	47507853	cid_10311		+
chr14	102547924	102547989	cid_6954		-
chr5	58584624	58584656	cid_15794		-
chr14	67850247	67850286	cid_6721		+
chr19	34306590	34306627	cid_10177		+
chr11	68354810	68354846	cid_4061		+
chr12	110785015	110785067	cid_5492		+
chr17	65883553	65883611	cid_9272		+
chr1	41637404	41637451	cid_565		-
chr2	191761030	191761081	cid_11578		+
chr3	57304961	57305015	cid_13489		+
chr16	70707889	70707940	cid_8191		-
chr19	7995972	7996018	cid_9972		-
chr18	67802362	67802418	cid_9826		-
chr18	28573859	28573899	cid_9625		-
chr12	58142037	58142092	cid_5104		-
chr7	23358965	23359020	cid_18384		-
chr8	37721226	37721259	cid_19419		-
chr19	52657110	52657151	cid_10360		-
chr7	104754127	104754168	cid_18892		+
chr8	9223053	9223084	cid_19278		+
chr13	107196149	107196203	cid_6332		-
chr6	121770179	121770250	cid_17810		+
chr5	5439851	5439904	cid_15308		+
chr13	96231958	96232012	cid_6232		-
chr2	32446119	32446157	cid_10667		+
chr16	46943833	46943880	cid_8018		+
chr15	25240466	25240505	cid_7008		+
chr20	37057068	37057116	cid_12244		-
chr9	36083562	36083611	cid_20411		+
chr7	91864085	91864123	cid_18742		-
chr11	69466339	69466403	cid_4072		+
chr5	179204214	179204270	cid_16903		+
chr1	31414432	31414476	cid_376		-
chr7	44617514	44617572	cid_18538		-
chr5	65454513	65454561	cid_15932		+
chr2	61752520	61752560	cid_10895		-
chrX	31222007	31222063	cid_21200		-
chr14	93708199	93708260	cid_6908		-
chr17	55938983	55939027	cid_9088		-
chr18	67671081	67671136	cid_9825		-
chr5	83239116	83239162	cid_16102		-
chr8	87491101	87491147	cid_19735		-
chr17	78368927	78368968	cid_9404		+
chr7	2768280	2768324	cid_18269		-
chr13	99105344	99105416	cid_6304		-
chr9	123550322	123550362	cid_20760		-
chr8	61533745	61533816	cid_19599		+
chr11	82692569	82692601	cid_4150		-
chr4	57897494	57897539	cid_14627		-
chr9	134028029	134028067	cid_20935		+
chr6	74230669	74230702	cid_17507		-
chr5	43296783	43296831	cid_15628		-
chr2	198351493	198351546	cid_11646		-
chr11	94904734	94904781	cid_4259		-
chr18	33572022	33572060	cid_9661		-
chr14	75283706	75283740	cid_6799		+
chr14	31592684	31592725	cid_6501		-
chr5	60448787	60448820	cid_15898		+
chr3	128198375	128198430	cid_13774		-
chr1	230829376	230829430	cid_2401		+
chr12	118469863	118469900	cid_5571		+
chr14	68143545	68143600	cid_6724		-
chr15	68497420	68497463	cid_7397		-
chr1	68591642	68591686	cid_875		-
chr3	182632116	182632171	cid_14173		+
chr10	96363563	96363621	cid_3075		+
chr1	51435571	51435625	cid_676		+
chr20	60920725	60920766	cid_12416		-
chr11	61572162	61572205	cid_3788		-
chr5	140024675	140024718	cid_16528		+
chrX	118723282	118723326	cid_21669		-
chr1	22149704	22149762	cid_253		-
chr2	24080238	24080291	cid_10557		-
chr1	19953038	19953088	cid_209		+
chr5	91439003	91439034	cid_16131		+
chr2	61710186	61710238	cid_10890		-
chr16	70509417	70509448	cid_8180		+
chr20	43560661	43560703	cid_12279		+
chr1	95362568	95362615	cid_1150		-
chr15	56383153	56383195	cid_7242		-
chr5	162945550	162945597	cid_16743		+
chr10	1086922	1086984	cid_2569		-
chr1	243449708	243449746	cid_2508		+
chr11	103006699	103006754	cid_4292		+
chr3	56700385	56700427	cid_13486		-
chr9	125639678	125639734	cid_20799		-
chr8	68007962	68008010	cid_19672		+
chr1	16785930	16785969	cid_163		+
chr13	113850582	113850620	cid_6375		-
chr5	136314102	136314157	cid_16463		-
chr16	15153974	15154025	cid_7853		-
chr1	87369216	87369259	cid_1070		-
chrX	71800530	71800594	cid_21404		-
chr17	673072	673109	cid_8344		-
chr15	25360805	25360854	cid_7010		+
chr1	113197313	113197359	cid_1270		+
chr4	83346857	83346902	cid_14768		-
chr4	113460618	113460655	cid_14925		-
chr5	10251015	10251048	cid_15352		+
chr14	66801863	66801894	cid_6712		-
chr2	26613089	26613158	cid_10583		+
chr13	77799520	77799559	cid_6095		-
chr10	95066256	95066296	cid_3040		-
chr1	193054210	193054252	cid_1915		+
chr20	34634380	34634414	cid_12216		-
chr6	157509198	157509242	cid_18076		+
chr11	68343505	68343557	cid_4058		+
chr4	48621260	48621296	cid_14572		-
chr10	79781300	79781338	cid_2952		-
chr2	175978675	175978727	cid_11440		-
chr12	105509502	105509538	cid_5432		+
chr5	142657776	142657843	cid_16556		-
chr8	95861767	95861811	cid_19764		+
chr17	42269260	42269299	cid_8913		-
chr11	65202782	65202835	cid_3944		+
chr8	23154931	23154980	cid_19335		-
chr10	70225367	70225406	cid_2846		-
chr18	32915231	32915282	cid_9652		-
chr16	31193739	31193778	cid_7992		+
chr1	179832626	179832679	cid_1827		-
chr5	96371154	96371214	cid_16200		+
chr7	150070855	150070900	cid_19176		+
chr11	47861876	47861918	cid_3723		-
chr9	111695715	111695759	cid_20697		-
chr9	5918135	5918179	cid_20262		-
chr3	136240007	136240053	cid_13858		-
chr6	64287176	64287212	cid_17474		+
chr11	74729698	74729729	cid_4109		+
chr8	98737597	98737642	cid_19780		+
chr4	174298542	174298591	cid_15227		+
chrX	51665175	51665209	cid_21320		-
chr1	207933064	207933110	cid_2114		+
chr17	40819964	40820018	cid_8882		-
chr2	73989463	73989531	cid_11004		-
chr4	164085315	164085369	cid_15155		-
chr14	105482331	105482363	cid_6993		-
chr2	73480035	73480084	cid_10997		+
chr3	56694715	56694762	cid_13485		-
chr12	65091063	65091098	cid_5157		+
chr3	196557918	196557952	cid_14289		+
chr6	83748110	83748142	cid_17577		-
chr8	27383684	27383715	cid_19362		+
chr10	75575186	75575237	cid_2929		-
chr1	78414295	78414359	cid_997		-
chr20	43128559	43128592	cid_12272		-
chr9	102627597	102627656	cid_20657		+
chr11	88061252	88061285	cid_4199		-
chr20	61509477	61509531	cid_12425		-
chr19	52803832	52803878	cid_10364		+
chr20	11890438	11890482	cid_12071		+
chr18	55268560	55268616	cid_9766		-
chr21	34961621	34961660	cid_12538		-
chr6	30584291	30584338	cid_17245		-
chr11	102103046	102103103	cid_4278		+
chr2	201757100	201757146	cid_11684		+
chr7	152552081	152552113	cid_19204		+
chr17	4067227	4067279	cid_8395		-
chr8	103840070	103840115	cid_19838		-
chr3	47629316	47629390	cid_13328		-
chr5	135389627	135389659	cid_16444		+
chr11	47487749	47487796	cid_3686		-
chr10	33190389	33190434	cid_2730		-
chr12	88590011	88590079	cid_5311		+
chr13	101996103	101996134	cid_6319		-
chr11	133062782	133062813	cid_4449		-
chrX	24744940	24744986	cid_21173		+
chr19	48209408	48209439	cid_10325		+
chr3	132297763	132297804	cid_13825		-
chr3	32009804	32009848	cid_13172		-
chr16	11993013	11993047	cid_7838		-
chr1	235577928	235577961	cid_2463		+
chr8	38270447	38270490	cid_19438		-
chrX	123217443	123217484	cid_21712		+
chr9	98733876	98733927	cid_20637		+
chr19	36616757	36616825	cid_10218		+
chr18	47011919	47011952	cid_9741		-
chr4	39640080	39640125	cid_14514		-
chr7	5567356	5567421	cid_18288		-
chr17	48829678	48829726	cid_9039		+
chr9	94485054	94485102	cid_20590		-
chr5	179439940	179439983	cid_16916		-
chr19	11238831	11238868	cid_10026		+
chr1	54232432	54232482	cid_727		-
chr12	9094260	9094307	cid_4536		-
chr4	174253076	174253129	cid_15225		-
chrX	153579449	153579486	cid_21855		-
chr12	96414044	96414092	cid_5354		-
chr5	71515679	71515728	cid_15980		-
chr17	1801241	1801307	cid_8369		+
chr2	178084834	178084885	cid_11466		+
chr8	8642894	8642957	cid_19275		-
chr8	48710600	48710639	cid_19522		-
chr17	44239794	44239842	cid_8946		-
chr3	30045688	30045725	cid_13156		+
chr5	27111676	27111711	cid_15443		+
chr5	32711483	32711521	cid_15494		+
chr13	49775366	49775416	cid_5958		+
chr13	73283074	73283141	cid_6054		-
chr6	133135859	133135903	cid_17883		+
chr9	79826208	79826256	cid_20507		+
chr11	62655959	62656000	cid_3837		+
chr17	27771525	27771578	cid_8637		+
chr1	192989386	192989440	cid_1912		-
chr8	128214807	128214868	cid_20029		-
chr2	238674237	238674299	cid_11958		+
chr17	54965899	54965942	cid_9064		-
chr11	119230507	119230538	cid_4403		-
chr16	2652973	2653041	cid_7740		+
chr2	191784189	191784239	cid_11591		+
chr6	166300448	166300487	cid_18164		-
chr19	6454543	6454574	cid_9963		-
chr19	49972235	49972275	cid_10338		+
chr10	69423137	69423184	cid_2817		-
chr19	48145269	48145300	cid_10323		+
chr8	97621838	97621899	cid_19774		+
chr6	42985947	42985992	cid_17376		+
chr12	112666421	112666453	cid_5540		-
chr10	96331181	96331229	cid_3051		+
chr2	135700262	135700303	cid_11273		+
chr6	166338531	166338580	cid_18171		-
chr21	38495343	38495375	cid_12561		+
chr7	94285903	94285936	cid_18767		+
chr1	67453898	67453940	cid_854		+
chr11	959501	959539	cid_3364		+
chr22	24972009	24972066	cid_12731		+
chr17	2575752	2575801	cid_8382		+
chr15	34433548	34433603	cid_7041		-
chr16	8986716	8986767	cid_7801		-
chr6	139498255	139498318	cid_17957		+
chr7	149249856	149249889	cid_19167		-
chr8	101931487	101931540	cid_19819		-
chr15	79189547	79189619	cid_7513		+
chr2	201758309	201758345	cid_11685		+
chr4	83346983	83347043	cid_14769		-
chr9	125890462	125890500	cid_20813		-
chr17	45195271	45195314	cid_8953		-
chr3	142203777	142203812	cid_13898		-
chr9	91093528	91093569	cid_20582		+
chr7	135322197	135322241	cid_19068		+
chr3	145787572	145787633	cid_13926		-
chr5	35644626	35644663	cid_15517		+
chr2	54163521	54163562	cid_10832		-
chr17	7215242	7215292	cid_8451		+
chr16	1375059	1375098	cid_7706		+
chr8	33310698	33310736	cid_19399		-
chr10	79800001	79800037	cid_2956		+
chr21	15743777	15743812	cid_12451		-
chr17	38548439	38548474	cid_8830		-
chr11	85371804	85371855	cid_4159		-
chr12	21668958	21669003	cid_4737		+
chr1	33789249	33789285	cid_456		-
chrX	73492015	73492054	cid_21473		-
chr6	166282629	166282679	cid_18163		-
chr2	72403133	72403182	cid_10993		-
chr5	143549379	143549415	cid_16566		-
chr12	53558440	53558484	cid_4980		-
chr4	82074349	82074382	cid_14743		-
chr15	48812468	48812500	cid_7186		-
chr17	47126388	47126441	cid_9004		+
chr9	14305846	14305891	cid_20286		-
chr13	33109827	33109880	cid_5854		-
chr9	133753721	133753753	cid_20924		+
chr3	158380507	158380548	cid_14024		+
chr19	46030059	46030106	cid_10289		+
chr6	121007791	121007827	cid_17794		+
chr11	35251254	35251311	cid_3633		+
chr5	157166707	157166747	cid_16717		+
chr9	123549831	123549874	cid_20759		-
chr5	93731761	93731810	cid_16139		-
chr13	72375072	72375118	cid_6049		-
chr3	52448621	52448659	cid_13438		+
chr6	109427288	109427331	cid_17689		+
chr12	95909499	95909548	cid_5350		+
chr5	138651472	138651545	cid_16504		+
chr13	41226009	41226054	cid_5879		-
chr8	104312512	104312548	cid_19845		+
chr5	50690235	50690270	cid_15647		+
chr11	9450184	9450222	cid_3441		+
chr12	111160396	111160440	cid_5513		-
chr8	125516449	125516502	cid_19922		-
chrY	21152835	21152866	cid_21886		-
chr14	45430760	45430804	cid_6574		-
chrX	73070722	73070786	cid_21452		-
chr5	38962508	38962566	cid_15583		-
chr10	71922397	71922452	cid_2885		-
chrX	40585896	40585950	cid_21235		-
chr6	144606798	144606849	cid_17980		+
chr15	43768774	43768820	cid_7131		-
chr12	52380717	52380762	cid_4968		+
chr16	58195971	58196005	cid_8091		-
chr4	90647252	90647320	cid_14810		-
chr6	32948836	32948877	cid_17294		+
chr12	56990468	56990529	cid_5080		-
chr5	179728161	179728209	cid_16918		-
chr14	76646729	76646762	cid_6820		+
chr9	135469540	135469574	cid_20958		-
chr14	81643603	81643635	cid_6851		-
chr2	187544483	187544546	cid_11532		+
chr20	3903983	3904038	cid_12029		+
chr4	56770943	56770988	cid_14602		+
chr1	201974999	201975039	cid_2016		+
chr7	77408834	77408887	cid_18678		+
chr5	56464954	56464989	cid_15675		-
chr4	76438121	76438152	cid_14672		-
chr18	20565150	20565181	cid_9595		+
chr4	7034733	7034776	cid_14375		+
chrX	62568171	62568231	cid_21358		-
chr7	91739725	91739757	cid_18738		+
chr22	41575725	41575771	cid_12901		+
chr12	57135694	57135747	cid_5095		-
chr6	138412454	138412522	cid_17945		-
chr2	160634408	160634451	cid_11357		-
chr5	74639784	74639823	cid_16021		+
chr1	182824870	182824911	cid_1858		+
chr4	77969417	77969450	cid_14713		-
chr3	33128358	33128391	cid_13189		-
chr9	33928736	33928781	cid_20379		-
chr11	94802170	94802218	cid_4243		+
chr20	42275649	42275704	cid_12263		+
chr10	93623777	93623845	cid_3024		+
chr20	11882265	11882314	cid_12070		+
chr11	33766835	33766882	cid_3609		-
chr7	132752118	132752153	cid_19049		-
chr13	48517398	48517451	cid_5929		-
chr10	97915155	97915192	cid_3099		+
chr2	128093413	128093446	cid_11238		-
chr17	65334237	65334285	cid_9261		-
chr10	81114342	81114401	cid_2960		+
chr13	92423804	92423845	cid_6194		+
chr15	48787105	48787158	cid_7185		-
chr5	167990849	167990896	cid_16757		-
chr6	79711568	79711617	cid_17562		-
chr20	47852575	47852606	cid_12319		+
chr19	14732679	14732710	cid_10075		-
chr4	20259840	20259875	cid_14416		+
chr2	197584984	197585024	cid_11630		+
chr12	50869795	50869844	cid_4952		+
chrX	73042200	73042253	cid_21411		-
chr16	47116018	47116083	cid_8023		-
chr1	67453387	67453429	cid_853		+
chr20	61482910	61482952	cid_12422		-
chr11	92913886	92913945	cid_4217		-
chr4	6710247	6710311	cid_14373		-
chr2	152318979	152319017	cid_11316		+
chr7	73604061	73604103	cid_18644		+
chr15	73043749	73043783	cid_7431		-
chr1	15393072	15393121	cid_142		+
chr14	53244745	53244807	cid_6626		-
chr3	123675409	123675451	cid_13743		-
chr3	41256212	41256249	cid_13252		+
chr4	39899966	39900011	cid_14532		-
chr2	8824046	8824081	cid_10467		+
chr20	34145273	34145320	cid_12167		+
chr6	142491556	142491589	cid_17959		+
chr7	87517012	87517065	cid_18717		+
chr2	44187255	44187306	cid_10777		-
chr1	113642903	113642944	cid_1292		+
chr9	123166584	123166618	cid_20751		-
chr10	127413983	127414022	cid_3310		+
chr14	21463065	21463101	cid_6422		+
chr17	35529481	35529528	cid_8754		-
chr13	49055944	49056012	cid_5940		+
chr16	57792146	57792179	cid_8088		-
chr11	34117855	34117892	cid_3616		+
chr11	43515593	43515641	cid_3657		+
chr1	27108478	27108527	cid_320		+
chr1	38002952	38002992	cid_517		-
chr14	21820732	21820772	cid_6439		-
chr11	76737295	76737334	cid_4122		+
chr3	142743383	142743444	cid_13916		+
chr19	41832355	41832386	cid_10267		-
chr3	179305803	179305859	cid_14154		+
chr19	11244405	11244459	cid_10027		+
chr1	35865175	35865212	cid_478		+
chr5	58671073	58671108	cid_15803		-
chr2	238678633	238678679	cid_11959		+
chr11	17141220	17141276	cid_3524		-
chr2	189875413	189875454	cid_11547		+
chr5	32173591	32173654	cid_15465		-
chr5	39372778	39372848	cid_15590		-
chr18	66341917	66341982	cid_9816		-
chr15	59942840	59942872	cid_7286		-
chr20	61431619	61431693	cid_12419		+
chr1	93592852	93592898	cid_1119		+
chr12	124499514	124499583	cid_5715		+
chr4	2932324	2932367	cid_14351		-
chr11	65202155	65202227	cid_3940		+
chr10	51049899	51049952	cid_2762		-
chr8	57074275	57074308	cid_19581		-
chr12	27475570	27475627	cid_4775		+
chr2	54140343	54140391	cid_10831		-
chr3	47628138	47628197	cid_13324		-
chrX	134184975	134185034	cid_21774		-
chr18	33572796	33572833	cid_9668		-
chr2	189460115	189460172	cid_11544		+
chr4	26433213	26433256	cid_14488		+
chr7	55279175	55279218	cid_18585		+
chr13	42887812	42887844	cid_5904		+
chr9	95274751	95274782	cid_20606		+
chr1	201845179	201845218	cid_2009		+
chrX	122736834	122736885	cid_21696		-
chr15	49419703	49419752	cid_7190		-
chr19	47724118	47724169	cid_10321		-
chr9	125758873	125758915	cid_20805		+
chr9	35073847	35073894	cid_20396		-
chr7	101894243	101894305	cid_18868		+
chr7	157002122	157002165	cid_19232		+
chr11	89944333	89944385	cid_4210		-
chr5	115249480	115249527	cid_16289		+
chr17	18231893	18231930	cid_8559		-
chr7	102047944	102047979	cid_18873		+
chr12	129277751	129277802	cid_5736		-
chr4	41526502	41526550	cid_14543		+
chr12	56634950	56634994	cid_5066		-
chr15	42859169	42859218	cid_7117		+
chr2	128620375	128620430	cid_11247		-
chr1	11140720	11140783	cid_114		-
chr10	94414284	94414336	cid_3036		+
chr1	32641908	32641965	cid_410		+
chr1	224377658	224377726	cid_2247		+
chr11	9800368	9800437	cid_3460		-
chr15	91510258	91510319	cid_7605		-
chr12	19672894	19672968	cid_4598		+
chr15	91426009	91426051	cid_7600		+
chr13	49762762	49762820	cid_5956		+
chr14	21841460	21841502	cid_6444		-
chr1	1477199	1477241	cid_24		-
chr1	28749093	28749130	cid_346		-
chr2	151333152	151333196	cid_11313		-
chr3	42671630	42671672	cid_13276		+
chr6	42637973	42638013	cid_17369		+
chr14	21868098	21868138	cid_6448		-
chr11	94899487	94899540	cid_4252		-
chr2	187542439	187542499	cid_11526		+
chr2	99832576	99832614	cid_11111		+
chr13	30083607	30083651	cid_5831		-
chr12	20802967	20803005	cid_4721		+
chr2	228420109	228420159	cid_11890		+
chr3	63825293	63825334	cid_13521		-
chr8	48871646	48871682	cid_19553		-
chr1	198869501	198869542	cid_1972		-
chr21	34876278	34876324	cid_12514		-
chr2	128255677	128255718	cid_11241		-
chr1	234742180	234742229	cid_2451		-
chr9	33036692	33036739	cid_20348		+
chr10	70101975	70102034	cid_2839		+
chr17	8339748	8339782	cid_8485		+
chr2	228389859	228389921	cid_11886		+
chrX	73813020	73813052	cid_21483		-
chr15	93441215	93441270	cid_7625		+
chr1	33019137	33019187	cid_429		+
chr10	131978509	131978549	cid_3332		+
chr10	3167441	3167513	cid_2579		+
chr12	110784285	110784343	cid_5485		+
chr10	1063456	1063498	cid_2566		+
chr19	44095985	44096032	cid_10281		-
chr12	110370603	110370661	cid_5477		-
chr6	89872203	89872258	cid_17603		+
chr9	35717526	35717567	cid_20406		-
chr3	33448737	33448778	cid_13203		-
chr3	20215680	20215737	cid_13120		-
chr1	6694380	6694429	cid_73		-
chr1	219352762	219352815	cid_2204		+
chr2	188368394	188368450	cid_11538		-
chr14	89994746	89994780	cid_6878		-
chr5	125960833	125960881	cid_16320		+
chr13	53237250	53237300	cid_6011		+
chr2	205582137	205582176	cid_11729		+
chr8	98737838	98737906	cid_19782		+
chr2	120130041	120130085	cid_11208		+
chr6	160485744	160485789	cid_18129		+
chr12	57107279	57107320	cid_5093		-
chr1	110565875	110565949	cid_1234		+
chr2	61725961	61726005	cid_10893		-
chr12	98929331	98929381	cid_5368		+
chr12	98944006	98944078	cid_5382		+
chr1	97270703	97270753	cid_1169		+
chr17	35640812	35640843	cid_8762		-
chr19	36038360	36038395	cid_10209		+
chr9	100777453	100777499	cid_20650		+
chr22	38226885	38226928	cid_12829		-
chr21	34904494	34904542	cid_12522		-
chr2	120567246	120567294	cid_11209		+
chr5	37291665	37291715	cid_15549		-
chr6	36935948	36936007	cid_17349		-
chr1	160303311	160303371	cid_1647		-
chr1	70690392	70690431	cid_889		+
chr3	10135015	10135059	cid_13048		+
chr17	79536083	79536122	cid_9426		-
chr15	70386810	70386850	cid_7416		-
chr10	1123945	1123993	cid_2572		+
chr11	68838036	68838088	cid_4070		+
chr1	180855079	180855127	cid_1846		+
chrX	118605194	118605231	cid_21661		+
chr18	13048028	13048059	cid_9563		+
chr17	47005017	47005062	cid_8997		+
chr1	78433673	78433737	cid_1016		-
chr7	100486189	100486264	cid_18843		+
chr15	81828023	81828058	cid_7525		+
chr8	29921112	29921147	cid_19378		-
chr4	103611986	103612039	cid_14853		-
chr10	80284597	80284628	cid_2958		+
chr10	89513369	89513434	cid_2994		-
chr6	83076129	83076179	cid_17572		+
chr16	87760573	87760605	cid_8293		-
chr11	65206776	65206831	cid_3963		+
chr2	96940506	96940560	cid_11090		-
chr15	83423660	83423691	cid_7528		+
chr7	158526744	158526785	cid_19248		-
chr9	18513080	18513111	cid_20297		+
chr5	68425802	68425849	cid_15944		+
chr5	134125264	134125302	cid_16415		+
chr6	75848490	75848537	cid_17524		-
chr19	43052764	43052795	cid_10278		+
chr7	103766891	103766937	cid_18890		-
chr3	49572076	49572125	cid_13387		+
chr1	197059029	197059069	cid_1951		-
chr3	136427074	136427110	cid_13864		-
chr1	156109213	156109270	cid_1597		+
chr12	72026969	72027034	cid_5225		-
chr19	52539158	52539195	cid_10358		-
chr1	230975352	230975400	cid_2405		-
chr1	109472878	109472939	cid_1220		+
chrX	73067694	73067758	cid_21448		-
chr12	29659035	29659084	cid_4792		-
chr22	28146752	28146796	cid_12748		-
chr14	103964856	103964890	cid_6975		+
chr12	57118394	57118429	cid_5094		-
chr9	91090533	91090588	cid_20577		+
chr16	81745094	81745134	cid_8247		+
chr1	89300528	89300593	cid_1077		+
chr3	23421802	23421833	cid_13128		+
chr20	34297029	34297087	cid_12184		-
chr1	71530713	71530774	cid_926		-
chr2	175939081	175939123	cid_11436		-
chr3	186303266	186303305	cid_14209		+
chr16	56717988	56718050	cid_8073		+
chr6	84936014	84936056	cid_17585		-
chr11	130780316	130780359	cid_4446		-
chr4	24529178	24529227	cid_14472		-
chr4	152021938	152021991	cid_15121		+
chr11	85753916	85753953	cid_4179		-
chr17	40554642	40554715	cid_8873		-
chr21	46932407	46932456	cid_12649		+
chr12	22218374	22218435	cid_4746		+
chr11	117040404	117040440	cid_4364		+
chr20	48740803	48740860	cid_12338		-
chr14	105236518	105236561	cid_6987		-
chr2	178084037	178084080	cid_11464		+
chr4	170519586	170519619	cid_15200		-
chr1	179846334	179846376	cid_1830		-
chr7	94921812	94921856	cid_18777		+
chr1	67452651	67452687	cid_851		+
chr12	20534694	20534750	cid_4615		+
chr17	9795291	9795346	cid_8499		+
chr2	55863345	55863383	cid_10862		-
chr18	66365134	66365173	cid_9821		-
chr4	141471838	141471884	cid_15059		+
chr2	203426245	203426318	cid_11713		+
chr9	14086688	14086749	cid_20282		-
chr15	41598533	41598581	cid_7095		+
chr16	89449175	89449211	cid_8312		-
chr9	19380203	19380246	cid_20311		-
chr8	48851932	48851964	cid_19543		-
chrX	24002517	24002570	cid_21144		-
chr6	53363166	53363213	cid_17438		-
chr2	27466599	27466636	cid_10608		+
chr5	149779601	149779663	cid_16667		+
chr18	46389020	46389064	cid_9737		+
chr2	160812949	160812996	cid_11362		-
chr11	4153381	4153426	cid_3406		+
chr5	27472642	27472681	cid_15444		+
chr5	37064416	37064477	cid_15537		+
chr20	62374755	62374800	cid_12439		+
chr11	65204217	65204279	cid_3949		+
chr13	113864899	113864934	cid_6377		+
chr6	32949031	32949074	cid_17297		+
chr12	70218694	70218725	cid_5211		+
chr1	224634236	224634273	cid_2273		+
chr16	16235940	16235983	cid_7862		+
chr14	58701392	58701460	cid_6658		+
chr11	8936471	8936510	cid_3423		+
chr20	23349238	23349269	cid_12116		+
chr7	94214602	94214668	cid_18766		-
chr10	3163320	3163366	cid_2578		+
chr7	151960261	151960300	cid_19201		-
chr3	20209082	20209117	cid_13119		-
chr10	13253052	13253092	cid_2630		+
chr2	102507866	102507932	cid_11128		+
chr5	176718807	176718853	cid_16832		+
chr6	135305478	135305524	cid_17923		-
chr11	93505020	93505052	cid_4229		-
chr2	10053113	10053145	cid_10483		+
chr17	77914146	77914177	cid_9394		-
chr17	57759188	57759227	cid_9141		+
chr2	55906789	55906822	cid_10865		-
chr19	16965622	16965682	cid_10095		+
chr19	41812660	41812726	cid_10261		+
chr2	109400486	109400528	cid_11149		+
chr1	91977480	91977537	cid_1098		+
chr5	54701144	54701191	cid_15663		+
chr8	126194499	126194545	cid_19932		+
chr1	54395608	54395660	cid_737		-
chr22	24237215	24237258	cid_12721		+
chrX	70513928	70513967	cid_21380		+
chr3	179114105	179114138	cid_14137		-
chr5	6372265	6372301	cid_15317		-
chr3	19992549	19992597	cid_13116		+
chr13	92101171	92101208	cid_6160		+
chr5	134686804	134686850	cid_16440		-
chr13	98664556	98664602	cid_6288		+
chr2	39978003	39978039	cid_10737		-
chr11	93469744	93469806	cid_4225		-
chr16	56977678	56977730	cid_8078		+
chr5	58429265	58429302	cid_15741		-
chr12	53416407	53416463	cid_4975		+
chr10	103827473	103827514	cid_3164		+
chr9	97775981	97776025	cid_20634		+
chr14	21168283	21168325	cid_6420		+
chr12	20550959	20551008	cid_4626		+
chr4	128811911	128811956	cid_14992		+
chr4	83346611	83346672	cid_14766		-
chr16	70184309	70184340	cid_8169		+
chr17	720904	720937	cid_8345		-
chr5	83525525	83525564	cid_16103		-
chr6	83602246	83602280	cid_17575		-
chr1	193060702	193060743	cid_1932		+
chr5	145880853	145880894	cid_16595		+
chr2	61832755	61832791	cid_10899		+
chr11	94901664	94901697	cid_4256		-
chr17	53078259	53078297	cid_9058		+
chr2	191761068	191761116	cid_11579		+
chr2	70259229	70259269	cid_10963		-
chr12	20592174	20592206	cid_4667		+
chr18	14124269	14124314	cid_9578		-
chr2	10269278	10269329	cid_10488		+
chr11	65199797	65199863	cid_3925		+
chr10	89505756	89505796	cid_2991		+
chr12	118818069	118818112	cid_5575		+
chr11	85669490	85669559	cid_4165		-
chrX	135044731	135044789	cid_21776		-
chr19	43999380	43999413	cid_10279		-
chr15	74244386	74244427	cid_7440		+
chr19	38220244	38220288	cid_10228		-
chr7	107259735	107259768	cid_18910		+
chr2	191784451	191784493	cid_11593		+
chr1	224591861	224591910	cid_2271		-
chr2	223513416	223513459	cid_11844		-
chr15	101812504	101812555	cid_7678		-
chr14	20925548	20925580	cid_6409		+
chr2	178095277	178095323	cid_11471		-
chr6	82458510	82458550	cid_17571		-
chr6	121597650	121597683	cid_17807		-
chr5	141022208	141022241	cid_16547		-
chr17	54672388	54672432	cid_9063		+
chr10	32298542	32298603	cid_2722		-
chr3	37031819	37031873	cid_13225		-
chr1	39330252	39330294	cid_531		-
chr12	123081534	123081577	cid_5666		+
chr9	86553328	86553374	cid_20535		-
chr12	96259839	96259886	cid_5351		+
chr7	134653169	134653237	cid_19054		+
chr12	20637164	20637211	cid_4697		+
chr8	26515541	26515584	cid_19359		+
chr20	42836105	42836163	cid_12266		-
chr3	20192815	20192854	cid_13117		+
chr20	34637589	34637648	cid_12222		-
chr5	40834543	40834575	cid_15613		-
chr10	31817563	31817604	cid_2721		+
chr5	148899735	148899810	cid_16661		-
chr6	57053853	57053889	cid_17461		-
chr12	27465667	27465704	cid_4774		+
chr14	70459316	70459360	cid_6752		+
chr5	158712453	158712496	cid_16731		+
chr19	40738294	40738344	cid_10256		-
chr16	2553555	2553597	cid_7737		+
chr6	56322840	56322882	cid_17441		-
chr10	52103111	52103152	cid_2768		-
chr7	99488755	99488809	cid_18822		-
chr13	42810035	42810090	cid_5898		+
chr15	62145780	62145818	cid_7301		-
chr6	99367676	99367720	cid_17637		-
chr3	132182658	132182697	cid_13823		+
chr12	62953683	62953722	cid_5121		+
chr3	78924922	78924957	cid_13569		-
chr18	2802915	2802960	cid_9494		+
chr3	122447504	122447547	cid_13727		+
chr17	36933905	36933949	cid_8786		-
chr11	64850794	64850839	cid_3875		-
chr17	35641988	35642033	cid_8763		-
chr8	144939823	144939871	cid_20202		-
chr16	81034800	81034853	cid_8241		-
chr15	75136084	75136141	cid_7446		-
chr2	131805547	131805595	cid_11263		-
chr13	92920937	92920971	cid_6210		+
chr16	30132161	30132193	cid_7972		-
chr18	33572930	33572966	cid_9670		-
chr12	133253408	133253446	cid_5760		-
chr5	170833627	170833675	cid_16771		+
chr17	26880514	26880553	cid_8616		-
chr16	70316489	70316528	cid_8175		-
chr14	23239440	23239498	cid_6457		+
chr6	64286555	64286608	cid_17471		+
chr1	54635343	54635375	cid_745		-
chr4	465274	465320	cid_14310		-
chr11	85689050	85689081	cid_4169		-
chr11	14632467	14632515	cid_3511		-
chr1	113213088	113213161	cid_1273		+
chr12	102479501	102479544	cid_5401		-
chr10	76937478	76937525	cid_2942		+
chr5	1463108	1463163	cid_15299		-
chr11	89935206	89935257	cid_4206		-
chr5	78808567	78808599	cid_16062		-
chr12	93803408	93803443	cid_5328		-
chr2	242434504	242434565	cid_11990		-
chr17	61889387	61889419	cid_9214		+
chr10	87580559	87580590	cid_2976		-
chr3	169712256	169712290	cid_14087		+
chr6	170067380	170067420	cid_18222		-
chr11	47517449	47517490	cid_3695		-
chr1	235992184	235992232	cid_2469		-
chr3	14985878	14985932	cid_13095		-
chr3	113439753	113439816	cid_13684		-
chr17	65886462	65886495	cid_9273		+
chrX	18942454	18942500	cid_21114		-
chr1	155197124	155197181	cid_1558		-
chr16	89880878	89880930	cid_8333		-
chr19	10468188	10468227	cid_10010		-
chr11	88026994	88027042	cid_4195		-
chr5	32403537	32403590	cid_15481		-
chr2	97035268	97035331	cid_11093		+
chr5	14510250	14510298	cid_15404		+
chr17	26960512	26960563	cid_8620		-
chr13	60266294	60266326	cid_6017		-
chr5	138994293	138994342	cid_16520		+
chr2	26612269	26612320	cid_10582		+
chr3	10193396	10193431	cid_13058		+
chr4	109733736	109733786	cid_14900		-
chr1	78188950	78188982	cid_980		-
chr4	120980754	120980810	cid_14954		-
chr4	129921018	129921073	cid_15009		-
chr13	98119823	98119871	cid_6279		+
chr9	136230499	136230539	cid_20974		-
chr7	89984448	89984493	cid_18727		+
chr19	14674808	14674858	cid_10074		+
chr5	110465250	110465295	cid_16254		+
chrX	153664644	153664703	cid_21863		+
chr6	159054539	159054601	cid_18100		+
chr5	36099300	36099351	cid_15520		-
chr4	68483642	68483707	cid_14643		-
chr1	227086144	227086182	cid_2335		+
chr16	89812944	89812992	cid_8325		-
chr3	137958196	137958242	cid_13872		+
chr5	58571125	58571170	cid_15791		-
chr10	116736342	116736401	cid_3241		+
chr3	88206088	88206124	cid_13595		+
chr12	124071376	124071423	cid_5698		+
chr5	65449424	65449469	cid_15930		+
chr7	73500313	73500344	cid_18643		+
chr7	155570470	155570512	cid_19216		+
chr1	35851334	35851383	cid_475		+
chr3	53318377	53318412	cid_13463		-
chr2	190313554	190313593	cid_11555		+
chrX	83371687	83371730	cid_21516		-
chr2	198355607	198355670	cid_11647		-
chr5	38886399	38886451	cid_15568		+
chr3	134230167	134230200	cid_13846		+
chr5	56218428	56218469	cid_15674		-
chr5	32601240	32601290	cid_15490		+
chr3	183704629	183704669	cid_14177		-
chr8	130891593	130891637	cid_20142		-
chr8	26513996	26514065	cid_19358		+
chr1	184568849	184568883	cid_1883		+
chr11	62620093	62620135	cid_3826		-
chr2	241711663	241711694	cid_11970		-
chr9	139347836	139347885	cid_21009		-
chr17	56081121	56081167	cid_9100		-
chr8	63779625	63779657	cid_19639		+
chr16	23582071	23582125	cid_7913		+
chr6	101163293	101163349	cid_17654		-
chr22	38885084	38885127	cid_12847		-
chr4	3242314	3242366	cid_14362		+
chr2	203243190	203243228	cid_11705		+
chr3	197508847	197508893	cid_14302		+
chr15	72142339	72142381	cid_7419		-
chr1	78432539	78432576	cid_1012		-
chr6	166733494	166733551	cid_18203		-
chr13	107210052	107210111	cid_6336		-
chr22	28293068	28293119	cid_12750		-
chr1	71532196	71532261	cid_929		-
chr11	47489571	47489639	cid_3689		-
chr17	2238504	2238551	cid_8375		-
chr17	57725019	57725064	cid_9136		+
chr3	136117561	136117593	cid_13850		-
chr13	25916205	25916249	cid_5814		+
chr6	56475178	56475233	cid_17450		-
chr3	135909660	135909698	cid_13848		-
chr1	78434825	78434872	cid_1021		-
chr15	68438248	68438296	cid_7394		+
chr1	36214947	36214995	cid_489		-
chr13	92133644	92133690	cid_6169		+
chr4	169837171	169837206	cid_15181		+
chr7	132523106	132523147	cid_19043		-
chr3	49028417	49028449	cid_13362		+
chr5	157213519	157213557	cid_16719		-
chr13	72125792	72125826	cid_6047		-
chr17	7213016	7213059	cid_8450		+
chr1	218520386	218520424	cid_2201		+
chr17	18250760	18250799	cid_8562		-
chr10	15258828	15258861	cid_2646		-
chr2	122159397	122159441	cid_11221		-
chrX	53613941	53614007	cid_21335		-
chr12	20524811	20524851	cid_4604		+
chr6	56818558	56818592	cid_17454		-
chr6	64421175	64421221	cid_17484		+
chr5	72742110	72742152	cid_16009		-
chr1	222908471	222908516	cid_2238		+
chr2	189912906	189912937	cid_11553		-
chr12	66717906	66717937	cid_5170		+
chr8	141531145	141531193	cid_20170		-
chr2	28640090	28640146	cid_10626		+
chr3	81538963	81539009	cid_13582		-
chr2	26613348	26613413	cid_10587		+
chr8	141530477	141530520	cid_20169		-
chr2	55241088	55241119	cid_10852		-
chr5	58861801	58861843	cid_15830		-
chr6	24720714	24720765	cid_17098		-
chr6	100090137	100090179	cid_17649		-
chr12	46636949	46636988	cid_4871		-
chr1	94354314	94354362	cid_1140		-
chr2	128620424	128620464	cid_11248		-
chr6	17441286	17441318	cid_17045		+
chr7	87835624	87835673	cid_18722		-
chr19	18685946	18685990	cid_10119		+
chr8	64124889	64124921	cid_19654		+
chr1	6712814	6712860	cid_75		-
chr1	205156509	205156549	cid_2070		-
chr22	41756001	41756042	cid_12905		+
chr1	230269767	230269810	cid_2390		+
chr11	64979316	64979363	cid_3881		+
chr5	170820334	170820386	cid_16766		+
chr5	92919527	92919572	cid_16132		+
chr10	120795474	120795548	cid_3264		-
chr9	133513447	133513484	cid_20915		+
chrX	70520231	70520284	cid_21381		+
chr12	113747880	113747923	cid_5546		-
chr6	8079941	8079987	cid_17007		-
chr11	62019675	62019706	cid_3805		-
chrX	153715712	153715769	cid_21870		-
chr6	121431828	121431870	cid_17799		-
chr3	49114566	49114607	cid_13374		-
chr9	134375490	134375527	cid_20952		+
chr4	95588965	95589016	cid_14825		+
chr14	75356652	75356700	cid_6805		+
chr22	45591726	45591762	cid_12962		-
chrX	122735984	122736043	cid_21695		-
chr5	173387082	173387134	cid_16799		+
chr6	57276496	57276531	cid_17464		+
chr20	2124621	2124669	cid_12013		+
chr10	89513553	89513599	cid_2995		-
chr5	108532416	108532477	cid_16237		+
chr16	9206873	9206942	cid_7810		+
chr6	132211667	132211719	cid_17874		+
chr15	66783619	66783694	cid_7381		+
chr2	235897677	235897708	cid_11948		+
chr6	133136122	133136164	cid_17884		+
chr8	27664548	27664583	cid_19370		+
chr2	44174958	44175009	cid_10771		-
chr4	79403709	79403770	cid_14725		+
chr2	201448405	201448461	cid_11672		+
chr1	41654535	41654581	cid_567		-
chr1	113455517	113455566	cid_1280		-
chr2	202345468	202345529	cid_11691		+
chr16	19089627	19089676	cid_7886		+
chr3	98536364	98536411	cid_13623		-
chr10	120927825	120927882	cid_3274		-
chr1	192998623	192998664	cid_1914		-
chr1	155385481	155385524	cid_1573		-
chr5	134191377	134191422	cid_16426		+
chr5	135276535	135276577	cid_16443		+
chr9	2827087	2827126	cid_20238		-
chr1	221874918	221874957	cid_2229		-
chrX	38547660	38547696	cid_21213		+
chr22	38879457	38879518	cid_12840		-
chr19	33873512	33873568	cid_10175		+
chr21	40719816	40719852	cid_12584		-
chr11	31509622	31509676	cid_3572		-
chr14	59925525	59925565	cid_6671		-
chr1	150595085	150595142	cid_1453		-
chr14	75599323	75599377	cid_6809		-
chr2	47710129	47710195	cid_10809		+
chr5	174954792	174954845	cid_16813		+
chr13	92256723	92256756	cid_6185		+
chr3	12624197	12624235	cid_13071		+
chr7	45023883	45023946	cid_18566		-
chr10	12292509	12292551	cid_2628		+
chr15	30054500	30054543	cid_7030		-
chr1	22419271	22419330	cid_255		+
chr12	20559368	20559402	cid_4638		+
chr16	86547133	86547176	cid_8282		+
chr17	19411509	19411547	cid_8568		+
chr4	17488324	17488367	cid_14395		-
chr5	56547001	56547040	cid_15679		+
chr6	88085422	88085465	cid_17596		+
chr10	70743152	70743220	cid_2870		+
chr15	89657060	89657107	cid_7556		+
chr2	160055335	160055370	cid_11349		+
chr2	198359655	198359728	cid_11654		-
chr21	17859886	17859935	cid_12461		+
chr3	43514025	43514069	cid_13282		+
chr11	125454466	125454517	cid_4426		+
chrX	77084488	77084539	cid_21504		-
chr9	124110253	124110300	cid_20780		-
chr15	59191628	59191675	cid_7276		-
chr4	135118685	135118737	cid_15015		-
chr16	4896347	4896389	cid_7796		-
chr21	48080978	48081014	cid_12667		+
chr14	73566454	73566495	cid_6766		+
chr11	62392330	62392387	cid_3813		-
chr17	40993751	40993795	cid_8886		+
chr16	4015389	4015430	cid_7777		-
chr11	47738906	47738978	cid_3699		-
chr4	123199260	123199301	cid_14974		+
chr4	41701917	41701973	cid_14552		+
chr2	53897458	53897497	cid_10819		-
chr20	11904425	11904486	cid_12075		+
chr17	16089769	16089808	cid_8534		-
chr17	80053114	80053146	cid_9445		-
chr3	38565921	38565973	cid_13238		+
chr3	191110937	191110981	cid_14238		+
chr16	66844226	66844282	cid_8121		-
chr5	58893492	58893531	cid_15844		-
chr9	102627417	102627475	cid_20656		+
chr4	120181803	120181867	cid_14946		+
chr3	20208992	20209041	cid_13118		-
chr4	76896824	76896882	cid_14686		-
chr1	78433278	78433316	cid_1014		-
chr19	18864406	18864446	cid_10122		+
chr7	27180705	27180757	cid_18435		-
chr9	19376317	19376354	cid_20310		-
chr6	30688335	30688387	cid_17250		+
chr1	61601742	61601779	cid_783		+
chr2	121565580	121565617	cid_11217		+
chr14	81646084	81646115	cid_6867		-
chr22	22118344	22118396	cid_12710		-
chr20	57469383	57469415	cid_12390		+
chr12	116675194	116675244	cid_5559		-
chr1	224380780	224380848	cid_2250		+
chr10	5805549	5805599	cid_2595		+
chr1	54867501	54867535	cid_752		-
chr4	89427250	89427289	cid_14803		+
chr11	134135544	134135588	cid_4454		+
chr4	139086141	139086197	cid_15025		-
chr16	69718866	69718907	cid_8159		+
chr1	237060930	237060988	cid_2484		+
chr6	52362242	52362296	cid_17421		-
chrX	73832389	73832426	cid_21484		-
chrX	122757594	122757644	cid_21699		-
chr1	145661055	145661097	cid_1400		+
chr7	156476200	156476257	cid_19224		-
chr4	174242934	174242982	cid_15217		+
chr13	41506382	41506420	cid_5881		-
chr10	5805200	5805247	cid_2594		+
chr11	3696262	3696324	cid_3393		-
chr10	119042409	119042468	cid_3253		-
chr22	38884588	38884626	cid_12846		-
chr14	68252840	68252885	cid_6727		-
chr5	138651422	138651469	cid_16503		+
chr22	50181565	50181610	cid_12994		-
chr2	88895238	88895274	cid_11078		-
chr11	66115606	66115668	cid_4019		+
chr8	62566046	62566079	cid_19620		-
chr8	128214074	128214119	cid_20020		-
chr9	97787023	97787069	cid_20635		+
chr14	103244846	103244890	cid_6959		+
chr4	122589441	122589476	cid_14961		-
chr16	2809691	2809738	cid_7743		+
chr2	45789744	45789793	cid_10790		-
chr15	93539160	93539194	cid_7633		+
chr6	64288486	64288533	cid_17475		+
chr12	475844	475891	cid_4463		-
chr7	66420641	66420696	cid_18613		+
chr9	72841100	72841158	cid_20472		+
chr16	551187	551239	cid_7698		+
chrX	77082798	77082873	cid_21502		-
chr4	120981159	120981208	cid_14956		-
chr1	186325381	186325423	cid_1897		-
chr1	1718336	1718380	cid_34		-
chr14	66999487	66999530	cid_6713		+
chr15	43461880	43461915	cid_7128		+
chr5	134182552	134182595	cid_16423		+
chr18	60997982	60998033	cid_9800		-
chr5	130662848	130662882	cid_16345		+
chr6	105227084	105227140	cid_17664		-
chr2	101911424	101911480	cid_11124		-
chr12	124498190	124498239	cid_5712		+
chr5	74985070	74985110	cid_16031		-
chrX	56591797	56591841	cid_21352		+
chr9	96938185	96938224	cid_20622		+
chr5	134670169	134670233	cid_16431		-
chr17	73231285	73231324	cid_9319		+
chr17	26522354	26522412	cid_8611		+
chr16	50359608	50359660	cid_8038		-
chr19	48258185	48258217	cid_10328		+
chr5	154191198	154191234	cid_16703		+
chr12	72274386	72274426	cid_5231		+
chr8	128202242	128202310	cid_19996		-
chr11	130014450	130014514	cid_4442		+
chr14	24608099	24608142	cid_6479		+
chr15	81271310	81271346	cid_7523		-
chr7	23240464	23240536	cid_18381		+
chr1	207500089	207500162	cid_2103		+
chr5	94048826	94048897	cid_16170		+
chr20	49551438	49551481	cid_12359		-
chr4	187509501	187509545	cid_15268		-
chr11	9454212	9454260	cid_3443		+
chr8	26365094	26365148	cid_19356		-
chr4	174252870	174252935	cid_15222		-
chr17	44127756	44127802	cid_8944		-
chr1	70694510	70694556	cid_896		+
chr21	16386634	16386671	cid_12455		-
chr5	75707087	75707122	cid_16033		+
chr20	18464578	18464617	cid_12104		+
chr21	45524194	45524245	cid_12626		+
chr2	160624673	160624715	cid_11354		+
chrX	123939317	123939355	cid_21721		-
chr9	36390423	36390471	cid_20421		-
chr1	54293616	54293655	cid_732		-
chr2	54896448	54896499	cid_10839		+
chr11	17097013	17097069	cid_3521		-
chr8	82588442	82588474	cid_19718		-
chr14	21990725	21990780	cid_6453		-
chr7	39746252	39746308	cid_18515		+
chr20	42034106	42034153	cid_12257		+
chr17	35441943	35441988	cid_8750		-
chr1	68941954	68942013	cid_878		-
chr5	58956168	58956200	cid_15864		-
chr2	190639302	190639343	cid_11561		-
chr5	147796262	147796294	cid_16647		+
chr17	15133130	15133192	cid_8511		-
chr2	175939205	175939247	cid_11437		-
chr15	72498965	72499006	cid_7424		-
chr7	87846384	87846425	cid_18725		-
chrX	153628755	153628786	cid_21860		+
chr5	95131622	95131654	cid_16180		+
chr22	42302072	42302136	cid_12924		+
chr19	12903786	12903854	cid_10048		+
chr20	20014165	20014229	cid_12109		+
chr5	32599171	32599203	cid_15489		+
chr1	93307406	93307468	cid_1115		+
chr6	144283313	144283345	cid_17972		-
chr15	65737383	65737422	cid_7348		-
chr7	101477296	101477329	cid_18851		+
chr17	79223931	79223986	cid_9412		-
chr2	178081666	178081730	cid_11462		+
chr2	169721532	169721564	cid_11387		-
chr14	23538106	23538152	cid_6469		-
chr6	43489184	43489225	cid_17388		+
chr17	38175573	38175613	cid_8812		-
chr13	99445798	99445840	cid_6305		-
chr12	67706948	67707014	cid_5178		+
chr10	70515887	70515921	cid_2863		+
chr1	31732586	31732631	cid_382		-
chr11	34168011	34168062	cid_3624		+
chr3	39449298	39449356	cid_13242		+
chr1	46596946	46596982	cid_637		-
chr15	75648936	75648967	cid_7453		-
chrX	16753340	16753381	cid_21096		+
chr2	198417255	198417300	cid_11660		+
chr20	8131023	8131064	cid_12060		+
chrX	112018894	112018937	cid_21623		-
chr3	136310046	136310078	cid_13859		-
chr2	202488814	202488864	cid_11692		-
chr15	52387472	52387506	cid_7217		+
chr13	60552021	60552076	cid_6030		-
chr17	48941403	48941449	cid_9047		-
chr1	183114562	183114626	cid_1871		+
chr7	135612980	135613054	cid_19083		-
chr8	21862921	21862964	cid_19321		+
chr1	211918787	211918853	cid_2143		-
chr14	68934975	68935010	cid_6733		+
chr5	179149906	179149956	cid_16884		+
chr4	20361938	20361972	cid_14421		+
chr2	220099001	220099036	cid_11838		+
chr18	66341080	66341127	cid_9815		-
chr9	79827149	79827198	cid_20509		+
chr20	60904755	60904806	cid_12414		-
chr12	20583591	20583624	cid_4655		+
chr16	69362484	69362525	cid_8145		-
chr17	27876210	27876263	cid_8641		+
chr5	130994601	130994635	cid_16348		-
chr6	7883152	7883227	cid_17005		-
chr14	34395551	34395582	cid_6516		-
chr3	160129868	160129931	cid_14037		+
chr9	15472579	15472634	cid_20294		-
chr20	34326984	34327037	cid_12199		-
chr22	24967950	24968014	cid_12729		+
chr6	7288789	7288841	cid_16985		-
chr3	189675580	189675626	cid_14234		-
chr1	229795197	229795270	cid_2379		+
chr12	76358987	76359020	cid_5254		+
chr13	76426126	76426158	cid_6077		+
chr15	91303735	91303777	cid_7598		+
chr17	47005372	47005410	cid_8998		+
chr3	50156315	50156363	cid_13401		+
chr12	12874748	12874784	cid_4560		+
chr10	15880155	15880201	cid_2650		-
chr6	109687974	109688016	cid_17692		-
chr9	140449399	140449435	cid_21024		-
chr2	86360551	86360590	cid_11064		+
chr2	42577660	42577735	cid_10747		-
chr3	51431749	51431786	cid_13414		+
chr15	77241968	77242022	cid_7478		+
chr9	139098376	139098416	cid_20999		-
chr15	40093648	40093680	cid_7070		-
chr10	30610216	30610256	cid_2714		-
chr3	14154108	14154147	cid_13079		-
chr2	32746058	32746099	cid_10676		+
chr18	56995104	56995163	cid_9773		-
chr1	57927634	57927666	cid_763		-
chr2	109455799	109455839	cid_11152		+
chrX	114884324	114884382	cid_21641		+
chr12	76443341	76443399	cid_5266		-
chr1	205686276	205686331	cid_2088		-
chr1	179993727	179993774	cid_1834		+
chr3	172538016	172538064	cid_14115		+
chr4	146057274	146057309	cid_15098		-
chr14	31088011	31088059	cid_6496		+
chr3	78970886	78970937	cid_13578		-
chr6	56465218	56465251	cid_17448		-
chr11	71940283	71940324	cid_4089		+
chr9	22005035	22005089	cid_20330		-
chr12	12982739	12982782	cid_4563		+
chr15	66181711	66181758	cid_7370		+
chr9	115338996	115339031	cid_20731		+
chr6	36892283	36892329	cid_17347		+
chr11	62507702	62507745	cid_3820		+
chr6	105296982	105297016	cid_17666		-
chr5	172379478	172379522	cid_16787		+
chr5	135514806	135514849	cid_16456		+
chr3	47466805	47466849	cid_13322		-
chr11	68560497	68560528	cid_4068		-
chr1	41499604	41499646	cid_560		-
chr7	66386189	66386222	cid_18612		+
chr21	34903754	34903800	cid_12519		-
chr1	179832770	179832844	cid_1828		-
chr1	156669409	156669452	cid_1615		-
chr1	1425747	1425796	cid_23		+
chr20	34300888	34300941	cid_12187		-
chr10	111872687	111872725	cid_3205		+
chr2	86385660	86385708	cid_11066		-
chr1	28161009	28161042	cid_333		+
chr8	127565743	127565787	cid_19943		-
chr19	19102397	19102438	cid_10132		-
chr14	67389697	67389737	cid_6719		+
chr7	91870017	91870066	cid_18743		-
chr1	7839779	7839832	cid_78		+
chr3	57862760	57862793	cid_13501		+
chr12	68720396	68720444	cid_5182		-
chr8	33230028	33230060	cid_19398		-
chr13	95285964	95286002	cid_6230		+
chr10	74894294	74894347	cid_2910		-
chr11	11944661	11944699	cid_3482		+
chr12	120637070	120637111	cid_5586		-
chrX	73041000	73041054	cid_21408		-
chr15	35160996	35161047	cid_7057		-
chr5	138614800	138614848	cid_16500		+
chr11	43414145	43414177	cid_3650		+
chr3	197686676	197686707	cid_14307		-
chr1	23607877	23607926	cid_263		-
chr2	98824319	98824354	cid_11108		+
chr13	60335545	60335579	cid_6020		-
chr21	34896357	34896430	cid_12515		-
chr16	30995935	30995975	cid_7987		+
chr17	2319728	2319774	cid_8378		-
chr19	19432469	19432502	cid_10135		+
chr2	73653930	73653971	cid_11000		+
chr14	23947310	23947354	cid_6475		+
chr2	242667354	242667406	cid_11999		+
chr15	78782864	78782918	cid_7501		+
chr4	99959575	99959618	cid_14836		+
chr4	140003108	140003154	cid_15038		-
chr2	118588541	118588579	cid_11192		+
chr9	134019764	134019797	cid_20931		+
chr10	81273153	81273198	cid_2961		+
chr3	130685827	130685870	cid_13811		+
chr17	2233598	2233661	cid_8374		-
chr1	227299977	227300015	cid_2337		-
chr17	2575676	2575722	cid_8381		+
chrX	100095834	100095878	cid_21533		+
chr12	13065662	13065710	cid_4565		+
chr1	174220977	174221011	cid_1791		+
chr5	58854264	58854310	cid_15826		-
chr12	127805912	127805945	cid_5735		+
chr11	75116658	75116725	cid_4111		+
chr10	59954340	59954377	cid_2781		-
chr1	174363279	174363330	cid_1792		+
chr17	6546328	6546360	cid_8440		+
chr6	36458814	36458846	cid_17334		+
chr7	5346970	5347004	cid_18283		-
chr17	30695127	30695178	cid_8698		+
chr12	98931340	98931403	cid_5370		+
chr4	147110980	147111027	cid_15107		+
chr17	59984718	59984761	cid_9188		-
chr7	151960059	151960109	cid_19200		-
chr12	121785573	121785611	cid_5628		-
chr19	5941579	5941611	cid_9952		-
chr1	43166958	43167008	cid_575		+
chr18	10551318	10551360	cid_9533		+
chr11	58963425	58963456	cid_3753		+
chr11	94904635	94904677	cid_4258		-
chr14	64911450	64911489	cid_6699		+
chr10	91533951	91534015	cid_3011		+
chr4	139086593	139086634	cid_15027		-
chr8	94794689	94794732	cid_19756		+
chr1	6695616	6695656	cid_74		-
chr11	65270995	65271054	cid_3992		+
chr5	72209399	72209447	cid_16005		+
chr12	120898019	120898055	cid_5596		+
chr2	87001273	87001331	cid_11070		+
chr1	22107107	22107141	cid_251		-
chr11	4139439	4139474	cid_3403		+
chr16	75107517	75107551	cid_8220		+
chr6	16522810	16522856	cid_17042		-
chr5	179260976	179261011	cid_16906		+
chr11	93412711	93412746	cid_4219		+
chr13	49746282	49746324	cid_5955		+
chr15	66180349	66180382	cid_7367		+
chr2	97875645	97875689	cid_11101		+
chr16	70284181	70284225	cid_8172		-
chr13	113840030	113840071	cid_6372		-
chr16	11772959	11773001	cid_7821		-
chr8	48701227	48701264	cid_19521		-
chr2	202006188	202006237	cid_11689		+
chr10	75572323	75572374	cid_2928		-
chrX	40509204	40509260	cid_21227		-
chr5	58852751	58852783	cid_15824		-
chr10	71911377	71911418	cid_2883		-
chr13	95236085	95236131	cid_6225		-
chr16	67865075	67865119	cid_8134		-
chr5	153435178	153435212	cid_16695		+
chr14	59941402	59941444	cid_6672		-
chr5	76414346	76414379	cid_16035		+
chr6	86333895	86333939	cid_17594		-
chr1	78163514	78163562	cid_977		-
chr7	35944018	35944060	cid_18482		+
chr4	152024223	152024268	cid_15122		+
chr2	97890798	97890832	cid_11105		+
chr10	126677212	126677259	cid_3307		-
chr9	134312274	134312328	cid_20940		+
chr4	1066746	1066781	cid_14317		-
chr5	10680998	10681043	cid_15387		-
chr8	62538418	62538488	cid_19615		-
chr3	98515973	98516029	cid_13620		-
chr20	48252178	48252224	cid_12332		-
chr2	122416565	122416606	cid_11223		+
chr7	131185843	131185885	cid_19039		-
chr2	179330435	179330497	cid_11487		-
chr15	45492594	45492625	cid_7163		-
chr9	95185065	95185108	cid_20604		+
chr1	67874229	67874276	cid_856		-
chr6	136981240	136981283	cid_17940		-
chr7	93315524	93315573	cid_18759		+
chr1	77556867	77556927	cid_963		-
chr17	30696969	30697039	cid_8701		+
chr6	27860493	27860539	cid_17193		-
chrX	133507425	133507464	cid_21749		+
chr2	66665207	66665253	cid_10928		+
chr3	58154168	58154210	cid_13507		+
chr2	191778153	191778192	cid_11589		+
chr12	121016874	121016915	cid_5603		-
chr3	93714537	93714585	cid_13601		+
chr12	133209214	133209255	cid_5756		-
chr1	180007932	180007979	cid_1837		+
chr11	6501520	6501557	cid_3414		-
chr6	34256125	34256183	cid_17311		-
chr1	46590042	46590081	cid_632		-
chr16	28848478	28848530	cid_7955		+
chr12	110784329	110784383	cid_5486		+
chr4	39929488	39929533	cid_14537		-
chrX	100647088	100647138	cid_21538		+
chr14	31916137	31916182	cid_6509		-
chrX	114884095	114884156	cid_21639		+
chr2	136683199	136683238	cid_11289		-
chr15	88623911	88623942	cid_7553		-
chr22	40720033	40720069	cid_12878		+
chr16	56487282	56487322	cid_8067		+
chr11	9598879	9598926	cid_3452		+
chr7	135315090	135315139	cid_19066		+
chr1	52250253	52250298	cid_692		+
chr22	24765280	24765321	cid_12728		+
chr6	57049152	57049225	cid_17458		+
chr5	58322214	58322250	cid_15706		-
chr11	93467727	93467798	cid_4224		-
chr8	80676995	80677051	cid_19705		-
chr22	45731279	45731315	cid_12963		+
chr3	33429998	33430053	cid_13196		-
chrX	67733261	67733304	cid_21368		+
chr2	96851581	96851641	cid_11086		-
chr3	42668711	42668784	cid_13274		+
chr1	52905309	52905353	cid_712		-
chr6	52551283	52551337	cid_17425		+
chr6	126965933	126965964	cid_17842		+
chr17	73211879	73211917	cid_9318		+
chr6	158531875	158531928	cid_18086		-
chrX	24191044	24191081	cid_21157		+
chr1	109474238	109474273	cid_1221		-
chr3	52727337	52727384	cid_13452		+
chr13	26715945	26715976	cid_5816		-
chr1	193055061	193055108	cid_1922		+
```
