## Additional file 3 for "ENNGene: an Easy Neural Network model building tool for Genomics": ICLIP_TIAL1.train.negatives.bed (part 1 of 3)

```
chr17	52991381	52991427	ICLIP_TIAL1.slop15.train.neg_15133		+
chr7	6027368	6027417	ICLIP_TIAL1.slop15.train.neg_34795		-
chr18	55240181	55240253	ICLIP_TIAL1.slop15.train.neg_18116		-
chr20	60751026	60751077	ICLIP_TIAL1.slop15.train.neg_22563		+
chr2	219540558	219540612	ICLIP_TIAL1.slop15.train.neg_21084		+
chr9	15266895	15266926	ICLIP_TIAL1.slop15.train.neg_38351		-
chr16	19091028	19091101	ICLIP_TIAL1.slop15.train.neg_12859		+
chr10	70145885	70145957	ICLIP_TIAL1.slop15.train.neg_2718		-
chr10	115474233	115474282	ICLIP_TIAL1.slop15.train.neg_2209		+
chr17	16097045	16097084	ICLIP_TIAL1.slop15.train.neg_15685		-
chr2	26425186	26425241	ICLIP_TIAL1.slop15.train.neg_21213		-
chr11	4003971	4004013	ICLIP_TIAL1.slop15.train.neg_3271		+
chr19	40948634	40948687	ICLIP_TIAL1.slop15.train.neg_20129		-
chr10	103027874	103027928	ICLIP_TIAL1.slop15.train.neg_2089		+
chr13	36908930	36908980	ICLIP_TIAL1.slop15.train.neg_8181		-
chr6	90555979	90556030	ICLIP_TIAL1.slop15.train.neg_32832		+
chr22	42484108	42484151	ICLIP_TIAL1.slop15.train.neg_27196		-
chr11	77732416	77732468	ICLIP_TIAL1.slop15.train.neg_4855		-
chr21	33038461	33038515	ICLIP_TIAL1.slop15.train.neg_23835		+
chr2	131837028	131837080	ICLIP_TIAL1.slop15.train.neg_21592		-
chr21	40763556	40763601	ICLIP_TIAL1.slop15.train.neg_24159		+
chr5	43510054	43510108	ICLIP_TIAL1.slop15.train.neg_31622		-
chr17	72745286	72745340	ICLIP_TIAL1.slop15.train.neg_15320		+
chr10	90754725	90754793	ICLIP_TIAL1.slop15.train.neg_1938		+
chr20	61919475	61919518	ICLIP_TIAL1.slop15.train.neg_22617		+
chr3	121548734	121548792	ICLIP_TIAL1.slop15.train.neg_28756		-
chr19	35752723	35752765	ICLIP_TIAL1.slop15.train.neg_18961		+
chr6	28116802	28116858	ICLIP_TIAL1.slop15.train.neg_32349		+
chr2	46585410	46585457	ICLIP_TIAL1.slop15.train.neg_20625		+
chr5	36172923	36172966	ICLIP_TIAL1.slop15.train.neg_30710		+
chr20	57573437	57573493	ICLIP_TIAL1.slop15.train.neg_23479		-
chrX	102509356	102509393	ICLIP_TIAL1.slop15.train.neg_40442		-
chr5	95206226	95206265	ICLIP_TIAL1.slop15.train.neg_31079		+
chr9	35703276	35703332	ICLIP_TIAL1.slop15.train.neg_38524		-
chr6	116971615	116971660	ICLIP_TIAL1.slop15.train.neg_33690		-
chr11	66438794	66438850	ICLIP_TIAL1.slop15.train.neg_4731		-
chrX	100296143	100296191	ICLIP_TIAL1.slop15.train.neg_40422		-
chr16	67261219	67261250	ICLIP_TIAL1.slop15.train.neg_13295		+
chr8	144714880	144714938	ICLIP_TIAL1.slop15.train.neg_37404		-
chr13	74577665	74577701	ICLIP_TIAL1.slop15.train.neg_8541		-
chr10	75485823	75485858	ICLIP_TIAL1.slop15.train.neg_2795		-
chr11	67261192	67261237	ICLIP_TIAL1.slop15.train.neg_4752		-
chr6	36436272	36436328	ICLIP_TIAL1.slop15.train.neg_32527		+
chr11	65687087	65687143	ICLIP_TIAL1.slop15.train.neg_3838		+
chr21	40781140	40781190	ICLIP_TIAL1.slop15.train.neg_24167		+
chr4	58068015	58068085	ICLIP_TIAL1.slop15.train.neg_29358		+
chr12	98940677	98940724	ICLIP_TIAL1.slop15.train.neg_5856		+
chr2	128911532	128911592	ICLIP_TIAL1.slop15.train.neg_20920		+
chr6	2768425	2768467	ICLIP_TIAL1.slop15.train.neg_32131		+
chr22	45545382	45545429	ICLIP_TIAL1.slop15.train.neg_27324		-
chr18	57567534	57567576	ICLIP_TIAL1.slop15.train.neg_17272		+
chr8	17062088	17062129	ICLIP_TIAL1.slop15.train.neg_35780		+
chr15	59533259	59533303	ICLIP_TIAL1.slop15.train.neg_12016		-
chr10	104311044	104311083	ICLIP_TIAL1.slop15.train.neg_2116		+
chr15	44079548	44079618	ICLIP_TIAL1.slop15.train.neg_10887		+
chr7	38850421	38850470	ICLIP_TIAL1.slop15.train.neg_34991		-
chr7	30368551	30368593	ICLIP_TIAL1.slop15.train.neg_34045		+
chr11	62533356	62533395	ICLIP_TIAL1.slop15.train.neg_3711		+
chr8	120215071	120215132	ICLIP_TIAL1.slop15.train.neg_36497		+
chr10	95686046	95686083	ICLIP_TIAL1.slop15.train.neg_2011		+
chr11	36377955	36378011	ICLIP_TIAL1.slop15.train.neg_3535		+
chr11	57092165	57092213	ICLIP_TIAL1.slop15.train.neg_4554		-
chr6	35259980	35260044	ICLIP_TIAL1.slop15.train.neg_32496		+
chr13	41706496	41706552	ICLIP_TIAL1.slop15.train.neg_8267		-
chr6	31930003	31930060	ICLIP_TIAL1.slop15.train.neg_32423		+
chr10	103867523	103867582	ICLIP_TIAL1.slop15.train.neg_3028		-
chr15	44842018	44842063	ICLIP_TIAL1.slop15.train.neg_10918		+
chr6	88337736	88337782	ICLIP_TIAL1.slop15.train.neg_32818		+
chr9	125062318	125062357	ICLIP_TIAL1.slop15.train.neg_38062		+
chr3	113678423	113678458	ICLIP_TIAL1.slop15.train.neg_28050		+
chr3	127962512	127962571	ICLIP_TIAL1.slop15.train.neg_28113		+
chr7	65426456	65426495	ICLIP_TIAL1.slop15.train.neg_35108		-
chr4	164433848	164433903	ICLIP_TIAL1.slop15.train.neg_29775		+
chr20	61431024	61431062	ICLIP_TIAL1.slop15.train.neg_22599		+
chr22	17641558	17641594	ICLIP_TIAL1.slop15.train.neg_26509		-
chr17	64060224	64060283	ICLIP_TIAL1.slop15.train.neg_16246		-
chr3	47284747	47284781	ICLIP_TIAL1.slop15.train.neg_27742		+
chr3	156877083	156877131	ICLIP_TIAL1.slop15.train.neg_28913		-
chrX	135242210	135242255	ICLIP_TIAL1.slop15.train.neg_39865		+
chr16	81076134	81076169	ICLIP_TIAL1.slop15.train.neg_13441		+
chr5	43543140	43543198	ICLIP_TIAL1.slop15.train.neg_31626		-
chr13	49049832	49049864	ICLIP_TIAL1.slop15.train.neg_7390		+
chr20	62691739	62691787	ICLIP_TIAL1.slop15.train.neg_22671		+
chr12	6314065	6314102	ICLIP_TIAL1.slop15.train.neg_5166		+
chr22	31530545	31530581	ICLIP_TIAL1.slop15.train.neg_25947		+
chr11	128998197	128998247	ICLIP_TIAL1.slop15.train.neg_5088		-
chr21	40583666	40583716	ICLIP_TIAL1.slop15.train.neg_25155		-
chr21	44884616	44884659	ICLIP_TIAL1.slop15.train.neg_25302		-
chr8	28855404	28855438	ICLIP_TIAL1.slop15.train.neg_35963		+
chr19	50379195	50379246	ICLIP_TIAL1.slop15.train.neg_20264		-
chr17	27054692	27054740	ICLIP_TIAL1.slop15.train.neg_15768		-
chrX	102471418	102471473	ICLIP_TIAL1.slop15.train.neg_39696		+
chr12	6796090	6796130	ICLIP_TIAL1.slop15.train.neg_6147		-
chr11	793392	793466	ICLIP_TIAL1.slop15.train.neg_4236		-
chrY	2847294	2847341	ICLIP_TIAL1.slop15.train.neg_40815		-
chr2	169741587	169741630	ICLIP_TIAL1.slop15.train.neg_21649		-
chr22	38273702	38273742	ICLIP_TIAL1.slop15.train.neg_26105		+
chr4	6710974	6711019	ICLIP_TIAL1.slop15.train.neg_29932		-
chr21	33984757	33984802	ICLIP_TIAL1.slop15.train.neg_24986		-
chr15	28880501	28880542	ICLIP_TIAL1.slop15.train.neg_10648		+
chr1	23885625	23885659	ICLIP_TIAL1.slop15.train.neg_843		-
chr2	120007333	120007389	ICLIP_TIAL1.slop15.train.neg_20900		+
chrX	132540237	132540287	ICLIP_TIAL1.slop15.train.neg_40614		-
chr6	29716246	29716289	ICLIP_TIAL1.slop15.train.neg_33230		-
chr12	57610932	57610998	ICLIP_TIAL1.slop15.train.neg_5626		+
chrX	63561635	63561675	ICLIP_TIAL1.slop15.train.neg_40276		-
chr4	164042304	164042347	ICLIP_TIAL1.slop15.train.neg_30521		-
chr11	32613720	32613774	ICLIP_TIAL1.slop15.train.neg_3476		+
chr4	143662657	143662694	ICLIP_TIAL1.slop15.train.neg_30491		-
chr1	46068004	46068058	ICLIP_TIAL1.slop15.train.neg_312		+
chr9	108384252	108384327	ICLIP_TIAL1.slop15.train.neg_37978		+
chr14	39627232	39627300	ICLIP_TIAL1.slop15.train.neg_10040		-
chr12	110847184	110847246	ICLIP_TIAL1.slop15.train.neg_6731		-
chr14	59968643	59968678	ICLIP_TIAL1.slop15.train.neg_9264		+
chr2	109404924	109404973	ICLIP_TIAL1.slop15.train.neg_20878		+
chr6	35250277	35250348	ICLIP_TIAL1.slop15.train.neg_32492		+
chr18	28666123	28666185	ICLIP_TIAL1.slop15.train.neg_17840		-
chr16	28618393	28618439	ICLIP_TIAL1.slop15.train.neg_13916		-
chr16	24565241	24565295	ICLIP_TIAL1.slop15.train.neg_12934		+
chr20	57466824	57466872	ICLIP_TIAL1.slop15.train.neg_22528		+
chr19	51177982	51178033	ICLIP_TIAL1.slop15.train.neg_20273		-
chr16	82883595	82883628	ICLIP_TIAL1.slop15.train.neg_13449		+
chr1	38452535	38452574	ICLIP_TIAL1.slop15.train.neg_929		-
chr14	71470255	71470301	ICLIP_TIAL1.slop15.train.neg_9416		+
chr21	48061883	48061924	ICLIP_TIAL1.slop15.train.neg_24612		+
chr3	126180282	126180326	ICLIP_TIAL1.slop15.train.neg_28789		-
chr5	52911369	52911424	ICLIP_TIAL1.slop15.train.neg_30785		+
chr17	77769282	77769334	ICLIP_TIAL1.slop15.train.neg_16348		-
chr4	48021894	48021947	ICLIP_TIAL1.slop15.train.neg_29261		+
chr11	2365178	2365218	ICLIP_TIAL1.slop15.train.neg_4247		-
chr21	38080041	38080091	ICLIP_TIAL1.slop15.train.neg_24065		+
chr10	95438102	95438177	ICLIP_TIAL1.slop15.train.neg_2908		-
chr10	82265277	82265323	ICLIP_TIAL1.slop15.train.neg_1887		+
chr8	59002652	59002687	ICLIP_TIAL1.slop15.train.neg_36225		+
chr14	20822710	20822783	ICLIP_TIAL1.slop15.train.neg_8796		+
chr22	30222031	30222089	ICLIP_TIAL1.slop15.train.neg_26804		-
chr14	58686347	58686395	ICLIP_TIAL1.slop15.train.neg_10206		-
chr22	37909890	37909953	ICLIP_TIAL1.slop15.train.neg_26980		-
chr11	66793332	66793392	ICLIP_TIAL1.slop15.train.neg_3864		+
chr12	95308840	95308897	ICLIP_TIAL1.slop15.train.neg_6654		-
chr5	61845798	61845837	ICLIP_TIAL1.slop15.train.neg_30832		+
chr22	28339939	28339985	ICLIP_TIAL1.slop15.train.neg_25819		+
chr6	629059	629114	ICLIP_TIAL1.slop15.train.neg_33060		-
chr10	72598087	72598147	ICLIP_TIAL1.slop15.train.neg_1759		+
chrX	70150513	70150570	ICLIP_TIAL1.slop15.train.neg_40303		-
chr19	36634543	36634600	ICLIP_TIAL1.slop15.train.neg_19020		+
chr22	50357031	50357069	ICLIP_TIAL1.slop15.train.neg_26476		+
chr13	30416705	30416764	ICLIP_TIAL1.slop15.train.neg_8110		-
chr18	59959961	59959997	ICLIP_TIAL1.slop15.train.neg_17303		+
chr9	15476266	15476311	ICLIP_TIAL1.slop15.train.neg_38355		-
chr13	21328554	21328602	ICLIP_TIAL1.slop15.train.neg_7948		-
chrX	71823669	71823736	ICLIP_TIAL1.slop15.train.neg_40332		-
chr10	127450366	127450420	ICLIP_TIAL1.slop15.train.neg_2295		+
chr21	34838905	34838946	ICLIP_TIAL1.slop15.train.neg_25024		-
chrX	15456601	15456633	ICLIP_TIAL1.slop15.train.neg_40012		-
chr19	36958546	36958590	ICLIP_TIAL1.slop15.train.neg_20054		-
chrX	134126238	134126307	ICLIP_TIAL1.slop15.train.neg_39855		+
chr20	33449527	33449578	ICLIP_TIAL1.slop15.train.neg_23071		-
chr7_gl000195_random	72151	72192	ICLIP_TIAL1.slop15.train.neg_35701		-
chr13	103424841	103424883	ICLIP_TIAL1.slop15.train.neg_8681		-
chr7	111009753	111009808	ICLIP_TIAL1.slop15.train.neg_35362		-
chr4	6850359	6850397	ICLIP_TIAL1.slop15.train.neg_29081		+
chr21	43339589	43339648	ICLIP_TIAL1.slop15.train.neg_25218		-
chr5	101780299	101780354	ICLIP_TIAL1.slop15.train.neg_31858		-
chr6	132272037	132272094	ICLIP_TIAL1.slop15.train.neg_33738		-
chr10	101173806	101173864	ICLIP_TIAL1.slop15.train.neg_2987		-
chr2	73992293	73992350	ICLIP_TIAL1.slop15.train.neg_21432		-
chr6	32150528	32150588	ICLIP_TIAL1.slop15.train.neg_32434		+
chr9	128595094	128595146	ICLIP_TIAL1.slop15.train.neg_38100		+
chr16	23665308	23665362	ICLIP_TIAL1.slop15.train.neg_12916		+
chr12	3150855	3150897	ICLIP_TIAL1.slop15.train.neg_5149		+
chr17	38569734	38569775	ICLIP_TIAL1.slop15.train.neg_15888		-
chr20	5547375	5547448	ICLIP_TIAL1.slop15.train.neg_22808		-
chr20	18515427	18515472	ICLIP_TIAL1.slop15.train.neg_21921		+
chr12	41213544	41213584	ICLIP_TIAL1.slop15.train.neg_5397		+
chr8	100902267	100902323	ICLIP_TIAL1.slop15.train.neg_37183		-
chr3	143699890	143699940	ICLIP_TIAL1.slop15.train.neg_28178		+
chr19	14845634	14845675	ICLIP_TIAL1.slop15.train.neg_19897		-
chr11	57439690	57439735	ICLIP_TIAL1.slop15.train.neg_3624		+
chr7	102109471	102109521	ICLIP_TIAL1.slop15.train.neg_34522		+
chr12	7250793	7250843	ICLIP_TIAL1.slop15.train.neg_6157		-
chr21	45741188	45741222	ICLIP_TIAL1.slop15.train.neg_24452		+
chr18	33565625	33565665	ICLIP_TIAL1.slop15.train.neg_17889		-
chr20	47657387	47657427	ICLIP_TIAL1.slop15.train.neg_23328		-
chr16	51680505	51680563	ICLIP_TIAL1.slop15.train.neg_13144		+
chr16	4678893	4678943	ICLIP_TIAL1.slop15.train.neg_12727		+
chr5	176769682	176769728	ICLIP_TIAL1.slop15.train.neg_32084		-
chr15	89808536	89808607	ICLIP_TIAL1.slop15.train.neg_11452		+
chr16	23695837	23695886	ICLIP_TIAL1.slop15.train.neg_12930		+
chrX	50128752	50128797	ICLIP_TIAL1.slop15.train.neg_40221		-
chr8	11724757	11724826	ICLIP_TIAL1.slop15.train.neg_36698		-
chr19	50357551	50357603	ICLIP_TIAL1.slop15.train.neg_19286		+
chr9	106083833	106083876	ICLIP_TIAL1.slop15.train.neg_38789		-
chr5	134231524	134231584	ICLIP_TIAL1.slop15.train.neg_31228		+
chr10	35450625	35450681	ICLIP_TIAL1.slop15.train.neg_1573		+
chr17	41855830	41855868	ICLIP_TIAL1.slop15.train.neg_15993		-
chr10	102718712	102718748	ICLIP_TIAL1.slop15.train.neg_2081		+
chr13	25917722	25917787	ICLIP_TIAL1.slop15.train.neg_7000		+
chr7	47021335	47021392	ICLIP_TIAL1.slop15.train.neg_35061		-
chr12	48358792	48358834	ICLIP_TIAL1.slop15.train.neg_5434		+
chr2	32230385	32230444	ICLIP_TIAL1.slop15.train.neg_21256		-
chr20	49543512	49543560	ICLIP_TIAL1.slop15.train.neg_23394		-
chr14	93781788	93781826	ICLIP_TIAL1.slop15.train.neg_10524		-
chr13	41706259	41706297	ICLIP_TIAL1.slop15.train.neg_8266		-
chr19	568299	568362	ICLIP_TIAL1.slop15.train.neg_19447		-
chr9	35753474	35753518	ICLIP_TIAL1.slop15.train.neg_37625		+
chr16	84879866	84879912	ICLIP_TIAL1.slop15.train.neg_13474		+
chr18	46879864	46879916	ICLIP_TIAL1.slop15.train.neg_18051		-
chr19	58268106	58268154	ICLIP_TIAL1.slop15.train.neg_19411		+
chr10	94760268	94760321	ICLIP_TIAL1.slop15.train.neg_1998		+
chr4	100846188	100846249	ICLIP_TIAL1.slop15.train.neg_30327		-
chr5	72797038	72797088	ICLIP_TIAL1.slop15.train.neg_30936		+
chr2	37467308	37467367	ICLIP_TIAL1.slop15.train.neg_20581		+
chr18	54397172	54397226	ICLIP_TIAL1.slop15.train.neg_17211		+
chr13	74182368	74182403	ICLIP_TIAL1.slop15.train.neg_8532		-
chr11	61109582	61109635	ICLIP_TIAL1.slop15.train.neg_3678		+
chr14	21952094	21952138	ICLIP_TIAL1.slop15.train.neg_8814		+
chr10	35929187	35929257	ICLIP_TIAL1.slop15.train.neg_2569		-
chr11	59500539	59500603	ICLIP_TIAL1.slop15.train.neg_3649		+
chr18	21102234	21102282	ICLIP_TIAL1.slop15.train.neg_17742		-
chr14	36500467	36500500	ICLIP_TIAL1.slop15.train.neg_9008		+
chrX	73255655	73255697	ICLIP_TIAL1.slop15.train.neg_39579		+
chr12	122001669	122001721	ICLIP_TIAL1.slop15.train.neg_6833		-
chr13	24223466	24223505	ICLIP_TIAL1.slop15.train.neg_6973		+
chr8	104043064	104043122	ICLIP_TIAL1.slop15.train.neg_36457		+
chr9	99318013	99318044	ICLIP_TIAL1.slop15.train.neg_38737		-
chr1	26574631	26574673	ICLIP_TIAL1.slop15.train.neg_140		+
chr11	57256875	57256949	ICLIP_TIAL1.slop15.train.neg_4563		-
chrX	47094926	47094971	ICLIP_TIAL1.slop15.train.neg_39348		+
chr6	58294394	58294446	ICLIP_TIAL1.slop15.train.neg_32721		+
chr18	11895082	11895133	ICLIP_TIAL1.slop15.train.neg_17622		-
chr7	91868430	91868473	ICLIP_TIAL1.slop15.train.neg_35227		-
chr16	3019107	3019144	ICLIP_TIAL1.slop15.train.neg_13640		-
chr19	14626804	14626855	ICLIP_TIAL1.slop15.train.neg_19885		-
chr6	119155947	119155997	ICLIP_TIAL1.slop15.train.neg_33700		-
chr4	57245898	57245942	ICLIP_TIAL1.slop15.train.neg_30128		-
chr12	72019336	72019373	ICLIP_TIAL1.slop15.train.neg_6581		-
chr1	110162798	110162839	ICLIP_TIAL1.slop15.train.neg_495		+
chr12	64486094	64486141	ICLIP_TIAL1.slop15.train.neg_5706		+
chr9	88947435	88947481	ICLIP_TIAL1.slop15.train.neg_38664		-
chr8	59932999	59933035	ICLIP_TIAL1.slop15.train.neg_36969		-
chr18	46460099	46460168	ICLIP_TIAL1.slop15.train.neg_18031		-
chr3	129383261	129383329	ICLIP_TIAL1.slop15.train.neg_28816		-
chr1	54399536	54399586	ICLIP_TIAL1.slop15.train.neg_1034		-
chr7	90895604	90895640	ICLIP_TIAL1.slop15.train.neg_34361		+
chr11	35184303	35184348	ICLIP_TIAL1.slop15.train.neg_3514		+
chr18	44700713	44700773	ICLIP_TIAL1.slop15.train.neg_18009		-
chrY	21237255	21237297	ICLIP_TIAL1.slop15.train.neg_41247		-
chr20	30738201	30738241	ICLIP_TIAL1.slop15.train.neg_22029		+
chr12	133294671	133294726	ICLIP_TIAL1.slop15.train.neg_6105		+
chr7	6073962	6074001	ICLIP_TIAL1.slop15.train.neg_34802		-
chr2	32215074	32215134	ICLIP_TIAL1.slop15.train.neg_21255		-
chr16	70705368	70705414	ICLIP_TIAL1.slop15.train.neg_14249		-
chr10	81568963	81569019	ICLIP_TIAL1.slop15.train.neg_2844		-
chr14	59951254	59951300	ICLIP_TIAL1.slop15.train.neg_9261		+
chr10	100196900	100196946	ICLIP_TIAL1.slop15.train.neg_2974		-
chrX	152604574	152604615	ICLIP_TIAL1.slop15.train.neg_39907		+
chr11	63528925	63528992	ICLIP_TIAL1.slop15.train.neg_4658		-
chr5	118376117	118376163	ICLIP_TIAL1.slop15.train.neg_31146		+
chr8	1873470	1873505	ICLIP_TIAL1.slop15.train.neg_35739		+
chr9	74489498	74489532	ICLIP_TIAL1.slop15.train.neg_38586		-
chr11	110323160	110323203	ICLIP_TIAL1.slop15.train.neg_4090		+
chr12	1912700	1912751	ICLIP_TIAL1.slop15.train.neg_6123		-
chr3	49399105	49399157	ICLIP_TIAL1.slop15.train.neg_28525		-
chr19	51302455	51302493	ICLIP_TIAL1.slop15.train.neg_20279		-
chr2	70162373	70162422	ICLIP_TIAL1.slop15.train.neg_20745		+
chr17	26673810	26673843	ICLIP_TIAL1.slop15.train.neg_15749		-
chr3	113456609	113456649	ICLIP_TIAL1.slop15.train.neg_28715		-
chr15	74741884	74741926	ICLIP_TIAL1.slop15.train.neg_12234		-
chr12	44143089	44143132	ICLIP_TIAL1.slop15.train.neg_6342		-
chr9	84284748	84284786	ICLIP_TIAL1.slop15.train.neg_38621		-
chr13	47273101	47273171	ICLIP_TIAL1.slop15.train.neg_7359		+
chr16	21993392	21993433	ICLIP_TIAL1.slop15.train.neg_12895		+
chr21	16771108	16771153	ICLIP_TIAL1.slop15.train.neg_24705		-
chr9	127646101	127646141	ICLIP_TIAL1.slop15.train.neg_38911		-
chr13	20211565	20211601	ICLIP_TIAL1.slop15.train.neg_6920		+
chr18	48602583	48602617	ICLIP_TIAL1.slop15.train.neg_17176		+
chr11	62434165	62434205	ICLIP_TIAL1.slop15.train.neg_3699		+
chr3	3203214	3203286	ICLIP_TIAL1.slop15.train.neg_28263		-
chr3	48638177	48638251	ICLIP_TIAL1.slop15.train.neg_28489		-
chr16	1368397	1368438	ICLIP_TIAL1.slop15.train.neg_12582		+
chr18	44666235	44666281	ICLIP_TIAL1.slop15.train.neg_18004		-
chr4	178355334	178355383	ICLIP_TIAL1.slop15.train.neg_30559		-
chr7	32914076	32914117	ICLIP_TIAL1.slop15.train.neg_34955		-
chr22	33264220	33264274	ICLIP_TIAL1.slop15.train.neg_26884		-
chr21	46238120	46238189	ICLIP_TIAL1.slop15.train.neg_25375		-
chr14	20923955	20924016	ICLIP_TIAL1.slop15.train.neg_8798		+
chr18	59741756	59741791	ICLIP_TIAL1.slop15.train.neg_18166		-
chr5	140083853	140083884	ICLIP_TIAL1.slop15.train.neg_31286		+
chr14	35003646	35003710	ICLIP_TIAL1.slop15.train.neg_9974		-
chr4	87552392	87552444	ICLIP_TIAL1.slop15.train.neg_29477		+
chr5	37581067	37581139	ICLIP_TIAL1.slop15.train.neg_30717		+
chr19	40029575	40029646	ICLIP_TIAL1.slop15.train.neg_20103		-
chr10	5960396	5960434	ICLIP_TIAL1.slop15.train.neg_1379		+
chr15	41045333	41045375	ICLIP_TIAL1.slop15.train.neg_11745		-
chr22	42077553	42077604	ICLIP_TIAL1.slop15.train.neg_27167		-
chr7	152659	152706	ICLIP_TIAL1.slop15.train.neg_33851		+
chr18	55735300	55735352	ICLIP_TIAL1.slop15.train.neg_17237		+
chr15	78837145	78837202	ICLIP_TIAL1.slop15.train.neg_11340		+
chr8	146071710	146071757	ICLIP_TIAL1.slop15.train.neg_36645		+
chr12	57017087	57017147	ICLIP_TIAL1.slop15.train.neg_6507		-
chr7	74349713	74349767	ICLIP_TIAL1.slop15.train.neg_34291		+
chr5	139494681	139494724	ICLIP_TIAL1.slop15.train.neg_31266		+
chr5	140080384	140080451	ICLIP_TIAL1.slop15.train.neg_31285		+
chr1	20982181	20982224	ICLIP_TIAL1.slop15.train.neg_818		-
chr18	12326474	12326513	ICLIP_TIAL1.slop15.train.neg_16664		+
chr14	50087679	50087743	ICLIP_TIAL1.slop15.train.neg_9086		+
chr7	128801343	128801394	ICLIP_TIAL1.slop15.train.neg_34629		+
chr21	34007224	34007264	ICLIP_TIAL1.slop15.train.neg_24988		-
chr2	112177615	112177682	ICLIP_TIAL1.slop15.train.neg_21539		-
chr12	6629071	6629107	ICLIP_TIAL1.slop15.train.neg_5174		+
chr16	24971974	24972027	ICLIP_TIAL1.slop15.train.neg_13884		-
chr21	44523838	44523895	ICLIP_TIAL1.slop15.train.neg_25277		-
chr7	1572090	1572138	ICLIP_TIAL1.slop15.train.neg_33860		+
chr14	94502796	94502840	ICLIP_TIAL1.slop15.train.neg_9620		+
chr11	44594508	44594580	ICLIP_TIAL1.slop15.train.neg_3559		+
chrX	55179847	55179892	ICLIP_TIAL1.slop15.train.neg_40259		-
chr20	55852246	55852284	ICLIP_TIAL1.slop15.train.neg_22490		+
chr4	56756806	56756859	ICLIP_TIAL1.slop15.train.neg_29314		+
chr7	127952137	127952170	ICLIP_TIAL1.slop15.train.neg_35409		-
chr13	31847378	31847416	ICLIP_TIAL1.slop15.train.neg_7107		+
chr6	151397503	151397539	ICLIP_TIAL1.slop15.train.neg_33004		+
chr15	38770406	38770446	ICLIP_TIAL1.slop15.train.neg_10723		+
chr12	54563552	54563596	ICLIP_TIAL1.slop15.train.neg_6461		-
chrX	154264790	154264845	ICLIP_TIAL1.slop15.train.neg_39954		+
chr18	71817580	71817622	ICLIP_TIAL1.slop15.train.neg_17380		+
chr22	29918661	29918721	ICLIP_TIAL1.slop15.train.neg_26787		-
chr6	28886352	28886417	ICLIP_TIAL1.slop15.train.neg_33219		-
chr14	77274610	77274668	ICLIP_TIAL1.slop15.train.neg_10413		-
chr17	74085605	74085655	ICLIP_TIAL1.slop15.train.neg_16306		-
chr1	52489303	52489349	ICLIP_TIAL1.slop15.train.neg_1011		-
chrX	46440725	46440782	ICLIP_TIAL1.slop15.train.neg_39321		+
chr4	2933153	2933190	ICLIP_TIAL1.slop15.train.neg_29898		-
chr14	68548942	68548989	ICLIP_TIAL1.slop15.train.neg_9384		+
chr18	12969447	12969480	ICLIP_TIAL1.slop15.train.neg_16715		+
chr10	27357430	27357486	ICLIP_TIAL1.slop15.train.neg_2494		-
chr21	47925760	47925811	ICLIP_TIAL1.slop15.train.neg_24595		+
chr10	38341885	38341942	ICLIP_TIAL1.slop15.train.neg_1594		+
chr6	10404044	10404110	ICLIP_TIAL1.slop15.train.neg_33115		-
chr4	108616933	108616977	ICLIP_TIAL1.slop15.train.neg_30379		-
chr7	138718939	138718983	ICLIP_TIAL1.slop15.train.neg_35466		-
chr20	16721317	16721369	ICLIP_TIAL1.slop15.train.neg_21883		+
chr5	102228516	102228562	ICLIP_TIAL1.slop15.train.neg_31097		+
chr18	12666829	12666878	ICLIP_TIAL1.slop15.train.neg_17646		-
chr10	74823051	74823091	ICLIP_TIAL1.slop15.train.neg_2753		-
chr7	75578759	75578812	ICLIP_TIAL1.slop15.train.neg_34301		+
chr16	704346	704409	ICLIP_TIAL1.slop15.train.neg_12549		+
chr21	38435512	38435569	ICLIP_TIAL1.slop15.train.neg_25099		-
chr20	41611167	41611203	ICLIP_TIAL1.slop15.train.neg_23235		-
chr6	134561326	134561401	ICLIP_TIAL1.slop15.train.neg_33748		-
chr11	46404918	46404972	ICLIP_TIAL1.slop15.train.neg_3590		+
chr19	55876265	55876324	ICLIP_TIAL1.slop15.train.neg_20337		-
chr2	11365887	11365936	ICLIP_TIAL1.slop15.train.neg_21157		-
chr14	63176863	63176898	ICLIP_TIAL1.slop15.train.neg_10235		-
chr20	3742067	3742122	ICLIP_TIAL1.slop15.train.neg_22752		-
chr16	31095744	31095792	ICLIP_TIAL1.slop15.train.neg_13991		-
chr7	99016528	99016576	ICLIP_TIAL1.slop15.train.neg_35272		-
chr12	124407821	124407858	ICLIP_TIAL1.slop15.train.neg_6891		-
chr22	18015270	18015306	ICLIP_TIAL1.slop15.train.neg_25522		+
chr1	112383133	112383172	ICLIP_TIAL1.slop15.train.neg_1166		-
chr4	44688912	44688955	ICLIP_TIAL1.slop15.train.neg_29260		+
chr3	48301766	48301819	ICLIP_TIAL1.slop15.train.neg_27756		+
chr22	31375141	31375215	ICLIP_TIAL1.slop15.train.neg_25939		+
chr7	24909559	24909613	ICLIP_TIAL1.slop15.train.neg_34888		-
chrX	77366082	77366130	ICLIP_TIAL1.slop15.train.neg_39600		+
chr7	72300265	72300316	ICLIP_TIAL1.slop15.train.neg_34245		+
chr16	85808483	85808532	ICLIP_TIAL1.slop15.train.neg_14364		-
chr5	56501135	56501208	ICLIP_TIAL1.slop15.train.neg_30818		+
chrX	100361530	100361605	ICLIP_TIAL1.slop15.train.neg_39660		+
chr8	120181020	120181059	ICLIP_TIAL1.slop15.train.neg_36491		+
chr11	71151617	71151672	ICLIP_TIAL1.slop15.train.neg_4794		-
chr10	105675245	105675301	ICLIP_TIAL1.slop15.train.neg_3064		-
chr2	191518003	191518037	ICLIP_TIAL1.slop15.train.neg_21031		+
chr6	42533779	42533844	ICLIP_TIAL1.slop15.train.neg_32590		+
chr21	15744710	15744755	ICLIP_TIAL1.slop15.train.neg_24644		-
chr10	53458520	53458559	ICLIP_TIAL1.slop15.train.neg_2652		-
chr3	14181560	14181609	ICLIP_TIAL1.slop15.train.neg_27529		+
chr10	105152591	105152629	ICLIP_TIAL1.slop15.train.neg_3053		-
chr15	63631791	63631846	ICLIP_TIAL1.slop15.train.neg_12055		-
chr6	3750615	3750655	ICLIP_TIAL1.slop15.train.neg_33088		-
chr21	38548552	38548595	ICLIP_TIAL1.slop15.train.neg_24105		+
chr22	27307710	27307744	ICLIP_TIAL1.slop15.train.neg_25810		+
chr12	47469717	47469765	ICLIP_TIAL1.slop15.train.neg_6356		-
chr22	46345061	46345094	ICLIP_TIAL1.slop15.train.neg_27340		-
chr18	5243739	5243773	ICLIP_TIAL1.slop15.train.neg_16526		+
chr19	17608853	17608913	ICLIP_TIAL1.slop15.train.neg_18779		+
chr2	32336902	32336975	ICLIP_TIAL1.slop15.train.neg_20548		+
chr18	65556528	65556573	ICLIP_TIAL1.slop15.train.neg_17350		+
chr17	77767146	77767195	ICLIP_TIAL1.slop15.train.neg_16345		-
chr6	20766845	20766896	ICLIP_TIAL1.slop15.train.neg_32266		+
chr8	30476620	30476663	ICLIP_TIAL1.slop15.train.neg_36829		-
chr6	71182089	71182125	ICLIP_TIAL1.slop15.train.neg_32739		+
chr19	16196778	16196828	ICLIP_TIAL1.slop15.train.neg_18722		+
chr3	100462494	100462554	ICLIP_TIAL1.slop15.train.neg_28005		+
chr22	22664112	22664167	ICLIP_TIAL1.slop15.train.neg_25701		+
chr19	41247264	41247322	ICLIP_TIAL1.slop15.train.neg_20136		-
chr3	124462718	124462765	ICLIP_TIAL1.slop15.train.neg_28094		+
chr16	66607235	66607288	ICLIP_TIAL1.slop15.train.neg_13255		+
chr11	57417588	57417663	ICLIP_TIAL1.slop15.train.neg_3623		+
chrX	34648121	34648154	ICLIP_TIAL1.slop15.train.neg_40103		-
chr19	14672109	14672156	ICLIP_TIAL1.slop15.train.neg_18718		+
chr16	287493	287526	ICLIP_TIAL1.slop15.train.neg_12523		+
chr13	28021112	28021168	ICLIP_TIAL1.slop15.train.neg_8075		-
chr8	27162838	27162880	ICLIP_TIAL1.slop15.train.neg_36805		-
chrX	86849081	86849126	ICLIP_TIAL1.slop15.train.neg_39624		+
chr2	196474419	196474465	ICLIP_TIAL1.slop15.train.neg_21035		+
chr15	41104982	41105021	ICLIP_TIAL1.slop15.train.neg_10793		+
chr2	96853139	96853185	ICLIP_TIAL1.slop15.train.neg_21490		-
chr14	89075368	89075402	ICLIP_TIAL1.slop15.train.neg_9558		+
chr16	2750149	2750184	ICLIP_TIAL1.slop15.train.neg_12649		+
chr7	75984578	75984647	ICLIP_TIAL1.slop15.train.neg_35176		-
chr3	53134617	53134650	ICLIP_TIAL1.slop15.train.neg_28581		-
chr22	46843535	46843567	ICLIP_TIAL1.slop15.train.neg_27364		-
chr11	2989967	2990006	ICLIP_TIAL1.slop15.train.neg_4257		-
chr10	76890474	76890518	ICLIP_TIAL1.slop15.train.neg_1837		+
chr11	71499490	71499532	ICLIP_TIAL1.slop15.train.neg_3919		+
chr16	70530309	70530361	ICLIP_TIAL1.slop15.train.neg_14246		-
chr22	41920187	41920226	ICLIP_TIAL1.slop15.train.neg_26238		+
chr18	53411218	53411249	ICLIP_TIAL1.slop15.train.neg_17195		+
chr9	6935779	6935838	ICLIP_TIAL1.slop15.train.neg_37494		+
chr5	114860766	114860799	ICLIP_TIAL1.slop15.train.neg_31888		-
chr19	2046336	2046371	ICLIP_TIAL1.slop15.train.neg_19516		-
chrX	56590376	56590424	ICLIP_TIAL1.slop15.train.neg_39463		+
chr11	66114116	66114170	ICLIP_TIAL1.slop15.train.neg_4717		-
chr14	31290981	31291022	ICLIP_TIAL1.slop15.train.neg_8953		+
chr9	88174185	88174230	ICLIP_TIAL1.slop15.train.neg_38642		-
chr14	36770840	36770892	ICLIP_TIAL1.slop15.train.neg_10012		-
chr10	95181405	95181455	ICLIP_TIAL1.slop15.train.neg_2903		-
chr17	27616444	27616488	ICLIP_TIAL1.slop15.train.neg_15786		-
chrX	13775615	13775666	ICLIP_TIAL1.slop15.train.neg_39147		+
chr6	74318470	74318520	ICLIP_TIAL1.slop15.train.neg_33497		-
chr4	906276	906327	ICLIP_TIAL1.slop15.train.neg_29838		-
chr14	46610146	46610191	ICLIP_TIAL1.slop15.train.neg_9079		+
chr9	115219841	115219893	ICLIP_TIAL1.slop15.train.neg_38017		+
chr6	43195394	43195439	ICLIP_TIAL1.slop15.train.neg_33411		-
chr16	28856560	28856604	ICLIP_TIAL1.slop15.train.neg_13924		-
chr17	40731954	40731992	ICLIP_TIAL1.slop15.train.neg_15952		-
chr17	42090078	42090128	ICLIP_TIAL1.slop15.train.neg_15998		-
chr1	86831512	86831557	ICLIP_TIAL1.slop15.train.neg_1109		-
chr14	52469695	52469755	ICLIP_TIAL1.slop15.train.neg_9126		+
chrX	100081501	100081543	ICLIP_TIAL1.slop15.train.neg_39654		+
chr4	55557408	55557465	ICLIP_TIAL1.slop15.train.neg_29295		+
chr13	36858754	36858796	ICLIP_TIAL1.slop15.train.neg_8172		-
chr9	100773055	100773087	ICLIP_TIAL1.slop15.train.neg_37927		+
chr2	96643419	96643473	ICLIP_TIAL1.slop15.train.neg_21489		-
chr22	17566521	17566559	ICLIP_TIAL1.slop15.train.neg_25506		+
chr18	34612870	34612917	ICLIP_TIAL1.slop15.train.neg_17019		+
chr7	114199190	114199222	ICLIP_TIAL1.slop15.train.neg_34575		+
chr2	27438558	27438613	ICLIP_TIAL1.slop15.train.neg_20495		+
chr11	27017479	27017533	ICLIP_TIAL1.slop15.train.neg_3434		+
chr21	15748096	15748145	ICLIP_TIAL1.slop15.train.neg_24648		-
chr11	117156141	117156183	ICLIP_TIAL1.slop15.train.neg_4126		+
chr10	120880336	120880385	ICLIP_TIAL1.slop15.train.neg_2229		+
chr19	18964645	18964694	ICLIP_TIAL1.slop15.train.neg_18830		+
chr18	43965114	43965147	ICLIP_TIAL1.slop15.train.neg_17089		+
chr4	147109290	147109351	ICLIP_TIAL1.slop15.train.neg_29731		+
chr6	33277758	33277830	ICLIP_TIAL1.slop15.train.neg_33321		-
chr15	22912380	22912434	ICLIP_TIAL1.slop15.train.neg_10635		+
chr10	59963731	59963795	ICLIP_TIAL1.slop15.train.neg_2660		-
chr19	5015465	5015506	ICLIP_TIAL1.slop15.train.neg_18483		+
chr6	30525530	30525580	ICLIP_TIAL1.slop15.train.neg_32371		+
chr13	41420888	41420937	ICLIP_TIAL1.slop15.train.neg_8248		-
chr10	94664529	94664604	ICLIP_TIAL1.slop15.train.neg_1993		+
chr6	26283130	26283188	ICLIP_TIAL1.slop15.train.neg_33186		-
chr21	44269515	44269568	ICLIP_TIAL1.slop15.train.neg_25226		-
chr16	86526952	86527017	ICLIP_TIAL1.slop15.train.neg_14370		-
chr1	46728104	46728151	ICLIP_TIAL1.slop15.train.neg_319		+
chr10	71919504	71919555	ICLIP_TIAL1.slop15.train.neg_2732		-
chr6	28556572	28556634	ICLIP_TIAL1.slop15.train.neg_32355		+
chr1	44422678	44422722	ICLIP_TIAL1.slop15.train.neg_295		+
chr1	955886	955942	ICLIP_TIAL1.slop15.train.neg_9		+
chr19	13927635	13927681	ICLIP_TIAL1.slop15.train.neg_18694		+
chr21	44396401	44396458	ICLIP_TIAL1.slop15.train.neg_24278		+
chr18	60200413	60200472	ICLIP_TIAL1.slop15.train.neg_17311		+
chr22	18223299	18223357	ICLIP_TIAL1.slop15.train.neg_26524		-
chr8	62609457	62609501	ICLIP_TIAL1.slop15.train.neg_36978		-
chr22	38659981	38660032	ICLIP_TIAL1.slop15.train.neg_27008		-
chr11	31487880	31487937	ICLIP_TIAL1.slop15.train.neg_4442		-
chr3	168398555	168398593	ICLIP_TIAL1.slop15.train.neg_28215		+
chr16	67599633	67599675	ICLIP_TIAL1.slop15.train.neg_13312		+
chr11	67821203	67821272	ICLIP_TIAL1.slop15.train.neg_3895		+
chr14	45401541	45401585	ICLIP_TIAL1.slop15.train.neg_10054		-
chr6	41748907	41748950	ICLIP_TIAL1.slop15.train.neg_32582		+
chr10	12277983	12278016	ICLIP_TIAL1.slop15.train.neg_1420		+
chr16	75571662	75571717	ICLIP_TIAL1.slop15.train.neg_14307		-
chrX	129042884	129042937	ICLIP_TIAL1.slop15.train.neg_39810		+
chr15	44047898	44047951	ICLIP_TIAL1.slop15.train.neg_10881		+
chr7	158493854	158493904	ICLIP_TIAL1.slop15.train.neg_35528		-
chr3	87298569	87298619	ICLIP_TIAL1.slop15.train.neg_27947		+
chr1	26799591	26799626	ICLIP_TIAL1.slop15.train.neg_145		+
chr17	1689499	1689557	ICLIP_TIAL1.slop15.train.neg_15502		-
chr11	73955455	73955503	ICLIP_TIAL1.slop15.train.neg_3950		+
chr17	57754638	57754706	ICLIP_TIAL1.slop15.train.neg_15183		+
chr17	19861084	19861145	ICLIP_TIAL1.slop15.train.neg_15731		-
chr17	79483708	79483756	ICLIP_TIAL1.slop15.train.neg_16378		-
chr7	5643155	5643223	ICLIP_TIAL1.slop15.train.neg_33899		+
chr16	676560	676608	ICLIP_TIAL1.slop15.train.neg_12547		+
chr12	62492877	62492924	ICLIP_TIAL1.slop15.train.neg_6554		-
chr12	114390725	114390798	ICLIP_TIAL1.slop15.train.neg_6763		-
chr3	50263739	50263795	ICLIP_TIAL1.slop15.train.neg_27798		+
chr15	91417408	91417459	ICLIP_TIAL1.slop15.train.neg_11526		+
chr5	79426283	79426321	ICLIP_TIAL1.slop15.train.neg_31785		-
chr13	32785551	32785593	ICLIP_TIAL1.slop15.train.neg_7140		+
chr11	14725329	14725362	ICLIP_TIAL1.slop15.train.neg_3367		+
chr13	113795233	113795292	ICLIP_TIAL1.slop15.train.neg_7857		+
chr3	42650199	42650250	ICLIP_TIAL1.slop15.train.neg_27691		+
chr9	96021938	96021994	ICLIP_TIAL1.slop15.train.neg_37850		+
chr19	16980126	16980188	ICLIP_TIAL1.slop15.train.neg_18741		+
chr15	96877462	96877510	ICLIP_TIAL1.slop15.train.neg_11555		+
chr22	26109677	26109710	ICLIP_TIAL1.slop15.train.neg_25792		+
chr14	45683814	45683857	ICLIP_TIAL1.slop15.train.neg_10066		-
chr6	6795278	6795331	ICLIP_TIAL1.slop15.train.neg_33098		-
chr20	42826719	42826753	ICLIP_TIAL1.slop15.train.neg_23245		-
chrX	74496534	74496580	ICLIP_TIAL1.slop15.train.neg_39580		+
chr22	25520809	25520851	ICLIP_TIAL1.slop15.train.neg_25769		+
chr13	73368105	73368160	ICLIP_TIAL1.slop15.train.neg_7535		+
chr13	21716696	21716742	ICLIP_TIAL1.slop15.train.neg_6942		+
chr10	75559948	75560015	ICLIP_TIAL1.slop15.train.neg_2800		-
chr8	43529486	43529561	ICLIP_TIAL1.slop15.train.neg_36915		-
chr10	61583130	61583186	ICLIP_TIAL1.slop15.train.neg_2681		-
chr5	65256467	65256526	ICLIP_TIAL1.slop15.train.neg_30862		+
chr10	129911757	129911798	ICLIP_TIAL1.slop15.train.neg_3196		-
chr15	89424058	89424116	ICLIP_TIAL1.slop15.train.neg_12416		-
chr17	25623934	25623969	ICLIP_TIAL1.slop15.train.neg_14709		+
chr16	5118145	5118199	ICLIP_TIAL1.slop15.train.neg_12749		+
chr15	96878476	96878516	ICLIP_TIAL1.slop15.train.neg_11556		+
chr21	38507873	38507931	ICLIP_TIAL1.slop15.train.neg_24099		+
chr20	43356528	43356576	ICLIP_TIAL1.slop15.train.neg_22277		+
chr17	7570592	7570631	ICLIP_TIAL1.slop15.train.neg_15630		-
chr1	110278100	110278146	ICLIP_TIAL1.slop15.train.neg_1159		-
chr18	11881521	11881553	ICLIP_TIAL1.slop15.train.neg_16651		+
chr6	107367810	107367864	ICLIP_TIAL1.slop15.train.neg_32878		+
chr8	67836047	67836102	ICLIP_TIAL1.slop15.train.neg_37011		-
chr16	47223571	47223634	ICLIP_TIAL1.slop15.train.neg_14046		-
chr19	50434544	50434581	ICLIP_TIAL1.slop15.train.neg_19294		+
chr13	41202949	41202985	ICLIP_TIAL1.slop15.train.neg_8242		-
chr21	48062608	48062663	ICLIP_TIAL1.slop15.train.neg_24613		+
chr12	109536346	109536401	ICLIP_TIAL1.slop15.train.neg_5947		+
chr4	106613922	106613969	ICLIP_TIAL1.slop15.train.neg_30371		-
chr1	1700458	1700499	ICLIP_TIAL1.slop15.train.neg_726		-
chr4	37836723	37836790	ICLIP_TIAL1.slop15.train.neg_29203		+
chr11	77631385	77631427	ICLIP_TIAL1.slop15.train.neg_4852		-
chr11	71799083	71799133	ICLIP_TIAL1.slop15.train.neg_4801		-
chr8	42203574	42203623	ICLIP_TIAL1.slop15.train.neg_36143		+
chr21	45542937	45543001	ICLIP_TIAL1.slop15.train.neg_24420		+
chr12	7349977	7350042	ICLIP_TIAL1.slop15.train.neg_5213		+
chr2	87875445	87875478	ICLIP_TIAL1.slop15.train.neg_20820		+
chr12	112569071	112569136	ICLIP_TIAL1.slop15.train.neg_5984		+
chr17	2338908	2338966	ICLIP_TIAL1.slop15.train.neg_15516		-
chr16	30547753	30547790	ICLIP_TIAL1.slop15.train.neg_13969		-
chr13	26939938	26939974	ICLIP_TIAL1.slop15.train.neg_7016		+
chr17	61641163	61641224	ICLIP_TIAL1.slop15.train.neg_15230		+
chr15	42546639	42546690	ICLIP_TIAL1.slop15.train.neg_11779		-
chr9	69206507	69206563	ICLIP_TIAL1.slop15.train.neg_38563		-
chr10	27305055	27305108	ICLIP_TIAL1.slop15.train.neg_2491		-
chr15	40394990	40395038	ICLIP_TIAL1.slop15.train.neg_11724		-
chr12	8864276	8864328	ICLIP_TIAL1.slop15.train.neg_5227		+
chr11	111910554	111910600	ICLIP_TIAL1.slop15.train.neg_4099		+
chr17	56021066	56021119	ICLIP_TIAL1.slop15.train.neg_16149		-
chr2	120697403	120697454	ICLIP_TIAL1.slop15.train.neg_20906		+
chr21	34811279	34811338	ICLIP_TIAL1.slop15.train.neg_23937		+
chr21	45726606	45726652	ICLIP_TIAL1.slop15.train.neg_24436		+
chr20	39772294	39772328	ICLIP_TIAL1.slop15.train.neg_22221		+
chr13	96386277	96386343	ICLIP_TIAL1.slop15.train.neg_7659		+
chr8	42971591	42971648	ICLIP_TIAL1.slop15.train.neg_36173		+
chr11	77108229	77108274	ICLIP_TIAL1.slop15.train.neg_4844		-
chr20	18532567	18532621	ICLIP_TIAL1.slop15.train.neg_21929		+
chr12	59274051	59274090	ICLIP_TIAL1.slop15.train.neg_6546		-
chr1	118438748	118438812	ICLIP_TIAL1.slop15.train.neg_1199		-
chr18	9915818	9915867	ICLIP_TIAL1.slop15.train.neg_16613		+
chr12	133308364	133308408	ICLIP_TIAL1.slop15.train.neg_6915		-
chrX	135082714	135082759	ICLIP_TIAL1.slop15.train.neg_39861		+
chr7	73102845	73102908	ICLIP_TIAL1.slop15.train.neg_34264		+
chr9	6884186	6884232	ICLIP_TIAL1.slop15.train.neg_37492		+
chr20	62898404	62898475	ICLIP_TIAL1.slop15.train.neg_22677		+
chr10	45967577	45967642	ICLIP_TIAL1.slop15.train.neg_2604		-
chr2	35062992	35063040	ICLIP_TIAL1.slop15.train.neg_20563		+
chr20	60709111	60709142	ICLIP_TIAL1.slop15.train.neg_22555		+
chr11	32060056	32060090	ICLIP_TIAL1.slop15.train.neg_4449		-
chr14	103802447	103802494	ICLIP_TIAL1.slop15.train.neg_9736		+
chr2	47975579	47975617	ICLIP_TIAL1.slop15.train.neg_20644		+
chr7	24690486	24690525	ICLIP_TIAL1.slop15.train.neg_34015		+
chr15	41775499	41775541	ICLIP_TIAL1.slop15.train.neg_10822		+
chr20	24951076	24951144	ICLIP_TIAL1.slop15.train.neg_22965		-
chr22	43575500	43575546	ICLIP_TIAL1.slop15.train.neg_27288		-
chr11	62341222	62341263	ICLIP_TIAL1.slop15.train.neg_4617		-
chrX	45707372	45707427	ICLIP_TIAL1.slop15.train.neg_40142		-
chr18	10879160	10879203	ICLIP_TIAL1.slop15.train.neg_17606		-
chr17	8191365	8191421	ICLIP_TIAL1.slop15.train.neg_15653		-
chr2	27577103	27577154	ICLIP_TIAL1.slop15.train.neg_21234		-
chr19	40876154	40876198	ICLIP_TIAL1.slop15.train.neg_19107		+
chr13	52206296	52206345	ICLIP_TIAL1.slop15.train.neg_7450		+
chr21	33365137	33365181	ICLIP_TIAL1.slop15.train.neg_23852		+
chr22	17969107	17969154	ICLIP_TIAL1.slop15.train.neg_25514		+
chr20	33939278	33939321	ICLIP_TIAL1.slop15.train.neg_23120		-
chr16	69685198	69685254	ICLIP_TIAL1.slop15.train.neg_13368		+
chrX	152970009	152970057	ICLIP_TIAL1.slop15.train.neg_40702		-
chr4	23765025	23765066	ICLIP_TIAL1.slop15.train.neg_30002		-
chr6	139473830	139473864	ICLIP_TIAL1.slop15.train.neg_32955		+
chr18	8759381	8759418	ICLIP_TIAL1.slop15.train.neg_16565		+
chr17	36919233	36919267	ICLIP_TIAL1.slop15.train.neg_14884		+
chr18	34217118	34217154	ICLIP_TIAL1.slop15.train.neg_17009		+
chr7	140177291	140177343	ICLIP_TIAL1.slop15.train.neg_35478		-
chrX	12816608	12816658	ICLIP_TIAL1.slop15.train.neg_39134		+
chr13	103457615	103457666	ICLIP_TIAL1.slop15.train.neg_7775		+
chr3	150462884	150462940	ICLIP_TIAL1.slop15.train.neg_28892		-
chr8	75299494	75299544	ICLIP_TIAL1.slop15.train.neg_36309		+
chr20	62616003	62616049	ICLIP_TIAL1.slop15.train.neg_22662		+
chr22	30782471	30782513	ICLIP_TIAL1.slop15.train.neg_26819		-
chr4	23831638	23831683	ICLIP_TIAL1.slop15.train.neg_30005		-
chr21	43713270	43713325	ICLIP_TIAL1.slop15.train.neg_24227		+
chr10	17746268	17746323	ICLIP_TIAL1.slop15.train.neg_1463		+
chr12	32523171	32523229	ICLIP_TIAL1.slop15.train.neg_5386		+
chr17	27047228	27047272	ICLIP_TIAL1.slop15.train.neg_14741		+
chr1	23659603	23659649	ICLIP_TIAL1.slop15.train.neg_836		-
chrX	83337541	83337612	ICLIP_TIAL1.slop15.train.neg_40401		-
chr3	122417429	122417484	ICLIP_TIAL1.slop15.train.neg_28078		+
chr13	98001237	98001273	ICLIP_TIAL1.slop15.train.neg_7682		+
chr15	85075789	85075846	ICLIP_TIAL1.slop15.train.neg_12378		-
chr11	9284824	9284891	ICLIP_TIAL1.slop15.train.neg_4303		-
chr8	27671084	27671122	ICLIP_TIAL1.slop15.train.neg_36811		-
chr12	100533901	100533941	ICLIP_TIAL1.slop15.train.neg_6672		-
chr11	118115448	118115513	ICLIP_TIAL1.slop15.train.neg_5030		-
chr8	82655891	82655934	ICLIP_TIAL1.slop15.train.neg_36340		+
chr20	13272259	13272297	ICLIP_TIAL1.slop15.train.neg_22869		-
chr8	95545581	95545629	ICLIP_TIAL1.slop15.train.neg_37146		-
chr18	1382822	1382875	ICLIP_TIAL1.slop15.train.neg_17515		-
chr13	76244628	76244677	ICLIP_TIAL1.slop15.train.neg_7567		+
chr19	13508371	13508425	ICLIP_TIAL1.slop15.train.neg_19849		-
chr4	140314572	140314615	ICLIP_TIAL1.slop15.train.neg_29698		+
chr11	118419072	118419135	ICLIP_TIAL1.slop15.train.neg_5031		-
chr15	40525984	40526026	ICLIP_TIAL1.slop15.train.neg_10751		+
chr3	124454269	124454305	ICLIP_TIAL1.slop15.train.neg_28092		+
chr7	2395774	2395824	ICLIP_TIAL1.slop15.train.neg_33863		+
chr15	101823809	101823848	ICLIP_TIAL1.slop15.train.neg_12495		-
chr11	62446237	62446285	ICLIP_TIAL1.slop15.train.neg_4630		-
chr21	47613327	47613390	ICLIP_TIAL1.slop15.train.neg_25456		-
chr11	35474437	35474482	ICLIP_TIAL1.slop15.train.neg_4485		-
chr5	131963448	131963502	ICLIP_TIAL1.slop15.train.neg_31201		+
chr12	65152828	65152888	ICLIP_TIAL1.slop15.train.neg_6566		-
chrX	74318852	74318911	ICLIP_TIAL1.slop15.train.neg_40360		-
chr22	38036740	38036781	ICLIP_TIAL1.slop15.train.neg_26061		+
chr3	14701541	14701579	ICLIP_TIAL1.slop15.train.neg_27543		+
chr15	29756767	29756804	ICLIP_TIAL1.slop15.train.neg_11633		-
chr15	66712074	66712117	ICLIP_TIAL1.slop15.train.neg_11131		+
chr1	43637748	43637801	ICLIP_TIAL1.slop15.train.neg_963		-
chr12	110891734	110891784	ICLIP_TIAL1.slop15.train.neg_6733		-
chr2	122115506	122115554	ICLIP_TIAL1.slop15.train.neg_21558		-
chr1	37964065	37964108	ICLIP_TIAL1.slop15.train.neg_921		-
chr3	124912301	124912362	ICLIP_TIAL1.slop15.train.neg_28780		-
chr21	44489489	44489531	ICLIP_TIAL1.slop15.train.neg_25251		-
chr9	135806900	135806944	ICLIP_TIAL1.slop15.train.neg_39009		-
chr4	152058611	152058669	ICLIP_TIAL1.slop15.train.neg_30502		-
chr3	134198231	134198277	ICLIP_TIAL1.slop15.train.neg_28839		-
chr11	117026025	117026072	ICLIP_TIAL1.slop15.train.neg_4121		+
chr18	25581889	25581951	ICLIP_TIAL1.slop15.train.neg_17815		-
chr12	6794777	6794849	ICLIP_TIAL1.slop15.train.neg_6146		-
chr21	33088574	33088618	ICLIP_TIAL1.slop15.train.neg_24927		-
chr5	136370117	136370183	ICLIP_TIAL1.slop15.train.neg_31952		-
chr15	50885578	50885616	ICLIP_TIAL1.slop15.train.neg_11894		-
chr4	88103646	88103696	ICLIP_TIAL1.slop15.train.neg_30282		-
chr22	38419114	38419165	ICLIP_TIAL1.slop15.train.neg_26112		+
chrY	2851934	2851984	ICLIP_TIAL1.slop15.train.neg_40845		-
chr4	6288945	6288988	ICLIP_TIAL1.slop15.train.neg_29056		+
chr8	16166354	16166405	ICLIP_TIAL1.slop15.train.neg_36709		-
chr9	6607455	6607507	ICLIP_TIAL1.slop15.train.neg_38322		-
chr9	95866012	95866060	ICLIP_TIAL1.slop15.train.neg_37844		+
chr22	46713991	46714031	ICLIP_TIAL1.slop15.train.neg_26399		+
chr20	60707948	60707989	ICLIP_TIAL1.slop15.train.neg_22554		+
chr14	78213712	78213757	ICLIP_TIAL1.slop15.train.neg_9538		+
chr13	96532347	96532390	ICLIP_TIAL1.slop15.train.neg_8638		-
chr2	201684225	201684289	ICLIP_TIAL1.slop15.train.neg_21045		+
chr13	48655152	48655188	ICLIP_TIAL1.slop15.train.neg_8364		-
chr10	12215173	12215213	ICLIP_TIAL1.slop15.train.neg_2389		-
chr16	4428862	4428905	ICLIP_TIAL1.slop15.train.neg_12723		+
chr21	34021611	34021665	ICLIP_TIAL1.slop15.train.neg_24991		-
chr22	36888844	36888901	ICLIP_TIAL1.slop15.train.neg_26944		-
chr19	41264560	41264604	ICLIP_TIAL1.slop15.train.neg_19120		+
chr6	20777531	20777568	ICLIP_TIAL1.slop15.train.neg_32267		+
chr12	118823446	118823511	ICLIP_TIAL1.slop15.train.neg_6006		+
chr10	871754	871797	ICLIP_TIAL1.slop15.train.neg_2326		-
chr11	71808899	71808940	ICLIP_TIAL1.slop15.train.neg_4805		-
chr10	112033073	112033109	ICLIP_TIAL1.slop15.train.neg_2176		+
chr14	36354844	36354885	ICLIP_TIAL1.slop15.train.neg_9003		+
chr8	109767324	109767364	ICLIP_TIAL1.slop15.train.neg_37245		-
chr6	150968871	150968905	ICLIP_TIAL1.slop15.train.neg_32998		+
chr7_gl000195_random	59539	59603	ICLIP_TIAL1.slop15.train.neg_35626		-
chr19	53577851	53577897	ICLIP_TIAL1.slop15.train.neg_20307		-
chr7	27202639	27202707	ICLIP_TIAL1.slop15.train.neg_34914		-
chr21	17234888	17234937	ICLIP_TIAL1.slop15.train.neg_23641		+
chr10	102095813	102095855	ICLIP_TIAL1.slop15.train.neg_3003		-
chr2	46388747	46388793	ICLIP_TIAL1.slop15.train.neg_20622		+
chr13	92578948	92579011	ICLIP_TIAL1.slop15.train.neg_7622		+
chr8	92077304	92077349	ICLIP_TIAL1.slop15.train.neg_37121		-
chr13	37577140	37577193	ICLIP_TIAL1.slop15.train.neg_7196		+
chr7	5678357	5678398	ICLIP_TIAL1.slop15.train.neg_34787		-
chr15	39943096	39943139	ICLIP_TIAL1.slop15.train.neg_11706		-
chr9	19049518	19049553	ICLIP_TIAL1.slop15.train.neg_37525		+
chr13	20606875	20606928	ICLIP_TIAL1.slop15.train.neg_6933		+
chr15	75948409	75948445	ICLIP_TIAL1.slop15.train.neg_11291		+
chr19	54068010	54068044	ICLIP_TIAL1.slop15.train.neg_19345		+
chr10	97914515	97914556	ICLIP_TIAL1.slop15.train.neg_2028		+
chr22	41735784	41735835	ICLIP_TIAL1.slop15.train.neg_26225		+
chr14	39826271	39826314	ICLIP_TIAL1.slop15.train.neg_9038		+
chrX	16751183	16751217	ICLIP_TIAL1.slop15.train.neg_39167		+
chr20	35413102	35413175	ICLIP_TIAL1.slop15.train.neg_23160		-
chr8	9600106	9600167	ICLIP_TIAL1.slop15.train.neg_35759		+
chr13	95247680	95247715	ICLIP_TIAL1.slop15.train.neg_8616		-
chr19	54632635	54632683	ICLIP_TIAL1.slop15.train.neg_19360		+
chr5	71445318	71445368	ICLIP_TIAL1.slop15.train.neg_30916		+
chr14	67777052	67777106	ICLIP_TIAL1.slop15.train.neg_9362		+
chr1	112309712	112309760	ICLIP_TIAL1.slop15.train.neg_507		+
chr12	102569518	102569551	ICLIP_TIAL1.slop15.train.neg_5899		+
chr20	8118432	8118494	ICLIP_TIAL1.slop15.train.neg_21836		+
chr9	19318826	19318864	ICLIP_TIAL1.slop15.train.neg_37533		+
chr7	123227064	123227111	ICLIP_TIAL1.slop15.train.neg_35387		-
chr3	64507851	64507890	ICLIP_TIAL1.slop15.train.neg_28629		-
chr14	76971744	76971785	ICLIP_TIAL1.slop15.train.neg_10403		-
chr13	75916903	75916966	ICLIP_TIAL1.slop15.train.neg_8547		-
chr1	26620076	26620150	ICLIP_TIAL1.slop15.train.neg_858		-
chr22	45729639	45729681	ICLIP_TIAL1.slop15.train.neg_26349		+
chr12	104367730	104367796	ICLIP_TIAL1.slop15.train.neg_5906		+
chr2	38709734	38709780	ICLIP_TIAL1.slop15.train.neg_20588		+
chrX	47105335	47105409	ICLIP_TIAL1.slop15.train.neg_39354		+
chr20	42937494	42937532	ICLIP_TIAL1.slop15.train.neg_23258		-
chr21	48080712	48080761	ICLIP_TIAL1.slop15.train.neg_24622		+
chr2	166698470	166698509	ICLIP_TIAL1.slop15.train.neg_21641		-
chr20	18590319	18590365	ICLIP_TIAL1.slop15.train.neg_21939		+
chr14	64177524	64177570	ICLIP_TIAL1.slop15.train.neg_10256		-
chr12	64475683	64475724	ICLIP_TIAL1.slop15.train.neg_5705		+
chr13	95229999	95230056	ICLIP_TIAL1.slop15.train.neg_8608		-
chr12	53983322	53983376	ICLIP_TIAL1.slop15.train.neg_6447		-
chr3	133572477	133572528	ICLIP_TIAL1.slop15.train.neg_28834		-
chr21	38438661	38438717	ICLIP_TIAL1.slop15.train.neg_25103		-
chr19	4045120	4045152	ICLIP_TIAL1.slop15.train.neg_19583		-
chr18	44030641	44030684	ICLIP_TIAL1.slop15.train.neg_17093		+
chr21	43662572	43662625	ICLIP_TIAL1.slop15.train.neg_24218		+
chr16	27592074	27592137	ICLIP_TIAL1.slop15.train.neg_12940		+
chr15	50740689	50740751	ICLIP_TIAL1.slop15.train.neg_10987		+
chr13	49741376	49741451	ICLIP_TIAL1.slop15.train.neg_7398		+
chr2	25803202	25803264	ICLIP_TIAL1.slop15.train.neg_21207		-
chr15	77116078	77116129	ICLIP_TIAL1.slop15.train.neg_12294		-
chr17	48455054	48455087	ICLIP_TIAL1.slop15.train.neg_15112		+
chr4	39075305	39075357	ICLIP_TIAL1.slop15.train.neg_29217		+
chr22	32238501	32238553	ICLIP_TIAL1.slop15.train.neg_25974		+
chr5	151058336	151058383	ICLIP_TIAL1.slop15.train.neg_32046		-
chr14	92585191	92585225	ICLIP_TIAL1.slop15.train.neg_10507		-
chr19	55892057	55892116	ICLIP_TIAL1.slop15.train.neg_20344		-
chr20	47657255	47657288	ICLIP_TIAL1.slop15.train.neg_23327		-
chr22	42114614	42114647	ICLIP_TIAL1.slop15.train.neg_26266		+
chr14	53119797	53119852	ICLIP_TIAL1.slop15.train.neg_10155		-
chr18	74529361	74529419	ICLIP_TIAL1.slop15.train.neg_18312		-
chr14	101032066	101032117	ICLIP_TIAL1.slop15.train.neg_10574		-
chrX	24084262	24084313	ICLIP_TIAL1.slop15.train.neg_39219		+
chr4	66220819	66220872	ICLIP_TIAL1.slop15.train.neg_30150		-
chr7	38254028	38254064	ICLIP_TIAL1.slop15.train.neg_34085		+
chr6	36009332	36009377	ICLIP_TIAL1.slop15.train.neg_32510		+
chr15	40286504	40286556	ICLIP_TIAL1.slop15.train.neg_10741		+
chr13	100154988	100155051	ICLIP_TIAL1.slop15.train.neg_7723		+
chr22	28188003	28188057	ICLIP_TIAL1.slop15.train.neg_26721		-
chr12	64856494	64856547	ICLIP_TIAL1.slop15.train.neg_5713		+
chr16	16435419	16435461	ICLIP_TIAL1.slop15.train.neg_12846		+
chr1	6758316	6758365	ICLIP_TIAL1.slop15.train.neg_760		-
chr21	40551238	40551284	ICLIP_TIAL1.slop15.train.neg_25143		-
chr7	30861565	30861619	ICLIP_TIAL1.slop15.train.neg_34059		+
chr9	139914683	139914728	ICLIP_TIAL1.slop15.train.neg_39051		-
chr18	71922124	71922166	ICLIP_TIAL1.slop15.train.neg_18277		-
chr1	182359231	182359290	ICLIP_TIAL1.slop15.train.neg_1287		-
chr7	107583456	107583527	ICLIP_TIAL1.slop15.train.neg_35351		-
chr17	55967932	55967989	ICLIP_TIAL1.slop15.train.neg_16145		-
chr8	38054040	38054079	ICLIP_TIAL1.slop15.train.neg_36066		+
chr15	73864622	73864682	ICLIP_TIAL1.slop15.train.neg_12223		-
chr12	69122468	69122507	ICLIP_TIAL1.slop15.train.neg_5747		+
chr15	29551390	29551434	ICLIP_TIAL1.slop15.train.neg_11629		-
chr6	145129446	145129503	ICLIP_TIAL1.slop15.train.neg_32973		+
chr7	18452477	18452518	ICLIP_TIAL1.slop15.train.neg_33980		+
chr17	7396274	7396315	ICLIP_TIAL1.slop15.train.neg_14542		+
chr18	13052475	13052511	ICLIP_TIAL1.slop15.train.neg_16727		+
chrX	106445437	106445486	ICLIP_TIAL1.slop15.train.neg_40470		-
chr21	37750696	37750755	ICLIP_TIAL1.slop15.train.neg_24051		+
chr6	132779820	132779890	ICLIP_TIAL1.slop15.train.neg_33743		-
chr9	101979523	101979562	ICLIP_TIAL1.slop15.train.neg_38769		-
chr4	88968073	88968116	ICLIP_TIAL1.slop15.train.neg_29496		+
chrX	71476760	71476825	ICLIP_TIAL1.slop15.train.neg_40323		-
chr4	17494053	17494092	ICLIP_TIAL1.slop15.train.neg_29980		-
chr5	137152431	137152462	ICLIP_TIAL1.slop15.train.neg_31956		-
chr9	38560611	38560649	ICLIP_TIAL1.slop15.train.neg_38562		-
chr22	46669430	46669475	ICLIP_TIAL1.slop15.train.neg_26383		+
chr8	11723986	11724018	ICLIP_TIAL1.slop15.train.neg_36697		-
chr13	36827149	36827182	ICLIP_TIAL1.slop15.train.neg_8166		-
chr4	17825667	17825722	ICLIP_TIAL1.slop15.train.neg_29144		+
chr12	56528042	56528077	ICLIP_TIAL1.slop15.train.neg_5592		+
chr19	1575071	1575102	ICLIP_TIAL1.slop15.train.neg_19478		-
chr4	8854909	8854975	ICLIP_TIAL1.slop15.train.neg_29946		-
chr5	36168836	36168887	ICLIP_TIAL1.slop15.train.neg_30709		+
chr2	73897937	73898003	ICLIP_TIAL1.slop15.train.neg_20770		+
chr17	40762088	40762119	ICLIP_TIAL1.slop15.train.neg_14972		+
chr19	5960144	5960198	ICLIP_TIAL1.slop15.train.neg_19644		-
chr6	30853113	30853163	ICLIP_TIAL1.slop15.train.neg_32385		+
chr21	46291688	46291720	ICLIP_TIAL1.slop15.train.neg_25391		-
chr19	9693509	9693579	ICLIP_TIAL1.slop15.train.neg_19717		-
chr1	23638899	23638957	ICLIP_TIAL1.slop15.train.neg_834		-
chr10	24693155	24693219	ICLIP_TIAL1.slop15.train.neg_1503		+
chr12	26104329	26104372	ICLIP_TIAL1.slop15.train.neg_6257		-
chr11	65428772	65428832	ICLIP_TIAL1.slop15.train.neg_4697		-
chr18	44405549	44405593	ICLIP_TIAL1.slop15.train.neg_17986		-
chr10	101502013	101502054	ICLIP_TIAL1.slop15.train.neg_2068		+
chr14	34505593	34505644	ICLIP_TIAL1.slop15.train.neg_9965		-
chr5	138734103	138734151	ICLIP_TIAL1.slop15.train.neg_31982		-
chr22	38636931	38636986	ICLIP_TIAL1.slop15.train.neg_27003		-
chr11	64062824	64062858	ICLIP_TIAL1.slop15.train.neg_3775		+
chr14	21564035	21564084	ICLIP_TIAL1.slop15.train.neg_9813		-
chr14	57756586	57756630	ICLIP_TIAL1.slop15.train.neg_9228		+
chr6	26056424	26056483	ICLIP_TIAL1.slop15.train.neg_33171		-
chr9	130198361	130198398	ICLIP_TIAL1.slop15.train.neg_38126		+
chr13	25671428	25671477	ICLIP_TIAL1.slop15.train.neg_6982		+
chr18	74527842	74527886	ICLIP_TIAL1.slop15.train.neg_18311		-
chr11	64004593	64004663	ICLIP_TIAL1.slop15.train.neg_3763		+
chr17	19943379	19943431	ICLIP_TIAL1.slop15.train.neg_14686		+
chr22	19163423	19163474	ICLIP_TIAL1.slop15.train.neg_26550		-
chr20	48530551	48530609	ICLIP_TIAL1.slop15.train.neg_23370		-
chr10	75624753	75624808	ICLIP_TIAL1.slop15.train.neg_2813		-
chr12	122501966	122502032	ICLIP_TIAL1.slop15.train.neg_6042		+
chr1	59248568	59248611	ICLIP_TIAL1.slop15.train.neg_1051		-
chr10	101173652	101173701	ICLIP_TIAL1.slop15.train.neg_2986		-
chr1	244562648	244562695	ICLIP_TIAL1.slop15.train.neg_1320		-
chr18	19206754	19206791	ICLIP_TIAL1.slop15.train.neg_16782		+
chr7	33088490	33088543	ICLIP_TIAL1.slop15.train.neg_34960		-
chr1	33218748	33218802	ICLIP_TIAL1.slop15.train.neg_219		+
chr12	2905683	2905724	ICLIP_TIAL1.slop15.train.neg_5135		+
chr6	26217335	26217404	ICLIP_TIAL1.slop15.train.neg_32314		+
chr13	28162387	28162441	ICLIP_TIAL1.slop15.train.neg_8083		-
chr7_gl000195_random	54025	54085	ICLIP_TIAL1.slop15.train.neg_35594		-
chr14	74564938	74564975	ICLIP_TIAL1.slop15.train.neg_9466		+
chr5	1810658	1810697	ICLIP_TIAL1.slop15.train.neg_30597		+
chr15	90774133	90774168	ICLIP_TIAL1.slop15.train.neg_12448		-
chr17	25622568	25622625	ICLIP_TIAL1.slop15.train.neg_14708		+
chr13	109691200	109691231	ICLIP_TIAL1.slop15.train.neg_7794		+
chr5	179368884	179368921	ICLIP_TIAL1.slop15.train.neg_32102		-
chr13	96432648	96432704	ICLIP_TIAL1.slop15.train.neg_7666		+
chr11	95880171	95880202	ICLIP_TIAL1.slop15.train.neg_4942		-
chr1	34041710	34041757	ICLIP_TIAL1.slop15.train.neg_913		-
chr21	18893630	18893682	ICLIP_TIAL1.slop15.train.neg_23674		+
chr10	62554265	62554309	ICLIP_TIAL1.slop15.train.neg_1674		+
chr8	120433349	120433416	ICLIP_TIAL1.slop15.train.neg_36502		+
chr20	52557023	52557077	ICLIP_TIAL1.slop15.train.neg_22457		+
chr13	28165876	28165943	ICLIP_TIAL1.slop15.train.neg_8084		-
chr9	89559993	89560068	ICLIP_TIAL1.slop15.train.neg_38665		-
chr16	4477071	4477126	ICLIP_TIAL1.slop15.train.neg_12724		+
chrX	74312050	74312104	ICLIP_TIAL1.slop15.train.neg_40358		-
chr7	91845186	91845244	ICLIP_TIAL1.slop15.train.neg_35225		-
chr7	90105986	90106036	ICLIP_TIAL1.slop15.train.neg_34357		+
chr5	33437522	33437562	ICLIP_TIAL1.slop15.train.neg_31550		-
chr19	1053189	1053232	ICLIP_TIAL1.slop15.train.neg_18376		+
chr9	104308283	104308335	ICLIP_TIAL1.slop15.train.neg_37960		+
chr8	42023372	42023427	ICLIP_TIAL1.slop15.train.neg_36136		+
chr14	21886469	21886515	ICLIP_TIAL1.slop15.train.neg_9835		-
chr11	65632186	65632231	ICLIP_TIAL1.slop15.train.neg_3837		+
chr15	72778015	72778089	ICLIP_TIAL1.slop15.train.neg_11206		+
chr21	46928526	46928580	ICLIP_TIAL1.slop15.train.neg_25416		-
chr7	39723952	39723987	ICLIP_TIAL1.slop15.train.neg_34096		+
chr15	65258550	65258591	ICLIP_TIAL1.slop15.train.neg_12089		-
chr17	43805844	43805894	ICLIP_TIAL1.slop15.train.neg_15038		+
chr6	589851	589895	ICLIP_TIAL1.slop15.train.neg_33059		-
chr19	1031392	1031441	ICLIP_TIAL1.slop15.train.neg_18371		+
chr9	116947877	116947929	ICLIP_TIAL1.slop15.train.neg_38031		+
chr12	57073896	57073966	ICLIP_TIAL1.slop15.train.neg_6512		-
chr22	51008320	51008378	ICLIP_TIAL1.slop15.train.neg_27443		-
chr5	60170453	60170495	ICLIP_TIAL1.slop15.train.neg_31676		-
chr16	89653678	89653727	ICLIP_TIAL1.slop15.train.neg_13544		+
chr1	11997356	11997394	ICLIP_TIAL1.slop15.train.neg_75		+
chr18	71951170	71951215	ICLIP_TIAL1.slop15.train.neg_18285		-
chr13	30373738	30373780	ICLIP_TIAL1.slop15.train.neg_8103		-
chr13	42857565	42857631	ICLIP_TIAL1.slop15.train.neg_7283		+
chr22	50754877	50754932	ICLIP_TIAL1.slop15.train.neg_27425		-
chr4	25380526	25380561	ICLIP_TIAL1.slop15.train.neg_29160		+
chrX	103430548	103430595	ICLIP_TIAL1.slop15.train.neg_39712		+
chr10	105070792	105070840	ICLIP_TIAL1.slop15.train.neg_3038		-
chr14	75195515	75195574	ICLIP_TIAL1.slop15.train.neg_9486		+
chr13	115063506	115063565	ICLIP_TIAL1.slop15.train.neg_7912		+
chr22	29181583	29181649	ICLIP_TIAL1.slop15.train.neg_25846		+
chr9	33446121	33446169	ICLIP_TIAL1.slop15.train.neg_38451		-
chr19	19931280	19931346	ICLIP_TIAL1.slop15.train.neg_18859		+
chr12	27099203	27099241	ICLIP_TIAL1.slop15.train.neg_5336		+
chrX	70830189	70830223	ICLIP_TIAL1.slop15.train.neg_39550		+
chr18	77101607	77101657	ICLIP_TIAL1.slop15.train.neg_17437		+
chr12	101378677	101378710	ICLIP_TIAL1.slop15.train.neg_5881		+
chr1	52874957	52875017	ICLIP_TIAL1.slop15.train.neg_332		+
chr11	308044	308107	ICLIP_TIAL1.slop15.train.neg_3214		+
chr9	130641848	130641884	ICLIP_TIAL1.slop15.train.neg_38931		-
chr19	18258539	18258595	ICLIP_TIAL1.slop15.train.neg_18793		+
chr7	6013527	6013564	ICLIP_TIAL1.slop15.train.neg_34793		-
chr22	42996089	42996141	ICLIP_TIAL1.slop15.train.neg_27240		-
chrX	96203335	96203384	ICLIP_TIAL1.slop15.train.neg_39635		+
chr15	102205606	102205647	ICLIP_TIAL1.slop15.train.neg_12509		-
chr5	79779133	79779173	ICLIP_TIAL1.slop15.train.neg_31790		-
chr13	24215950	24215997	ICLIP_TIAL1.slop15.train.neg_6972		+
chr7	35707356	35707388	ICLIP_TIAL1.slop15.train.neg_34974		-
chr21	16354265	16354296	ICLIP_TIAL1.slop15.train.neg_24666		-
chr8	23399371	23399419	ICLIP_TIAL1.slop15.train.neg_35898		+
chr8	41387938	41387975	ICLIP_TIAL1.slop15.train.neg_36115		+
chr22	21349644	21349716	ICLIP_TIAL1.slop15.train.neg_25638		+
chr19	18687626	18687672	ICLIP_TIAL1.slop15.train.neg_18815		+
chr21	45497493	45497540	ICLIP_TIAL1.slop15.train.neg_24392		+
chr1	50217459	50217505	ICLIP_TIAL1.slop15.train.neg_998		-
chr19	5959449	5959501	ICLIP_TIAL1.slop15.train.neg_19643		-
chr8	23934643	23934703	ICLIP_TIAL1.slop15.train.neg_36785		-
chr17	38975667	38975727	ICLIP_TIAL1.slop15.train.neg_15898		-
chr22	19481875	19481911	ICLIP_TIAL1.slop15.train.neg_25556		+
chr12	102118544	102118594	ICLIP_TIAL1.slop15.train.neg_5891		+
chr17	74561175	74561210	ICLIP_TIAL1.slop15.train.neg_15353		+
chr14	58892709	58892762	ICLIP_TIAL1.slop15.train.neg_10213		-
chr17	40711962	40712001	ICLIP_TIAL1.slop15.train.neg_14966		+
chr8	17358847	17358889	ICLIP_TIAL1.slop15.train.neg_35787		+
chr14	78045095	78045143	ICLIP_TIAL1.slop15.train.neg_10434		-
chrY	21085693	21085736	ICLIP_TIAL1.slop15.train.neg_41018		-
chr12	53625387	53625436	ICLIP_TIAL1.slop15.train.neg_6442		-
chr15	72661865	72661927	ICLIP_TIAL1.slop15.train.neg_12216		-
chr2	33811343	33811401	ICLIP_TIAL1.slop15.train.neg_21257		-
chr20	31983733	31983796	ICLIP_TIAL1.slop15.train.neg_23011		-
chr20	44591519	44591574	ICLIP_TIAL1.slop15.train.neg_23277		-
chr7	97499385	97499421	ICLIP_TIAL1.slop15.train.neg_35257		-
chr16	2306218	2306271	ICLIP_TIAL1.slop15.train.neg_13624		-
chr14	75626887	75626945	ICLIP_TIAL1.slop15.train.neg_10390		-
chr2	64881027	64881077	ICLIP_TIAL1.slop15.train.neg_21389		-
chr15	90942692	90942763	ICLIP_TIAL1.slop15.train.neg_11506		+
chr21	40547088	40547135	ICLIP_TIAL1.slop15.train.neg_25136		-
chr10	100186635	100186677	ICLIP_TIAL1.slop15.train.neg_2971		-
chrY	2863978	2864028	ICLIP_TIAL1.slop15.train.neg_40904		-
chr2	15332672	15332721	ICLIP_TIAL1.slop15.train.neg_21162		-
chr8	101563978	101564023	ICLIP_TIAL1.slop15.train.neg_37197		-
chr11	82869852	82869914	ICLIP_TIAL1.slop15.train.neg_3991		+
chr19	14291358	14291432	ICLIP_TIAL1.slop15.train.neg_19874		-
chr18	32878062	32878099	ICLIP_TIAL1.slop15.train.neg_16960		+
chr17	13871371	13871417	ICLIP_TIAL1.slop15.train.neg_15670		-
chr18	59804109	59804170	ICLIP_TIAL1.slop15.train.neg_18178		-
chr18	59954400	59954453	ICLIP_TIAL1.slop15.train.neg_17301		+
chr13	66893065	66893117	ICLIP_TIAL1.slop15.train.neg_7522		+
chr13	37581638	37581685	ICLIP_TIAL1.slop15.train.neg_7204		+
chr8	92096929	92096993	ICLIP_TIAL1.slop15.train.neg_36373		+
chr21	19179400	19179458	ICLIP_TIAL1.slop15.train.neg_24735		-
chr16	11768039	11768087	ICLIP_TIAL1.slop15.train.neg_12791		+
chr18	3264318	3264352	ICLIP_TIAL1.slop15.train.neg_16491		+
chr10	93197051	93197089	ICLIP_TIAL1.slop15.train.neg_1961		+
chr4	15696492	15696562	ICLIP_TIAL1.slop15.train.neg_29122		+
chr5	38165642	38165716	ICLIP_TIAL1.slop15.train.neg_30725		+
chr11	65339115	65339152	ICLIP_TIAL1.slop15.train.neg_3818		+
chr17	27160778	27160824	ICLIP_TIAL1.slop15.train.neg_15778		-
chr9	132875776	132875817	ICLIP_TIAL1.slop15.train.neg_38186		+
chr21	30401318	30401377	ICLIP_TIAL1.slop15.train.neg_23771		+
chr7	43959966	43960005	ICLIP_TIAL1.slop15.train.neg_35010		-
chr22	42970458	42970499	ICLIP_TIAL1.slop15.train.neg_27225		-
chr6	91264067	91264111	ICLIP_TIAL1.slop15.train.neg_33595		-
chr20	6006200	6006241	ICLIP_TIAL1.slop15.train.neg_21827		+
chr20	33153239	33153280	ICLIP_TIAL1.slop15.train.neg_23048		-
chr8	22890629	22890677	ICLIP_TIAL1.slop15.train.neg_36753		-
chr12	46270731	46270785	ICLIP_TIAL1.slop15.train.neg_5422		+
chr11	62557380	62557438	ICLIP_TIAL1.slop15.train.neg_3714		+
chr13	40311691	40311730	ICLIP_TIAL1.slop15.train.neg_7242		+
chr20	37057745	37057799	ICLIP_TIAL1.slop15.train.neg_23220		-
chr12	27933066	27933112	ICLIP_TIAL1.slop15.train.neg_5360		+
chrX	119067668	119067712	ICLIP_TIAL1.slop15.train.neg_40549		-
chr17	61684792	61684843	ICLIP_TIAL1.slop15.train.neg_15236		+
chr19	21279723	21279784	ICLIP_TIAL1.slop15.train.neg_18869		+
chr16	72049025	72049067	ICLIP_TIAL1.slop15.train.neg_13395		+
chr21	40766183	40766223	ICLIP_TIAL1.slop15.train.neg_24162		+
chr21	18970598	18970638	ICLIP_TIAL1.slop15.train.neg_24714		-
chr19	4452594	4452632	ICLIP_TIAL1.slop15.train.neg_19604		-
chr6	34213898	34213936	ICLIP_TIAL1.slop15.train.neg_32478		+
chr13	34517957	34517992	ICLIP_TIAL1.slop15.train.neg_7174		+
chr9	129575391	129575435	ICLIP_TIAL1.slop15.train.neg_38102		+
chr9	79002091	79002134	ICLIP_TIAL1.slop15.train.neg_38606		-
chr1	153940352	153940389	ICLIP_TIAL1.slop15.train.neg_585		+
chr8	101355601	101355658	ICLIP_TIAL1.slop15.train.neg_36448		+
chrX	74356605	74356650	ICLIP_TIAL1.slop15.train.neg_40363		-
chr2	39043031	39043084	ICLIP_TIAL1.slop15.train.neg_21299		-
chrX	14881420	14881468	ICLIP_TIAL1.slop15.train.neg_40008		-
chr20	442777	442818	ICLIP_TIAL1.slop15.train.neg_22697		-
chr12	111008363	111008425	ICLIP_TIAL1.slop15.train.neg_6739		-
chr9	127569759	127569800	ICLIP_TIAL1.slop15.train.neg_38092		+
chr4	122268816	122268861	ICLIP_TIAL1.slop15.train.neg_30428		-
chr9	131018915	131018958	ICLIP_TIAL1.slop15.train.neg_38949		-
chr18	19194096	19194144	ICLIP_TIAL1.slop15.train.neg_16772		+
chr5	162866347	162866391	ICLIP_TIAL1.slop15.train.neg_31371		+
chr12	71444425	71444474	ICLIP_TIAL1.slop15.train.neg_6575		-
chr19	55790496	55790542	ICLIP_TIAL1.slop15.train.neg_20336		-
chrX	55171859	55171931	ICLIP_TIAL1.slop15.train.neg_40258		-
chr14	35554696	35554732	ICLIP_TIAL1.slop15.train.neg_9995		-
chr21	38483103	38483168	ICLIP_TIAL1.slop15.train.neg_24096		+
chr14	24886937	24886981	ICLIP_TIAL1.slop15.train.neg_8913		+
chr20	13791017	13791063	ICLIP_TIAL1.slop15.train.neg_21873		+
chr3	139252402	139252457	ICLIP_TIAL1.slop15.train.neg_28860		-
chrX	86912511	86912545	ICLIP_TIAL1.slop15.train.neg_39625		+
chr8	124522453	124522494	ICLIP_TIAL1.slop15.train.neg_37314		-
chr17	66245473	66245527	ICLIP_TIAL1.slop15.train.neg_15289		+
chr6	44193032	44193075	ICLIP_TIAL1.slop15.train.neg_32660		+
chr20	33436142	33436185	ICLIP_TIAL1.slop15.train.neg_23063		-
chr17	4884189	4884240	ICLIP_TIAL1.slop15.train.neg_15575		-
chr20	8298738	8298773	ICLIP_TIAL1.slop15.train.neg_21837		+
chr19	3551794	3551846	ICLIP_TIAL1.slop15.train.neg_19556		-
chr12	124626381	124626415	ICLIP_TIAL1.slop15.train.neg_6074		+
chr21	26979310	26979361	ICLIP_TIAL1.slop15.train.neg_24790		-
chr12	108949294	108949351	ICLIP_TIAL1.slop15.train.neg_6715		-
chr18	21187918	21187961	ICLIP_TIAL1.slop15.train.neg_17752		-
chr12	109551740	109551801	ICLIP_TIAL1.slop15.train.neg_5955		+
chr13	50489806	50489840	ICLIP_TIAL1.slop15.train.neg_8398		-
chr10	13372390	13372439	ICLIP_TIAL1.slop15.train.neg_2399		-
chr19	58808488	58808534	ICLIP_TIAL1.slop15.train.neg_19417		+
chr14	60606844	60606892	ICLIP_TIAL1.slop15.train.neg_9269		+
chr18	56540536	56540607	ICLIP_TIAL1.slop15.train.neg_17264		+
chr9	77682844	77682876	ICLIP_TIAL1.slop15.train.neg_38600		-
chr12	122223029	122223062	ICLIP_TIAL1.slop15.train.neg_6834		-
chrX	55779943	55779986	ICLIP_TIAL1.slop15.train.neg_39455		+
chr13	52075685	52075718	ICLIP_TIAL1.slop15.train.neg_7441		+
chr10	70220780	70220824	ICLIP_TIAL1.slop15.train.neg_2725		-
chr16	714137	714191	ICLIP_TIAL1.slop15.train.neg_12557		+
chr16	89648486	89648540	ICLIP_TIAL1.slop15.train.neg_13543		+
chr17	40836398	40836450	ICLIP_TIAL1.slop15.train.neg_14981		+
chr19	1439193	1439238	ICLIP_TIAL1.slop15.train.neg_18395		+
chr20	44443460	44443503	ICLIP_TIAL1.slop15.train.neg_22328		+
chr10	45963072	45963132	ICLIP_TIAL1.slop15.train.neg_2603		-
chr15	35278125	35278179	ICLIP_TIAL1.slop15.train.neg_11689		-
chr16	66567960	66567999	ICLIP_TIAL1.slop15.train.neg_14152		-
chrX	148709988	148710038	ICLIP_TIAL1.slop15.train.neg_40693		-
chr20	62364907	62364952	ICLIP_TIAL1.slop15.train.neg_22635		+
chr4	83899743	83899813	ICLIP_TIAL1.slop15.train.neg_30255		-
chr20	1149877	1149925	ICLIP_TIAL1.slop15.train.neg_21732		+
chr5	139056386	139056428	ICLIP_TIAL1.slop15.train.neg_31263		+
chr22	41840832	41840883	ICLIP_TIAL1.slop15.train.neg_27134		-
chr18	34120450	34120494	ICLIP_TIAL1.slop15.train.neg_17007		+
chr22	38014869	38014900	ICLIP_TIAL1.slop15.train.neg_26053		+
chr9	95605986	95606025	ICLIP_TIAL1.slop15.train.neg_37837		+
chr17	29720877	29720930	ICLIP_TIAL1.slop15.train.neg_14788		+
chr22	18185855	18185900	ICLIP_TIAL1.slop15.train.neg_25527		+
chr9	27563107	27563152	ICLIP_TIAL1.slop15.train.neg_38419		-
chr18	71820224	71820265	ICLIP_TIAL1.slop15.train.neg_17383		+
chr19	47735100	47735157	ICLIP_TIAL1.slop15.train.neg_20227		-
chr17	70769305	70769358	ICLIP_TIAL1.slop15.train.neg_16263		-
chr11	66391125	66391192	ICLIP_TIAL1.slop15.train.neg_3854		+
chr15	40704005	40704061	ICLIP_TIAL1.slop15.train.neg_10770		+
chr16	85214940	85214988	ICLIP_TIAL1.slop15.train.neg_13481		+
chr19	5947387	5947419	ICLIP_TIAL1.slop15.train.neg_19642		-
chr19	36614064	36614100	ICLIP_TIAL1.slop15.train.neg_19018		+
chr1	43832014	43832089	ICLIP_TIAL1.slop15.train.neg_965		-
chr13	73366506	73366564	ICLIP_TIAL1.slop15.train.neg_7534		+
chr16	70361974	70362025	ICLIP_TIAL1.slop15.train.neg_13379		+
chr6	122732900	122732936	ICLIP_TIAL1.slop15.train.neg_32928		+
chr2	61711915	61711987	ICLIP_TIAL1.slop15.train.neg_21367		-
chr4	88351805	88351864	ICLIP_TIAL1.slop15.train.neg_29486		+
chr2	112146685	112146741	ICLIP_TIAL1.slop15.train.neg_21538		-
chr5	112906830	112906873	ICLIP_TIAL1.slop15.train.neg_31135		+
chr14	75891341	75891391	ICLIP_TIAL1.slop15.train.neg_10394		-
chr19	33502317	33502371	ICLIP_TIAL1.slop15.train.neg_20027		-
chr19	4493942	4493988	ICLIP_TIAL1.slop15.train.neg_18473		+
chr7_gl000195_random	68298	68366	ICLIP_TIAL1.slop15.train.neg_35678		-
chr14	91683233	91683273	ICLIP_TIAL1.slop15.train.neg_9597		+
chr4	2751362	2751396	ICLIP_TIAL1.slop15.train.neg_29894		-
chr4	14199655	14199696	ICLIP_TIAL1.slop15.train.neg_29108		+
chr20	34242967	34243026	ICLIP_TIAL1.slop15.train.neg_23128		-
chr4	55599217	55599265	ICLIP_TIAL1.slop15.train.neg_29300		+
chr1	93349129	93349173	ICLIP_TIAL1.slop15.train.neg_1133		-
chr10	103546580	103546636	ICLIP_TIAL1.slop15.train.neg_3020		-
chr11	43451282	43451340	ICLIP_TIAL1.slop15.train.neg_3542		+
chr18	21738918	21738958	ICLIP_TIAL1.slop15.train.neg_16871		+
chr11	86223935	86223989	ICLIP_TIAL1.slop15.train.neg_4900		-
chrX	55030273	55030339	ICLIP_TIAL1.slop15.train.neg_39443		+
chr8	75945481	75945528	ICLIP_TIAL1.slop15.train.neg_36327		+
chr16	25018014	25018055	ICLIP_TIAL1.slop15.train.neg_13887		-
chr5	53831154	53831185	ICLIP_TIAL1.slop15.train.neg_30804		+
chr8	75941305	75941350	ICLIP_TIAL1.slop15.train.neg_36325		+
chr19	18532922	18532959	ICLIP_TIAL1.slop15.train.neg_18805		+
chr1	32800436	32800483	ICLIP_TIAL1.slop15.train.neg_898		-
chr9	38033300	38033347	ICLIP_TIAL1.slop15.train.neg_38558		-
chr15	56240689	56240725	ICLIP_TIAL1.slop15.train.neg_11979		-
chr11	794808	794876	ICLIP_TIAL1.slop15.train.neg_4239		-
chr14	31191671	31191727	ICLIP_TIAL1.slop15.train.neg_8948		+
chrX	154270639	154270679	ICLIP_TIAL1.slop15.train.neg_39955		+
chr2	10180502	10180534	ICLIP_TIAL1.slop15.train.neg_21146		-
chr1	52316130	52316163	ICLIP_TIAL1.slop15.train.neg_1009		-
chr11	8748235	8748306	ICLIP_TIAL1.slop15.train.neg_4293		-
chr19	15524111	15524159	ICLIP_TIAL1.slop15.train.neg_19925		-
chr4	48036045	48036090	ICLIP_TIAL1.slop15.train.neg_29266		+
chr11	46553584	46553633	ICLIP_TIAL1.slop15.train.neg_4513		-
chr15	76249641	76249681	ICLIP_TIAL1.slop15.train.neg_12281		-
chr16	30088860	30088906	ICLIP_TIAL1.slop15.train.neg_13006		+
chr3	53127319	53127359	ICLIP_TIAL1.slop15.train.neg_28580		-
chr14	76657205	76657271	ICLIP_TIAL1.slop15.train.neg_9517		+
chr21	38867573	38867610	ICLIP_TIAL1.slop15.train.neg_24131		+
chr8	42217168	42217211	ICLIP_TIAL1.slop15.train.neg_36147		+
chr7	86798342	86798391	ICLIP_TIAL1.slop15.train.neg_34345		+
chr20	4792314	4792347	ICLIP_TIAL1.slop15.train.neg_22773		-
chr22	20105145	20105176	ICLIP_TIAL1.slop15.train.neg_25592		+
chr16	87473370	87473411	ICLIP_TIAL1.slop15.train.neg_14383		-
chr12	7262922	7262953	ICLIP_TIAL1.slop15.train.neg_5208		+
chr12	13219603	13219648	ICLIP_TIAL1.slop15.train.neg_5271		+
chr16	56547552	56547589	ICLIP_TIAL1.slop15.train.neg_14102		-
chr12	120888896	120888947	ICLIP_TIAL1.slop15.train.neg_6015		+
chr9	38556507	38556570	ICLIP_TIAL1.slop15.train.neg_38560		-
chr11	67053787	67053829	ICLIP_TIAL1.slop15.train.neg_3876		+
chr18	74539757	74539807	ICLIP_TIAL1.slop15.train.neg_17418		+
chr20	3776915	3776973	ICLIP_TIAL1.slop15.train.neg_21778		+
chr4	130020593	130020624	ICLIP_TIAL1.slop15.train.neg_29688		+
chr9	96210201	96210262	ICLIP_TIAL1.slop15.train.neg_38698		-
chr3	63900630	63900665	ICLIP_TIAL1.slop15.train.neg_27899		+
chr7	128221647	128221693	ICLIP_TIAL1.slop15.train.neg_34620		+
chr19	3577834	3577877	ICLIP_TIAL1.slop15.train.neg_18453		+
chr11	33310651	33310691	ICLIP_TIAL1.slop15.train.neg_3491		+
chr19	4473634	4473674	ICLIP_TIAL1.slop15.train.neg_18466		+
chr19	52092427	52092465	ICLIP_TIAL1.slop15.train.neg_19311		+
chr7	23468997	23469054	ICLIP_TIAL1.slop15.train.neg_34876		-
chr20	32695983	32696026	ICLIP_TIAL1.slop15.train.neg_23036		-
chr6	32947401	32947451	ICLIP_TIAL1.slop15.train.neg_32441		+
chr20	52192942	52193003	ICLIP_TIAL1.slop15.train.neg_23425		-
chr15	50767208	50767242	ICLIP_TIAL1.slop15.train.neg_10991		+
chr20	36397334	36397385	ICLIP_TIAL1.slop15.train.neg_22177		+
chr5	36867404	36867458	ICLIP_TIAL1.slop15.train.neg_31568		-
chr4	73346798	73346842	ICLIP_TIAL1.slop15.train.neg_30173		-
chr21	34845891	34845932	ICLIP_TIAL1.slop15.train.neg_25026		-
chr11	27911321	27911393	ICLIP_TIAL1.slop15.train.neg_4429		-
chr11	33748249	33748323	ICLIP_TIAL1.slop15.train.neg_4464		-
chr20	18158054	18158095	ICLIP_TIAL1.slop15.train.neg_21908		+
chr2	190644848	190644884	ICLIP_TIAL1.slop15.train.neg_21684		-
chr21	30708309	30708367	ICLIP_TIAL1.slop15.train.neg_23809		+
chr21	45342540	45342596	ICLIP_TIAL1.slop15.train.neg_24364		+
chr12	52368769	52368820	ICLIP_TIAL1.slop15.train.neg_5496		+
chr11	381463	381503	ICLIP_TIAL1.slop15.train.neg_3221		+
chr22	39916793	39916849	ICLIP_TIAL1.slop15.train.neg_26173		+
chr12	57583624	57583671	ICLIP_TIAL1.slop15.train.neg_5623		+
chr14	78176549	78176610	ICLIP_TIAL1.slop15.train.neg_9532		+
chr6	1612621	1612662	ICLIP_TIAL1.slop15.train.neg_32129		+
chr15	83808185	83808226	ICLIP_TIAL1.slop15.train.neg_12371		-
chr12	120882670	120882720	ICLIP_TIAL1.slop15.train.neg_6812		-
chrX	17749868	17749911	ICLIP_TIAL1.slop15.train.neg_39184		+
chr11	12514004	12514054	ICLIP_TIAL1.slop15.train.neg_3348		+
chr20	3896167	3896207	ICLIP_TIAL1.slop15.train.neg_21791		+
chr14	74957131	74957170	ICLIP_TIAL1.slop15.train.neg_10365		-
chr15	97959214	97959254	ICLIP_TIAL1.slop15.train.neg_11565		+
chr20	17966943	17967013	ICLIP_TIAL1.slop15.train.neg_21900		+
chr17	16380038	16380097	ICLIP_TIAL1.slop15.train.neg_14630		+
chr17	79671526	79671572	ICLIP_TIAL1.slop15.train.neg_15424		+
chr11	14908713	14908751	ICLIP_TIAL1.slop15.train.neg_4363		-
chr19	33646917	33646975	ICLIP_TIAL1.slop15.train.neg_18927		+
chr22	31179496	31179563	ICLIP_TIAL1.slop15.train.neg_25924		+
chr10	106079957	106080002	ICLIP_TIAL1.slop15.train.neg_3066		-
chr17	17716473	17716511	ICLIP_TIAL1.slop15.train.neg_15690		-
chr14	35534214	35534252	ICLIP_TIAL1.slop15.train.neg_8994		+
chr20	35865697	35865745	ICLIP_TIAL1.slop15.train.neg_22160		+
chr19	10370572	10370604	ICLIP_TIAL1.slop15.train.neg_18576		+
chr13	45912454	45912498	ICLIP_TIAL1.slop15.train.neg_8311		-
chr12	21359749	21359783	ICLIP_TIAL1.slop15.train.neg_5319		+
chr16	2944070	2944122	ICLIP_TIAL1.slop15.train.neg_12664		+
chr8	42129326	42129380	ICLIP_TIAL1.slop15.train.neg_36139		+
chr18	10916257	10916296	ICLIP_TIAL1.slop15.train.neg_17608		-
chr17	43530530	43530572	ICLIP_TIAL1.slop15.train.neg_15033		+
chr19	46271863	46271904	ICLIP_TIAL1.slop15.train.neg_19176		+
chrX	30234292	30234332	ICLIP_TIAL1.slop15.train.neg_39257		+
chr5	115233377	115233429	ICLIP_TIAL1.slop15.train.neg_31143		+
chr19	19146139	19146187	ICLIP_TIAL1.slop15.train.neg_18832		+
chr21	16350672	16350747	ICLIP_TIAL1.slop15.train.neg_24664		-
chr22	45105583	45105625	ICLIP_TIAL1.slop15.train.neg_26324		+
chr7	93299603	93299661	ICLIP_TIAL1.slop15.train.neg_34396		+
chr8	75516093	75516130	ICLIP_TIAL1.slop15.train.neg_37064		-
chr17	7847097	7847148	ICLIP_TIAL1.slop15.train.neg_14562		+
chr13	41404265	41404322	ICLIP_TIAL1.slop15.train.neg_8245		-
chr19	57887552	57887592	ICLIP_TIAL1.slop15.train.neg_19403		+
chr19	10403404	10403475	ICLIP_TIAL1.slop15.train.neg_18579		+
chr13	110971078	110971124	ICLIP_TIAL1.slop15.train.neg_7800		+
chr3	47606989	47607039	ICLIP_TIAL1.slop15.train.neg_28459		-
chr19	18390924	18390991	ICLIP_TIAL1.slop15.train.neg_19971		-
chr11	134020686	134020723	ICLIP_TIAL1.slop15.train.neg_4202		+
chr6	33384830	33384888	ICLIP_TIAL1.slop15.train.neg_33329		-
chr4	57894879	57894924	ICLIP_TIAL1.slop15.train.neg_29352		+
chr11	47588188	47588244	ICLIP_TIAL1.slop15.train.neg_3609		+
chr22	31290197	31290240	ICLIP_TIAL1.slop15.train.neg_25928		+
chr6	36943189	36943228	ICLIP_TIAL1.slop15.train.neg_33375		-
chr6	17874315	17874371	ICLIP_TIAL1.slop15.train.neg_33151		-
chr22	24236660	24236708	ICLIP_TIAL1.slop15.train.neg_25728		+
chr17	7229382	7229429	ICLIP_TIAL1.slop15.train.neg_15622		-
chr22	50679551	50679591	ICLIP_TIAL1.slop15.train.neg_27401		-
chr13	36900113	36900162	ICLIP_TIAL1.slop15.train.neg_8178		-
chr14	77571218	77571264	ICLIP_TIAL1.slop15.train.neg_9525		+
chr8	17800101	17800157	ICLIP_TIAL1.slop15.train.neg_35811		+
chr4	89649075	89649111	ICLIP_TIAL1.slop15.train.neg_29507		+
chr17	54929416	54929465	ICLIP_TIAL1.slop15.train.neg_15150		+
chr10	76934010	76934063	ICLIP_TIAL1.slop15.train.neg_1841		+
chr20	5551223	5551298	ICLIP_TIAL1.slop15.train.neg_22810		-
chr5	154245715	154245778	ICLIP_TIAL1.slop15.train.neg_31355		+
chr19	47162684	47162735	ICLIP_TIAL1.slop15.train.neg_20210		-
chr17	46005776	46005820	ICLIP_TIAL1.slop15.train.neg_15070		+
chr9	5407972	5408033	ICLIP_TIAL1.slop15.train.neg_38304		-
chr1	66346850	66346895	ICLIP_TIAL1.slop15.train.neg_372		+
chr13	36038345	36038394	ICLIP_TIAL1.slop15.train.neg_7183		+
chr19	5128449	5128491	ICLIP_TIAL1.slop15.train.neg_18487		+
chr3	15461352	15461391	ICLIP_TIAL1.slop15.train.neg_28325		-
chr13	100209310	100209363	ICLIP_TIAL1.slop15.train.neg_7729		+
chr17	59779355	59779420	ICLIP_TIAL1.slop15.train.neg_16209		-
chr6	88319211	88319261	ICLIP_TIAL1.slop15.train.neg_32815		+
chr22	42518269	42518310	ICLIP_TIAL1.slop15.train.neg_26310		+
chr16	58604401	58604458	ICLIP_TIAL1.slop15.train.neg_14131		-
chr19	40881129	40881177	ICLIP_TIAL1.slop15.train.neg_19109		+
chrX	16813636	16813688	ICLIP_TIAL1.slop15.train.neg_39170		+
chr4	87926887	87926935	ICLIP_TIAL1.slop15.train.neg_29482		+
chr13	30356908	30356944	ICLIP_TIAL1.slop15.train.neg_8100		-
chr7	77210306	77210365	ICLIP_TIAL1.slop15.train.neg_34327		+
chr10	15890146	15890184	ICLIP_TIAL1.slop15.train.neg_2435		-
chr22	44498019	44498069	ICLIP_TIAL1.slop15.train.neg_26319		+
chr20	44585954	44586008	ICLIP_TIAL1.slop15.train.neg_23276		-
chr15	32958993	32959031	ICLIP_TIAL1.slop15.train.neg_10693		+
chr22	17979391	17979443	ICLIP_TIAL1.slop15.train.neg_25517		+
chr9	138920144	138920182	ICLIP_TIAL1.slop15.train.neg_39026		-
chr11	132785578	132785619	ICLIP_TIAL1.slop15.train.neg_5101		-
chr16	89722386	89722423	ICLIP_TIAL1.slop15.train.neg_14418		-
chr15	91551894	91551968	ICLIP_TIAL1.slop15.train.neg_12456		-
chr15	80167875	80167934	ICLIP_TIAL1.slop15.train.neg_12321		-
chr22	26946526	26946563	ICLIP_TIAL1.slop15.train.neg_26700		-
chr4	106388446	106388481	ICLIP_TIAL1.slop15.train.neg_30369		-
chr19	18426399	18426452	ICLIP_TIAL1.slop15.train.neg_19979		-
chr22	44247201	44247236	ICLIP_TIAL1.slop15.train.neg_27295		-
chr17	58207361	58207393	ICLIP_TIAL1.slop15.train.neg_16201		-
chr3	49106942	49107002	ICLIP_TIAL1.slop15.train.neg_28517		-
chr5	173360267	173360310	ICLIP_TIAL1.slop15.train.neg_31392		+
chr1	100709229	100709261	ICLIP_TIAL1.slop15.train.neg_1151		-
chr20	62278873	62278928	ICLIP_TIAL1.slop15.train.neg_23575		-
chr7	151209796	151209852	ICLIP_TIAL1.slop15.train.neg_35506		-
chr20	49426588	49426637	ICLIP_TIAL1.slop15.train.neg_22432		+
chr16	28974647	28974705	ICLIP_TIAL1.slop15.train.neg_12954		+
chr9	94483811	94483849	ICLIP_TIAL1.slop15.train.neg_38677		-
chr17	42199339	42199392	ICLIP_TIAL1.slop15.train.neg_16009		-
chrY	21211340	21211395	ICLIP_TIAL1.slop15.train.neg_41212		-
chr19	55544071	55544119	ICLIP_TIAL1.slop15.train.neg_20319		-
chr12	13028743	13028784	ICLIP_TIAL1.slop15.train.neg_5264		+
chr16	88902306	88902346	ICLIP_TIAL1.slop15.train.neg_14408		-
chr15	100120111	100120156	ICLIP_TIAL1.slop15.train.neg_11584		+
chr19	36037749	36037792	ICLIP_TIAL1.slop15.train.neg_18972		+
chr16	12834946	12834999	ICLIP_TIAL1.slop15.train.neg_13776		-
chr9	129629984	129630044	ICLIP_TIAL1.slop15.train.neg_38111		+
chr16	53533723	53533760	ICLIP_TIAL1.slop15.train.neg_14072		-
chr7	56103478	56103532	ICLIP_TIAL1.slop15.train.neg_35097		-
chr20	34287863	34287915	ICLIP_TIAL1.slop15.train.neg_22119		+
chr14	74946163	74946200	ICLIP_TIAL1.slop15.train.neg_10363		-
chr12	93795580	93795636	ICLIP_TIAL1.slop15.train.neg_5834		+
chrX	147032198	147032267	ICLIP_TIAL1.slop15.train.neg_39877		+
chr3	15632516	15632564	ICLIP_TIAL1.slop15.train.neg_28330		-
chr19	6422922	6422962	ICLIP_TIAL1.slop15.train.neg_19656		-
chr7	140936146	140936198	ICLIP_TIAL1.slop15.train.neg_34682		+
chr17	18137341	18137372	ICLIP_TIAL1.slop15.train.neg_14647		+
chr14	90791033	90791081	ICLIP_TIAL1.slop15.train.neg_10481		-
chr9	33030779	33030838	ICLIP_TIAL1.slop15.train.neg_37559		+
chr15	92514821	92514871	ICLIP_TIAL1.slop15.train.neg_11540		+
chr6	107106015	107106065	ICLIP_TIAL1.slop15.train.neg_32876		+
chr14	62237162	62237220	ICLIP_TIAL1.slop15.train.neg_9303		+
chr13	22032025	22032080	ICLIP_TIAL1.slop15.train.neg_7998		-
chr16	19044552	19044604	ICLIP_TIAL1.slop15.train.neg_12853		+
chrX	17767893	17767951	ICLIP_TIAL1.slop15.train.neg_39191		+
chr4	17619759	17619797	ICLIP_TIAL1.slop15.train.neg_29130		+
chr21	27459005	27459045	ICLIP_TIAL1.slop15.train.neg_24803		-
chrY	21229044	21229110	ICLIP_TIAL1.slop15.train.neg_41231		-
chr20	61314547	61314595	ICLIP_TIAL1.slop15.train.neg_22591		+
chr4	43900508	43900567	ICLIP_TIAL1.slop15.train.neg_29254		+
chr21	44841457	44841504	ICLIP_TIAL1.slop15.train.neg_25293		-
chr12	31853216	31853256	ICLIP_TIAL1.slop15.train.neg_6299		-
chr2	128115937	128115987	ICLIP_TIAL1.slop15.train.neg_21570		-
chr6	149895023	149895055	ICLIP_TIAL1.slop15.train.neg_32988		+
chr21	37432050	37432098	ICLIP_TIAL1.slop15.train.neg_25090		-
chr20	45769570	45769625	ICLIP_TIAL1.slop15.train.neg_22357		+
chr2	65809786	65809843	ICLIP_TIAL1.slop15.train.neg_20723		+
chr21	33095637	33095690	ICLIP_TIAL1.slop15.train.neg_24931		-
chr8	41354051	41354101	ICLIP_TIAL1.slop15.train.neg_36109		+
chr9	104163972	104164044	ICLIP_TIAL1.slop15.train.neg_37955		+
chr12	123755615	123755681	ICLIP_TIAL1.slop15.train.neg_6880		-
chr10	51590262	51590310	ICLIP_TIAL1.slop15.train.neg_1640		+
chr21	46948211	46948260	ICLIP_TIAL1.slop15.train.neg_25425		-
chr15	41635132	41635168	ICLIP_TIAL1.slop15.train.neg_10807		+
chr21	45396405	45396442	ICLIP_TIAL1.slop15.train.neg_24375		+
chr9	133504028	133504078	ICLIP_TIAL1.slop15.train.neg_38195		+
chr18	12335143	12335203	ICLIP_TIAL1.slop15.train.neg_16665		+
chrX	100721460	100721513	ICLIP_TIAL1.slop15.train.neg_39672		+
chr20	48742057	48742108	ICLIP_TIAL1.slop15.train.neg_23378		-
chr12	120902416	120902474	ICLIP_TIAL1.slop15.train.neg_6815		-
chr4	26610633	26610698	ICLIP_TIAL1.slop15.train.neg_29176		+
chr20	36785074	36785124	ICLIP_TIAL1.slop15.train.neg_23208		-
chr5	72300669	72300701	ICLIP_TIAL1.slop15.train.neg_30926		+
chr18	71941997	71942047	ICLIP_TIAL1.slop15.train.neg_18282		-
chr15	25217291	25217357	ICLIP_TIAL1.slop15.train.neg_10642		+
chr11	61554029	61554086	ICLIP_TIAL1.slop15.train.neg_4598		-
chr8	142130943	142131000	ICLIP_TIAL1.slop15.train.neg_36593		+
chr14	32611972	32612017	ICLIP_TIAL1.slop15.train.neg_8968		+
chr16	85711291	85711325	ICLIP_TIAL1.slop15.train.neg_14359		-
chr16	68140283	68140315	ICLIP_TIAL1.slop15.train.neg_13339		+
chr2	73114901	73114968	ICLIP_TIAL1.slop15.train.neg_20753		+
chr18	48143589	48143660	ICLIP_TIAL1.slop15.train.neg_17152		+
chr16	2034498	2034536	ICLIP_TIAL1.slop15.train.neg_12607		+
chr3	48712983	48713055	ICLIP_TIAL1.slop15.train.neg_28504		-
chr4	38669899	38669957	ICLIP_TIAL1.slop15.train.neg_29206		+
chr7	154780039	154780084	ICLIP_TIAL1.slop15.train.neg_35515		-
chr13	99976316	99976362	ICLIP_TIAL1.slop15.train.neg_7719		+
chr6	80893610	80893680	ICLIP_TIAL1.slop15.train.neg_32793		+
chr15	54913252	54913316	ICLIP_TIAL1.slop15.train.neg_11014		+
chr13	66882624	66882680	ICLIP_TIAL1.slop15.train.neg_7513		+
chr14	102355634	102355674	ICLIP_TIAL1.slop15.train.neg_9693		+
chr5	52380069	52380134	ICLIP_TIAL1.slop15.train.neg_30784		+
chr22	39062128	39062167	ICLIP_TIAL1.slop15.train.neg_26145		+
chr17	36916553	36916595	ICLIP_TIAL1.slop15.train.neg_14882		+
chr16	47005779	47005832	ICLIP_TIAL1.slop15.train.neg_14038		-
chr18	32576214	32576283	ICLIP_TIAL1.slop15.train.neg_16938		+
chr2	73117111	73117155	ICLIP_TIAL1.slop15.train.neg_20755		+
chrY	21160226	21160287	ICLIP_TIAL1.slop15.train.neg_41130		-
chr19	57184779	57184847	ICLIP_TIAL1.slop15.train.neg_20360		-
chrX	23744368	23744414	ICLIP_TIAL1.slop15.train.neg_40082		-
chr20	62529793	62529841	ICLIP_TIAL1.slop15.train.neg_22652		+
chr10	13179522	13179585	ICLIP_TIAL1.slop15.train.neg_1433		+
chr9	91039627	91039676	ICLIP_TIAL1.slop15.train.neg_37811		+
chr8	62444157	62444196	ICLIP_TIAL1.slop15.train.neg_36974		-
chr12	7273369	7273423	ICLIP_TIAL1.slop15.train.neg_5212		+
chr18	32463976	32464021	ICLIP_TIAL1.slop15.train.neg_16935		+
chr4	2128415	2128449	ICLIP_TIAL1.slop15.train.neg_29877		-
chrY	2849189	2849230	ICLIP_TIAL1.slop15.train.neg_40829		-
chr15	67055576	67055643	ICLIP_TIAL1.slop15.train.neg_11149		+
chr10	12251965	12252005	ICLIP_TIAL1.slop15.train.neg_1415		+
chr2	85811613	85811666	ICLIP_TIAL1.slop15.train.neg_20803		+
chr22	38254574	38254626	ICLIP_TIAL1.slop15.train.neg_26100		+
chr2	58182119	58182168	ICLIP_TIAL1.slop15.train.neg_20683		+
chr9	128208690	128208738	ICLIP_TIAL1.slop15.train.neg_38922		-
chr14	23377007	23377041	ICLIP_TIAL1.slop15.train.neg_9864		-
chr22	46228508	46228583	ICLIP_TIAL1.slop15.train.neg_26366		+
chr2	47966158	47966198	ICLIP_TIAL1.slop15.train.neg_20643		+
chr18	21443873	21443938	ICLIP_TIAL1.slop15.train.neg_16848		+
chr7	124397016	124397061	ICLIP_TIAL1.slop15.train.neg_35399		-
chr8	35333683	35333757	ICLIP_TIAL1.slop15.train.neg_36019		+
chr21	44490136	44490192	ICLIP_TIAL1.slop15.train.neg_25254		-
chr8	30498270	30498328	ICLIP_TIAL1.slop15.train.neg_36831		-
chr16	3018780	3018835	ICLIP_TIAL1.slop15.train.neg_13639		-
chr17	8436642	8436684	ICLIP_TIAL1.slop15.train.neg_15664		-
chr15	82565324	82565363	ICLIP_TIAL1.slop15.train.neg_11400		+
chr12	30904189	30904252	ICLIP_TIAL1.slop15.train.neg_6285		-
chr13	27197554	27197587	ICLIP_TIAL1.slop15.train.neg_7033		+
chr5	170822201	170822253	ICLIP_TIAL1.slop15.train.neg_31385		+
chr21	17839407	17839438	ICLIP_TIAL1.slop15.train.neg_23663		+
chr3	8571690	8571733	ICLIP_TIAL1.slop15.train.neg_28266		-
chr19	51184357	51184397	ICLIP_TIAL1.slop15.train.neg_20275		-
chr10	70893014	70893082	ICLIP_TIAL1.slop15.train.neg_1732		+
chr19	16557209	16557275	ICLIP_TIAL1.slop15.train.neg_19936		-
chr22	21300790	21300833	ICLIP_TIAL1.slop15.train.neg_25627		+
chr6	31797103	31797143	ICLIP_TIAL1.slop15.train.neg_32415		+
chr19	12781607	12781654	ICLIP_TIAL1.slop15.train.neg_19820		-
chr21	15750529	15750562	ICLIP_TIAL1.slop15.train.neg_24653		-
chr21	39884119	39884158	ICLIP_TIAL1.slop15.train.neg_25126		-
chr5	1802763	1802808	ICLIP_TIAL1.slop15.train.neg_30595		+
chr14	45589467	45589509	ICLIP_TIAL1.slop15.train.neg_10059		-
chr5	149861296	149861363	ICLIP_TIAL1.slop15.train.neg_32034		-
chr9	127545094	127545126	ICLIP_TIAL1.slop15.train.neg_38086		+
chr15	78810155	78810186	ICLIP_TIAL1.slop15.train.neg_11331		+
chrX	11779967	11780013	ICLIP_TIAL1.slop15.train.neg_39123		+
chr20	44569904	44569953	ICLIP_TIAL1.slop15.train.neg_22348		+
chr18	5290215	5290248	ICLIP_TIAL1.slop15.train.neg_17532		-
chrX	135285249	135285284	ICLIP_TIAL1.slop15.train.neg_39869		+
chr3	2296405	2296464	ICLIP_TIAL1.slop15.train.neg_27457		+
chr1	171296042	171296098	ICLIP_TIAL1.slop15.train.neg_625		+
chr20	33115952	33116008	ICLIP_TIAL1.slop15.train.neg_22097		+
chr19	41803942	41803981	ICLIP_TIAL1.slop15.train.neg_19137		+
chr2	174225841	174225884	ICLIP_TIAL1.slop15.train.neg_21005		+
chr17	27093645	27093704	ICLIP_TIAL1.slop15.train.neg_15770		-
chr9	131454157	131454199	ICLIP_TIAL1.slop15.train.neg_38155		+
chr15	42192243	42192283	ICLIP_TIAL1.slop15.train.neg_11763		-
chr5	68562158	68562231	ICLIP_TIAL1.slop15.train.neg_30893		+
chr1	180322067	180322133	ICLIP_TIAL1.slop15.train.neg_1284		-
chr20	43574939	43574978	ICLIP_TIAL1.slop15.train.neg_22290		+
chr12	22203686	22203727	ICLIP_TIAL1.slop15.train.neg_5321		+
chr8	145517526	145517567	ICLIP_TIAL1.slop15.train.neg_36636		+
chr20	33673479	33673511	ICLIP_TIAL1.slop15.train.neg_23095		-
chr16	57879590	57879634	ICLIP_TIAL1.slop15.train.neg_14118		-
chr10	99924674	99924727	ICLIP_TIAL1.slop15.train.neg_2060		+
chr1	160385355	160385398	ICLIP_TIAL1.slop15.train.neg_604		+
chr13	74168064	74168100	ICLIP_TIAL1.slop15.train.neg_8530		-
chr21	26963805	26963876	ICLIP_TIAL1.slop15.train.neg_24776		-
chr14	74960035	74960108	ICLIP_TIAL1.slop15.train.neg_10366		-
chr20	33708096	33708153	ICLIP_TIAL1.slop15.train.neg_23098		-
chr11	64619243	64619278	ICLIP_TIAL1.slop15.train.neg_4680		-
chr17	3628060	3628101	ICLIP_TIAL1.slop15.train.neg_14458		+
chr21	18959567	18959607	ICLIP_TIAL1.slop15.train.neg_23694		+
chr3	44868306	44868367	ICLIP_TIAL1.slop15.train.neg_27715		+
chr10	91121075	91121117	ICLIP_TIAL1.slop15.train.neg_2880		-
chr10	94333547	94333588	ICLIP_TIAL1.slop15.train.neg_2899		-
chr20	37634569	37634618	ICLIP_TIAL1.slop15.train.neg_22210		+
chr4	54890186	54890219	ICLIP_TIAL1.slop15.train.neg_29290		+
chr12	64270353	64270395	ICLIP_TIAL1.slop15.train.neg_5701		+
chr3	122283708	122283764	ICLIP_TIAL1.slop15.train.neg_28075		+
chr5	10262448	10262488	ICLIP_TIAL1.slop15.train.neg_30624		+
chr7	133198571	133198632	ICLIP_TIAL1.slop15.train.neg_34658		+
chr9	86312741	86312775	ICLIP_TIAL1.slop15.train.neg_38625		-
chr16	48641233	48641308	ICLIP_TIAL1.slop15.train.neg_14059		-
chr9	37087622	37087660	ICLIP_TIAL1.slop15.train.neg_37652		+
chr19	48202056	48202116	ICLIP_TIAL1.slop15.train.neg_19217		+
chr6	36200163	36200220	ICLIP_TIAL1.slop15.train.neg_32522		+
chr5	6600651	6600698	ICLIP_TIAL1.slop15.train.neg_31457		-
chr20	54950937	54951012	ICLIP_TIAL1.slop15.train.neg_23446		-
chr21	19159923	19159973	ICLIP_TIAL1.slop15.train.neg_24729		-
chrY	2844591	2844633	ICLIP_TIAL1.slop15.train.neg_40797		-
chr18	32697346	32697402	ICLIP_TIAL1.slop15.train.neg_16941		+
chr20	60700954	60701014	ICLIP_TIAL1.slop15.train.neg_22549		+
chr6	27791911	27791942	ICLIP_TIAL1.slop15.train.neg_32339		+
chr4	7783063	7783113	ICLIP_TIAL1.slop15.train.neg_29941		-
chr4	140435281	140435320	ICLIP_TIAL1.slop15.train.neg_30480		-
chr14	58617246	58617278	ICLIP_TIAL1.slop15.train.neg_10201		-
chr8	141525438	141525483	ICLIP_TIAL1.slop15.train.neg_36589		+
chr20	16373181	16373224	ICLIP_TIAL1.slop15.train.neg_22899		-
chr10	123650618	123650649	ICLIP_TIAL1.slop15.train.neg_3159		-
chr20	17951582	17951623	ICLIP_TIAL1.slop15.train.neg_21892		+
chr15	34651909	34651955	ICLIP_TIAL1.slop15.train.neg_11662		-
chr18	55153081	55153130	ICLIP_TIAL1.slop15.train.neg_17235		+
chr17	28843651	28843703	ICLIP_TIAL1.slop15.train.neg_14764		+
chr8	67837076	67837134	ICLIP_TIAL1.slop15.train.neg_37014		-
chr22	32286873	32286913	ICLIP_TIAL1.slop15.train.neg_25977		+
chr20	61904649	61904697	ICLIP_TIAL1.slop15.train.neg_22611		+
chr17	19359494	19359548	ICLIP_TIAL1.slop15.train.neg_15725		-
chr14	105208391	105208433	ICLIP_TIAL1.slop15.train.neg_9757		+
chr1	26581890	26581947	ICLIP_TIAL1.slop15.train.neg_142		+
chr14	50275127	50275190	ICLIP_TIAL1.slop15.train.neg_10091		-
chr11	63958860	63958897	ICLIP_TIAL1.slop15.train.neg_3751		+
chr11	68456939	68456984	ICLIP_TIAL1.slop15.train.neg_3898		+
chr14	45759254	45759312	ICLIP_TIAL1.slop15.train.neg_9074		+
chr3	121397902	121397936	ICLIP_TIAL1.slop15.train.neg_28749		-
chr18	5238611	5238652	ICLIP_TIAL1.slop15.train.neg_16520		+
chr9	86564287	86564328	ICLIP_TIAL1.slop15.train.neg_38634		-
chr10	89672683	89672723	ICLIP_TIAL1.slop15.train.neg_1926		+
chr20	2641749	2641818	ICLIP_TIAL1.slop15.train.neg_22728		-
chr5	43301889	43301923	ICLIP_TIAL1.slop15.train.neg_31612		-
chr1	82067178	82067215	ICLIP_TIAL1.slop15.train.neg_396		+
chr12	46133080	46133138	ICLIP_TIAL1.slop15.train.neg_5416		+
chr6	137110866	137110920	ICLIP_TIAL1.slop15.train.neg_33759		-
chr22	50249994	50250025	ICLIP_TIAL1.slop15.train.neg_26441		+
chr10	13175703	13175742	ICLIP_TIAL1.slop15.train.neg_1432		+
chr11	114291865	114291900	ICLIP_TIAL1.slop15.train.neg_4117		+
chr3	63978454	63978516	ICLIP_TIAL1.slop15.train.neg_27904		+
chr13	74158090	74158124	ICLIP_TIAL1.slop15.train.neg_8529		-
chr5	76379666	76379705	ICLIP_TIAL1.slop15.train.neg_31756		-
chrX	106595083	106595125	ICLIP_TIAL1.slop15.train.neg_40471		-
chr4	57786462	57786501	ICLIP_TIAL1.slop15.train.neg_29344		+
chr19	58885853	58885907	ICLIP_TIAL1.slop15.train.neg_20397		-
chr21	9924348	9924394	ICLIP_TIAL1.slop15.train.neg_24630		-
chr20	42034207	42034251	ICLIP_TIAL1.slop15.train.neg_22232		+
chr10	102135450	102135499	ICLIP_TIAL1.slop15.train.neg_2074		+
chr17	2599079	2599134	ICLIP_TIAL1.slop15.train.neg_15519		-
chr6	16731630	16731695	ICLIP_TIAL1.slop15.train.neg_33140		-
chr14	68065479	68065550	ICLIP_TIAL1.slop15.train.neg_10295		-
chr14	55605031	55605072	ICLIP_TIAL1.slop15.train.neg_9187		+
chr4	103999345	103999390	ICLIP_TIAL1.slop15.train.neg_30357		-
chr13	48534044	48534080	ICLIP_TIAL1.slop15.train.neg_8352		-
chr22	41319976	41320019	ICLIP_TIAL1.slop15.train.neg_26202		+
chr1	228596594	228596631	ICLIP_TIAL1.slop15.train.neg_680		+
chr6	76557323	76557366	ICLIP_TIAL1.slop15.train.neg_32781		+
chr16	50264648	50264711	ICLIP_TIAL1.slop15.train.neg_13129		+
chr7	91897821	91897855	ICLIP_TIAL1.slop15.train.neg_34374		+
chr17	61684688	61684735	ICLIP_TIAL1.slop15.train.neg_15235		+
chr18	67786966	67787029	ICLIP_TIAL1.slop15.train.neg_18248		-
chr21	30442881	30442933	ICLIP_TIAL1.slop15.train.neg_24883		-
chr9	38560109	38560151	ICLIP_TIAL1.slop15.train.neg_38561		-
chr17	30297039	30297083	ICLIP_TIAL1.slop15.train.neg_14793		+
chr22	42481624	42481686	ICLIP_TIAL1.slop15.train.neg_27190		-
chr3	126510947	126510988	ICLIP_TIAL1.slop15.train.neg_28097		+
chr20	57228060	57228098	ICLIP_TIAL1.slop15.train.neg_22517		+
chr16	86533099	86533139	ICLIP_TIAL1.slop15.train.neg_14372		-
chr2	39763996	39764054	ICLIP_TIAL1.slop15.train.neg_20590		+
chr12	1728721	1728770	ICLIP_TIAL1.slop15.train.neg_5129		+
chr4	83452851	83452904	ICLIP_TIAL1.slop15.train.neg_30242		-
chr10	102119425	102119463	ICLIP_TIAL1.slop15.train.neg_2072		+
chr6	2770996	2771036	ICLIP_TIAL1.slop15.train.neg_32132		+
chr16	3649517	3649588	ICLIP_TIAL1.slop15.train.neg_13665		-
chr17	4847044	4847087	ICLIP_TIAL1.slop15.train.neg_14474		+
chr13	21720435	21720480	ICLIP_TIAL1.slop15.train.neg_6953		+
chr18	55288155	55288206	ICLIP_TIAL1.slop15.train.neg_18133		-
chr11	71810361	71810394	ICLIP_TIAL1.slop15.train.neg_4806		-
chr11	9535436	9535496	ICLIP_TIAL1.slop15.train.neg_3316		+
chr9	6458305	6458359	ICLIP_TIAL1.slop15.train.neg_37479		+
chr6	34905303	34905335	ICLIP_TIAL1.slop15.train.neg_32485		+
chr6	10882495	10882543	ICLIP_TIAL1.slop15.train.neg_32204		+
chr15	76243955	76243995	ICLIP_TIAL1.slop15.train.neg_12280		-
chr7	16804586	16804622	ICLIP_TIAL1.slop15.train.neg_33969		+
chr11	71146472	71146515	ICLIP_TIAL1.slop15.train.neg_4791		-
chr1	247478053	247478105	ICLIP_TIAL1.slop15.train.neg_1321		-
chr18	48102803	48102854	ICLIP_TIAL1.slop15.train.neg_17148		+
chr22	29178964	29179004	ICLIP_TIAL1.slop15.train.neg_25843		+
chr6	79753117	79753176	ICLIP_TIAL1.slop15.train.neg_33522		-
chr5	133888884	133888949	ICLIP_TIAL1.slop15.train.neg_31213		+
chr11	6625300	6625341	ICLIP_TIAL1.slop15.train.neg_3292		+
chr13	31723440	31723497	ICLIP_TIAL1.slop15.train.neg_8133		-
chrX	14891886	14891942	ICLIP_TIAL1.slop15.train.neg_39149		+
chrY	21038832	21038874	ICLIP_TIAL1.slop15.train.neg_40950		-
chr20	33867476	33867514	ICLIP_TIAL1.slop15.train.neg_23109		-
chr12	131440109	131440160	ICLIP_TIAL1.slop15.train.neg_6086		+
chr11	95587401	95587433	ICLIP_TIAL1.slop15.train.neg_4937		-
chr5	139543751	139543802	ICLIP_TIAL1.slop15.train.neg_31269		+
chr15	51756818	51756867	ICLIP_TIAL1.slop15.train.neg_11898		-
chr2	149151173	149151230	ICLIP_TIAL1.slop15.train.neg_20962		+
chr9	129576947	129576980	ICLIP_TIAL1.slop15.train.neg_38103		+
chr11	125882966	125883035	ICLIP_TIAL1.slop15.train.neg_5079		-
chr21	43305270	43305318	ICLIP_TIAL1.slop15.train.neg_25213		-
chr11	57489131	57489167	ICLIP_TIAL1.slop15.train.neg_3629		+
chr5	6640377	6640442	ICLIP_TIAL1.slop15.train.neg_30602		+
chr22	39135537	39135601	ICLIP_TIAL1.slop15.train.neg_27045		-
chr21	34936025	34936076	ICLIP_TIAL1.slop15.train.neg_23965		+
chr22	36878027	36878080	ICLIP_TIAL1.slop15.train.neg_26940		-
chr1	113110711	113110754	ICLIP_TIAL1.slop15.train.neg_1167		-
chr4	39354666	39354721	ICLIP_TIAL1.slop15.train.neg_30029		-
chr15	59968366	59968438	ICLIP_TIAL1.slop15.train.neg_12022		-
chr13	48614834	48614879	ICLIP_TIAL1.slop15.train.neg_7363		+
chr13	103263331	103263370	ICLIP_TIAL1.slop15.train.neg_7764		+
chr9	138371794	138371845	ICLIP_TIAL1.slop15.train.neg_38239		+
chr2	70069280	70069341	ICLIP_TIAL1.slop15.train.neg_20737		+
chr10	91006707	91006740	ICLIP_TIAL1.slop15.train.neg_2876		-
chr13	110968874	110968913	ICLIP_TIAL1.slop15.train.neg_7799		+
chr7	102108550	102108591	ICLIP_TIAL1.slop15.train.neg_34521		+
chr14	93675314	93675360	ICLIP_TIAL1.slop15.train.neg_9611		+
chr2	75898926	75898966	ICLIP_TIAL1.slop15.train.neg_20786		+
chr15	41563447	41563505	ICLIP_TIAL1.slop15.train.neg_10799		+
chr5	61633467	61633501	ICLIP_TIAL1.slop15.train.neg_30830		+
chr22	41753736	41753791	ICLIP_TIAL1.slop15.train.neg_26228		+
chr18	7569434	7569476	ICLIP_TIAL1.slop15.train.neg_16543		+
chr17	57226087	57226139	ICLIP_TIAL1.slop15.train.neg_16182		-
chr14	68643401	68643471	ICLIP_TIAL1.slop15.train.neg_9386		+
chr3	85420069	85420136	ICLIP_TIAL1.slop15.train.neg_27943		+
chr9	94178778	94178839	ICLIP_TIAL1.slop15.train.neg_38673		-
chr17	34909639	34909690	ICLIP_TIAL1.slop15.train.neg_14854		+
chr10	74973589	74973621	ICLIP_TIAL1.slop15.train.neg_1796		+
chr18	33622489	33622537	ICLIP_TIAL1.slop15.train.neg_17896		-
chr5	140031601	140031643	ICLIP_TIAL1.slop15.train.neg_31279		+
chr22	28940288	28940345	ICLIP_TIAL1.slop15.train.neg_26737		-
chr11	102330319	102330379	ICLIP_TIAL1.slop15.train.neg_4951		-
chr15	40397824	40397864	ICLIP_TIAL1.slop15.train.neg_11727		-
chr3	87285122	87285179	ICLIP_TIAL1.slop15.train.neg_27945		+
chr13	95823579	95823646	ICLIP_TIAL1.slop15.train.neg_8622		-
chr13	52010873	52010912	ICLIP_TIAL1.slop15.train.neg_8434		-
chr2	55810687	55810738	ICLIP_TIAL1.slop15.train.neg_21348		-
chr14	36225336	36225374	ICLIP_TIAL1.slop15.train.neg_10009		-
chr22	43090584	43090630	ICLIP_TIAL1.slop15.train.neg_27262		-
chr19	12780675	12780718	ICLIP_TIAL1.slop15.train.neg_19819		-
chr18	54322121	54322164	ICLIP_TIAL1.slop15.train.neg_17207		+
chr9	7796997	7797062	ICLIP_TIAL1.slop15.train.neg_38324		-
chr7	138720210	138720278	ICLIP_TIAL1.slop15.train.neg_35467		-
chr7	100347563	100347618	ICLIP_TIAL1.slop15.train.neg_34483		+
chr18	711735	711788	ICLIP_TIAL1.slop15.train.neg_17494		-
chr17	76144583	76144639	ICLIP_TIAL1.slop15.train.neg_15368		+
chr4	48032437	48032472	ICLIP_TIAL1.slop15.train.neg_29264		+
chr22	35780137	35780191	ICLIP_TIAL1.slop15.train.neg_26025		+
chr19	10996176	10996229	ICLIP_TIAL1.slop15.train.neg_18606		+
chr12	123359557	123359618	ICLIP_TIAL1.slop15.train.neg_6857		-
chr14	89343011	89343061	ICLIP_TIAL1.slop15.train.neg_9570		+
chr16	48573083	48573143	ICLIP_TIAL1.slop15.train.neg_14056		-
chr20	47657861	47657903	ICLIP_TIAL1.slop15.train.neg_23330		-
chr18	59854245	59854295	ICLIP_TIAL1.slop15.train.neg_18181		-
chr5	159830114	159830170	ICLIP_TIAL1.slop15.train.neg_32060		-
chr21	46282903	46282942	ICLIP_TIAL1.slop15.train.neg_25386		-
chr11	77652216	77652280	ICLIP_TIAL1.slop15.train.neg_4854		-
chrX	18483390	18483459	ICLIP_TIAL1.slop15.train.neg_39192		+
chr3	52309362	52309396	ICLIP_TIAL1.slop15.train.neg_28554		-
chr6	109385829	109385867	ICLIP_TIAL1.slop15.train.neg_33653		-
chr20	54942733	54942771	ICLIP_TIAL1.slop15.train.neg_22477		+
chr21	27462954	27462987	ICLIP_TIAL1.slop15.train.neg_24804		-
chr1	173394010	173394044	ICLIP_TIAL1.slop15.train.neg_1279		-
chr18	13237169	13237221	ICLIP_TIAL1.slop15.train.neg_16732		+
chr17	40124900	40124956	ICLIP_TIAL1.slop15.train.neg_14947		+
chr21	44884898	44884940	ICLIP_TIAL1.slop15.train.neg_25303		-
chr13	42044990	42045027	ICLIP_TIAL1.slop15.train.neg_7268		+
chr8	8963527	8963587	ICLIP_TIAL1.slop15.train.neg_35756		+
chr5	72311161	72311206	ICLIP_TIAL1.slop15.train.neg_30927		+
chr20	56875329	56875368	ICLIP_TIAL1.slop15.train.neg_23476		-
chr7	5479561	5479596	ICLIP_TIAL1.slop15.train.neg_34782		-
chr16	84340823	84340888	ICLIP_TIAL1.slop15.train.neg_13460		+
chrX	14925848	14925886	ICLIP_TIAL1.slop15.train.neg_39158		+
chr9	96214199	96214250	ICLIP_TIAL1.slop15.train.neg_38704		-
chr22	26971823	26971864	ICLIP_TIAL1.slop15.train.neg_26704		-
chr4	85539645	85539686	ICLIP_TIAL1.slop15.train.neg_29465		+
chr4	20584183	20584242	ICLIP_TIAL1.slop15.train.neg_29147		+
chr11	5843973	5844011	ICLIP_TIAL1.slop15.train.neg_4273		-
chr4	78846218	78846253	ICLIP_TIAL1.slop15.train.neg_29409		+
chr10	50711731	50711777	ICLIP_TIAL1.slop15.train.neg_2621		-
chr20	60909444	60909493	ICLIP_TIAL1.slop15.train.neg_23530		-
chr18	59526396	59526439	ICLIP_TIAL1.slop15.train.neg_18161		-
chr6	131948471	131948517	ICLIP_TIAL1.slop15.train.neg_33734		-
chr7	111983451	111983499	ICLIP_TIAL1.slop15.train.neg_35368		-
chr20	20580667	20580731	ICLIP_TIAL1.slop15.train.neg_22933		-
chr22	29475561	29475615	ICLIP_TIAL1.slop15.train.neg_25848		+
chr4	83476813	83476854	ICLIP_TIAL1.slop15.train.neg_30247		-
chr20	61488684	61488730	ICLIP_TIAL1.slop15.train.neg_23542		-
chr20	10280605	10280647	ICLIP_TIAL1.slop15.train.neg_21852		+
chr8	1865764	1865801	ICLIP_TIAL1.slop15.train.neg_35738		+
chr14	55343955	55344007	ICLIP_TIAL1.slop15.train.neg_10174		-
chr7	133059222	133059273	ICLIP_TIAL1.slop15.train.neg_34655		+
chr21	46273610	46273655	ICLIP_TIAL1.slop15.train.neg_25380		-
chr5	136766593	136766636	ICLIP_TIAL1.slop15.train.neg_31955		-
chr8	18667999	18668064	ICLIP_TIAL1.slop15.train.neg_36737		-
chr12	80025398	80025444	ICLIP_TIAL1.slop15.train.neg_6607		-
chr10	28864902	28864950	ICLIP_TIAL1.slop15.train.neg_1528		+
chrX	48795341	48795415	ICLIP_TIAL1.slop15.train.neg_40188		-
chr5	43467278	43467322	ICLIP_TIAL1.slop15.train.neg_31615		-
chr9	45017458	45017504	ICLIP_TIAL1.slop15.train.neg_37688		+
chr17	41152344	41152377	ICLIP_TIAL1.slop15.train.neg_14995		+
chr19	36936039	36936077	ICLIP_TIAL1.slop15.train.neg_20049		-
chr10	120905082	120905128	ICLIP_TIAL1.slop15.train.neg_3135		-
chr12	94753318	94753360	ICLIP_TIAL1.slop15.train.neg_6652		-
chr17	1941374	1941425	ICLIP_TIAL1.slop15.train.neg_14438		+
chr1	84434759	84434828	ICLIP_TIAL1.slop15.train.neg_1083		-
chr4	57223069	57223108	ICLIP_TIAL1.slop15.train.neg_30123		-
chr10	80849529	80849597	ICLIP_TIAL1.slop15.train.neg_1862		+
chr19	33893674	33893723	ICLIP_TIAL1.slop15.train.neg_20028		-
chr8	143928573	143928626	ICLIP_TIAL1.slop15.train.neg_36606		+
chr5	355296	355356	ICLIP_TIAL1.slop15.train.neg_30580		+
chr6	90505606	90505661	ICLIP_TIAL1.slop15.train.neg_33584		-
chr21	45381771	45381810	ICLIP_TIAL1.slop15.train.neg_24373		+
chr13	21340973	21341024	ICLIP_TIAL1.slop15.train.neg_7951		-
chr12	99043258	99043333	ICLIP_TIAL1.slop15.train.neg_5862		+
chr22	31633295	31633362	ICLIP_TIAL1.slop15.train.neg_25958		+
chr16	31074942	31074983	ICLIP_TIAL1.slop15.train.neg_13988		-
chrX	129495117	129495167	ICLIP_TIAL1.slop15.train.neg_39828		+
chr18	59719160	59719195	ICLIP_TIAL1.slop15.train.neg_18165		-
chr12	54427884	54427922	ICLIP_TIAL1.slop15.train.neg_5543		+
chr15	49439815	49439856	ICLIP_TIAL1.slop15.train.neg_11878		-
chr3	57283077	57283122	ICLIP_TIAL1.slop15.train.neg_27857		+
chr4	4269572	4269617	ICLIP_TIAL1.slop15.train.neg_29916		-
chr3	12632808	12632855	ICLIP_TIAL1.slop15.train.neg_28297		-
chr7	42837257	42837301	ICLIP_TIAL1.slop15.train.neg_34110		+
chr21	47614115	47614166	ICLIP_TIAL1.slop15.train.neg_25457		-
chr17	31731773	31731808	ICLIP_TIAL1.slop15.train.neg_15818		-
chr3	110776570	110776622	ICLIP_TIAL1.slop15.train.neg_28700		-
chr7	1607460	1607525	ICLIP_TIAL1.slop15.train.neg_34759		-
chr9	135526632	135526683	ICLIP_TIAL1.slop15.train.neg_39006		-
chr18	72939441	72939481	ICLIP_TIAL1.slop15.train.neg_17407		+
chr21	18927984	18928031	ICLIP_TIAL1.slop15.train.neg_23684		+
chr2	26343420	26343479	ICLIP_TIAL1.slop15.train.neg_20479		+
chrY	21116964	21116998	ICLIP_TIAL1.slop15.train.neg_41066		-
chr2	60758610	60758662	ICLIP_TIAL1.slop15.train.neg_21357		-
chr19	10465819	10465862	ICLIP_TIAL1.slop15.train.neg_19742		-
chr11	9889463	9889513	ICLIP_TIAL1.slop15.train.neg_4311		-
chr13	73632267	73632312	ICLIP_TIAL1.slop15.train.neg_7549		+
chrY	21171032	21171107	ICLIP_TIAL1.slop15.train.neg_41145		-
chr18	1055430	1055486	ICLIP_TIAL1.slop15.train.neg_16454		+
chr16	56660170	56660238	ICLIP_TIAL1.slop15.train.neg_13185		+
chr7	6521670	6521713	ICLIP_TIAL1.slop15.train.neg_34814		-
chr7	75465337	75465377	ICLIP_TIAL1.slop15.train.neg_34294		+
chr18	21113066	21113115	ICLIP_TIAL1.slop15.train.neg_17743		-
chr22	36397927	36397996	ICLIP_TIAL1.slop15.train.neg_26916		-
chr12	69029971	69030022	ICLIP_TIAL1.slop15.train.neg_5740		+
chr6	7583667	7583722	ICLIP_TIAL1.slop15.train.neg_32175		+
chr11	82983637	82983669	ICLIP_TIAL1.slop15.train.neg_4886		-
chrX	69710347	69710385	ICLIP_TIAL1.slop15.train.neg_39524		+
chr5	43447077	43447145	ICLIP_TIAL1.slop15.train.neg_31614		-
chr4	114005477	114005516	ICLIP_TIAL1.slop15.train.neg_29594		+
chrY	21084304	21084345	ICLIP_TIAL1.slop15.train.neg_41016		-
chr15	74213990	74214044	ICLIP_TIAL1.slop15.train.neg_12231		-
chr4	83362454	83362492	ICLIP_TIAL1.slop15.train.neg_29446		+
chr7	10491637	10491703	ICLIP_TIAL1.slop15.train.neg_33949		+
chr20	25186909	25186954	ICLIP_TIAL1.slop15.train.neg_21970		+
chr14	66037547	66037620	ICLIP_TIAL1.slop15.train.neg_9349		+
chr19	4659019	4659069	ICLIP_TIAL1.slop15.train.neg_19607		-
chr17	55034023	55034077	ICLIP_TIAL1.slop15.train.neg_16137		-
chr5	65443269	65443326	ICLIP_TIAL1.slop15.train.neg_30866		+
chr13	111297605	111297650	ICLIP_TIAL1.slop15.train.neg_8731		-
chr22	30815658	30815706	ICLIP_TIAL1.slop15.train.neg_25910		+
chr14	63858287	63858333	ICLIP_TIAL1.slop15.train.neg_10243		-
chr20	25642534	25642598	ICLIP_TIAL1.slop15.train.neg_21992		+
chr21	38801281	38801316	ICLIP_TIAL1.slop15.train.neg_24123		+
chr7	156538077	156538124	ICLIP_TIAL1.slop15.train.neg_35524		-
chr22	30055684	30055730	ICLIP_TIAL1.slop15.train.neg_25879		+
chr15	40711610	40711662	ICLIP_TIAL1.slop15.train.neg_10772		+
chr17	2595867	2595919	ICLIP_TIAL1.slop15.train.neg_15518		-
chr11	33790625	33790675	ICLIP_TIAL1.slop15.train.neg_4468		-
chr20	34779815	34779885	ICLIP_TIAL1.slop15.train.neg_22142		+
chr11	47603601	47603655	ICLIP_TIAL1.slop15.train.neg_3613		+
chr3	53366748	53366790	ICLIP_TIAL1.slop15.train.neg_28588		-
chr5	157164949	157165001	ICLIP_TIAL1.slop15.train.neg_31364		+
chr8	42743767	42743801	ICLIP_TIAL1.slop15.train.neg_36914		-
chr10	75900480	75900525	ICLIP_TIAL1.slop15.train.neg_2816		-
chr16	58032928	58032962	ICLIP_TIAL1.slop15.train.neg_14123		-
chr17	78329701	78329745	ICLIP_TIAL1.slop15.train.neg_15391		+
chr3	15318935	15318980	ICLIP_TIAL1.slop15.train.neg_28320		-
chr19	36719818	36719879	ICLIP_TIAL1.slop15.train.neg_19026		+
chr20	32111933	32111977	ICLIP_TIAL1.slop15.train.neg_22061		+
chr10	15155779	15155829	ICLIP_TIAL1.slop15.train.neg_2430		-
chr20	33150634	33150674	ICLIP_TIAL1.slop15.train.neg_23047		-
chr16	66916602	66916640	ICLIP_TIAL1.slop15.train.neg_13261		+
chr8	11600252	11600301	ICLIP_TIAL1.slop15.train.neg_35767		+
chr15	23306177	23306225	ICLIP_TIAL1.slop15.train.neg_11610		-
chr9	129644924	129644978	ICLIP_TIAL1.slop15.train.neg_38114		+
chr1	38156509	38156542	ICLIP_TIAL1.slop15.train.neg_926		-
chr5	14869591	14869639	ICLIP_TIAL1.slop15.train.neg_31491		-
chr1	24127104	24127157	ICLIP_TIAL1.slop15.train.neg_847		-
chr8	97567760	97567793	ICLIP_TIAL1.slop15.train.neg_36416		+
chr10	22702267	22702316	ICLIP_TIAL1.slop15.train.neg_1497		+
chr5	124048221	124048273	ICLIP_TIAL1.slop15.train.neg_31907		-
chr4	57777864	57777909	ICLIP_TIAL1.slop15.train.neg_29339		+
chr19	49461888	49461940	ICLIP_TIAL1.slop15.train.neg_19234		+
chr19	48634869	48634907	ICLIP_TIAL1.slop15.train.neg_20229		-
chr3	48736729	48736780	ICLIP_TIAL1.slop15.train.neg_28506		-
chr18	23631890	23631928	ICLIP_TIAL1.slop15.train.neg_17795		-
chr10	71700475	71700516	ICLIP_TIAL1.slop15.train.neg_1749		+
chr13	99015510	99015574	ICLIP_TIAL1.slop15.train.neg_7705		+
chr11	122067198	122067252	ICLIP_TIAL1.slop15.train.neg_5067		-
chr17	1945160	1945206	ICLIP_TIAL1.slop15.train.neg_14441		+
chr17	27026105	27026172	ICLIP_TIAL1.slop15.train.neg_14739		+
chr9	130549801	130549849	ICLIP_TIAL1.slop15.train.neg_38135		+
chr13	20628420	20628480	ICLIP_TIAL1.slop15.train.neg_6935		+
chr12	48195443	48195514	ICLIP_TIAL1.slop15.train.neg_6365		-
chr19	50359603	50359673	ICLIP_TIAL1.slop15.train.neg_19289		+
chr19	57895574	57895626	ICLIP_TIAL1.slop15.train.neg_19404		+
chrY	21054988	21055042	ICLIP_TIAL1.slop15.train.neg_40973		-
chrX	39913193	39913261	ICLIP_TIAL1.slop15.train.neg_40112		-
chr20	37037330	37037385	ICLIP_TIAL1.slop15.train.neg_23211		-
chr14	102689021	102689052	ICLIP_TIAL1.slop15.train.neg_9711		+
chr4	17848285	17848336	ICLIP_TIAL1.slop15.train.neg_29990		-
chr5	80352039	80352088	ICLIP_TIAL1.slop15.train.neg_31008		+
chr17	66249680	66249725	ICLIP_TIAL1.slop15.train.neg_15291		+
chr4	140015885	140015932	ICLIP_TIAL1.slop15.train.neg_30473		-
chr4	2964807	2964858	ICLIP_TIAL1.slop15.train.neg_29909		-
chrX	101998691	101998726	ICLIP_TIAL1.slop15.train.neg_39688		+
chr22	46486634	46486700	ICLIP_TIAL1.slop15.train.neg_26375		+
chr2	109404308	109404339	ICLIP_TIAL1.slop15.train.neg_20877		+
chr6	83704835	83704899	ICLIP_TIAL1.slop15.train.neg_33535		-
chr13	37444086	37444132	ICLIP_TIAL1.slop15.train.neg_8188		-
chr7	100893988	100894048	ICLIP_TIAL1.slop15.train.neg_35296		-
chr18	12314848	12314888	ICLIP_TIAL1.slop15.train.neg_16657		+
chr15	40522000	40522048	ICLIP_TIAL1.slop15.train.neg_10750		+
chr8	22103509	22103547	ICLIP_TIAL1.slop15.train.neg_35872		+
chr19	55879227	55879282	ICLIP_TIAL1.slop15.train.neg_20339		-
chr17	8052972	8053017	ICLIP_TIAL1.slop15.train.neg_15640		-
chr13	113658690	113658750	ICLIP_TIAL1.slop15.train.neg_7841		+
chr11	8060314	8060368	ICLIP_TIAL1.slop15.train.neg_3304		+
chr12	7107347	7107404	ICLIP_TIAL1.slop15.train.neg_6154		-
chr9	33334355	33334396	ICLIP_TIAL1.slop15.train.neg_37575		+
chr9	35529029	35529088	ICLIP_TIAL1.slop15.train.neg_37615		+
chr11	31680587	31680654	ICLIP_TIAL1.slop15.train.neg_3471		+
chr14	50097692	50097743	ICLIP_TIAL1.slop15.train.neg_10082		-
chr6	15353422	15353480	ICLIP_TIAL1.slop15.train.neg_32247		+
chrX	119708634	119708683	ICLIP_TIAL1.slop15.train.neg_40564		-
chr7	100801559	100801596	ICLIP_TIAL1.slop15.train.neg_34505		+
chr2	10537923	10537975	ICLIP_TIAL1.slop15.train.neg_20449		+
chr21	45877284	45877323	ICLIP_TIAL1.slop15.train.neg_24462		+
chr3	110677265	110677297	ICLIP_TIAL1.slop15.train.neg_28696		-
chr22	29194783	29194839	ICLIP_TIAL1.slop15.train.neg_26758		-
chr4	55595003	55595072	ICLIP_TIAL1.slop15.train.neg_29298		+
chr15	41764202	41764248	ICLIP_TIAL1.slop15.train.neg_10819		+
chr8	143967704	143967755	ICLIP_TIAL1.slop15.train.neg_36607		+
chr16	69744578	69744623	ICLIP_TIAL1.slop15.train.neg_14211		-
chr1	16247143	16247186	ICLIP_TIAL1.slop15.train.neg_94		+
chr12	33047532	33047573	ICLIP_TIAL1.slop15.train.neg_6308		-
chr7	123243912	123243971	ICLIP_TIAL1.slop15.train.neg_35389		-
chr10	62230635	62230673	ICLIP_TIAL1.slop15.train.neg_2689		-
chr9	131582073	131582133	ICLIP_TIAL1.slop15.train.neg_38959		-
chr22	30989471	30989527	ICLIP_TIAL1.slop15.train.neg_26838		-
chr18	13666568	13666603	ICLIP_TIAL1.slop15.train.neg_17666		-
chr16	15555201	15555238	ICLIP_TIAL1.slop15.train.neg_12822		+
chr19	39982542	39982598	ICLIP_TIAL1.slop15.train.neg_19090		+
chr18	9818452	9818498	ICLIP_TIAL1.slop15.train.neg_16606		+
chr2	26533018	26533049	ICLIP_TIAL1.slop15.train.neg_20481		+
chr18	47910362	47910402	ICLIP_TIAL1.slop15.train.neg_17139		+
chr5	32303224	32303274	ICLIP_TIAL1.slop15.train.neg_31538		-
chr4	121039176	121039224	ICLIP_TIAL1.slop15.train.neg_29624		+
chr22	35550460	35550506	ICLIP_TIAL1.slop15.train.neg_26901		-
chr3	195259212	195259252	ICLIP_TIAL1.slop15.train.neg_28958		-
chr11	2950162	2950209	ICLIP_TIAL1.slop15.train.neg_4256		-
chr21	19189494	19189561	ICLIP_TIAL1.slop15.train.neg_24740		-
chr7	73602971	73603033	ICLIP_TIAL1.slop15.train.neg_34279		+
chr16	28856830	28856878	ICLIP_TIAL1.slop15.train.neg_13926		-
chr18	70302672	70302712	ICLIP_TIAL1.slop15.train.neg_18265		-
chrX	106873220	106873261	ICLIP_TIAL1.slop15.train.neg_39729		+
chr6	49701011	49701054	ICLIP_TIAL1.slop15.train.neg_33444		-
chr6	41874284	41874356	ICLIP_TIAL1.slop15.train.neg_33385		-
chr21	44490492	44490526	ICLIP_TIAL1.slop15.train.neg_25256		-
chr2	65476330	65476381	ICLIP_TIAL1.slop15.train.neg_20718		+
chr14	19667460	19667492	ICLIP_TIAL1.slop15.train.neg_8784		+
chr15	78813467	78813520	ICLIP_TIAL1.slop15.train.neg_11334		+
chr11	5800509	5800552	ICLIP_TIAL1.slop15.train.neg_4272		-
chr14	24783555	24783597	ICLIP_TIAL1.slop15.train.neg_8894		+
chr21	19731256	19731304	ICLIP_TIAL1.slop15.train.neg_24752		-
chr21	16429943	16429992	ICLIP_TIAL1.slop15.train.neg_24688		-
chr19	30314528	30314564	ICLIP_TIAL1.slop15.train.neg_18900		+
chr11	17239715	17239771	ICLIP_TIAL1.slop15.train.neg_3377		+
chr17	3777383	3777435	ICLIP_TIAL1.slop15.train.neg_15538		-
chr9	16428932	16428966	ICLIP_TIAL1.slop15.train.neg_38360		-
chr19	8462448	8462496	ICLIP_TIAL1.slop15.train.neg_18544		+
chr22	38139485	38139519	ICLIP_TIAL1.slop15.train.neg_26090		+
chr3	101476024	101476068	ICLIP_TIAL1.slop15.train.neg_28012		+
chr20	44510468	44510518	ICLIP_TIAL1.slop15.train.neg_22333		+
chr6	167370493	167370547	ICLIP_TIAL1.slop15.train.neg_33837		-
chr12	27132254	27132304	ICLIP_TIAL1.slop15.train.neg_6266		-
chr6	42902115	42902155	ICLIP_TIAL1.slop15.train.neg_32606		+
chr1	91987319	91987359	ICLIP_TIAL1.slop15.train.neg_419		+
chr12	13808238	13808295	ICLIP_TIAL1.slop15.train.neg_6209		-
chr12	65793884	65793932	ICLIP_TIAL1.slop15.train.neg_5726		+
chr14	61188121	61188163	ICLIP_TIAL1.slop15.train.neg_10225		-
chr10	68197168	68197221	ICLIP_TIAL1.slop15.train.neg_2705		-
chr12	51400268	51400307	ICLIP_TIAL1.slop15.train.neg_6426		-
chr14	77910060	77910112	ICLIP_TIAL1.slop15.train.neg_10428		-
chr20	61427876	61427915	ICLIP_TIAL1.slop15.train.neg_22592		+
chr19	10469305	10469345	ICLIP_TIAL1.slop15.train.neg_19744		-
chr21	23413181	23413225	ICLIP_TIAL1.slop15.train.neg_24762		-
chr1	172094540	172094589	ICLIP_TIAL1.slop15.train.neg_633		+
chr4	122741716	122741756	ICLIP_TIAL1.slop15.train.neg_30438		-
chr5	177047989	177048038	ICLIP_TIAL1.slop15.train.neg_32090		-
chr20	44048228	44048268	ICLIP_TIAL1.slop15.train.neg_22311		+
chr6	139695518	139695554	ICLIP_TIAL1.slop15.train.neg_33773		-
chr20	2396538	2396583	ICLIP_TIAL1.slop15.train.neg_21747		+
chr7	33091211	33091243	ICLIP_TIAL1.slop15.train.neg_34962		-
chr8	104046396	104046463	ICLIP_TIAL1.slop15.train.neg_36458		+
chr18	56255886	56255944	ICLIP_TIAL1.slop15.train.neg_18139		-
chrY	21106170	21106230	ICLIP_TIAL1.slop15.train.neg_41049		-
chr1	108734742	108734799	ICLIP_TIAL1.slop15.train.neg_1155		-
chr21	28213320	28213363	ICLIP_TIAL1.slop15.train.neg_24818		-
chr18	43471740	43471774	ICLIP_TIAL1.slop15.train.neg_17944		-
chr19	34709493	34709567	ICLIP_TIAL1.slop15.train.neg_18942		+
chr21	17687162	17687210	ICLIP_TIAL1.slop15.train.neg_23657		+
chr19	39006947	39007000	ICLIP_TIAL1.slop15.train.neg_19053		+
chr22	31740855	31740914	ICLIP_TIAL1.slop15.train.neg_26863		-
chr6	33228056	33228091	ICLIP_TIAL1.slop15.train.neg_33312		-
chr14	89050176	89050245	ICLIP_TIAL1.slop15.train.neg_9556		+
chr4	124321846	124321905	ICLIP_TIAL1.slop15.train.neg_29648		+
chr21	16345412	16345455	ICLIP_TIAL1.slop15.train.neg_24661		-
chr13	77770806	77770849	ICLIP_TIAL1.slop15.train.neg_8590		-
chr13	94319764	94319809	ICLIP_TIAL1.slop15.train.neg_7631		+
chr21	17153119	17153156	ICLIP_TIAL1.slop15.train.neg_23627		+
chr9	13252772	13252826	ICLIP_TIAL1.slop15.train.neg_38337		-
chr7	92158884	92158920	ICLIP_TIAL1.slop15.train.neg_34387		+
chr4	38899149	38899186	ICLIP_TIAL1.slop15.train.neg_29213		+
chr13	37393687	37393732	ICLIP_TIAL1.slop15.train.neg_7188		+
chr8	17543527	17543595	ICLIP_TIAL1.slop15.train.neg_36727		-
chr21	34106360	34106401	ICLIP_TIAL1.slop15.train.neg_25008		-
chr15	85196607	85196639	ICLIP_TIAL1.slop15.train.neg_12385		-
chr15	32925939	32925980	ICLIP_TIAL1.slop15.train.neg_10684		+
chr19	1008179	1008228	ICLIP_TIAL1.slop15.train.neg_19465		-
chr6	31882769	31882832	ICLIP_TIAL1.slop15.train.neg_32420		+
chr12	87181104	87181163	ICLIP_TIAL1.slop15.train.neg_6624		-
chr4	42490588	42490620	ICLIP_TIAL1.slop15.train.neg_30057		-
chr12	44600554	44600598	ICLIP_TIAL1.slop15.train.neg_5407		+
chr12	49633718	49633759	ICLIP_TIAL1.slop15.train.neg_5452		+
chr18	25752608	25752647	ICLIP_TIAL1.slop15.train.neg_17822		-
chr4	48357909	48357947	ICLIP_TIAL1.slop15.train.neg_29268		+
chr14	23594902	23594966	ICLIP_TIAL1.slop15.train.neg_9887		-
chr15	66066054	66066094	ICLIP_TIAL1.slop15.train.neg_11113		+
chr21	44896365	44896404	ICLIP_TIAL1.slop15.train.neg_25317		-
chr14	53218334	53218394	ICLIP_TIAL1.slop15.train.neg_9144		+
chr18	2217369	2217429	ICLIP_TIAL1.slop15.train.neg_17526		-
chrX	20143175	20143211	ICLIP_TIAL1.slop15.train.neg_40063		-
chr8	93993849	93993888	ICLIP_TIAL1.slop15.train.neg_37133		-
chrX	71371907	71371962	ICLIP_TIAL1.slop15.train.neg_39556		+
chr5	76912876	76912938	ICLIP_TIAL1.slop15.train.neg_31761		-
chr9	98582713	98582751	ICLIP_TIAL1.slop15.train.neg_38720		-
chr7	38771250	38771284	ICLIP_TIAL1.slop15.train.neg_34988		-
chr7	65781328	65781392	ICLIP_TIAL1.slop15.train.neg_34215		+
chr6	7408078	7408127	ICLIP_TIAL1.slop15.train.neg_32170		+
chr19	40335241	40335286	ICLIP_TIAL1.slop15.train.neg_20114		-
chr2	32534252	32534298	ICLIP_TIAL1.slop15.train.neg_20558		+
chr11	64845683	64845751	ICLIP_TIAL1.slop15.train.neg_4687		-
chr5	79782372	79782431	ICLIP_TIAL1.slop15.train.neg_31792		-
chr18	44008877	44008916	ICLIP_TIAL1.slop15.train.neg_17092		+
chr9	140003031	140003085	ICLIP_TIAL1.slop15.train.neg_38268		+
chr13	21322755	21322808	ICLIP_TIAL1.slop15.train.neg_7945		-
chr14	75608333	75608367	ICLIP_TIAL1.slop15.train.neg_10386		-
chr6	119199238	119199284	ICLIP_TIAL1.slop15.train.neg_33701		-
chr5	180686682	180686718	ICLIP_TIAL1.slop15.train.neg_32117		-
chr16	84535251	84535294	ICLIP_TIAL1.slop15.train.neg_14349		-
chr11	82587863	82587908	ICLIP_TIAL1.slop15.train.neg_4869		-
chr22	39054603	39054654	ICLIP_TIAL1.slop15.train.neg_26141		+
chr17	27075810	27075843	ICLIP_TIAL1.slop15.train.neg_14747		+
chr7	72968041	72968081	ICLIP_TIAL1.slop15.train.neg_35155		-
chr3	101282594	101282633	ICLIP_TIAL1.slop15.train.neg_28008		+
chr12	118507402	118507455	ICLIP_TIAL1.slop15.train.neg_6785		-
chr14	67787349	67787388	ICLIP_TIAL1.slop15.train.neg_9364		+
chr21	27107160	27107208	ICLIP_TIAL1.slop15.train.neg_23736		+
chr14	64886601	64886639	ICLIP_TIAL1.slop15.train.neg_9318		+
chr16	3070561	3070604	ICLIP_TIAL1.slop15.train.neg_12681		+
chr3	87039811	87039859	ICLIP_TIAL1.slop15.train.neg_28664		-
chr10	86178326	86178382	ICLIP_TIAL1.slop15.train.neg_1890		+
chr19	55911219	55911257	ICLIP_TIAL1.slop15.train.neg_20348		-
chr4	39277080	39277121	ICLIP_TIAL1.slop15.train.neg_29229		+
chr10	33592558	33592614	ICLIP_TIAL1.slop15.train.neg_2552		-
chr10	116100268	116100305	ICLIP_TIAL1.slop15.train.neg_3093		-
chr7	74121352	74121401	ICLIP_TIAL1.slop15.train.neg_34286		+
chr12	123734161	123734214	ICLIP_TIAL1.slop15.train.neg_6875		-
chr21	32772079	32772133	ICLIP_TIAL1.slop15.train.neg_24910		-
chr7	33221474	33221509	ICLIP_TIAL1.slop15.train.neg_34063		+
chr19	45170232	45170285	ICLIP_TIAL1.slop15.train.neg_19155		+
chr15	63360511	63360560	ICLIP_TIAL1.slop15.train.neg_11061		+
chr4	41993512	41993552	ICLIP_TIAL1.slop15.train.neg_29248		+
chr7_gl000195_random	45386	45456	ICLIP_TIAL1.slop15.train.neg_35541		-
chr22	35524218	35524260	ICLIP_TIAL1.slop15.train.neg_26898		-
chr5	179227830	179227883	ICLIP_TIAL1.slop15.train.neg_32097		-
chr8	95961700	95961751	ICLIP_TIAL1.slop15.train.neg_36404		+
chr22	37580515	37580564	ICLIP_TIAL1.slop15.train.neg_26961		-
chr4	108948689	108948726	ICLIP_TIAL1.slop15.train.neg_29576		+
chr8	35383172	35383225	ICLIP_TIAL1.slop15.train.neg_36848		-
chr20	60881056	60881098	ICLIP_TIAL1.slop15.train.neg_22571		+
chr10	75157086	75157124	ICLIP_TIAL1.slop15.train.neg_2775		-
chr20	47679772	47679809	ICLIP_TIAL1.slop15.train.neg_22372		+
chr5	72317017	72317080	ICLIP_TIAL1.slop15.train.neg_31728		-
chr1	32686355	32686389	ICLIP_TIAL1.slop15.train.neg_896		-
chr11	64386982	64387024	ICLIP_TIAL1.slop15.train.neg_4668		-
chr7	120598049	120598104	ICLIP_TIAL1.slop15.train.neg_34601		+
chr21	16766407	16766447	ICLIP_TIAL1.slop15.train.neg_24704		-
chr10	73755222	73755257	ICLIP_TIAL1.slop15.train.neg_1768		+
chrX	53413300	53413356	ICLIP_TIAL1.slop15.train.neg_40233		-
chr5	41918729	41918790	ICLIP_TIAL1.slop15.train.neg_30739		+
chr6	32808581	32808613	ICLIP_TIAL1.slop15.train.neg_33303		-
chr19	5678841	5678910	ICLIP_TIAL1.slop15.train.neg_19632		-
chr6	28264354	28264409	ICLIP_TIAL1.slop15.train.neg_32354		+
chr18	44645966	44646015	ICLIP_TIAL1.slop15.train.neg_17995		-
chr11	48134725	48134780	ICLIP_TIAL1.slop15.train.neg_3618		+
chr1	6388099	6388149	ICLIP_TIAL1.slop15.train.neg_754		-
chr11	62562375	62562415	ICLIP_TIAL1.slop15.train.neg_4640		-
chr5	110836427	110836483	ICLIP_TIAL1.slop15.train.neg_31872		-
chr20	36419766	36419806	ICLIP_TIAL1.slop15.train.neg_22178		+
chr13	60609284	60609325	ICLIP_TIAL1.slop15.train.neg_8477		-
chr8	42062387	42062443	ICLIP_TIAL1.slop15.train.neg_36901		-
chr2	135698578	135698625	ICLIP_TIAL1.slop15.train.neg_20942		+
chr1	1152569	1152638	ICLIP_TIAL1.slop15.train.neg_699		-
chr14	23403181	23403229	ICLIP_TIAL1.slop15.train.neg_8841		+
chr11	71804050	71804089	ICLIP_TIAL1.slop15.train.neg_4804		-
chr10	16755789	16755838	ICLIP_TIAL1.slop15.train.neg_2443		-
chr22	22668215	22668284	ICLIP_TIAL1.slop15.train.neg_25703		+
chr5	74645216	74645277	ICLIP_TIAL1.slop15.train.neg_30959		+
chr13	43669801	43669833	ICLIP_TIAL1.slop15.train.neg_7299		+
chr14	90440685	90440747	ICLIP_TIAL1.slop15.train.neg_9573		+
chr21	33872246	33872303	ICLIP_TIAL1.slop15.train.neg_23873		+
chrX	46440052	46440104	ICLIP_TIAL1.slop15.train.neg_39320		+
chr18	6887091	6887136	ICLIP_TIAL1.slop15.train.neg_16539		+
chr20	47599951	47599994	ICLIP_TIAL1.slop15.train.neg_22370		+
chr8	27491699	27491736	ICLIP_TIAL1.slop15.train.neg_35933		+
chr21	47722802	47722839	ICLIP_TIAL1.slop15.train.neg_25486		-
chr18	23670258	23670301	ICLIP_TIAL1.slop15.train.neg_17799		-
chr12	64284085	64284134	ICLIP_TIAL1.slop15.train.neg_5702		+
chr4	57232782	57232831	ICLIP_TIAL1.slop15.train.neg_30125		-
chr16	58819442	58819473	ICLIP_TIAL1.slop15.train.neg_13238		+
chr21	22850463	22850504	ICLIP_TIAL1.slop15.train.neg_23733		+
chr11	2950025	2950056	ICLIP_TIAL1.slop15.train.neg_4255		-
chr3	47877100	47877136	ICLIP_TIAL1.slop15.train.neg_27753		+
chr13	95270298	95270364	ICLIP_TIAL1.slop15.train.neg_7647		+
chr22	19821014	19821063	ICLIP_TIAL1.slop15.train.neg_26587		-
chr13	48821122	48821181	ICLIP_TIAL1.slop15.train.neg_7376		+
chr14	31615227	31615261	ICLIP_TIAL1.slop15.train.neg_9945		-
chr12	56618193	56618240	ICLIP_TIAL1.slop15.train.neg_5602		+
chr6	4825656	4825707	ICLIP_TIAL1.slop15.train.neg_32154		+
chr20	61474081	61474133	ICLIP_TIAL1.slop15.train.neg_23534		-
chr18	43505614	43505661	ICLIP_TIAL1.slop15.train.neg_17951		-
chr19	36505488	36505520	ICLIP_TIAL1.slop15.train.neg_19004		+
chr21	23469285	23469337	ICLIP_TIAL1.slop15.train.neg_24774		-
chr17	19844455	19844489	ICLIP_TIAL1.slop15.train.neg_15730		-
chr10	126214371	126214417	ICLIP_TIAL1.slop15.train.neg_2283		+
chrX	56788281	56788329	ICLIP_TIAL1.slop15.train.neg_39480		+
chr10	114534411	114534451	ICLIP_TIAL1.slop15.train.neg_2200		+
chr19	17166951	17167023	ICLIP_TIAL1.slop15.train.neg_19945		-
chr20	10134328	10134361	ICLIP_TIAL1.slop15.train.neg_22838		-
chr15	40927269	40927319	ICLIP_TIAL1.slop15.train.neg_10790		+
chr18	12422957	12422995	ICLIP_TIAL1.slop15.train.neg_16679		+
chr21	35615922	35615980	ICLIP_TIAL1.slop15.train.neg_24025		+
chr21	43313853	43313913	ICLIP_TIAL1.slop15.train.neg_25214		-
chr13	100635485	100635529	ICLIP_TIAL1.slop15.train.neg_7739		+
chr16	67908049	67908090	ICLIP_TIAL1.slop15.train.neg_13328		+
chr8	98825162	98825209	ICLIP_TIAL1.slop15.train.neg_36430		+
chrX	24076599	24076643	ICLIP_TIAL1.slop15.train.neg_39217		+
chr8	131801670	131801712	ICLIP_TIAL1.slop15.train.neg_37354		-
chr20	40197975	40198028	ICLIP_TIAL1.slop15.train.neg_23228		-
chr19	48122477	48122520	ICLIP_TIAL1.slop15.train.neg_19212		+
chr11	77309161	77309205	ICLIP_TIAL1.slop15.train.neg_4848		-
chr6	168225786	168225840	ICLIP_TIAL1.slop15.train.neg_33839		-
chr11	3797185	3797227	ICLIP_TIAL1.slop15.train.neg_4267		-
chr3	100099020	100099069	ICLIP_TIAL1.slop15.train.neg_28676		-
chr10	112064533	112064574	ICLIP_TIAL1.slop15.train.neg_3082		-
chrX	118681484	118681526	ICLIP_TIAL1.slop15.train.neg_40529		-
chr7	115950651	115950694	ICLIP_TIAL1.slop15.train.neg_34584		+
chr11	71150840	71150891	ICLIP_TIAL1.slop15.train.neg_4792		-
chr10	115477953	115477996	ICLIP_TIAL1.slop15.train.neg_2210		+
chr20	44592524	44592567	ICLIP_TIAL1.slop15.train.neg_23278		-
chr4	87963679	87963734	ICLIP_TIAL1.slop15.train.neg_29483		+
chr21	44526793	44526846	ICLIP_TIAL1.slop15.train.neg_25281		-
chrX	54842357	54842405	ICLIP_TIAL1.slop15.train.neg_39439		+
chr19	13914165	13914212	ICLIP_TIAL1.slop15.train.neg_18691		+
chr2	158718278	158718321	ICLIP_TIAL1.slop15.train.neg_21630		-
chr16	67876777	67876837	ICLIP_TIAL1.slop15.train.neg_13320		+
chr19	4098750	4098807	ICLIP_TIAL1.slop15.train.neg_19591		-
chr4	120428650	120428691	ICLIP_TIAL1.slop15.train.neg_30421		-
chr11	111920412	111920470	ICLIP_TIAL1.slop15.train.neg_4102		+
chr19	10530411	10530461	ICLIP_TIAL1.slop15.train.neg_19754		-
chr17	41906467	41906512	ICLIP_TIAL1.slop15.train.neg_15997		-
chr18	60396902	60396942	ICLIP_TIAL1.slop15.train.neg_17320		+
chr17	79837584	79837639	ICLIP_TIAL1.slop15.train.neg_16391		-
chrX	135045199	135045268	ICLIP_TIAL1.slop15.train.neg_40652		-
chr14	59970036	59970086	ICLIP_TIAL1.slop15.train.neg_9265		+
chr15	42847774	42847817	ICLIP_TIAL1.slop15.train.neg_10849		+
chr12	62933913	62933973	ICLIP_TIAL1.slop15.train.neg_5681		+
chrX	48813721	48813765	ICLIP_TIAL1.slop15.train.neg_40190		-
chr6	10729531	10729579	ICLIP_TIAL1.slop15.train.neg_32199		+
chr10	33206820	33206852	ICLIP_TIAL1.slop15.train.neg_2544		-
chr1	92000671	92000720	ICLIP_TIAL1.slop15.train.neg_1127		-
chr10	29800069	29800127	ICLIP_TIAL1.slop15.train.neg_2514		-
chr13	32919405	32919448	ICLIP_TIAL1.slop15.train.neg_7151		+
chr9	139010306	139010364	ICLIP_TIAL1.slop15.train.neg_39031		-
chrX	24084731	24084779	ICLIP_TIAL1.slop15.train.neg_39220		+
chr3	58247204	58247248	ICLIP_TIAL1.slop15.train.neg_27873		+
chr8	146008788	146008823	ICLIP_TIAL1.slop15.train.neg_37440		-
chr15	52841162	52841214	ICLIP_TIAL1.slop15.train.neg_11924		-
chr14	103800524	103800592	ICLIP_TIAL1.slop15.train.neg_9734		+
chr2	69969664	69969729	ICLIP_TIAL1.slop15.train.neg_20733		+
chr12	121235731	121235768	ICLIP_TIAL1.slop15.train.neg_6821		-
chr6	13618222	13618261	ICLIP_TIAL1.slop15.train.neg_32226		+
chr3	155551211	155551252	ICLIP_TIAL1.slop15.train.neg_28906		-
chr22	48040044	48040114	ICLIP_TIAL1.slop15.train.neg_26433		+
chr3	51974233	51974292	ICLIP_TIAL1.slop15.train.neg_28544		-
chr6	118018711	118018762	ICLIP_TIAL1.slop15.train.neg_32914		+
chr14	23371072	23371112	ICLIP_TIAL1.slop15.train.neg_9862		-
chr14	74961991	74962029	ICLIP_TIAL1.slop15.train.neg_9478		+
chr12	110932605	110932653	ICLIP_TIAL1.slop15.train.neg_6735		-
chr12	1525424	1525473	ICLIP_TIAL1.slop15.train.neg_5124		+
chr10	121675697	121675750	ICLIP_TIAL1.slop15.train.neg_2243		+
chr9	135317061	135317119	ICLIP_TIAL1.slop15.train.neg_38218		+
chr22	31374445	31374487	ICLIP_TIAL1.slop15.train.neg_25936		+
chrX	71874502	71874550	ICLIP_TIAL1.slop15.train.neg_40334		-
chr4	83351147	83351193	ICLIP_TIAL1.slop15.train.neg_30237		-
chr8	101165155	101165203	ICLIP_TIAL1.slop15.train.neg_36439		+
chr20	61543490	61543528	ICLIP_TIAL1.slop15.train.neg_23556		-
chr19	17948008	17948047	ICLIP_TIAL1.slop15.train.neg_19966		-
chrX	55773724	55773766	ICLIP_TIAL1.slop15.train.neg_39453		+
chr12	27135803	27135849	ICLIP_TIAL1.slop15.train.neg_6267		-
chr2	10189686	10189746	ICLIP_TIAL1.slop15.train.neg_20443		+
chr21	23422938	23422989	ICLIP_TIAL1.slop15.train.neg_24765		-
chr10	87496735	87496783	ICLIP_TIAL1.slop15.train.neg_2849		-
chr2	44023853	44023887	ICLIP_TIAL1.slop15.train.neg_20607		+
chr3	37057229	37057278	ICLIP_TIAL1.slop15.train.neg_27626		+
chr7	56049310	56049342	ICLIP_TIAL1.slop15.train.neg_34174		+
chr15	64982423	64982479	ICLIP_TIAL1.slop15.train.neg_12083		-
chr5	109181279	109181331	ICLIP_TIAL1.slop15.train.neg_31119		+
chr22	19932863	19932908	ICLIP_TIAL1.slop15.train.neg_25575		+
chr20	56911417	56911464	ICLIP_TIAL1.slop15.train.neg_22502		+
chr19	39997919	39997983	ICLIP_TIAL1.slop15.train.neg_19096		+
chr19	14021411	14021453	ICLIP_TIAL1.slop15.train.neg_18698		+
chr8	42064368	42064419	ICLIP_TIAL1.slop15.train.neg_36903		-
chr17	3488793	3488830	ICLIP_TIAL1.slop15.train.neg_15523		-
chr13	26886076	26886125	ICLIP_TIAL1.slop15.train.neg_7011		+
chr8	92093433	92093490	ICLIP_TIAL1.slop15.train.neg_36368		+
chr3	38233040	38233082	ICLIP_TIAL1.slop15.train.neg_27647		+
chr17	4842565	4842615	ICLIP_TIAL1.slop15.train.neg_15566		-
chr22	30977456	30977523	ICLIP_TIAL1.slop15.train.neg_26829		-
chr3	96069331	96069371	ICLIP_TIAL1.slop15.train.neg_27980		+
chr8	86387402	86387433	ICLIP_TIAL1.slop15.train.neg_36359		+
chr3	67745446	67745481	ICLIP_TIAL1.slop15.train.neg_27915		+
chr16	58032506	58032554	ICLIP_TIAL1.slop15.train.neg_14122		-
chr18	46633222	46633268	ICLIP_TIAL1.slop15.train.neg_18042		-
chr11	46332950	46333003	ICLIP_TIAL1.slop15.train.neg_3579		+
chr13	53038826	53038868	ICLIP_TIAL1.slop15.train.neg_7476		+
chr13	31101097	31101128	ICLIP_TIAL1.slop15.train.neg_8121		-
chr8	8861399	8861445	ICLIP_TIAL1.slop15.train.neg_35749		+
chr15	78882398	78882460	ICLIP_TIAL1.slop15.train.neg_11356		+
chr14	38061620	38061674	ICLIP_TIAL1.slop15.train.neg_10022		-
chr13	76228410	76228442	ICLIP_TIAL1.slop15.train.neg_7564		+
chr1	52238326	52238367	ICLIP_TIAL1.slop15.train.neg_329		+
chr3	42100143	42100193	ICLIP_TIAL1.slop15.train.neg_27684		+
chr6	44220122	44220156	ICLIP_TIAL1.slop15.train.neg_32667		+
chr13	36246631	36246666	ICLIP_TIAL1.slop15.train.neg_7186		+
chr3	63885657	63885701	ICLIP_TIAL1.slop15.train.neg_27898		+
chr18	47357716	47357752	ICLIP_TIAL1.slop15.train.neg_17132		+
chr3	148773240	148773274	ICLIP_TIAL1.slop15.train.neg_28885		-
chrY	21194265	21194310	ICLIP_TIAL1.slop15.train.neg_41191		-
chr13	114174739	114174777	ICLIP_TIAL1.slop15.train.neg_7884		+
chr12	48248811	48248852	ICLIP_TIAL1.slop15.train.neg_6369		-
chrX	131185078	131185135	ICLIP_TIAL1.slop15.train.neg_39837		+
chr12	95867796	95867838	ICLIP_TIAL1.slop15.train.neg_5839		+
chr22	30981095	30981144	ICLIP_TIAL1.slop15.train.neg_26832		-
chrX	69157723	69157777	ICLIP_TIAL1.slop15.train.neg_40296		-
chr11	201407	201468	ICLIP_TIAL1.slop15.train.neg_4211		-
chr16	996288	996346	ICLIP_TIAL1.slop15.train.neg_13583		-
chr9	38623090	38623151	ICLIP_TIAL1.slop15.train.neg_37680		+
chr4	48819636	48819677	ICLIP_TIAL1.slop15.train.neg_29273		+
chr15	65463980	65464030	ICLIP_TIAL1.slop15.train.neg_12124		-
chr9	88711114	88711155	ICLIP_TIAL1.slop15.train.neg_38655		-
chr15	67526359	67526390	ICLIP_TIAL1.slop15.train.neg_12157		-
chr20	47854843	47854893	ICLIP_TIAL1.slop15.train.neg_22386		+
chr13	39440624	39440690	ICLIP_TIAL1.slop15.train.neg_7226		+
chr9	127425315	127425355	ICLIP_TIAL1.slop15.train.neg_38081		+
chr20	44035284	44035342	ICLIP_TIAL1.slop15.train.neg_22306		+
chr7	44022342	44022394	ICLIP_TIAL1.slop15.train.neg_35013		-
chr12	6647363	6647396	ICLIP_TIAL1.slop15.train.neg_5180		+
chr3	43121244	43121293	ICLIP_TIAL1.slop15.train.neg_28407		-
chr1	17757488	17757529	ICLIP_TIAL1.slop15.train.neg_803		-
chr11	30524005	30524065	ICLIP_TIAL1.slop15.train.neg_4439		-
chrX	134443497	134443535	ICLIP_TIAL1.slop15.train.neg_40651		-
chr20	32252769	32252822	ICLIP_TIAL1.slop15.train.neg_23016		-
chr3	57557958	57558008	ICLIP_TIAL1.slop15.train.neg_28599		-
chr20	5102620	5102675	ICLIP_TIAL1.slop15.train.neg_22798		-
chr4	73407579	73407616	ICLIP_TIAL1.slop15.train.neg_30175		-
chr10	38339703	38339745	ICLIP_TIAL1.slop15.train.neg_1593		+
chr1	100743931	100743973	ICLIP_TIAL1.slop15.train.neg_470		+
chr8	17035432	17035484	ICLIP_TIAL1.slop15.train.neg_35776		+
chr7	156449289	156449322	ICLIP_TIAL1.slop15.train.neg_35519		-
chr2	217512363	217512431	ICLIP_TIAL1.slop15.train.neg_21080		+
chr6	44216989	44217061	ICLIP_TIAL1.slop15.train.neg_32664		+
chr13	74136583	74136635	ICLIP_TIAL1.slop15.train.neg_8528		-
chr18	77892765	77892806	ICLIP_TIAL1.slop15.train.neg_17457		+
chr22	21927726	21927777	ICLIP_TIAL1.slop15.train.neg_25671		+
chr21	44266969	44267023	ICLIP_TIAL1.slop15.train.neg_25225		-
chr14	23944003	23944044	ICLIP_TIAL1.slop15.train.neg_8855		+
chr7	27670901	27670953	ICLIP_TIAL1.slop15.train.neg_34925		-
chr21	16352661	16352727	ICLIP_TIAL1.slop15.train.neg_24665		-
chr17	40144303	40144355	ICLIP_TIAL1.slop15.train.neg_15922		-
chr3	9863247	9863293	ICLIP_TIAL1.slop15.train.neg_27493		+
chrX	64146959	64147015	ICLIP_TIAL1.slop15.train.neg_40278		-
chr16	30567735	30567771	ICLIP_TIAL1.slop15.train.neg_13972		-
chr1	16809365	16809403	ICLIP_TIAL1.slop15.train.neg_796		-
chr21	37746078	37746119	ICLIP_TIAL1.slop15.train.neg_24049		+
chr21	34698282	34698340	ICLIP_TIAL1.slop15.train.neg_23904		+
chr18	72640935	72640976	ICLIP_TIAL1.slop15.train.neg_17400		+
chr15	101815016	101815059	ICLIP_TIAL1.slop15.train.neg_12492		-
chrX	114855308	114855359	ICLIP_TIAL1.slop15.train.neg_39759		+
chr16	376130	376186	ICLIP_TIAL1.slop15.train.neg_13578		-
chr13	79190157	79190200	ICLIP_TIAL1.slop15.train.neg_8592		-
chr15	83666544	83666591	ICLIP_TIAL1.slop15.train.neg_12360		-
chr4	79850873	79850924	ICLIP_TIAL1.slop15.train.neg_30230		-
chr14	93694199	93694252	ICLIP_TIAL1.slop15.train.neg_9616		+
chrY	2841187	2841235	ICLIP_TIAL1.slop15.train.neg_40781		-
chr12	122479019	122479062	ICLIP_TIAL1.slop15.train.neg_6040		+
chr19	48240147	48240200	ICLIP_TIAL1.slop15.train.neg_19218		+
chr14	99439362	99439394	ICLIP_TIAL1.slop15.train.neg_10549		-
chr12	2978600	2978651	ICLIP_TIAL1.slop15.train.neg_6127		-
chr11	62313656	62313688	ICLIP_TIAL1.slop15.train.neg_4616		-
chrX	11784415	11784462	ICLIP_TIAL1.slop15.train.neg_39128		+
chr12	51632188	51632237	ICLIP_TIAL1.slop15.train.neg_5492		+
chrX	68744917	68744958	ICLIP_TIAL1.slop15.train.neg_39506		+
chr21	45295290	45295330	ICLIP_TIAL1.slop15.train.neg_24348		+
chr19	12936379	12936426	ICLIP_TIAL1.slop15.train.neg_19842		-
chr17	43345510	43345558	ICLIP_TIAL1.slop15.train.neg_16040		-
chr21	33848152	33848193	ICLIP_TIAL1.slop15.train.neg_23866		+
chr7	55267303	55267347	ICLIP_TIAL1.slop15.train.neg_34169		+
chr20	13036237	13036293	ICLIP_TIAL1.slop15.train.neg_21860		+
chrY	21074038	21074082	ICLIP_TIAL1.slop15.train.neg_40999		-
chr13	36829898	36829956	ICLIP_TIAL1.slop15.train.neg_8168		-
chrY	21070675	21070733	ICLIP_TIAL1.slop15.train.neg_40991		-
chr6	74306476	74306524	ICLIP_TIAL1.slop15.train.neg_33495		-
chr17	61035758	61035792	ICLIP_TIAL1.slop15.train.neg_16222		-
chr12	27074236	27074271	ICLIP_TIAL1.slop15.train.neg_6265		-
chr16	3454350	3454419	ICLIP_TIAL1.slop15.train.neg_12702		+
chr4	174554900	174554935	ICLIP_TIAL1.slop15.train.neg_30549		-
chr17	57719443	57719498	ICLIP_TIAL1.slop15.train.neg_15180		+
chr18	19203536	19203584	ICLIP_TIAL1.slop15.train.neg_16781		+
chr7	35012563	35012610	ICLIP_TIAL1.slop15.train.neg_34966		-
chrX	85454782	85454829	ICLIP_TIAL1.slop15.train.neg_39615		+
chr8	17819246	17819315	ICLIP_TIAL1.slop15.train.neg_35815		+
chr13	100618772	100618825	ICLIP_TIAL1.slop15.train.neg_8663		-
chrX	149924763	149924829	ICLIP_TIAL1.slop15.train.neg_39895		+
chr15	31702221	31702273	ICLIP_TIAL1.slop15.train.neg_10676		+
chr12	96677328	96677398	ICLIP_TIAL1.slop15.train.neg_6663		-
chr14	102954277	102954335	ICLIP_TIAL1.slop15.train.neg_9718		+
chr5	134712637	134712686	ICLIP_TIAL1.slop15.train.neg_31950		-
chrX	47879896	47879936	ICLIP_TIAL1.slop15.train.neg_40168		-
chr2	27466400	27466455	ICLIP_TIAL1.slop15.train.neg_20497		+
chr14	75511739	75511793	ICLIP_TIAL1.slop15.train.neg_10376		-
chr15	66152929	66152964	ICLIP_TIAL1.slop15.train.neg_11115		+
chrY	2856976	2857017	ICLIP_TIAL1.slop15.train.neg_40869		-
chr11	119510456	119510493	ICLIP_TIAL1.slop15.train.neg_4148		+
chr7	19740598	19740634	ICLIP_TIAL1.slop15.train.neg_34846		-
chrY	23749891	23749966	ICLIP_TIAL1.slop15.train.neg_41278		-
chrX	37216189	37216238	ICLIP_TIAL1.slop15.train.neg_39263		+
chr10	27976988	27977036	ICLIP_TIAL1.slop15.train.neg_2506		-
chr19	1620135	1620172	ICLIP_TIAL1.slop15.train.neg_19486		-
chr10	13534274	13534305	ICLIP_TIAL1.slop15.train.neg_2410		-
chr19	39965195	39965243	ICLIP_TIAL1.slop15.train.neg_19088		+
chr7	128787708	128787756	ICLIP_TIAL1.slop15.train.neg_34626		+
chr4	91922889	91922963	ICLIP_TIAL1.slop15.train.neg_29508		+
chr19	58378046	58378118	ICLIP_TIAL1.slop15.train.neg_20377		-
chr17	21201161	21201197	ICLIP_TIAL1.slop15.train.neg_14699		+
chr4	6675917	6675972	ICLIP_TIAL1.slop15.train.neg_29072		+
chr13	74421840	74421875	ICLIP_TIAL1.slop15.train.neg_8537		-
chr10	102095433	102095486	ICLIP_TIAL1.slop15.train.neg_3002		-
chr10	62725301	62725351	ICLIP_TIAL1.slop15.train.neg_2696		-
chr16	75294554	75294592	ICLIP_TIAL1.slop15.train.neg_14298		-
chr7	45655715	45655764	ICLIP_TIAL1.slop15.train.neg_34147		+
chrY	21145712	21145754	ICLIP_TIAL1.slop15.train.neg_41118		-
chr2	17913747	17913798	ICLIP_TIAL1.slop15.train.neg_21165		-
chrX	68055252	68055311	ICLIP_TIAL1.slop15.train.neg_39496		+
chr18	2590620	2590666	ICLIP_TIAL1.slop15.train.neg_16460		+
chrX	129060062	129060102	ICLIP_TIAL1.slop15.train.neg_39819		+
chr19	54632517	54632563	ICLIP_TIAL1.slop15.train.neg_19359		+
chr6	1610797	1610854	ICLIP_TIAL1.slop15.train.neg_32123		+
chr19	48888682	48888750	ICLIP_TIAL1.slop15.train.neg_20234		-
chr17	7120603	7120657	ICLIP_TIAL1.slop15.train.neg_14530		+
chr9	37803057	37803099	ICLIP_TIAL1.slop15.train.neg_37672		+
chr20	5924417	5924448	ICLIP_TIAL1.slop15.train.neg_22819		-
chr4	121098988	121099028	ICLIP_TIAL1.slop15.train.neg_29625		+
chr20	20026101	20026140	ICLIP_TIAL1.slop15.train.neg_22926		-
chr17	1051536	1051590	ICLIP_TIAL1.slop15.train.neg_15473		-
chr3	39427639	39427680	ICLIP_TIAL1.slop15.train.neg_27665		+
chr13	76183635	76183698	ICLIP_TIAL1.slop15.train.neg_7559		+
chr21	27141157	27141199	ICLIP_TIAL1.slop15.train.neg_23762		+
chr15	101741428	101741496	ICLIP_TIAL1.slop15.train.neg_12483		-
chr15	65398433	65398474	ICLIP_TIAL1.slop15.train.neg_12110		-
chr9	35718297	35718357	ICLIP_TIAL1.slop15.train.neg_38526		-
chr9	33472629	33472689	ICLIP_TIAL1.slop15.train.neg_38458		-
chr8	94823701	94823736	ICLIP_TIAL1.slop15.train.neg_36384		+
chr7	21549200	21549250	ICLIP_TIAL1.slop15.train.neg_33993		+
chr13	49011258	49011320	ICLIP_TIAL1.slop15.train.neg_7389		+
chr5	80370921	80370976	ICLIP_TIAL1.slop15.train.neg_31010		+
chr8	128212617	128212662	ICLIP_TIAL1.slop15.train.neg_37330		-
chr5	74065547	74065593	ICLIP_TIAL1.slop15.train.neg_30952		+
chr6	160174922	160174964	ICLIP_TIAL1.slop15.train.neg_33035		+
chr19	36110955	36111000	ICLIP_TIAL1.slop15.train.neg_18981		+
chr4	857865	857911	ICLIP_TIAL1.slop15.train.neg_29834		-
chr11	60618536	60618588	ICLIP_TIAL1.slop15.train.neg_3663		+
chr18	1377175	1377249	ICLIP_TIAL1.slop15.train.neg_17513		-
chr12	17142690	17142727	ICLIP_TIAL1.slop15.train.neg_5290		+
chr1	113458645	113458695	ICLIP_TIAL1.slop15.train.neg_1169		-
chr9	131035870	131035903	ICLIP_TIAL1.slop15.train.neg_38952		-
chr16	50217275	50217345	ICLIP_TIAL1.slop15.train.neg_13126		+
chr10	75492145	75492199	ICLIP_TIAL1.slop15.train.neg_1800		+
chr10	5984094	5984142	ICLIP_TIAL1.slop15.train.neg_2369		-
chr18	77102004	77102078	ICLIP_TIAL1.slop15.train.neg_17438		+
chr10	99906570	99906608	ICLIP_TIAL1.slop15.train.neg_2059		+
chr13	73352564	73352605	ICLIP_TIAL1.slop15.train.neg_8525		-
chr19	44609372	44609433	ICLIP_TIAL1.slop15.train.neg_19148		+
chr12	60070042	60070091	ICLIP_TIAL1.slop15.train.neg_5675		+
chr16	27779902	27779976	ICLIP_TIAL1.slop15.train.neg_12943		+
chr16	27266409	27266448	ICLIP_TIAL1.slop15.train.neg_13899		-
chr19	50736781	50736849	ICLIP_TIAL1.slop15.train.neg_19298		+
chr1	38152563	38152601	ICLIP_TIAL1.slop15.train.neg_925		-
chr9	97323610	97323657	ICLIP_TIAL1.slop15.train.neg_37881		+
chr3	58479044	58479076	ICLIP_TIAL1.slop15.train.neg_27885		+
chr11	28126392	28126466	ICLIP_TIAL1.slop15.train.neg_4437		-
chr20	18535358	18535412	ICLIP_TIAL1.slop15.train.neg_21931		+
chr10	81110129	81110162	ICLIP_TIAL1.slop15.train.neg_1869		+
chr10	45500593	45500640	ICLIP_TIAL1.slop15.train.neg_1615		+
chr13	48809937	48810006	ICLIP_TIAL1.slop15.train.neg_7369		+
chr14	53571393	53571445	ICLIP_TIAL1.slop15.train.neg_10167		-
chr4	6295320	6295363	ICLIP_TIAL1.slop15.train.neg_29058		+
chr22	38072257	38072305	ICLIP_TIAL1.slop15.train.neg_26076		+
chr4	69195558	69195610	ICLIP_TIAL1.slop15.train.neg_30163		-
chr10	27411214	27411266	ICLIP_TIAL1.slop15.train.neg_2497		-
chr8	42251298	42251367	ICLIP_TIAL1.slop15.train.neg_36151		+
chr19	17388422	17388477	ICLIP_TIAL1.slop15.train.neg_18756		+
chr2	37220468	37220508	ICLIP_TIAL1.slop15.train.neg_21271		-
chr4	106085503	106085554	ICLIP_TIAL1.slop15.train.neg_29554		+
chr21	44486781	44486815	ICLIP_TIAL1.slop15.train.neg_25249		-
chr11	10324696	10324735	ICLIP_TIAL1.slop15.train.neg_4315		-
chr13	70461654	70461727	ICLIP_TIAL1.slop15.train.neg_8495		-
chr18	323498	323533	ICLIP_TIAL1.slop15.train.neg_17470		-
chr21	45877784	45877823	ICLIP_TIAL1.slop15.train.neg_24464		+
chr21	34720538	34720571	ICLIP_TIAL1.slop15.train.neg_23919		+
chr10	89266025	89266096	ICLIP_TIAL1.slop15.train.neg_1911		+
chr13	108885899	108885954	ICLIP_TIAL1.slop15.train.neg_7788		+
chr8	6487399	6487446	ICLIP_TIAL1.slop15.train.neg_35743		+
chr22	29537289	29537340	ICLIP_TIAL1.slop15.train.neg_25857		+
chr22	36296788	36296844	ICLIP_TIAL1.slop15.train.neg_26913		-
chr8	19180863	19180908	ICLIP_TIAL1.slop15.train.neg_35820		+
chr21	45096235	45096291	ICLIP_TIAL1.slop15.train.neg_24315		+
chr5	74973204	74973243	ICLIP_TIAL1.slop15.train.neg_31748		-
chr8	95901349	95901398	ICLIP_TIAL1.slop15.train.neg_37151		-
chr5	134330996	134331050	ICLIP_TIAL1.slop15.train.neg_31230		+
chr10	112362512	112362556	ICLIP_TIAL1.slop15.train.neg_2180		+
chr16	50825726	50825776	ICLIP_TIAL1.slop15.train.neg_13140		+
chr3	120806157	120806189	ICLIP_TIAL1.slop15.train.neg_28069		+
chr10	75768955	75769010	ICLIP_TIAL1.slop15.train.neg_1819		+
chr10	64565604	64565659	ICLIP_TIAL1.slop15.train.neg_1685		+
chr21	44483827	44483866	ICLIP_TIAL1.slop15.train.neg_25246		-
chr19	39157916	39157949	ICLIP_TIAL1.slop15.train.neg_19060		+
chr8	100892093	100892147	ICLIP_TIAL1.slop15.train.neg_37176		-
chr22	39061918	39061961	ICLIP_TIAL1.slop15.train.neg_26144		+
chr18	21189478	21189519	ICLIP_TIAL1.slop15.train.neg_17753		-
chr17	34843852	34843889	ICLIP_TIAL1.slop15.train.neg_14846		+
chr8	67354140	67354188	ICLIP_TIAL1.slop15.train.neg_36275		+
chr10	91159639	91159678	ICLIP_TIAL1.slop15.train.neg_1943		+
chr1	33276557	33276614	ICLIP_TIAL1.slop15.train.neg_905		-
chr5	170088578	170088637	ICLIP_TIAL1.slop15.train.neg_31380		+
chr4	58042500	58042538	ICLIP_TIAL1.slop15.train.neg_29356		+
chrY	21139020	21139065	ICLIP_TIAL1.slop15.train.neg_41100		-
chr15	74939441	74939487	ICLIP_TIAL1.slop15.train.neg_12240		-
chr12	56325917	56325962	ICLIP_TIAL1.slop15.train.neg_5559		+
chr11	73585286	73585325	ICLIP_TIAL1.slop15.train.neg_4821		-
chr22	50272827	50272872	ICLIP_TIAL1.slop15.train.neg_26452		+
chr8	101961040	101961075	ICLIP_TIAL1.slop15.train.neg_37204		-
chr14	69107978	69108033	ICLIP_TIAL1.slop15.train.neg_9389		+
chr9	21491832	21491889	ICLIP_TIAL1.slop15.train.neg_38395		-
chr12	9832774	9832823	ICLIP_TIAL1.slop15.train.neg_5240		+
chr19	47696824	47696870	ICLIP_TIAL1.slop15.train.neg_19206		+
chr14	69852324	69852372	ICLIP_TIAL1.slop15.train.neg_10324		-
chrX	10547629	10547689	ICLIP_TIAL1.slop15.train.neg_39989		-
chr21	46932240	46932285	ICLIP_TIAL1.slop15.train.neg_25419		-
chr12	62968944	62969002	ICLIP_TIAL1.slop15.train.neg_5683		+
chr10	90754297	90754334	ICLIP_TIAL1.slop15.train.neg_1937		+
chr14	74567352	74567423	ICLIP_TIAL1.slop15.train.neg_9467		+
chr10	70092397	70092464	ICLIP_TIAL1.slop15.train.neg_1704		+
chr14	24030304	24030337	ICLIP_TIAL1.slop15.train.neg_9895		-
chr8	119545087	119545126	ICLIP_TIAL1.slop15.train.neg_37285		-
chr18	57569245	57569288	ICLIP_TIAL1.slop15.train.neg_17278		+
chr18	5893390	5893436	ICLIP_TIAL1.slop15.train.neg_17564		-
chr17	39890630	39890673	ICLIP_TIAL1.slop15.train.neg_15903		-
chrX	24565267	24565318	ICLIP_TIAL1.slop15.train.neg_39241		+
chr15	71540561	71540597	ICLIP_TIAL1.slop15.train.neg_11199		+
chr6	4928586	4928628	ICLIP_TIAL1.slop15.train.neg_32158		+
chr7	99721922	99721983	ICLIP_TIAL1.slop15.train.neg_34465		+
chr4	8462323	8462378	ICLIP_TIAL1.slop15.train.neg_29101		+
chr21	44316166	44316219	ICLIP_TIAL1.slop15.train.neg_24266		+
chr11	83057488	83057520	ICLIP_TIAL1.slop15.train.neg_3999		+
chr11	64781844	64781906	ICLIP_TIAL1.slop15.train.neg_3782		+
chrX	55761320	55761377	ICLIP_TIAL1.slop15.train.neg_39450		+
chr4	103479389	103479435	ICLIP_TIAL1.slop15.train.neg_29536		+
chr12	7037107	7037162	ICLIP_TIAL1.slop15.train.neg_5196		+
chr13	103276033	103276080	ICLIP_TIAL1.slop15.train.neg_7766		+
chr12	20658802	20658838	ICLIP_TIAL1.slop15.train.neg_5305		+
chr11	71502284	71502324	ICLIP_TIAL1.slop15.train.neg_3922		+
chr9	6732546	6732601	ICLIP_TIAL1.slop15.train.neg_37488		+
chr14	61188408	61188446	ICLIP_TIAL1.slop15.train.neg_10227		-
chr3	88161473	88161525	ICLIP_TIAL1.slop15.train.neg_27953		+
chr9	14688788	14688823	ICLIP_TIAL1.slop15.train.neg_38345		-
chr14	55218898	55218948	ICLIP_TIAL1.slop15.train.neg_9161		+
chr17	3969612	3969684	ICLIP_TIAL1.slop15.train.neg_15545		-
chr12	32682830	32682877	ICLIP_TIAL1.slop15.train.neg_5388		+
chr15	80468573	80468605	ICLIP_TIAL1.slop15.train.neg_11376		+
chrY	2855811	2855862	ICLIP_TIAL1.slop15.train.neg_40864		-
chr22	31374692	31374737	ICLIP_TIAL1.slop15.train.neg_25937		+
chr9	136926139	136926192	ICLIP_TIAL1.slop15.train.neg_39015		-
chr10	75459737	75459803	ICLIP_TIAL1.slop15.train.neg_2792		-
chr22	41574501	41574548	ICLIP_TIAL1.slop15.train.neg_26212		+
chr16	88874685	88874724	ICLIP_TIAL1.slop15.train.neg_13537		+
chr15	85074576	85074620	ICLIP_TIAL1.slop15.train.neg_12377		-
chr11	77606865	77606902	ICLIP_TIAL1.slop15.train.neg_4851		-
chr8	52377451	52377492	ICLIP_TIAL1.slop15.train.neg_36925		-
chr5	172432876	172432915	ICLIP_TIAL1.slop15.train.neg_31388		+
chr12	98929910	98929944	ICLIP_TIAL1.slop15.train.neg_5855		+
chr2	109362821	109362870	ICLIP_TIAL1.slop15.train.neg_20875		+
chr12	56736366	56736401	ICLIP_TIAL1.slop15.train.neg_6495		-
chr8	41366005	41366057	ICLIP_TIAL1.slop15.train.neg_36114		+
chr16	2056723	2056760	ICLIP_TIAL1.slop15.train.neg_13613		-
chr13	66897553	66897606	ICLIP_TIAL1.slop15.train.neg_7524		+
chr12	40332835	40332882	ICLIP_TIAL1.slop15.train.neg_6313		-
chr13	50728994	50729047	ICLIP_TIAL1.slop15.train.neg_7422		+
chr13	66883298	66883334	ICLIP_TIAL1.slop15.train.neg_7516		+
chr6	26891928	26892002	ICLIP_TIAL1.slop15.train.neg_33191		-
chr9	17335773	17335838	ICLIP_TIAL1.slop15.train.neg_37519		+
chr22	29170843	29170880	ICLIP_TIAL1.slop15.train.neg_25838		+
chrX	106228043	106228086	ICLIP_TIAL1.slop15.train.neg_40455		-
chr13	100619937	100619971	ICLIP_TIAL1.slop15.train.neg_8664		-
chrY	2841819	2841883	ICLIP_TIAL1.slop15.train.neg_40785		-
chr13	52730322	52730379	ICLIP_TIAL1.slop15.train.neg_8443		-
chr16	22059036	22059092	ICLIP_TIAL1.slop15.train.neg_12900		+
chr17	74328227	74328278	ICLIP_TIAL1.slop15.train.neg_16310		-
chr14	35595030	35595070	ICLIP_TIAL1.slop15.train.neg_8996		+
chr10	97602494	97602544	ICLIP_TIAL1.slop15.train.neg_2936		-
chr11	67049964	67050006	ICLIP_TIAL1.slop15.train.neg_3875		+
chr13	20406657	20406713	ICLIP_TIAL1.slop15.train.neg_7933		-
chrX	77392919	77392951	ICLIP_TIAL1.slop15.train.neg_40385		-
chr11	684501	684550	ICLIP_TIAL1.slop15.train.neg_4232		-
chr6	88243159	88243211	ICLIP_TIAL1.slop15.train.neg_33565		-
chr10	79788154	79788214	ICLIP_TIAL1.slop15.train.neg_2833		-
chr20	35382600	35382657	ICLIP_TIAL1.slop15.train.neg_23154		-
chr10	89662624	89662686	ICLIP_TIAL1.slop15.train.neg_1925		+
chr14	45640297	45640348	ICLIP_TIAL1.slop15.train.neg_9069		+
chr5	14583370	14583424	ICLIP_TIAL1.slop15.train.neg_30634		+
chr8	565078	565118	ICLIP_TIAL1.slop15.train.neg_36648		-
chr14	31196014	31196063	ICLIP_TIAL1.slop15.train.neg_8949		+
chr4	53581277	53581339	ICLIP_TIAL1.slop15.train.neg_29285		+
chr10	14960695	14960751	ICLIP_TIAL1.slop15.train.neg_2418		-
chr12	75895047	75895100	ICLIP_TIAL1.slop15.train.neg_6586		-
chr10	37284423	37284458	ICLIP_TIAL1.slop15.train.neg_1589		+
chr15	44945850	44945913	ICLIP_TIAL1.slop15.train.neg_11834		-
chr18	1036293	1036330	ICLIP_TIAL1.slop15.train.neg_16451		+
chr9	22007686	22007739	ICLIP_TIAL1.slop15.train.neg_38404		-
chr13	21717506	21717546	ICLIP_TIAL1.slop15.train.neg_6944		+
chr16	355333	355392	ICLIP_TIAL1.slop15.train.neg_13574		-
chr13	96470554	96470595	ICLIP_TIAL1.slop15.train.neg_8634		-
chr13	100958831	100958870	ICLIP_TIAL1.slop15.train.neg_7755		+
chr19	36033704	36033740	ICLIP_TIAL1.slop15.train.neg_20046		-
chr17	38314038	38314076	ICLIP_TIAL1.slop15.train.neg_14911		+
chr5	80607029	80607085	ICLIP_TIAL1.slop15.train.neg_31019		+
chr13	26976244	26976282	ICLIP_TIAL1.slop15.train.neg_7024		+
chr11	63591830	63591875	ICLIP_TIAL1.slop15.train.neg_3729		+
chr20	37138614	37138654	ICLIP_TIAL1.slop15.train.neg_22195		+
chr15	40266090	40266140	ICLIP_TIAL1.slop15.train.neg_10738		+
chr8	10631088	10631129	ICLIP_TIAL1.slop15.train.neg_36676		-
chr8	19467720	19467773	ICLIP_TIAL1.slop15.train.neg_36740		-
chr19	12734552	12734625	ICLIP_TIAL1.slop15.train.neg_18652		+
chr6	94091067	94091106	ICLIP_TIAL1.slop15.train.neg_33597		-
chrX	15844460	15844513	ICLIP_TIAL1.slop15.train.neg_40015		-
chr22	21225683	21225737	ICLIP_TIAL1.slop15.train.neg_25614		+
chr18	667625	667681	ICLIP_TIAL1.slop15.train.neg_16443		+
chr20	52204151	52204201	ICLIP_TIAL1.slop15.train.neg_23427		-
chr9	139937036	139937109	ICLIP_TIAL1.slop15.train.neg_39056		-
chr12	62999477	62999532	ICLIP_TIAL1.slop15.train.neg_5685		+
chr13	113968586	113968661	ICLIP_TIAL1.slop15.train.neg_7877		+
chr15	45009106	45009142	ICLIP_TIAL1.slop15.train.neg_10931		+
chr17	1299568	1299616	ICLIP_TIAL1.slop15.train.neg_15478		-
chr14	32553365	32553412	ICLIP_TIAL1.slop15.train.neg_8963		+
chr10	69685119	69685164	ICLIP_TIAL1.slop15.train.neg_2711		-
chrX	73503596	73503666	ICLIP_TIAL1.slop15.train.neg_40349		-
chr22	31125377	31125413	ICLIP_TIAL1.slop15.train.neg_25921		+
chr7	107531994	107532031	ICLIP_TIAL1.slop15.train.neg_34565		+
chr15	41756165	41756210	ICLIP_TIAL1.slop15.train.neg_10817		+
chr16	2547178	2547215	ICLIP_TIAL1.slop15.train.neg_12633		+
chrY	21041229	21041278	ICLIP_TIAL1.slop15.train.neg_40955		-
chr18	9852542	9852603	ICLIP_TIAL1.slop15.train.neg_16610		+
chr17	14036924	14036961	ICLIP_TIAL1.slop15.train.neg_14593		+
chr19	9487958	9488025	ICLIP_TIAL1.slop15.train.neg_18563		+
chr4	152107623	152107684	ICLIP_TIAL1.slop15.train.neg_30504		-
chr14	76672428	76672468	ICLIP_TIAL1.slop15.train.neg_9519		+
chr14	58760092	58760140	ICLIP_TIAL1.slop15.train.neg_10208		-
chr13	31218251	31218310	ICLIP_TIAL1.slop15.train.neg_7094		+
chr4	1988351	1988398	ICLIP_TIAL1.slop15.train.neg_29871		-
chr9	14646885	14646921	ICLIP_TIAL1.slop15.train.neg_38343		-
chr8	42054235	42054266	ICLIP_TIAL1.slop15.train.neg_36896		-
chr3	9410023	9410063	ICLIP_TIAL1.slop15.train.neg_27478		+
chr1	57595139	57595186	ICLIP_TIAL1.slop15.train.neg_1047		-
chr7	23217128	23217184	ICLIP_TIAL1.slop15.train.neg_34000		+
chr2	30713075	30713120	ICLIP_TIAL1.slop15.train.neg_20542		+
chr12	22835092	22835142	ICLIP_TIAL1.slop15.train.neg_5328		+
chr13	50152662	50152731	ICLIP_TIAL1.slop15.train.neg_8369		-
chr13	30098874	30098915	ICLIP_TIAL1.slop15.train.neg_8090		-
chr13	33697977	33698039	ICLIP_TIAL1.slop15.train.neg_8148		-
chrX	149675186	149675233	ICLIP_TIAL1.slop15.train.neg_39892		+
chr11	203580	203628	ICLIP_TIAL1.slop15.train.neg_4212		-
chr7	97856825	97856882	ICLIP_TIAL1.slop15.train.neg_35262		-
chrY	2856631	2856671	ICLIP_TIAL1.slop15.train.neg_40868		-
chr16	85840603	85840660	ICLIP_TIAL1.slop15.train.neg_13499		+
chr5	74067160	74067203	ICLIP_TIAL1.slop15.train.neg_30953		+
chr20	463021	463084	ICLIP_TIAL1.slop15.train.neg_22698		-
chr5	150028342	150028399	ICLIP_TIAL1.slop15.train.neg_31343		+
chr17	47013457	47013511	ICLIP_TIAL1.slop15.train.neg_15084		+
chr20	17952077	17952151	ICLIP_TIAL1.slop15.train.neg_21893		+
chr5	134078121	134078181	ICLIP_TIAL1.slop15.train.neg_31224		+
chr17	74427390	74427432	ICLIP_TIAL1.slop15.train.neg_16318		-
chr22	28159264	28159300	ICLIP_TIAL1.slop15.train.neg_26715		-
chr1	25801515	25801560	ICLIP_TIAL1.slop15.train.neg_134		+
chr16	89956758	89956791	ICLIP_TIAL1.slop15.train.neg_13554		+
chr21	45457007	45457050	ICLIP_TIAL1.slop15.train.neg_24383		+
chr21	45195507	45195545	ICLIP_TIAL1.slop15.train.neg_25334		-
chr5	32586899	32586944	ICLIP_TIAL1.slop15.train.neg_30677		+
chr2	55750317	55750360	ICLIP_TIAL1.slop15.train.neg_20679		+
chr12	107265838	107265889	ICLIP_TIAL1.slop15.train.neg_5936		+
chr2	61712635	61712690	ICLIP_TIAL1.slop15.train.neg_21368		-
chr17	7216731	7216792	ICLIP_TIAL1.slop15.train.neg_15619		-
chr20	44599037	44599104	ICLIP_TIAL1.slop15.train.neg_23280		-
chr22	31583927	31583971	ICLIP_TIAL1.slop15.train.neg_25953		+
chr6	116901887	116901948	ICLIP_TIAL1.slop15.train.neg_32903		+
chr16	19630098	19630144	ICLIP_TIAL1.slop15.train.neg_12874		+
chr21	34943925	34943968	ICLIP_TIAL1.slop15.train.neg_23972		+
chr14	42025006	42025058	ICLIP_TIAL1.slop15.train.neg_10047		-
chr17	43315260	43315316	ICLIP_TIAL1.slop15.train.neg_15031		+
chr21	22501513	22501575	ICLIP_TIAL1.slop15.train.neg_23718		+
chr17	20111856	20111896	ICLIP_TIAL1.slop15.train.neg_14687		+
chr5	38901700	38901747	ICLIP_TIAL1.slop15.train.neg_30729		+
chr16	70033128	70033171	ICLIP_TIAL1.slop15.train.neg_14219		-
chr19	40761530	40761563	ICLIP_TIAL1.slop15.train.neg_20125		-
chr13	72297248	72297303	ICLIP_TIAL1.slop15.train.neg_8509		-
chr15	89013563	89013636	ICLIP_TIAL1.slop15.train.neg_11435		+
chr10	75566237	75566280	ICLIP_TIAL1.slop15.train.neg_2807		-
chr21	34702659	34702696	ICLIP_TIAL1.slop15.train.neg_23908		+
chr5	6623911	6623960	ICLIP_TIAL1.slop15.train.neg_31460		-
chr16	57755672	57755723	ICLIP_TIAL1.slop15.train.neg_13227		+
chr17	63008205	63008247	ICLIP_TIAL1.slop15.train.neg_16244		-
chr18	74709547	74709588	ICLIP_TIAL1.slop15.train.neg_18315		-
chr13	60460766	60460810	ICLIP_TIAL1.slop15.train.neg_8473		-
chr22	21466098	21466146	ICLIP_TIAL1.slop15.train.neg_25648		+
chr6	74307246	74307297	ICLIP_TIAL1.slop15.train.neg_33496		-
chr6	3426139	3426191	ICLIP_TIAL1.slop15.train.neg_33076		-
chrX	153625595	153625653	ICLIP_TIAL1.slop15.train.neg_39928		+
chr17	65349962	65349999	ICLIP_TIAL1.slop15.train.neg_16253		-
chr6	37138545	37138587	ICLIP_TIAL1.slop15.train.neg_32542		+
chr13	48943535	48943570	ICLIP_TIAL1.slop15.train.neg_7383		+
chr14	52955989	52956039	ICLIP_TIAL1.slop15.train.neg_10149		-
chr5	72423919	72423987	ICLIP_TIAL1.slop15.train.neg_30934		+
chr6	57064628	57064674	ICLIP_TIAL1.slop15.train.neg_33482		-
chr2	39037106	39037150	ICLIP_TIAL1.slop15.train.neg_21297		-
chr12	44138338	44138398	ICLIP_TIAL1.slop15.train.neg_6341		-
chr17	48447501	48447563	ICLIP_TIAL1.slop15.train.neg_16096		-
chr12	113317768	113317827	ICLIP_TIAL1.slop15.train.neg_5995		+
chr17	4916265	4916323	ICLIP_TIAL1.slop15.train.neg_14489		+
chr18	39177350	39177386	ICLIP_TIAL1.slop15.train.neg_17936		-
chr10	127286704	127286764	ICLIP_TIAL1.slop15.train.neg_3181		-
chr11	57450814	57450870	ICLIP_TIAL1.slop15.train.neg_3625		+
chr18	10552371	10552435	ICLIP_TIAL1.slop15.train.neg_16634		+
chr21	47805564	47805622	ICLIP_TIAL1.slop15.train.neg_24568		+
chr2	3301044	3301076	ICLIP_TIAL1.slop15.train.neg_21119		-
chr13	50657099	50657160	ICLIP_TIAL1.slop15.train.neg_7419		+
chr10	99186398	99186444	ICLIP_TIAL1.slop15.train.neg_2044		+
chr15	40909723	40909764	ICLIP_TIAL1.slop15.train.neg_10785		+
chr17	7313702	7313737	ICLIP_TIAL1.slop15.train.neg_14539		+
chr3	51433885	51433940	ICLIP_TIAL1.slop15.train.neg_27814		+
chr13	80086290	80086321	ICLIP_TIAL1.slop15.train.neg_7593		+
chr19	15358464	15358515	ICLIP_TIAL1.slop15.train.neg_19907		-
chr6	26121421	26121463	ICLIP_TIAL1.slop15.train.neg_33174		-
chr17	40975184	40975232	ICLIP_TIAL1.slop15.train.neg_15966		-
chr4	66898467	66898523	ICLIP_TIAL1.slop15.train.neg_29366		+
chr5	140318546	140318578	ICLIP_TIAL1.slop15.train.neg_31292		+
chr7	138776188	138776236	ICLIP_TIAL1.slop15.train.neg_35471		-
chr12	53897018	53897069	ICLIP_TIAL1.slop15.train.neg_5538		+
chr20	47657732	47657785	ICLIP_TIAL1.slop15.train.neg_23329		-
chr11	85388660	85388705	ICLIP_TIAL1.slop15.train.neg_4896		-
chr19	11035495	11035530	ICLIP_TIAL1.slop15.train.neg_19773		-
chr9	88886798	88886851	ICLIP_TIAL1.slop15.train.neg_38657		-
chr18	21061127	21061161	ICLIP_TIAL1.slop15.train.neg_16839		+
chr1	28572113	28572148	ICLIP_TIAL1.slop15.train.neg_161		+
chr2	78016117	78016156	ICLIP_TIAL1.slop15.train.neg_20787		+
chr11	66705315	66705346	ICLIP_TIAL1.slop15.train.neg_4745		-
chr6	153318406	153318458	ICLIP_TIAL1.slop15.train.neg_33816		-
chr2	9746154	9746206	ICLIP_TIAL1.slop15.train.neg_21140		-
chr13	99565214	99565251	ICLIP_TIAL1.slop15.train.neg_8657		-
chr17	38977496	38977541	ICLIP_TIAL1.slop15.train.neg_15901		-
chr3	114270972	114271004	ICLIP_TIAL1.slop15.train.neg_28723		-
chr10	74963683	74963729	ICLIP_TIAL1.slop15.train.neg_1794		+
chr13	20551088	20551133	ICLIP_TIAL1.slop15.train.neg_6930		+
chr21	38440481	38440534	ICLIP_TIAL1.slop15.train.neg_25106		-
chr1	6420565	6420634	ICLIP_TIAL1.slop15.train.neg_755		-
chr11	17402998	17403047	ICLIP_TIAL1.slop15.train.neg_3389		+
chr16	87372487	87372533	ICLIP_TIAL1.slop15.train.neg_14377		-
chr17	40927571	40927635	ICLIP_TIAL1.slop15.train.neg_14986		+
chr1	109263199	109263251	ICLIP_TIAL1.slop15.train.neg_485		+
chr12	6647273	6647305	ICLIP_TIAL1.slop15.train.neg_5179		+
chr2	46603751	46603795	ICLIP_TIAL1.slop15.train.neg_20627		+
chr11	93911717	93911769	ICLIP_TIAL1.slop15.train.neg_4038		+
chr16	3449147	3449199	ICLIP_TIAL1.slop15.train.neg_13657		-
chr8	30349944	30349977	ICLIP_TIAL1.slop15.train.neg_35990		+
chr14	90866071	90866114	ICLIP_TIAL1.slop15.train.neg_9586		+
chr8	42262885	42262945	ICLIP_TIAL1.slop15.train.neg_36159		+
chr18	77834165	77834236	ICLIP_TIAL1.slop15.train.neg_17447		+
chr22	18184242	18184286	ICLIP_TIAL1.slop15.train.neg_25526		+
chr2	202322268	202322315	ICLIP_TIAL1.slop15.train.neg_21054		+
chr6	30030068	30030118	ICLIP_TIAL1.slop15.train.neg_32368		+
chr19	13915348	13915396	ICLIP_TIAL1.slop15.train.neg_18692		+
chr11	47310742	47310791	ICLIP_TIAL1.slop15.train.neg_3605		+
chrX	70148421	70148471	ICLIP_TIAL1.slop15.train.neg_40302		-
chr15	100123398	100123460	ICLIP_TIAL1.slop15.train.neg_11585		+
chr20	39660604	39660649	ICLIP_TIAL1.slop15.train.neg_22215		+
chr12	56343705	56343755	ICLIP_TIAL1.slop15.train.neg_5563		+
chr9	12972845	12972880	ICLIP_TIAL1.slop15.train.neg_38329		-
chr10	73589716	73589763	ICLIP_TIAL1.slop15.train.neg_2741		-
chr12	69336717	69336755	ICLIP_TIAL1.slop15.train.neg_6573		-
chr19	1149329	1149373	ICLIP_TIAL1.slop15.train.neg_19473		-
chr9	7878310	7878347	ICLIP_TIAL1.slop15.train.neg_38326		-
chr8	6508074	6508106	ICLIP_TIAL1.slop15.train.neg_36665		-
chr21	34938251	34938293	ICLIP_TIAL1.slop15.train.neg_23968		+
chr20	46372212	46372243	ICLIP_TIAL1.slop15.train.neg_23322		-
chr14	60758677	60758735	ICLIP_TIAL1.slop15.train.neg_9279		+
chr16	29823172	29823240	ICLIP_TIAL1.slop15.train.neg_12984		+
chr10	31006037	31006100	ICLIP_TIAL1.slop15.train.neg_1558		+
chr15	66596626	66596674	ICLIP_TIAL1.slop15.train.neg_11117		+
chr10	27422062	27422099	ICLIP_TIAL1.slop15.train.neg_2498		-
chr10	5482638	5482681	ICLIP_TIAL1.slop15.train.neg_1362		+
chr15	63429907	63429947	ICLIP_TIAL1.slop15.train.neg_11068		+
chr11	62347725	62347766	ICLIP_TIAL1.slop15.train.neg_4619		-
chr9	35536227	35536275	ICLIP_TIAL1.slop15.train.neg_37616		+
chr4	39504218	39504252	ICLIP_TIAL1.slop15.train.neg_30036		-
chrX	102936582	102936632	ICLIP_TIAL1.slop15.train.neg_40445		-
chr22	26827795	26827848	ICLIP_TIAL1.slop15.train.neg_25795		+
chr1	43866601	43866633	ICLIP_TIAL1.slop15.train.neg_285		+
chr20	54941119	54941167	ICLIP_TIAL1.slop15.train.neg_22476		+
chr4	3521558	3521609	ICLIP_TIAL1.slop15.train.neg_29911		-
chr16	56777771	56777812	ICLIP_TIAL1.slop15.train.neg_13189		+
chr8	129553226	129553266	ICLIP_TIAL1.slop15.train.neg_37335		-
chr16	8944746	8944782	ICLIP_TIAL1.slop15.train.neg_12756		+
chr1	153352572	153352619	ICLIP_TIAL1.slop15.train.neg_1236		-
chr2	172553777	172553827	ICLIP_TIAL1.slop15.train.neg_20990		+
chr6	150268527	150268568	ICLIP_TIAL1.slop15.train.neg_32993		+
chr6	42161319	42161373	ICLIP_TIAL1.slop15.train.neg_33394		-
chr11	793202	793243	ICLIP_TIAL1.slop15.train.neg_4235		-
chr18	179487	179520	ICLIP_TIAL1.slop15.train.neg_16420		+
chr10	43020325	43020363	ICLIP_TIAL1.slop15.train.neg_2578		-
chr22	42439418	42439451	ICLIP_TIAL1.slop15.train.neg_26298		+
chr12	9347990	9348041	ICLIP_TIAL1.slop15.train.neg_6180		-
chr8	67837833	67837876	ICLIP_TIAL1.slop15.train.neg_37015		-
chr7	87851268	87851322	ICLIP_TIAL1.slop15.train.neg_35204		-
chr10	5484740	5484782	ICLIP_TIAL1.slop15.train.neg_1364		+
chr7	27844379	27844427	ICLIP_TIAL1.slop15.train.neg_34026		+
chr8	100016735	100016787	ICLIP_TIAL1.slop15.train.neg_37172		-
chr19	48977363	48977415	ICLIP_TIAL1.slop15.train.neg_19232		+
chr21	35068537	35068600	ICLIP_TIAL1.slop15.train.neg_23982		+
chr5	77080847	77080886	ICLIP_TIAL1.slop15.train.neg_30983		+
chr20	37566276	37566334	ICLIP_TIAL1.slop15.train.neg_22200		+
chr12	13289894	13289949	ICLIP_TIAL1.slop15.train.neg_5275		+
chr8	101950539	101950580	ICLIP_TIAL1.slop15.train.neg_37202		-
chr13	97025007	97025064	ICLIP_TIAL1.slop15.train.neg_7671		+
chr17	53803998	53804030	ICLIP_TIAL1.slop15.train.neg_16126		-
chr9	37811274	37811321	ICLIP_TIAL1.slop15.train.neg_37673		+
chr14	42024940	42024996	ICLIP_TIAL1.slop15.train.neg_10046		-
chr3	58353112	58353165	ICLIP_TIAL1.slop15.train.neg_27880		+
chr19	49118858	49118903	ICLIP_TIAL1.slop15.train.neg_20236		-
chr4	1209856	1209908	ICLIP_TIAL1.slop15.train.neg_29850		-
chr20	3766690	3766730	ICLIP_TIAL1.slop15.train.neg_22758		-
chr6	74182238	74182309	ICLIP_TIAL1.slop15.train.neg_32767		+
chr1	146711288	146711341	ICLIP_TIAL1.slop15.train.neg_1216		-
chr15	89011146	89011187	ICLIP_TIAL1.slop15.train.neg_12399		-
chr6	33287963	33288020	ICLIP_TIAL1.slop15.train.neg_33325		-
chr6	122725144	122725179	ICLIP_TIAL1.slop15.train.neg_32925		+
chr14	71236883	71236940	ICLIP_TIAL1.slop15.train.neg_10338		-
chr20	32650528	32650577	ICLIP_TIAL1.slop15.train.neg_22077		+
chr18	54279620	54279675	ICLIP_TIAL1.slop15.train.neg_18098		-
chr10	14739828	14739861	ICLIP_TIAL1.slop15.train.neg_2414		-
chr22	42337599	42337644	ICLIP_TIAL1.slop15.train.neg_27176		-
chr22	50354931	50355002	ICLIP_TIAL1.slop15.train.neg_26469		+
chr14	55088641	55088687	ICLIP_TIAL1.slop15.train.neg_9153		+
chr15	78451040	78451072	ICLIP_TIAL1.slop15.train.neg_11318		+
chr20	62554665	62554724	ICLIP_TIAL1.slop15.train.neg_22660		+
chr3	46979936	46979975	ICLIP_TIAL1.slop15.train.neg_28446		-
chr10	73769043	73769096	ICLIP_TIAL1.slop15.train.neg_1770		+
chr10	63814605	63814652	ICLIP_TIAL1.slop15.train.neg_1681		+
chr21	46290225	46290282	ICLIP_TIAL1.slop15.train.neg_25390		-
chr7	150504	150552	ICLIP_TIAL1.slop15.train.neg_33848		+
chr12	105467332	105467386	ICLIP_TIAL1.slop15.train.neg_6704		-
chr17	58133313	58133347	ICLIP_TIAL1.slop15.train.neg_16194		-
chr10	105103007	105103061	ICLIP_TIAL1.slop15.train.neg_3047		-
chr3	185692395	185692447	ICLIP_TIAL1.slop15.train.neg_28245		+
chr9	71707386	71707445	ICLIP_TIAL1.slop15.train.neg_37711		+
chr4	506447	506486	ICLIP_TIAL1.slop15.train.neg_28971		+
chr4	177035556	177035600	ICLIP_TIAL1.slop15.train.neg_29806		+
chr4	20749317	20749356	ICLIP_TIAL1.slop15.train.neg_29154		+
chr20	36642868	36642906	ICLIP_TIAL1.slop15.train.neg_23196		-
chr8	122624742	122624795	ICLIP_TIAL1.slop15.train.neg_37299		-
chr10	461391	461448	ICLIP_TIAL1.slop15.train.neg_2322		-
chr16	69254349	69254402	ICLIP_TIAL1.slop15.train.neg_13349		+
chr3	142742614	142742688	ICLIP_TIAL1.slop15.train.neg_28177		+
chr5	39409064	39409101	ICLIP_TIAL1.slop15.train.neg_31582		-
chr5	174955920	174955993	ICLIP_TIAL1.slop15.train.neg_31397		+
chr8	67836802	67836845	ICLIP_TIAL1.slop15.train.neg_37013		-
chr1	93583489	93583532	ICLIP_TIAL1.slop15.train.neg_430		+
chr9	114672980	114673025	ICLIP_TIAL1.slop15.train.neg_38008		+
chr3	132338025	132338063	ICLIP_TIAL1.slop15.train.neg_28827		-
chr2	70516924	70516984	ICLIP_TIAL1.slop15.train.neg_21417		-
chr5	106723104	106723153	ICLIP_TIAL1.slop15.train.neg_31859		-
chr14	23036321	23036362	ICLIP_TIAL1.slop15.train.neg_9855		-
chr14	103987259	103987304	ICLIP_TIAL1.slop15.train.neg_10597		-
chr16	5025862	5025930	ICLIP_TIAL1.slop15.train.neg_12739		+
chr6	17609568	17609609	ICLIP_TIAL1.slop15.train.neg_32258		+
chr5	33436406	33436439	ICLIP_TIAL1.slop15.train.neg_31549		-
chr21	36206106	36206180	ICLIP_TIAL1.slop15.train.neg_25060		-
chr22	18246217	18246259	ICLIP_TIAL1.slop15.train.neg_26532		-
chr11	63465869	63465913	ICLIP_TIAL1.slop15.train.neg_3724		+
chr18	10814716	10814766	ICLIP_TIAL1.slop15.train.neg_17604		-
chr5	41908838	41908890	ICLIP_TIAL1.slop15.train.neg_30734		+
chr7	100775495	100775548	ICLIP_TIAL1.slop15.train.neg_34501		+
chr22	36871500	36871544	ICLIP_TIAL1.slop15.train.neg_26934		-
chr12	110438288	110438329	ICLIP_TIAL1.slop15.train.neg_5962		+
chr10	67363986	67364027	ICLIP_TIAL1.slop15.train.neg_1692		+
chr18	43934005	43934046	ICLIP_TIAL1.slop15.train.neg_17083		+
chr1	9989523	9989566	ICLIP_TIAL1.slop15.train.neg_774		-
chr9	125016650	125016703	ICLIP_TIAL1.slop15.train.neg_38887		-
chr13	98666062	98666106	ICLIP_TIAL1.slop15.train.neg_7701		+
chr17	56163360	56163420	ICLIP_TIAL1.slop15.train.neg_15165		+
chr13	29599335	29599410	ICLIP_TIAL1.slop15.train.neg_7080		+
chr22	20113983	20114039	ICLIP_TIAL1.slop15.train.neg_25600		+
chr4	186425600	186425640	ICLIP_TIAL1.slop15.train.neg_30570		-
chr21	46424533	46424586	ICLIP_TIAL1.slop15.train.neg_25410		-
chr13	94427613	94427654	ICLIP_TIAL1.slop15.train.neg_7634		+
chr5	127459414	127459449	ICLIP_TIAL1.slop15.train.neg_31180		+
chr21	46287584	46287626	ICLIP_TIAL1.slop15.train.neg_25389		-
chr3	10592002	10592033	ICLIP_TIAL1.slop15.train.neg_28292		-
chrX	134431721	134431768	ICLIP_TIAL1.slop15.train.neg_40650		-
chr19	52523936	52523973	ICLIP_TIAL1.slop15.train.neg_20286		-
chr6	41064186	41064251	ICLIP_TIAL1.slop15.train.neg_32569		+
chr11	27717827	27717870	ICLIP_TIAL1.slop15.train.neg_4424		-
chr21	33804008	33804051	ICLIP_TIAL1.slop15.train.neg_23860		+
chr1	85737576	85737635	ICLIP_TIAL1.slop15.train.neg_1105		-
chr19	28343834	28343866	ICLIP_TIAL1.slop15.train.neg_18884		+
chr22	20926368	20926410	ICLIP_TIAL1.slop15.train.neg_25608		+
chr10	51265724	51265795	ICLIP_TIAL1.slop15.train.neg_2631		-
chr9	101981729	101981765	ICLIP_TIAL1.slop15.train.neg_38770		-
chr19	10275593	10275627	ICLIP_TIAL1.slop15.train.neg_19735		-
chr22	18256761	18256804	ICLIP_TIAL1.slop15.train.neg_26533		-
chr22	31326025	31326072	ICLIP_TIAL1.slop15.train.neg_26843		-
chr22	45532744	45532809	ICLIP_TIAL1.slop15.train.neg_27320		-
chr4	83407711	83407753	ICLIP_TIAL1.slop15.train.neg_30238		-
chr16	22062718	22062767	ICLIP_TIAL1.slop15.train.neg_12901		+
chrX	47854645	47854702	ICLIP_TIAL1.slop15.train.neg_40167		-
chrY	21166635	21166686	ICLIP_TIAL1.slop15.train.neg_41138		-
chr22	42584902	42584950	ICLIP_TIAL1.slop15.train.neg_27206		-
chr19	14102927	14102987	ICLIP_TIAL1.slop15.train.neg_19862		-
chr17	40401868	40401905	ICLIP_TIAL1.slop15.train.neg_15936		-
chr10	43885452	43885486	ICLIP_TIAL1.slop15.train.neg_2593		-
chr11	62440766	62440806	ICLIP_TIAL1.slop15.train.neg_3706		+
chrX	107973942	107973979	ICLIP_TIAL1.slop15.train.neg_40492		-
chr5	175824979	175825020	ICLIP_TIAL1.slop15.train.neg_32080		-
chr14	34589358	34589419	ICLIP_TIAL1.slop15.train.neg_9966		-
chrY	21058900	21058943	ICLIP_TIAL1.slop15.train.neg_40977		-
chr7	92081211	92081253	ICLIP_TIAL1.slop15.train.neg_34383		+
chr8	42259251	42259307	ICLIP_TIAL1.slop15.train.neg_36156		+
chr9	22004343	22004415	ICLIP_TIAL1.slop15.train.neg_38400		-
chr2	134905659	134905701	ICLIP_TIAL1.slop15.train.neg_20938		+
chr19	2165593	2165632	ICLIP_TIAL1.slop15.train.neg_18412		+
chr15	58561716	58561762	ICLIP_TIAL1.slop15.train.neg_12001		-
chr5	10231289	10231345	ICLIP_TIAL1.slop15.train.neg_31474		-
chr13	27154205	27154247	ICLIP_TIAL1.slop15.train.neg_7028		+
chr10	74823923	74823988	ICLIP_TIAL1.slop15.train.neg_2754		-
chr1	151136057	151136106	ICLIP_TIAL1.slop15.train.neg_1230		-
chr6	27257267	27257301	ICLIP_TIAL1.slop15.train.neg_33202		-
chr4	1016311	1016360	ICLIP_TIAL1.slop15.train.neg_28981		+
chr12	47473339	47473379	ICLIP_TIAL1.slop15.train.neg_6359		-
chr15	52686421	52686492	ICLIP_TIAL1.slop15.train.neg_11919		-
chr19	55880757	55880806	ICLIP_TIAL1.slop15.train.neg_20341		-
chr6	88330468	88330526	ICLIP_TIAL1.slop15.train.neg_32816		+
chr3	42820147	42820190	ICLIP_TIAL1.slop15.train.neg_28404		-
chr16	21886399	21886443	ICLIP_TIAL1.slop15.train.neg_13850		-
chr14	23558500	23558553	ICLIP_TIAL1.slop15.train.neg_9886		-
chr7	73115424	73115462	ICLIP_TIAL1.slop15.train.neg_34267		+
chr12	69962072	69962120	ICLIP_TIAL1.slop15.train.neg_5768		+
chr5	126887003	126887034	ICLIP_TIAL1.slop15.train.neg_31179		+
chr14	31108274	31108313	ICLIP_TIAL1.slop15.train.neg_8943		+
chr7	151411910	151411971	ICLIP_TIAL1.slop15.train.neg_35507		-
chr8	390112	390165	ICLIP_TIAL1.slop15.train.neg_35722		+
chr17	42766918	42766963	ICLIP_TIAL1.slop15.train.neg_16026		-
chr5	147777230	147777275	ICLIP_TIAL1.slop15.train.neg_31320		+
chr12	110988682	110988718	ICLIP_TIAL1.slop15.train.neg_6736		-
chr9	114983259	114983321	ICLIP_TIAL1.slop15.train.neg_38828		-
chr2	10583822	10583880	ICLIP_TIAL1.slop15.train.neg_21148		-
chr21	38556279	38556325	ICLIP_TIAL1.slop15.train.neg_24108		+
chr11	64087225	64087261	ICLIP_TIAL1.slop15.train.neg_3779		+
chr16	57818011	57818068	ICLIP_TIAL1.slop15.train.neg_14112		-
chr22	44892993	44893044	ICLIP_TIAL1.slop15.train.neg_27316		-
chr8	23058541	23058586	ICLIP_TIAL1.slop15.train.neg_36765		-
chr7	8012212	8012268	ICLIP_TIAL1.slop15.train.neg_33939		+
chr18	39077624	39077662	ICLIP_TIAL1.slop15.train.neg_17928		-
chrY	2860785	2860829	ICLIP_TIAL1.slop15.train.neg_40887		-
chr6	17627743	17627786	ICLIP_TIAL1.slop15.train.neg_33142		-
chr15	73053237	73053295	ICLIP_TIAL1.slop15.train.neg_12218		-
chr18	54291822	54291869	ICLIP_TIAL1.slop15.train.neg_18100		-
chr12	97329418	97329474	ICLIP_TIAL1.slop15.train.neg_5851		+
chr14	69884513	69884546	ICLIP_TIAL1.slop15.train.neg_9393		+
chr17	44151810	44151844	ICLIP_TIAL1.slop15.train.neg_16046		-
chr22	42437001	42437040	ICLIP_TIAL1.slop15.train.neg_26297		+
chr21	34918354	34918402	ICLIP_TIAL1.slop15.train.neg_23958		+
chr1	100127533	100127586	ICLIP_TIAL1.slop15.train.neg_454		+
chr2	209134414	209134462	ICLIP_TIAL1.slop15.train.neg_21070		+
chr1	45805054	45805112	ICLIP_TIAL1.slop15.train.neg_981		-
chr10	32971165	32971199	ICLIP_TIAL1.slop15.train.neg_1568		+
chr15	73444690	73444736	ICLIP_TIAL1.slop15.train.neg_11233		+
chr11	71811099	71811136	ICLIP_TIAL1.slop15.train.neg_4807		-
chr21	47666823	47666863	ICLIP_TIAL1.slop15.train.neg_24549		+
chr7	91957419	91957471	ICLIP_TIAL1.slop15.train.neg_34379		+
chr10	21785254	21785295	ICLIP_TIAL1.slop15.train.neg_2460		-
chr16	29701922	29701964	ICLIP_TIAL1.slop15.train.neg_12970		+
chr5	6720969	6721002	ICLIP_TIAL1.slop15.train.neg_30605		+
chr4	85710503	85710546	ICLIP_TIAL1.slop15.train.neg_30271		-
chr13	99890984	99891055	ICLIP_TIAL1.slop15.train.neg_7715		+
chrX	73282849	73282886	ICLIP_TIAL1.slop15.train.neg_40344		-
chr6	69485283	69485339	ICLIP_TIAL1.slop15.train.neg_32732		+
chr6	11131494	11131557	ICLIP_TIAL1.slop15.train.neg_32209		+
chr3	52084734	52084809	ICLIP_TIAL1.slop15.train.neg_28550		-
chr1	38465029	38465070	ICLIP_TIAL1.slop15.train.neg_931		-
chr20	44715557	44715629	ICLIP_TIAL1.slop15.train.neg_23289		-
chr2	62445554	62445608	ICLIP_TIAL1.slop15.train.neg_20705		+
chr5	93281080	93281124	ICLIP_TIAL1.slop15.train.neg_31838		-
chr3	52608480	52608522	ICLIP_TIAL1.slop15.train.neg_27833		+
chr9	125674152	125674195	ICLIP_TIAL1.slop15.train.neg_38898		-
chr14	23403912	23403962	ICLIP_TIAL1.slop15.train.neg_8842		+
chrX	55032709	55032773	ICLIP_TIAL1.slop15.train.neg_39445		+
chr21	46238001	46238048	ICLIP_TIAL1.slop15.train.neg_25373		-
chr6	33674046	33674081	ICLIP_TIAL1.slop15.train.neg_33333		-
chr9	115218176	115218223	ICLIP_TIAL1.slop15.train.neg_38016		+
chr11	63473081	63473123	ICLIP_TIAL1.slop15.train.neg_3725		+
chr10	121600878	121600941	ICLIP_TIAL1.slop15.train.neg_3144		-
chr2	111887267	111887327	ICLIP_TIAL1.slop15.train.neg_20883		+
chr22	17623982	17624033	ICLIP_TIAL1.slop15.train.neg_26502		-
chr11	65107473	65107528	ICLIP_TIAL1.slop15.train.neg_3804		+
chr17	48447090	48447161	ICLIP_TIAL1.slop15.train.neg_16095		-
chr19	54376678	54376720	ICLIP_TIAL1.slop15.train.neg_19349		+
chr22	20785402	20785445	ICLIP_TIAL1.slop15.train.neg_26606		-
chr10	124923004	124923057	ICLIP_TIAL1.slop15.train.neg_2278		+
chr15	66831784	66831829	ICLIP_TIAL1.slop15.train.neg_11143		+
chr11	622306	622364	ICLIP_TIAL1.slop15.train.neg_4228		-
chr12	54808642	54808700	ICLIP_TIAL1.slop15.train.neg_6470		-
chr11	62434644	62434703	ICLIP_TIAL1.slop15.train.neg_3700		+
chr10	73994519	73994566	ICLIP_TIAL1.slop15.train.neg_1778		+
chr12	54582732	54582784	ICLIP_TIAL1.slop15.train.neg_6464		-
chr13	32904172	32904211	ICLIP_TIAL1.slop15.train.neg_7147		+
chr7	32294522	32294563	ICLIP_TIAL1.slop15.train.neg_34945		-
chr4	1698632	1698667	ICLIP_TIAL1.slop15.train.neg_29857		-
chr14	72700518	72700573	ICLIP_TIAL1.slop15.train.neg_9427		+
chr4	89443416	89443454	ICLIP_TIAL1.slop15.train.neg_30293		-
chr10	24894297	24894347	ICLIP_TIAL1.slop15.train.neg_2477		-
chr21	45384335	45384374	ICLIP_TIAL1.slop15.train.neg_24374		+
chr21	45736195	45736258	ICLIP_TIAL1.slop15.train.neg_24445		+
chr12	49451836	49451872	ICLIP_TIAL1.slop15.train.neg_6402		-
chr11	60615429	60615470	ICLIP_TIAL1.slop15.train.neg_3661		+
chr5	38989725	38989785	ICLIP_TIAL1.slop15.train.neg_31577		-
chr19	3982335	3982380	ICLIP_TIAL1.slop15.train.neg_19577		-
chr21	47621076	47621120	ICLIP_TIAL1.slop15.train.neg_25458		-
chr17	62117551	62117583	ICLIP_TIAL1.slop15.train.neg_16236		-
chr14	81957376	81957442	ICLIP_TIAL1.slop15.train.neg_10468		-
chr15	40683131	40683174	ICLIP_TIAL1.slop15.train.neg_10767		+
chr10	129902630	129902701	ICLIP_TIAL1.slop15.train.neg_3193		-
chr19	43989574	43989636	ICLIP_TIAL1.slop15.train.neg_20152		-
chr14	73664625	73664687	ICLIP_TIAL1.slop15.train.neg_9445		+
chr17	1778206	1778280	ICLIP_TIAL1.slop15.train.neg_14435		+
chr8	141588828	141588901	ICLIP_TIAL1.slop15.train.neg_37385		-
chr10	70100177	70100216	ICLIP_TIAL1.slop15.train.neg_1705		+
chr15	56941508	56941542	ICLIP_TIAL1.slop15.train.neg_11991		-
chr18	21044477	21044533	ICLIP_TIAL1.slop15.train.neg_16833		+
chr16	57549659	57549718	ICLIP_TIAL1.slop15.train.neg_14105		-
chr22	38869980	38870033	ICLIP_TIAL1.slop15.train.neg_26133		+
chr12	64179492	64179535	ICLIP_TIAL1.slop15.train.neg_6559		-
chr16	18811892	18811952	ICLIP_TIAL1.slop15.train.neg_13811		-
chr21	35244058	35244099	ICLIP_TIAL1.slop15.train.neg_24008		+
chr19	311486	311528	ICLIP_TIAL1.slop15.train.neg_19442		-
chr2	224723688	224723725	ICLIP_TIAL1.slop15.train.neg_21706		-
chr8	59760586	59760640	ICLIP_TIAL1.slop15.train.neg_36966		-
chr22	29921608	29921671	ICLIP_TIAL1.slop15.train.neg_26790		-
chr13	113967264	113967308	ICLIP_TIAL1.slop15.train.neg_7876		+
chr7	112008498	112008534	ICLIP_TIAL1.slop15.train.neg_35369		-
chr5	6735681	6735730	ICLIP_TIAL1.slop15.train.neg_30611		+
chr14	45674177	45674218	ICLIP_TIAL1.slop15.train.neg_10065		-
chr22	37900367	37900411	ICLIP_TIAL1.slop15.train.neg_26971		-
chr6	86199587	86199629	ICLIP_TIAL1.slop15.train.neg_32807		+
chr12	8247829	8247872	ICLIP_TIAL1.slop15.train.neg_5226		+
chr22	22860985	22861039	ICLIP_TIAL1.slop15.train.neg_26661		-
chr22	50646872	50646924	ICLIP_TIAL1.slop15.train.neg_26490		+
chr4	57124276	57124332	ICLIP_TIAL1.slop15.train.neg_29324		+
chr9	88712471	88712515	ICLIP_TIAL1.slop15.train.neg_38656		-
chr5	139890412	139890456	ICLIP_TIAL1.slop15.train.neg_31273		+
chr22	25576687	25576747	ICLIP_TIAL1.slop15.train.neg_25774		+
chr18	5240609	5240680	ICLIP_TIAL1.slop15.train.neg_16523		+
chr12	27092296	27092364	ICLIP_TIAL1.slop15.train.neg_5334		+
chr3	114034061	114034102	ICLIP_TIAL1.slop15.train.neg_28718		-
chr22	21928636	21928695	ICLIP_TIAL1.slop15.train.neg_25672		+
chr22	42990098	42990141	ICLIP_TIAL1.slop15.train.neg_27237		-
chr17	1583977	1584032	ICLIP_TIAL1.slop15.train.neg_15499		-
chr10	74834756	74834809	ICLIP_TIAL1.slop15.train.neg_2755		-
chr6	155293420	155293463	ICLIP_TIAL1.slop15.train.neg_33016		+
chrX	57021482	57021536	ICLIP_TIAL1.slop15.train.neg_40268		-
chr17	56285844	56285878	ICLIP_TIAL1.slop15.train.neg_16156		-
chr13	77568271	77568305	ICLIP_TIAL1.slop15.train.neg_8575		-
chr9	136932442	136932496	ICLIP_TIAL1.slop15.train.neg_39016		-
chr1	33302110	33302162	ICLIP_TIAL1.slop15.train.neg_220		+
chr16	22402860	22402901	ICLIP_TIAL1.slop15.train.neg_13856		-
chr19	28279047	28279095	ICLIP_TIAL1.slop15.train.neg_20013		-
chr17	33594837	33594896	ICLIP_TIAL1.slop15.train.neg_14833		+
chr19	6584123	6584174	ICLIP_TIAL1.slop15.train.neg_19663		-
chr9	113015241	113015285	ICLIP_TIAL1.slop15.train.neg_38814		-
chr6	143101805	143101844	ICLIP_TIAL1.slop15.train.neg_33775		-
chr21	17169430	17169463	ICLIP_TIAL1.slop15.train.neg_23631		+
chr4	47891827	47891867	ICLIP_TIAL1.slop15.train.neg_30071		-
chr12	6771233	6771282	ICLIP_TIAL1.slop15.train.neg_6141		-
chr18	44653930	44653982	ICLIP_TIAL1.slop15.train.neg_17998		-
chr20	43702065	43702113	ICLIP_TIAL1.slop15.train.neg_22298		+
chr15	68591762	68591794	ICLIP_TIAL1.slop15.train.neg_12171		-
chr13	73636429	73636494	ICLIP_TIAL1.slop15.train.neg_7550		+
chr14	78200334	78200385	ICLIP_TIAL1.slop15.train.neg_9536		+
chr19	6444866	6444898	ICLIP_TIAL1.slop15.train.neg_19657		-
chr14	74039245	74039302	ICLIP_TIAL1.slop15.train.neg_9452		+
chr20	61571071	61571124	ICLIP_TIAL1.slop15.train.neg_22605		+
chr5	14612650	14612689	ICLIP_TIAL1.slop15.train.neg_30642		+
chr21	33951826	33951887	ICLIP_TIAL1.slop15.train.neg_24964		-
chrX	152026762	152026819	ICLIP_TIAL1.slop15.train.neg_39906		+
chr13	97877436	97877484	ICLIP_TIAL1.slop15.train.neg_7678		+
chr10	13687938	13687974	ICLIP_TIAL1.slop15.train.neg_1442		+
chr4	140201635	140201675	ICLIP_TIAL1.slop15.train.neg_30476		-
chr15	80789333	80789385	ICLIP_TIAL1.slop15.train.neg_11382		+
chr8	75386989	75387034	ICLIP_TIAL1.slop15.train.neg_36313		+
chr1	226174543	226174588	ICLIP_TIAL1.slop15.train.neg_1306		-
chr14	74601346	74601389	ICLIP_TIAL1.slop15.train.neg_9470		+
chr7	38237775	38237817	ICLIP_TIAL1.slop15.train.neg_34082		+
chr4	108550322	108550355	ICLIP_TIAL1.slop15.train.neg_30378		-
chr19	12725296	12725365	ICLIP_TIAL1.slop15.train.neg_18650		+
chr17	37377160	37377191	ICLIP_TIAL1.slop15.train.neg_15866		-
chr12	132416642	132416676	ICLIP_TIAL1.slop15.train.neg_6092		+
chr22	22116601	22116664	ICLIP_TIAL1.slop15.train.neg_26622		-
chr7	6428809	6428858	ICLIP_TIAL1.slop15.train.neg_33922		+
chr20	37055698	37055746	ICLIP_TIAL1.slop15.train.neg_23218		-
chr9	132572799	132572847	ICLIP_TIAL1.slop15.train.neg_38183		+
chr3	39104569	39104610	ICLIP_TIAL1.slop15.train.neg_27662		+
chr12	110750872	110750939	ICLIP_TIAL1.slop15.train.neg_5969		+
chr18	19336554	19336596	ICLIP_TIAL1.slop15.train.neg_16792		+
chr21	38074801	38074863	ICLIP_TIAL1.slop15.train.neg_24061		+
chr8	8661164	8661201	ICLIP_TIAL1.slop15.train.neg_36668		-
chr19	13062517	13062566	ICLIP_TIAL1.slop15.train.neg_18661		+
chr5	112055497	112055544	ICLIP_TIAL1.slop15.train.neg_31126		+
chr9	91960989	91961021	ICLIP_TIAL1.slop15.train.neg_37826		+
chr16	86523922	86523979	ICLIP_TIAL1.slop15.train.neg_14369		-
chr7	66405439	66405474	ICLIP_TIAL1.slop15.train.neg_34231		+
chr11	63662059	63662098	ICLIP_TIAL1.slop15.train.neg_3735		+
chr10	27453075	27453134	ICLIP_TIAL1.slop15.train.neg_1511		+
chr6	3088710	3088757	ICLIP_TIAL1.slop15.train.neg_32137		+
chr19	42373383	42373416	ICLIP_TIAL1.slop15.train.neg_19143		+
chr18	19323926	19323968	ICLIP_TIAL1.slop15.train.neg_16786		+
chr21	45168828	45168888	ICLIP_TIAL1.slop15.train.neg_24340		+
chr16	3206882	3206950	ICLIP_TIAL1.slop15.train.neg_13650		-
chr3	137881489	137881541	ICLIP_TIAL1.slop15.train.neg_28849		-
chr21	46911425	46911468	ICLIP_TIAL1.slop15.train.neg_24527		+
chr3	141463282	141463330	ICLIP_TIAL1.slop15.train.neg_28168		+
chr12	44146038	44146093	ICLIP_TIAL1.slop15.train.neg_6343		-
chr17	36478861	36478904	ICLIP_TIAL1.slop15.train.neg_14868		+
chr7	72968755	72968798	ICLIP_TIAL1.slop15.train.neg_35156		-
chrX	119601772	119601815	ICLIP_TIAL1.slop15.train.neg_40561		-
chr22	39073424	39073469	ICLIP_TIAL1.slop15.train.neg_27031		-
chr21	16404527	16404586	ICLIP_TIAL1.slop15.train.neg_24679		-
chr6	31924621	31924662	ICLIP_TIAL1.slop15.train.neg_33279		-
chr20	33534271	33534315	ICLIP_TIAL1.slop15.train.neg_23081		-
chr18	29413429	29413495	ICLIP_TIAL1.slop15.train.neg_17847		-
chr16	23682700	23682742	ICLIP_TIAL1.slop15.train.neg_12924		+
chr15	77529695	77529737	ICLIP_TIAL1.slop15.train.neg_12308		-
chr16	27261969	27262035	ICLIP_TIAL1.slop15.train.neg_13898		-
chr20	3992905	3992948	ICLIP_TIAL1.slop15.train.neg_22767		-
chr5	98240553	98240593	ICLIP_TIAL1.slop15.train.neg_31853		-
chr21	30405001	30405040	ICLIP_TIAL1.slop15.train.neg_23773		+
chr14	55637713	55637749	ICLIP_TIAL1.slop15.train.neg_10186		-
chr17	74265399	74265438	ICLIP_TIAL1.slop15.train.neg_15348		+
chr9	125584919	125584979	ICLIP_TIAL1.slop15.train.neg_38888		-
chr20	23378078	23378127	ICLIP_TIAL1.slop15.train.neg_22950		-
chr9	36283303	36283363	ICLIP_TIAL1.slop15.train.neg_37642		+
chrX	83623347	83623417	ICLIP_TIAL1.slop15.train.neg_40410		-
chr11	914717	914754	ICLIP_TIAL1.slop15.train.neg_4243		-
chr6	101865084	101865129	ICLIP_TIAL1.slop15.train.neg_32853		+
chr11	114289043	114289109	ICLIP_TIAL1.slop15.train.neg_4116		+
chr15	55483515	55483564	ICLIP_TIAL1.slop15.train.neg_11950		-
chr5	663456	663523	ICLIP_TIAL1.slop15.train.neg_31438		-
chr7	138746349	138746380	ICLIP_TIAL1.slop15.train.neg_35468		-
chr8	59472459	59472505	ICLIP_TIAL1.slop15.train.neg_36228		+
chr4	104478107	104478161	ICLIP_TIAL1.slop15.train.neg_30362		-
chr13	49010756	49010799	ICLIP_TIAL1.slop15.train.neg_7388		+
chr19	5103490	5103525	ICLIP_TIAL1.slop15.train.neg_18485		+
chr15	89804799	89804851	ICLIP_TIAL1.slop15.train.neg_11451		+
chr13	32618373	32618442	ICLIP_TIAL1.slop15.train.neg_7132		+
chr7	138713825	138713862	ICLIP_TIAL1.slop15.train.neg_35464		-
chr22	30991334	30991366	ICLIP_TIAL1.slop15.train.neg_26839		-
chr4	168057640	168057674	ICLIP_TIAL1.slop15.train.neg_30531		-
chr1	14116275	14116327	ICLIP_TIAL1.slop15.train.neg_79		+
chr17	55637572	55637629	ICLIP_TIAL1.slop15.train.neg_15162		+
chr13	45913415	45913448	ICLIP_TIAL1.slop15.train.neg_8313		-
chr1	226349841	226349883	ICLIP_TIAL1.slop15.train.neg_1308		-
chr17	46986318	46986365	ICLIP_TIAL1.slop15.train.neg_15080		+
chr8	23113087	23113149	ICLIP_TIAL1.slop15.train.neg_35895		+
chr6	46620998	46621051	ICLIP_TIAL1.slop15.train.neg_32671		+
chr17	20926192	20926245	ICLIP_TIAL1.slop15.train.neg_15739		-
chr22	40818708	40818757	ICLIP_TIAL1.slop15.train.neg_27091		-
chr15	40532332	40532371	ICLIP_TIAL1.slop15.train.neg_10752		+
chr13	50260181	50260234	ICLIP_TIAL1.slop15.train.neg_8379		-
chr19	48975245	48975280	ICLIP_TIAL1.slop15.train.neg_19230		+
chrY	2855173	2855221	ICLIP_TIAL1.slop15.train.neg_40861		-
chr18	77739471	77739519	ICLIP_TIAL1.slop15.train.neg_18338		-
chr3	179420994	179421040	ICLIP_TIAL1.slop15.train.neg_28233		+
chr1	42708539	42708584	ICLIP_TIAL1.slop15.train.neg_955		-
chrX	135951996	135952062	ICLIP_TIAL1.slop15.train.neg_40665		-
chr21	30683684	30683732	ICLIP_TIAL1.slop15.train.neg_23797		+
chr10	81841410	81841453	ICLIP_TIAL1.slop15.train.neg_1878		+
chr19	52204686	52204743	ICLIP_TIAL1.slop15.train.neg_19318		+
chr5	79737827	79737892	ICLIP_TIAL1.slop15.train.neg_31003		+
chr14	61186156	61186197	ICLIP_TIAL1.slop15.train.neg_10223		-
chr18	32111113	32111171	ICLIP_TIAL1.slop15.train.neg_16920		+
chr1	43150146	43150213	ICLIP_TIAL1.slop15.train.neg_282		+
chr20	49356933	49356975	ICLIP_TIAL1.slop15.train.neg_22423		+
chr19	6764363	6764399	ICLIP_TIAL1.slop15.train.neg_19671		-
chr21	47609620	47609674	ICLIP_TIAL1.slop15.train.neg_25453		-
chr22	31526022	31526057	ICLIP_TIAL1.slop15.train.neg_25945		+
chr19	6587241	6587293	ICLIP_TIAL1.slop15.train.neg_19666		-
chr2	29014773	29014816	ICLIP_TIAL1.slop15.train.neg_20519		+
chr13	42822768	42822800	ICLIP_TIAL1.slop15.train.neg_7281		+
chr1	171640016	171640059	ICLIP_TIAL1.slop15.train.neg_1277		-
chr2	131096424	131096477	ICLIP_TIAL1.slop15.train.neg_21588		-
chr15	83364939	83364978	ICLIP_TIAL1.slop15.train.neg_12353		-
chr22	38878041	38878087	ICLIP_TIAL1.slop15.train.neg_26138		+
chr13	114126762	114126817	ICLIP_TIAL1.slop15.train.neg_8766		-
chr5	179728744	179728790	ICLIP_TIAL1.slop15.train.neg_32104		-
chr21	18978107	18978163	ICLIP_TIAL1.slop15.train.neg_24719		-
chr17	80211823	80211884	ICLIP_TIAL1.slop15.train.neg_16410		-
chr15	81496892	81496933	ICLIP_TIAL1.slop15.train.neg_11394		+
chr22	38009969	38010019	ICLIP_TIAL1.slop15.train.neg_26048		+
chr17	27613821	27613879	ICLIP_TIAL1.slop15.train.neg_15785		-
chrX	70146476	70146528	ICLIP_TIAL1.slop15.train.neg_40299		-
chr9	138984704	138984762	ICLIP_TIAL1.slop15.train.neg_39028		-
chr13	48612480	48612514	ICLIP_TIAL1.slop15.train.neg_7360		+
chrX	133726189	133726234	ICLIP_TIAL1.slop15.train.neg_40626		-
chr12	106639525	106639591	ICLIP_TIAL1.slop15.train.neg_6712		-
chr16	3537350	3537421	ICLIP_TIAL1.slop15.train.neg_12705		+
chr8	74228402	74228449	ICLIP_TIAL1.slop15.train.neg_36300		+
chr14	55162632	55162678	ICLIP_TIAL1.slop15.train.neg_9157		+
chr21	16370756	16370829	ICLIP_TIAL1.slop15.train.neg_24670		-
chr16	22339689	22339729	ICLIP_TIAL1.slop15.train.neg_12910		+
chr14	73881773	73881816	ICLIP_TIAL1.slop15.train.neg_10352		-
chrX	131894554	131894605	ICLIP_TIAL1.slop15.train.neg_40608		-
chr4	95468583	95468627	ICLIP_TIAL1.slop15.train.neg_29519		+
chr14	68009329	68009374	ICLIP_TIAL1.slop15.train.neg_9372		+
chr12	111384771	111384837	ICLIP_TIAL1.slop15.train.neg_5977		+
chr8	103301409	103301478	ICLIP_TIAL1.slop15.train.neg_37215		-
chr11	67173944	67173990	ICLIP_TIAL1.slop15.train.neg_4750		-
chr5	54960453	54960498	ICLIP_TIAL1.slop15.train.neg_31649		-
chr2	54030463	54030515	ICLIP_TIAL1.slop15.train.neg_20662		+
chr3	124514753	124514808	ICLIP_TIAL1.slop15.train.neg_28772		-
chr19	33379905	33379940	ICLIP_TIAL1.slop15.train.neg_20018		-
chr3	57762537	57762597	ICLIP_TIAL1.slop15.train.neg_27858		+
chr4	108751862	108751907	ICLIP_TIAL1.slop15.train.neg_29571		+
chr4	7877258	7877294	ICLIP_TIAL1.slop15.train.neg_29943		-
chr5	8458859	8458900	ICLIP_TIAL1.slop15.train.neg_30618		+
chr18	61150899	61150971	ICLIP_TIAL1.slop15.train.neg_17331		+
chr12	99108144	99108180	ICLIP_TIAL1.slop15.train.neg_5865		+
chr1	116212844	116212881	ICLIP_TIAL1.slop15.train.neg_524		+
chr14	23238621	23238666	ICLIP_TIAL1.slop15.train.neg_8827		+
chr4	147117147	147117200	ICLIP_TIAL1.slop15.train.neg_29733		+
chr9	130874602	130874634	ICLIP_TIAL1.slop15.train.neg_38934		-
chr13	31780918	31780987	ICLIP_TIAL1.slop15.train.neg_7100		+
chr1	44792843	44792897	ICLIP_TIAL1.slop15.train.neg_971		-
chr17	1733785	1733820	ICLIP_TIAL1.slop15.train.neg_14431		+
chrX	102632339	102632394	ICLIP_TIAL1.slop15.train.neg_39704		+
chr14	46591466	46591506	ICLIP_TIAL1.slop15.train.neg_9078		+
chr1	27183328	27183390	ICLIP_TIAL1.slop15.train.neg_150		+
chr9	100752015	100752068	ICLIP_TIAL1.slop15.train.neg_37925		+
chr13	52253248	52253287	ICLIP_TIAL1.slop15.train.neg_7455		+
chr19	57772767	57772829	ICLIP_TIAL1.slop15.train.neg_19396		+
chr17	37409371	37409409	ICLIP_TIAL1.slop15.train.neg_15869		-
chr10	74318696	74318739	ICLIP_TIAL1.slop15.train.neg_2750		-
chr6	99991008	99991046	ICLIP_TIAL1.slop15.train.neg_33616		-
chr8	17873254	17873316	ICLIP_TIAL1.slop15.train.neg_35819		+
chr2	179339984	179340043	ICLIP_TIAL1.slop15.train.neg_21674		-
chr3	87301710	87301747	ICLIP_TIAL1.slop15.train.neg_27949		+
chr20	17977298	17977348	ICLIP_TIAL1.slop15.train.neg_22918		-
chr14	85997970	85998020	ICLIP_TIAL1.slop15.train.neg_9543		+
chr20	34949207	34949256	ICLIP_TIAL1.slop15.train.neg_22144		+
chr2	149640339	149640390	ICLIP_TIAL1.slop15.train.neg_21614		-
chr2	105681399	105681453	ICLIP_TIAL1.slop15.train.neg_20862		+
chr16	86529646	86529690	ICLIP_TIAL1.slop15.train.neg_14371		-
chr6	33239799	33239843	ICLIP_TIAL1.slop15.train.neg_32455		+
chr10	30969421	30969456	ICLIP_TIAL1.slop15.train.neg_1550		+
chr11	85390816	85390875	ICLIP_TIAL1.slop15.train.neg_4897		-
chr5	125778833	125778902	ICLIP_TIAL1.slop15.train.neg_31175		+
chr3	52907987	52908024	ICLIP_TIAL1.slop15.train.neg_28572		-
chr20	4800015	4800075	ICLIP_TIAL1.slop15.train.neg_22774		-
chr14	55601762	55601796	ICLIP_TIAL1.slop15.train.neg_9184		+
chr2	27023896	27023948	ICLIP_TIAL1.slop15.train.neg_20488		+
chr9	15429521	15429564	ICLIP_TIAL1.slop15.train.neg_37512		+
chr10	104222935	104222973	ICLIP_TIAL1.slop15.train.neg_2111		+
chr20	34140407	34140456	ICLIP_TIAL1.slop15.train.neg_22115		+
chr12	105202305	105202350	ICLIP_TIAL1.slop15.train.neg_6698		-
chr1	43853294	43853336	ICLIP_TIAL1.slop15.train.neg_969		-
chr16	50326136	50326172	ICLIP_TIAL1.slop15.train.neg_13133		+
chr5	78756503	78756544	ICLIP_TIAL1.slop15.train.neg_31776		-
chr11	130168988	130169044	ICLIP_TIAL1.slop15.train.neg_5098		-
chr5	43163215	43163260	ICLIP_TIAL1.slop15.train.neg_30750		+
chr8	130979568	130979615	ICLIP_TIAL1.slop15.train.neg_37344		-
chr15	42859376	42859425	ICLIP_TIAL1.slop15.train.neg_10852		+
chr14	32627772	32627819	ICLIP_TIAL1.slop15.train.neg_8972		+
chr8	103225528	103225588	ICLIP_TIAL1.slop15.train.neg_37210		-
chr9	114688164	114688212	ICLIP_TIAL1.slop15.train.neg_38009		+
chr7	72850218	72850266	ICLIP_TIAL1.slop15.train.neg_34260		+
chr17	26808275	26808328	ICLIP_TIAL1.slop15.train.neg_15757		-
chr19	3601582	3601632	ICLIP_TIAL1.slop15.train.neg_19559		-
chr18	32871234	32871306	ICLIP_TIAL1.slop15.train.neg_16957		+
chr22	22024010	22024051	ICLIP_TIAL1.slop15.train.neg_25684		+
chr18	19129917	19129960	ICLIP_TIAL1.slop15.train.neg_17706		-
chr14	53200242	53200287	ICLIP_TIAL1.slop15.train.neg_9140		+
chrX	70321788	70321852	ICLIP_TIAL1.slop15.train.neg_39528		+
chr22	18207660	18207696	ICLIP_TIAL1.slop15.train.neg_25531		+
chr7	107566095	107566166	ICLIP_TIAL1.slop15.train.neg_34570		+
chr5	76255219	76255264	ICLIP_TIAL1.slop15.train.neg_30967		+
chr5	109885776	109885827	ICLIP_TIAL1.slop15.train.neg_31870		-
chr6	30529275	30529320	ICLIP_TIAL1.slop15.train.neg_32375		+
chr15	96796283	96796335	ICLIP_TIAL1.slop15.train.neg_12466		-
chr14	56048771	56048826	ICLIP_TIAL1.slop15.train.neg_9198		+
chr8	11291481	11291519	ICLIP_TIAL1.slop15.train.neg_36686		-
chrX	8641639	8641671	ICLIP_TIAL1.slop15.train.neg_39986		-
chr12	131359216	131359265	ICLIP_TIAL1.slop15.train.neg_6084		+
chr19	50111559	50111598	ICLIP_TIAL1.slop15.train.neg_19263		+
chr10	93611328	93611375	ICLIP_TIAL1.slop15.train.neg_1973		+
chr4	41162077	41162138	ICLIP_TIAL1.slop15.train.neg_30054		-
chr15	55696739	55696783	ICLIP_TIAL1.slop15.train.neg_11956		-
chr4	122269547	122269595	ICLIP_TIAL1.slop15.train.neg_30429		-
chr20	52046754	52046806	ICLIP_TIAL1.slop15.train.neg_22455		+
chr4	95616238	95616274	ICLIP_TIAL1.slop15.train.neg_29527		+
chr16	30965071	30965119	ICLIP_TIAL1.slop15.train.neg_13038		+
chr21	18957057	18957095	ICLIP_TIAL1.slop15.train.neg_23693		+
chr12	77377990	77378030	ICLIP_TIAL1.slop15.train.neg_6602		-
chr10	105649257	105649298	ICLIP_TIAL1.slop15.train.neg_3061		-
chr8	17059934	17059989	ICLIP_TIAL1.slop15.train.neg_35779		+
chr11	65117907	65117944	ICLIP_TIAL1.slop15.train.neg_3808		+
chr18	33611596	33611648	ICLIP_TIAL1.slop15.train.neg_17894		-
chr13	45551401	45551450	ICLIP_TIAL1.slop15.train.neg_8308		-
chr6	111761890	111761934	ICLIP_TIAL1.slop15.train.neg_33669		-
chr5	139495598	139495644	ICLIP_TIAL1.slop15.train.neg_31268		+
chr22	44891144	44891188	ICLIP_TIAL1.slop15.train.neg_27312		-
chr20	50709411	50709445	ICLIP_TIAL1.slop15.train.neg_23415		-
chr6	27775364	27775425	ICLIP_TIAL1.slop15.train.neg_33206		-
chr4	57837736	57837800	ICLIP_TIAL1.slop15.train.neg_30134		-
chrY	21145646	21145692	ICLIP_TIAL1.slop15.train.neg_41117		-
chr9	139305903	139305961	ICLIP_TIAL1.slop15.train.neg_38248		+
chr20	44512874	44512928	ICLIP_TIAL1.slop15.train.neg_22339		+
chr10	74855115	74855161	ICLIP_TIAL1.slop15.train.neg_2756		-
chr17	15981884	15981926	ICLIP_TIAL1.slop15.train.neg_15682		-
chr14	46740910	46740962	ICLIP_TIAL1.slop15.train.neg_9082		+
chr16	2624475	2624531	ICLIP_TIAL1.slop15.train.neg_12640		+
chr13	95277299	95277332	ICLIP_TIAL1.slop15.train.neg_7650		+
chr13	41214140	41214172	ICLIP_TIAL1.slop15.train.neg_8243		-
chr18	48158426	48158459	ICLIP_TIAL1.slop15.train.neg_17153		+
chr18	60999291	60999334	ICLIP_TIAL1.slop15.train.neg_18192		-
chr3	57872641	57872687	ICLIP_TIAL1.slop15.train.neg_27863		+
chr22	35671175	35671214	ICLIP_TIAL1.slop15.train.neg_26019		+
chr8	130773662	130773713	ICLIP_TIAL1.slop15.train.neg_37337		-
chr14	60615263	60615300	ICLIP_TIAL1.slop15.train.neg_10215		-
chr18	43700612	43700673	ICLIP_TIAL1.slop15.train.neg_17064		+
chr13	47360558	47360612	ICLIP_TIAL1.slop15.train.neg_8340		-
chr20	48932381	48932420	ICLIP_TIAL1.slop15.train.neg_23384		-
chr18	20506707	20506768	ICLIP_TIAL1.slop15.train.neg_16803		+
chr22	44703171	44703231	ICLIP_TIAL1.slop15.train.neg_27307		-
chr22	18101048	18101108	ICLIP_TIAL1.slop15.train.neg_26520		-
chr13	100418469	100418502	ICLIP_TIAL1.slop15.train.neg_7732		+
chr12	100998553	100998618	ICLIP_TIAL1.slop15.train.neg_5878		+
chr14	23625935	23625988	ICLIP_TIAL1.slop15.train.neg_9889		-
chr7	158470918	158470985	ICLIP_TIAL1.slop15.train.neg_35527		-
chr5	172753765	172753803	ICLIP_TIAL1.slop15.train.neg_32072		-
chr18	74177638	74177687	ICLIP_TIAL1.slop15.train.neg_18300		-
chr4	147118961	147119005	ICLIP_TIAL1.slop15.train.neg_29734		+
chrX	114448277	114448321	ICLIP_TIAL1.slop15.train.neg_40514		-
chr14	23450677	23450745	ICLIP_TIAL1.slop15.train.neg_9873		-
chr4	57193760	57193804	ICLIP_TIAL1.slop15.train.neg_29327		+
chr7	30514636	30514692	ICLIP_TIAL1.slop15.train.neg_34933		-
chrX	134038362	134038401	ICLIP_TIAL1.slop15.train.neg_40639		-
chr21	44888269	44888314	ICLIP_TIAL1.slop15.train.neg_25310		-
chr1	114268538	114268573	ICLIP_TIAL1.slop15.train.neg_1172		-
chr12	121129620	121129673	ICLIP_TIAL1.slop15.train.neg_6021		+
chr19	3614677	3614714	ICLIP_TIAL1.slop15.train.neg_19565		-
chrX	56758829	56758866	ICLIP_TIAL1.slop15.train.neg_39478		+
chr18	21218581	21218627	ICLIP_TIAL1.slop15.train.neg_17761		-
chr7_gl000195_random	54202	54253	ICLIP_TIAL1.slop15.train.neg_35596		-
chr21	43358236	43358279	ICLIP_TIAL1.slop15.train.neg_25221		-
chr3	120140869	120140904	ICLIP_TIAL1.slop15.train.neg_28737		-
chr4	2846595	2846651	ICLIP_TIAL1.slop15.train.neg_29028		+
chr22	50249873	50249906	ICLIP_TIAL1.slop15.train.neg_26440		+
chr6	150488667	150488713	ICLIP_TIAL1.slop15.train.neg_32995		+
chr3	130737597	130737638	ICLIP_TIAL1.slop15.train.neg_28822		-
chr16	4858747	4858789	ICLIP_TIAL1.slop15.train.neg_13700		-
chr4	23866397	23866434	ICLIP_TIAL1.slop15.train.neg_30007		-
chr20	61305802	61305848	ICLIP_TIAL1.slop15.train.neg_22590		+
chr18	24057100	24057134	ICLIP_TIAL1.slop15.train.neg_17801		-
chr4	57842999	57843035	ICLIP_TIAL1.slop15.train.neg_30136		-
chr12	25361874	25361908	ICLIP_TIAL1.slop15.train.neg_5330		+
chr20	30951138	30951183	ICLIP_TIAL1.slop15.train.neg_22034		+
chr6	26056275	26056343	ICLIP_TIAL1.slop15.train.neg_33170		-
chr7	6053921	6053975	ICLIP_TIAL1.slop15.train.neg_33907		+
chr10	50523981	50524023	ICLIP_TIAL1.slop15.train.neg_1630		+
chr22	50661128	50661181	ICLIP_TIAL1.slop15.train.neg_27392		-
chr10	17275821	17275882	ICLIP_TIAL1.slop15.train.neg_1456		+
chr22	43022223	43022271	ICLIP_TIAL1.slop15.train.neg_27248		-
chr10	75168926	75168981	ICLIP_TIAL1.slop15.train.neg_2778		-
chr9	37766069	37766103	ICLIP_TIAL1.slop15.train.neg_37668		+
chr20	35773860	35773902	ICLIP_TIAL1.slop15.train.neg_23180		-
chr18	18918209	18918251	ICLIP_TIAL1.slop15.train.neg_16759		+
chr1	6651883	6651933	ICLIP_TIAL1.slop15.train.neg_758		-
chr5	92758160	92758209	ICLIP_TIAL1.slop15.train.neg_31835		-
chr5	89703892	89703940	ICLIP_TIAL1.slop15.train.neg_31823		-
chr9	100885249	100885285	ICLIP_TIAL1.slop15.train.neg_38757		-
chr11	46377157	46377230	ICLIP_TIAL1.slop15.train.neg_3580		+
chr13	114260009	114260051	ICLIP_TIAL1.slop15.train.neg_7897		+
chr10	22241310	22241367	ICLIP_TIAL1.slop15.train.neg_2465		-
chr15	57196108	57196147	ICLIP_TIAL1.slop15.train.neg_11995		-
chr17	15619111	15619165	ICLIP_TIAL1.slop15.train.neg_14605		+
chrX	107330489	107330550	ICLIP_TIAL1.slop15.train.neg_40482		-
chrX	23778150	23778194	ICLIP_TIAL1.slop15.train.neg_40085		-
chr21	30315844	30315881	ICLIP_TIAL1.slop15.train.neg_24831		-
chr19	41769013	41769044	ICLIP_TIAL1.slop15.train.neg_19133		+
chr15	83424300	83424336	ICLIP_TIAL1.slop15.train.neg_11410		+
chr12	100968446	100968517	ICLIP_TIAL1.slop15.train.neg_5875		+
chr1	220310604	220310647	ICLIP_TIAL1.slop15.train.neg_668		+
chr16	10620893	10620941	ICLIP_TIAL1.slop15.train.neg_13734		-
chr7	140407336	140407375	ICLIP_TIAL1.slop15.train.neg_34679		+
chr7	93604218	93604283	ICLIP_TIAL1.slop15.train.neg_34401		+
chr10	22704222	22704266	ICLIP_TIAL1.slop15.train.neg_1499		+
chr11	48084493	48084537	ICLIP_TIAL1.slop15.train.neg_3617		+
chr12	56569502	56569544	ICLIP_TIAL1.slop15.train.neg_6483		-
chr5	82363201	82363256	ICLIP_TIAL1.slop15.train.neg_31807		-
chr10	7308349	7308400	ICLIP_TIAL1.slop15.train.neg_2378		-
chr12	71485517	71485563	ICLIP_TIAL1.slop15.train.neg_6577		-
chr4	156855629	156855675	ICLIP_TIAL1.slop15.train.neg_30511		-
chr14	75899528	75899595	ICLIP_TIAL1.slop15.train.neg_9500		+
chrY	21174453	21174500	ICLIP_TIAL1.slop15.train.neg_41152		-
chr1	234197531	234197587	ICLIP_TIAL1.slop15.train.neg_685		+
chrX	152959505	152959558	ICLIP_TIAL1.slop15.train.neg_39917		+
chr15	36986849	36986908	ICLIP_TIAL1.slop15.train.neg_10707		+
chr11	118999502	118999550	ICLIP_TIAL1.slop15.train.neg_4146		+
chr17	42887364	42887420	ICLIP_TIAL1.slop15.train.neg_16028		-
chr3	138484482	138484531	ICLIP_TIAL1.slop15.train.neg_28855		-
chr6	17652172	17652211	ICLIP_TIAL1.slop15.train.neg_33144		-
chr20	42243239	42243272	ICLIP_TIAL1.slop15.train.neg_22242		+
chr4	128746341	128746416	ICLIP_TIAL1.slop15.train.neg_29664		+
chr3	189833614	189833666	ICLIP_TIAL1.slop15.train.neg_28953		-
chr6	31478055	31478111	ICLIP_TIAL1.slop15.train.neg_32400		+
chr10	99902521	99902588	ICLIP_TIAL1.slop15.train.neg_2058		+
chr4	76589275	76589323	ICLIP_TIAL1.slop15.train.neg_30202		-
chr9	82306791	82306841	ICLIP_TIAL1.slop15.train.neg_37778		+
chr4	95613656	95613699	ICLIP_TIAL1.slop15.train.neg_29526		+
chr15	90783011	90783059	ICLIP_TIAL1.slop15.train.neg_11492		+
chr17	53802891	53802944	ICLIP_TIAL1.slop15.train.neg_16124		-
chr19	50394284	50394335	ICLIP_TIAL1.slop15.train.neg_20265		-
chr13	111151255	111151312	ICLIP_TIAL1.slop15.train.neg_7809		+
chr7	100470342	100470398	ICLIP_TIAL1.slop15.train.neg_34494		+
chr10	74962862	74962935	ICLIP_TIAL1.slop15.train.neg_1793		+
chr18	24092721	24092753	ICLIP_TIAL1.slop15.train.neg_17804		-
chr19	58928474	58928519	ICLIP_TIAL1.slop15.train.neg_19430		+
chr5	59812777	59812827	ICLIP_TIAL1.slop15.train.neg_30821		+
chr15	78588330	78588398	ICLIP_TIAL1.slop15.train.neg_12318		-
chr21	45549445	45549498	ICLIP_TIAL1.slop15.train.neg_24424		+
chr12	64216937	64216969	ICLIP_TIAL1.slop15.train.neg_5698		+
chr4	39276209	39276250	ICLIP_TIAL1.slop15.train.neg_29228		+
chr11	30354497	30354537	ICLIP_TIAL1.slop15.train.neg_3461		+
chr13	49755940	49755985	ICLIP_TIAL1.slop15.train.neg_7400		+
chr22	38117835	38117895	ICLIP_TIAL1.slop15.train.neg_26086		+
chr17	41127243	41127292	ICLIP_TIAL1.slop15.train.neg_15974		-
chr16	11424836	11424893	ICLIP_TIAL1.slop15.train.neg_12787		+
chr16	4405079	4405131	ICLIP_TIAL1.slop15.train.neg_13692		-
chr9	74970978	74971022	ICLIP_TIAL1.slop15.train.neg_38594		-
chr9	79810555	79810630	ICLIP_TIAL1.slop15.train.neg_37760		+
chr8	11321157	11321201	ICLIP_TIAL1.slop15.train.neg_36689		-
chr21	44846218	44846270	ICLIP_TIAL1.slop15.train.neg_25298		-
chr11	93462870	93462942	ICLIP_TIAL1.slop15.train.neg_4027		+
chr17	20688359	20688392	ICLIP_TIAL1.slop15.train.neg_14691		+
chr17	61706325	61706363	ICLIP_TIAL1.slop15.train.neg_15238		+
chr7	30639161	30639202	ICLIP_TIAL1.slop15.train.neg_34051		+
chr6	89861779	89861828	ICLIP_TIAL1.slop15.train.neg_32825		+
chr10	60155724	60155778	ICLIP_TIAL1.slop15.train.neg_1660		+
chr13	53009376	53009422	ICLIP_TIAL1.slop15.train.neg_8460		-
chr18	12314340	12314371	ICLIP_TIAL1.slop15.train.neg_16656		+
chr20	32682628	32682660	ICLIP_TIAL1.slop15.train.neg_23032		-
chr21	30362933	30362978	ICLIP_TIAL1.slop15.train.neg_24847		-
chr16	23691649	23691691	ICLIP_TIAL1.slop15.train.neg_12929		+
chr22	17630906	17630953	ICLIP_TIAL1.slop15.train.neg_26505		-
chr2	38709240	38709296	ICLIP_TIAL1.slop15.train.neg_20587		+
chrX	100376957	100377001	ICLIP_TIAL1.slop15.train.neg_39661		+
chr22	39094325	39094369	ICLIP_TIAL1.slop15.train.neg_27038		-
chr20	33872723	33872766	ICLIP_TIAL1.slop15.train.neg_23113		-
chr3	124730368	124730409	ICLIP_TIAL1.slop15.train.neg_28777		-
chr4	85727141	85727187	ICLIP_TIAL1.slop15.train.neg_30272		-
chr11	44626473	44626521	ICLIP_TIAL1.slop15.train.neg_3563		+
chr22	46817002	46817041	ICLIP_TIAL1.slop15.train.neg_27361		-
chrY	21108481	21108542	ICLIP_TIAL1.slop15.train.neg_41054		-
chr13	45517590	45517641	ICLIP_TIAL1.slop15.train.neg_8301		-
chr21	34982844	34982897	ICLIP_TIAL1.slop15.train.neg_25040		-
chr21	28215370	28215407	ICLIP_TIAL1.slop15.train.neg_24822		-
chr13	67363963	67364018	ICLIP_TIAL1.slop15.train.neg_8487		-
chr12	69112328	69112360	ICLIP_TIAL1.slop15.train.neg_5746		+
chr11	118884624	118884674	ICLIP_TIAL1.slop15.train.neg_4140		+
chr16	69785046	69785092	ICLIP_TIAL1.slop15.train.neg_14215		-
chr5	70351345	70351409	ICLIP_TIAL1.slop15.train.neg_31716		-
chr2	65562975	65563010	ICLIP_TIAL1.slop15.train.neg_21392		-
chr8	144941357	144941411	ICLIP_TIAL1.slop15.train.neg_37417		-
chr19	12946100	12946161	ICLIP_TIAL1.slop15.train.neg_19846		-
chr18	14115317	14115356	ICLIP_TIAL1.slop15.train.neg_17692		-
chr7	66614886	66614930	ICLIP_TIAL1.slop15.train.neg_34237		+
chr14	55457349	55457388	ICLIP_TIAL1.slop15.train.neg_10183		-
chr1	17910941	17910989	ICLIP_TIAL1.slop15.train.neg_100		+
chr7	133713360	133713395	ICLIP_TIAL1.slop15.train.neg_34660		+
chr6	42935416	42935482	ICLIP_TIAL1.slop15.train.neg_33407		-
chrX	55184546	55184593	ICLIP_TIAL1.slop15.train.neg_40262		-
chr8	17464510	17464581	ICLIP_TIAL1.slop15.train.neg_35804		+
chr22	41831504	41831563	ICLIP_TIAL1.slop15.train.neg_27127		-
chr16	87463477	87463524	ICLIP_TIAL1.slop15.train.neg_14381		-
chr8	30210483	30210527	ICLIP_TIAL1.slop15.train.neg_35980		+
chr18	43448180	43448223	ICLIP_TIAL1.slop15.train.neg_17941		-
chr21	37448029	37448073	ICLIP_TIAL1.slop15.train.neg_25097		-
chr2	179285049	179285101	ICLIP_TIAL1.slop15.train.neg_21015		+
chr13	30855654	30855703	ICLIP_TIAL1.slop15.train.neg_8116		-
chr9	127541368	127541410	ICLIP_TIAL1.slop15.train.neg_38085		+
chrX	71492359	71492405	ICLIP_TIAL1.slop15.train.neg_40325		-
chr17	18512114	18512152	ICLIP_TIAL1.slop15.train.neg_15717		-
chr16	11577955	11578010	ICLIP_TIAL1.slop15.train.neg_13740		-
chr12	1696665	1696714	ICLIP_TIAL1.slop15.train.neg_5125		+
chr9	33695802	33695846	ICLIP_TIAL1.slop15.train.neg_37589		+
chr10	72581613	72581647	ICLIP_TIAL1.slop15.train.neg_1758		+
chr16	34404141	34404178	ICLIP_TIAL1.slop15.train.neg_14016		-
chr20	47858219	47858257	ICLIP_TIAL1.slop15.train.neg_22389		+
chr18	11904135	11904181	ICLIP_TIAL1.slop15.train.neg_17628		-
chr1	44441472	44441541	ICLIP_TIAL1.slop15.train.neg_299		+
chr6	14135999	14136058	ICLIP_TIAL1.slop15.train.neg_32246		+
chr6	21593972	21594022	ICLIP_TIAL1.slop15.train.neg_32270		+
chr3	176808613	176808668	ICLIP_TIAL1.slop15.train.neg_28933		-
chr9	75778291	75778329	ICLIP_TIAL1.slop15.train.neg_37745		+
chr17	36863098	36863142	ICLIP_TIAL1.slop15.train.neg_14877		+
chr1	100607605	100607660	ICLIP_TIAL1.slop15.train.neg_468		+
chr7	11101196	11101231	ICLIP_TIAL1.slop15.train.neg_33955		+
chr15	72503870	72503912	ICLIP_TIAL1.slop15.train.neg_12210		-
chr18	66458345	66458376	ICLIP_TIAL1.slop15.train.neg_17354		+
chr11	19143855	19143923	ICLIP_TIAL1.slop15.train.neg_3408		+
chr15	41749269	41749326	ICLIP_TIAL1.slop15.train.neg_10816		+
chr18	74194782	74194817	ICLIP_TIAL1.slop15.train.neg_18302		-
chr22	17581324	17581377	ICLIP_TIAL1.slop15.train.neg_25510		+
chr21	15434150	15434208	ICLIP_TIAL1.slop15.train.neg_23600		+
chr10	16541034	16541106	ICLIP_TIAL1.slop15.train.neg_1451		+
chr19	40947831	40947888	ICLIP_TIAL1.slop15.train.neg_20128		-
chr19	759584	759639	ICLIP_TIAL1.slop15.train.neg_18362		+
chr15	56194678	56194725	ICLIP_TIAL1.slop15.train.neg_11977		-
chr7	72381376	72381416	ICLIP_TIAL1.slop15.train.neg_34255		+
chr20	55786544	55786587	ICLIP_TIAL1.slop15.train.neg_23454		-
chr10	1445935	1445990	ICLIP_TIAL1.slop15.train.neg_2337		-
chrX	109587132	109587171	ICLIP_TIAL1.slop15.train.neg_40497		-
chr19	38987650	38987693	ICLIP_TIAL1.slop15.train.neg_19052		+
chr7	16656679	16656737	ICLIP_TIAL1.slop15.train.neg_34836		-
chr9	3305542	3305582	ICLIP_TIAL1.slop15.train.neg_38298		-
chr13	25671005	25671050	ICLIP_TIAL1.slop15.train.neg_6981		+
chr1	26129104	26129160	ICLIP_TIAL1.slop15.train.neg_135		+
chr5	72188807	72188841	ICLIP_TIAL1.slop15.train.neg_30922		+
chr17	40520251	40520320	ICLIP_TIAL1.slop15.train.neg_15942		-
chr15	93490896	93490938	ICLIP_TIAL1.slop15.train.neg_11544		+
chr4	1095329	1095386	ICLIP_TIAL1.slop15.train.neg_29846		-
chr1	90048990	90049043	ICLIP_TIAL1.slop15.train.neg_412		+
chr20	3202685	3202729	ICLIP_TIAL1.slop15.train.neg_21758		+
chr7	75932321	75932370	ICLIP_TIAL1.slop15.train.neg_34311		+
chr17	41459661	41459711	ICLIP_TIAL1.slop15.train.neg_15983		-
chr8	42759604	42759663	ICLIP_TIAL1.slop15.train.neg_36164		+
chr22	33247369	33247419	ICLIP_TIAL1.slop15.train.neg_26008		+
chr3	119651546	119651578	ICLIP_TIAL1.slop15.train.neg_28732		-
chr9	95577982	95578025	ICLIP_TIAL1.slop15.train.neg_37834		+
chr17	1384095	1384146	ICLIP_TIAL1.slop15.train.neg_15483		-
chr18	67992341	67992396	ICLIP_TIAL1.slop15.train.neg_17377		+
chr1	1696475	1696520	ICLIP_TIAL1.slop15.train.neg_725		-
chr13	109708213	109708251	ICLIP_TIAL1.slop15.train.neg_7795		+
chr4	108996697	108996735	ICLIP_TIAL1.slop15.train.neg_30382		-
chr20	11896017	11896067	ICLIP_TIAL1.slop15.train.neg_21857		+
chr17	18637085	18637132	ICLIP_TIAL1.slop15.train.neg_14657		+
chr4	44726462	44726506	ICLIP_TIAL1.slop15.train.neg_30067		-
chr17	56443966	56444013	ICLIP_TIAL1.slop15.train.neg_16160		-
chr4	88447295	88447351	ICLIP_TIAL1.slop15.train.neg_30290		-
chr5	112207299	112207343	ICLIP_TIAL1.slop15.train.neg_31128		+
chr13	42778823	42778864	ICLIP_TIAL1.slop15.train.neg_7273		+
chr20	52208426	52208457	ICLIP_TIAL1.slop15.train.neg_23430		-
chr3	122111995	122112028	ICLIP_TIAL1.slop15.train.neg_28073		+
chr11	46403872	46403921	ICLIP_TIAL1.slop15.train.neg_3587		+
chr6	110531718	110531761	ICLIP_TIAL1.slop15.train.neg_32890		+
chr18	29708472	29708539	ICLIP_TIAL1.slop15.train.neg_16916		+
chr10	104120684	104120737	ICLIP_TIAL1.slop15.train.neg_2106		+
chr17	45750293	45750335	ICLIP_TIAL1.slop15.train.neg_15059		+
chr21	46871442	46871497	ICLIP_TIAL1.slop15.train.neg_24517		+
chr12	102331360	102331418	ICLIP_TIAL1.slop15.train.neg_5894		+
chr10	89632276	89632334	ICLIP_TIAL1.slop15.train.neg_1922		+
chr18	54271953	54271997	ICLIP_TIAL1.slop15.train.neg_18095		-
chr11	33752343	33752376	ICLIP_TIAL1.slop15.train.neg_4465		-
chr14	35485245	35485293	ICLIP_TIAL1.slop15.train.neg_8989		+
chr6	27115112	27115165	ICLIP_TIAL1.slop15.train.neg_32338		+
chr10	16522161	16522197	ICLIP_TIAL1.slop15.train.neg_1449		+
chr14	75180050	75180104	ICLIP_TIAL1.slop15.train.neg_9483		+
chr9	91158890	91158950	ICLIP_TIAL1.slop15.train.neg_37814		+
chr21	34822675	34822738	ICLIP_TIAL1.slop15.train.neg_25018		-
chr12	105673520	105673556	ICLIP_TIAL1.slop15.train.neg_5925		+
chr19	4486149	4486184	ICLIP_TIAL1.slop15.train.neg_18468		+
chr21	32497156	32497190	ICLIP_TIAL1.slop15.train.neg_24889		-
chr15	90173827	90173868	ICLIP_TIAL1.slop15.train.neg_11474		+
chr8	94936800	94936844	ICLIP_TIAL1.slop15.train.neg_36388		+
chr11	19247818	19247867	ICLIP_TIAL1.slop15.train.neg_4398		-
chr10	76987652	76987712	ICLIP_TIAL1.slop15.train.neg_1847		+
chr14	19866155	19866205	ICLIP_TIAL1.slop15.train.neg_9783		-
chr9	98718256	98718292	ICLIP_TIAL1.slop15.train.neg_37898		+
chr17	43539148	43539212	ICLIP_TIAL1.slop15.train.neg_15035		+
chr14	56643394	56643429	ICLIP_TIAL1.slop15.train.neg_9207		+
chr7	26243587	26243624	ICLIP_TIAL1.slop15.train.neg_34016		+
chr9	6014104	6014138	ICLIP_TIAL1.slop15.train.neg_38317		-
chr1	51297255	51297316	ICLIP_TIAL1.slop15.train.neg_1004		-
chr17	48428024	48428082	ICLIP_TIAL1.slop15.train.neg_15107		+
chr10	89524247	89524305	ICLIP_TIAL1.slop15.train.neg_2869		-
chr11	31814188	31814224	ICLIP_TIAL1.slop15.train.neg_4444		-
chr15	55984482	55984538	ICLIP_TIAL1.slop15.train.neg_11972		-
chr8	17825660	17825695	ICLIP_TIAL1.slop15.train.neg_35816		+
chr14	76688881	76688930	ICLIP_TIAL1.slop15.train.neg_9521		+
chr3	79091025	79091081	ICLIP_TIAL1.slop15.train.neg_28654		-
chr1	86837340	86837397	ICLIP_TIAL1.slop15.train.neg_1110		-
chr9	131777717	131777789	ICLIP_TIAL1.slop15.train.neg_38961		-
chr7	27234163	27234196	ICLIP_TIAL1.slop15.train.neg_34920		-
chr18	19201972	19202018	ICLIP_TIAL1.slop15.train.neg_16777		+
chr9	132956852	132956911	ICLIP_TIAL1.slop15.train.neg_38191		+
chr4	2925175	2925243	ICLIP_TIAL1.slop15.train.neg_29033		+
chr12	69986152	69986198	ICLIP_TIAL1.slop15.train.neg_5772		+
chr17	74717224	74717270	ICLIP_TIAL1.slop15.train.neg_16326		-
chr6	110478722	110478764	ICLIP_TIAL1.slop15.train.neg_33661		-
chr11	34248943	34248988	ICLIP_TIAL1.slop15.train.neg_4474		-
chr9	37755987	37756043	ICLIP_TIAL1.slop15.train.neg_37666		+
chr21	16772058	16772110	ICLIP_TIAL1.slop15.train.neg_24706		-
chr17	52992282	52992333	ICLIP_TIAL1.slop15.train.neg_15134		+
chr19	37082458	37082510	ICLIP_TIAL1.slop15.train.neg_19033		+
chr8	56655686	56655749	ICLIP_TIAL1.slop15.train.neg_36953		-
chr3	9990672	9990735	ICLIP_TIAL1.slop15.train.neg_27498		+
chr16	64994820	64994873	ICLIP_TIAL1.slop15.train.neg_14144		-
chr10	115804328	115804366	ICLIP_TIAL1.slop15.train.neg_2216		+
chr10	76763877	76763911	ICLIP_TIAL1.slop15.train.neg_1833		+
chr16	69775660	69775709	ICLIP_TIAL1.slop15.train.neg_13372		+
chr18	20732537	20732571	ICLIP_TIAL1.slop15.train.neg_16814		+
chr13	42041043	42041085	ICLIP_TIAL1.slop15.train.neg_7264		+
chr7	94171948	94171990	ICLIP_TIAL1.slop15.train.neg_34407		+
chr19	4492293	4492346	ICLIP_TIAL1.slop15.train.neg_18472		+
chr6	83872663	83872714	ICLIP_TIAL1.slop15.train.neg_33540		-
chr7	97782267	97782316	ICLIP_TIAL1.slop15.train.neg_34429		+
chr3	69987592	69987650	ICLIP_TIAL1.slop15.train.neg_27931		+
chr10	5820144	5820204	ICLIP_TIAL1.slop15.train.neg_2353		-
chr3	11636532	11636606	ICLIP_TIAL1.slop15.train.neg_28294		-
chr22	24962300	24962333	ICLIP_TIAL1.slop15.train.neg_25759		+
chr17	12903881	12903912	ICLIP_TIAL1.slop15.train.neg_15667		-
chr13	97448168	97448224	ICLIP_TIAL1.slop15.train.neg_7677		+
chr15	45933525	45933568	ICLIP_TIAL1.slop15.train.neg_10945		+
chr8	124064314	124064360	ICLIP_TIAL1.slop15.train.neg_36519		+
chr18	48707364	48707419	ICLIP_TIAL1.slop15.train.neg_18065		-
chr7	100204314	100204345	ICLIP_TIAL1.slop15.train.neg_34481		+
chr16	29842698	29842755	ICLIP_TIAL1.slop15.train.neg_12986		+
chr4	55597432	55597486	ICLIP_TIAL1.slop15.train.neg_29299		+
chr13	88329480	88329521	ICLIP_TIAL1.slop15.train.neg_7604		+
chr9	6804052	6804090	ICLIP_TIAL1.slop15.train.neg_37489		+
chr20	42838429	42838476	ICLIP_TIAL1.slop15.train.neg_23254		-
chr17	37368259	37368305	ICLIP_TIAL1.slop15.train.neg_15863		-
chr14	102440113	102440160	ICLIP_TIAL1.slop15.train.neg_9700		+
chr10	115648335	115648407	ICLIP_TIAL1.slop15.train.neg_2212		+
chr20	35579971	35580022	ICLIP_TIAL1.slop15.train.neg_23171		-
chr19	39872343	39872392	ICLIP_TIAL1.slop15.train.neg_19080		+
chr16	20841417	20841449	ICLIP_TIAL1.slop15.train.neg_12877		+
chr18	44566158	44566214	ICLIP_TIAL1.slop15.train.neg_17104		+
chr4	39741963	39742010	ICLIP_TIAL1.slop15.train.neg_29231		+
chr2	37100399	37100446	ICLIP_TIAL1.slop15.train.neg_21267		-
chr22	29195892	29195956	ICLIP_TIAL1.slop15.train.neg_26761		-
chr16	19034190	19034265	ICLIP_TIAL1.slop15.train.neg_12851		+
chr18	32918739	32918775	ICLIP_TIAL1.slop15.train.neg_17871		-
chr20	60962445	60962488	ICLIP_TIAL1.slop15.train.neg_22576		+
chr3	8558608	8558673	ICLIP_TIAL1.slop15.train.neg_28265		-
chrX	131556939	131556994	ICLIP_TIAL1.slop15.train.neg_40604		-
chr5	111224184	111224240	ICLIP_TIAL1.slop15.train.neg_31875		-
chr1	54256485	54256538	ICLIP_TIAL1.slop15.train.neg_1029		-
chr12	81730915	81730954	ICLIP_TIAL1.slop15.train.neg_6614		-
chr15	44442233	44442278	ICLIP_TIAL1.slop15.train.neg_11829		-
chr19	44063677	44063712	ICLIP_TIAL1.slop15.train.neg_20155		-
chr22	38467956	38468007	ICLIP_TIAL1.slop15.train.neg_26125		+
chrY	21095371	21095418	ICLIP_TIAL1.slop15.train.neg_41031		-
chr10	70532547	70532606	ICLIP_TIAL1.slop15.train.neg_1710		+
chr22	36917945	36917998	ICLIP_TIAL1.slop15.train.neg_26955		-
chr8	54904093	54904141	ICLIP_TIAL1.slop15.train.neg_36945		-
chr13	107201269	107201311	ICLIP_TIAL1.slop15.train.neg_8700		-
chr9	100919666	100919726	ICLIP_TIAL1.slop15.train.neg_38759		-
chr15	78835107	78835152	ICLIP_TIAL1.slop15.train.neg_11338		+
chr10	93584484	93584537	ICLIP_TIAL1.slop15.train.neg_1971		+
chr14	68276509	68276564	ICLIP_TIAL1.slop15.train.neg_10305		-
chr7	105282680	105282732	ICLIP_TIAL1.slop15.train.neg_35336		-
chr20	33042524	33042561	ICLIP_TIAL1.slop15.train.neg_22092		+
chr14	69615956	69616014	ICLIP_TIAL1.slop15.train.neg_10322		-
chr11	66624639	66624679	ICLIP_TIAL1.slop15.train.neg_3859		+
chr5	141313408	141313469	ICLIP_TIAL1.slop15.train.neg_31300		+
chr14	93556147	93556190	ICLIP_TIAL1.slop15.train.neg_10517		-
chr7	155138	155187	ICLIP_TIAL1.slop15.train.neg_33853		+
chr18	55282092	55282147	ICLIP_TIAL1.slop15.train.neg_18127		-
chr8	26486463	26486498	ICLIP_TIAL1.slop15.train.neg_35930		+
chr18	71804894	71804959	ICLIP_TIAL1.slop15.train.neg_18274		-
chrX	53153655	53153713	ICLIP_TIAL1.slop15.train.neg_39424		+
chr7	39678039	39678085	ICLIP_TIAL1.slop15.train.neg_34095		+
chr14	67845620	67845659	ICLIP_TIAL1.slop15.train.neg_9368		+
chr17	903924	903998	ICLIP_TIAL1.slop15.train.neg_14430		+
chr4	73928341	73928400	ICLIP_TIAL1.slop15.train.neg_30182		-
chr21	45525723	45525779	ICLIP_TIAL1.slop15.train.neg_24404		+
chr5	75011824	75011868	ICLIP_TIAL1.slop15.train.neg_31752		-
chr20	30359911	30359961	ICLIP_TIAL1.slop15.train.neg_22014		+
chr14	100012994	100013051	ICLIP_TIAL1.slop15.train.neg_10559		-
chr5	137867332	137867373	ICLIP_TIAL1.slop15.train.neg_31976		-
chr1	65018453	65018484	ICLIP_TIAL1.slop15.train.neg_361		+
chr2	55756828	55756880	ICLIP_TIAL1.slop15.train.neg_20680		+
chr18	65176162	65176208	ICLIP_TIAL1.slop15.train.neg_18217		-
chr18	8718240	8718285	ICLIP_TIAL1.slop15.train.neg_16560		+
chr11	120100727	120100775	ICLIP_TIAL1.slop15.train.neg_4156		+
chr18	55284059	55284105	ICLIP_TIAL1.slop15.train.neg_18130		-
chr6	149861194	149861254	ICLIP_TIAL1.slop15.train.neg_33791		-
chr22	21944623	21944660	ICLIP_TIAL1.slop15.train.neg_25675		+
chr7	107392026	107392070	ICLIP_TIAL1.slop15.train.neg_34562		+
chr12	120905279	120905331	ICLIP_TIAL1.slop15.train.neg_6819		-
chr13	24214750	24214790	ICLIP_TIAL1.slop15.train.neg_6971		+
chr22	17575600	17575654	ICLIP_TIAL1.slop15.train.neg_25509		+
chr10	35727201	35727237	ICLIP_TIAL1.slop15.train.neg_1580		+
chrX	53439339	53439396	ICLIP_TIAL1.slop15.train.neg_40236		-
chr1	108376687	108376718	ICLIP_TIAL1.slop15.train.neg_1154		-
chr17	40822108	40822156	ICLIP_TIAL1.slop15.train.neg_15954		-
chr12	49524141	49524191	ICLIP_TIAL1.slop15.train.neg_6406		-
chr3	9824252	9824289	ICLIP_TIAL1.slop15.train.neg_28282		-
chr19	47734884	47734936	ICLIP_TIAL1.slop15.train.neg_20226		-
chr10	74452572	74452610	ICLIP_TIAL1.slop15.train.neg_1787		+
chr10	27979209	27979262	ICLIP_TIAL1.slop15.train.neg_2507		-
chr21	44122364	44122402	ICLIP_TIAL1.slop15.train.neg_24242		+
chr5	22767879	22767921	ICLIP_TIAL1.slop15.train.neg_31516		-
chr17	6916049	6916118	ICLIP_TIAL1.slop15.train.neg_14527		+
chr9	2800153	2800192	ICLIP_TIAL1.slop15.train.neg_38297		-
chr22	47103951	47104003	ICLIP_TIAL1.slop15.train.neg_27375		-
chr13	41705340	41705383	ICLIP_TIAL1.slop15.train.neg_8263		-
chr12	42707685	42707727	ICLIP_TIAL1.slop15.train.neg_6322		-
chr22	50755003	50755044	ICLIP_TIAL1.slop15.train.neg_27426		-
chr21	39782745	39782810	ICLIP_TIAL1.slop15.train.neg_25120		-
chr16	69781459	69781493	ICLIP_TIAL1.slop15.train.neg_14214		-
chr12	51184013	51184071	ICLIP_TIAL1.slop15.train.neg_5487		+
chr3	133537554	133537608	ICLIP_TIAL1.slop15.train.neg_28134		+
chr14	20798802	20798863	ICLIP_TIAL1.slop15.train.neg_9801		-
chr15	42468625	42468673	ICLIP_TIAL1.slop15.train.neg_11769		-
chr6	159199116	159199166	ICLIP_TIAL1.slop15.train.neg_33825		-
chr20	10647390	10647423	ICLIP_TIAL1.slop15.train.neg_22865		-
chr14	93726706	93726747	ICLIP_TIAL1.slop15.train.neg_10521		-
chr3	49552179	49552223	ICLIP_TIAL1.slop15.train.neg_27783		+
chr9	116171195	116171235	ICLIP_TIAL1.slop15.train.neg_38845		-
chr17	42288224	42288278	ICLIP_TIAL1.slop15.train.neg_16017		-
chr20	3481080	3481137	ICLIP_TIAL1.slop15.train.neg_21764		+
chr16	15741389	15741433	ICLIP_TIAL1.slop15.train.neg_12824		+
chr19	50284427	50284490	ICLIP_TIAL1.slop15.train.neg_19278		+
chr20	42835911	42835961	ICLIP_TIAL1.slop15.train.neg_23251		-
chr13	31789746	31789804	ICLIP_TIAL1.slop15.train.neg_7102		+
chr9	69207201	69207242	ICLIP_TIAL1.slop15.train.neg_38564		-
chr2	42281596	42281649	ICLIP_TIAL1.slop15.train.neg_20597		+
chr11	47242200	47242242	ICLIP_TIAL1.slop15.train.neg_3602		+
chr7	74169126	74169169	ICLIP_TIAL1.slop15.train.neg_34289		+
chr1	27320201	27320233	ICLIP_TIAL1.slop15.train.neg_151		+
chr16	30262521	30262572	ICLIP_TIAL1.slop15.train.neg_13949		-
chr6	158323481	158323526	ICLIP_TIAL1.slop15.train.neg_33024		+
chr18	72920887	72920935	ICLIP_TIAL1.slop15.train.neg_18292		-
chr16	70257926	70257997	ICLIP_TIAL1.slop15.train.neg_14227		-
chr18	61081216	61081263	ICLIP_TIAL1.slop15.train.neg_18210		-
chr6	109584570	109584607	ICLIP_TIAL1.slop15.train.neg_32887		+
chr3	12877139	12877198	ICLIP_TIAL1.slop15.train.neg_28299		-
chr15	40917998	40918051	ICLIP_TIAL1.slop15.train.neg_10789		+
chr14	91747098	91747146	ICLIP_TIAL1.slop15.train.neg_10490		-
chr6	100014113	100014146	ICLIP_TIAL1.slop15.train.neg_33621		-
chr3	66520433	66520494	ICLIP_TIAL1.slop15.train.neg_28635		-
chr2	112989938	112989969	ICLIP_TIAL1.slop15.train.neg_21549		-
chr17	48448532	48448568	ICLIP_TIAL1.slop15.train.neg_16097		-
chr5	1614053	1614084	ICLIP_TIAL1.slop15.train.neg_31450		-
chr13	28750696	28750732	ICLIP_TIAL1.slop15.train.neg_7062		+
chr13	39918785	39918832	ICLIP_TIAL1.slop15.train.neg_8224		-
chr16	1837277	1837317	ICLIP_TIAL1.slop15.train.neg_12600		+
chr5	154254788	154254838	ICLIP_TIAL1.slop15.train.neg_31357		+
chr18	59495541	59495577	ICLIP_TIAL1.slop15.train.neg_18154		-
chr17	47484636	47484697	ICLIP_TIAL1.slop15.train.neg_16080		-
chrY	23745682	23745742	ICLIP_TIAL1.slop15.train.neg_41250		-
chr3	47643642	47643679	ICLIP_TIAL1.slop15.train.neg_28462		-
chr14	76117949	76117991	ICLIP_TIAL1.slop15.train.neg_10396		-
chrX	80033032	80033086	ICLIP_TIAL1.slop15.train.neg_40392		-
chr12	69314667	69314713	ICLIP_TIAL1.slop15.train.neg_6572		-
chr1	1690912	1690958	ICLIP_TIAL1.slop15.train.neg_722		-
chr12	45806666	45806712	ICLIP_TIAL1.slop15.train.neg_5415		+
chr19	10019490	10019547	ICLIP_TIAL1.slop15.train.neg_19729		-
chr8	30841813	30841860	ICLIP_TIAL1.slop15.train.neg_36841		-
chrX	153715804	153715843	ICLIP_TIAL1.slop15.train.neg_40732		-
chr1	36639697	36639747	ICLIP_TIAL1.slop15.train.neg_237		+
chr5	138697100	138697150	ICLIP_TIAL1.slop15.train.neg_31259		+
chr15	89030035	89030084	ICLIP_TIAL1.slop15.train.neg_12402		-
chr5	139712780	139712819	ICLIP_TIAL1.slop15.train.neg_31989		-
chr7	28585167	28585210	ICLIP_TIAL1.slop15.train.neg_34034		+
chr1	2081692	2081738	ICLIP_TIAL1.slop15.train.neg_17		+
chr6	17404482	17404526	ICLIP_TIAL1.slop15.train.neg_32252		+
chr19	11295755	11295786	ICLIP_TIAL1.slop15.train.neg_19785		-
chr14	102643865	102643920	ICLIP_TIAL1.slop15.train.neg_9709		+
chr12	32134712	32134762	ICLIP_TIAL1.slop15.train.neg_5381		+
chrX	20153612	20153663	ICLIP_TIAL1.slop15.train.neg_40067		-
chr16	30867620	30867663	ICLIP_TIAL1.slop15.train.neg_13980		-
chr17	53137473	53137510	ICLIP_TIAL1.slop15.train.neg_15141		+
chr18	12913103	12913150	ICLIP_TIAL1.slop15.train.neg_16701		+
chr16	18809805	18809844	ICLIP_TIAL1.slop15.train.neg_13809		-
chr4	83348072	83348113	ICLIP_TIAL1.slop15.train.neg_30232		-
chr10	94676177	94676229	ICLIP_TIAL1.slop15.train.neg_1994		+
chr12	56639141	56639182	ICLIP_TIAL1.slop15.train.neg_6489		-
chr9	6650475	6650511	ICLIP_TIAL1.slop15.train.neg_37483		+
chr14	24036319	24036357	ICLIP_TIAL1.slop15.train.neg_9902		-
chr7_gl000195_random	71602	71653	ICLIP_TIAL1.slop15.train.neg_35698		-
chr22	29667579	29667617	ICLIP_TIAL1.slop15.train.neg_25866		+
chr9	134326952	134327009	ICLIP_TIAL1.slop15.train.neg_38208		+
chr13	29858408	29858445	ICLIP_TIAL1.slop15.train.neg_7083		+
chr9	117006112	117006158	ICLIP_TIAL1.slop15.train.neg_38036		+
chr1	116956178	116956230	ICLIP_TIAL1.slop15.train.neg_1193		-
chr21	37722383	37722439	ICLIP_TIAL1.slop15.train.neg_24039		+
chr10	70091312	70091362	ICLIP_TIAL1.slop15.train.neg_1702		+
chr8	15417532	15417586	ICLIP_TIAL1.slop15.train.neg_35774		+
chr15	44631199	44631258	ICLIP_TIAL1.slop15.train.neg_10903		+
chr1	150669200	150669251	ICLIP_TIAL1.slop15.train.neg_1227		-
chr2	74586496	74586533	ICLIP_TIAL1.slop15.train.neg_21442		-
chr2	47935276	47935308	ICLIP_TIAL1.slop15.train.neg_20640		+
chr3	100055836	100055874	ICLIP_TIAL1.slop15.train.neg_27996		+
chr10	74891437	74891478	ICLIP_TIAL1.slop15.train.neg_2757		-
chr14	75276327	75276384	ICLIP_TIAL1.slop15.train.neg_9492		+
chr22	20832121	20832179	ICLIP_TIAL1.slop15.train.neg_26619		-
chr20	37663504	37663542	ICLIP_TIAL1.slop15.train.neg_22212		+
chr20	47657915	47657956	ICLIP_TIAL1.slop15.train.neg_23331		-
chr17	19750556	19750603	ICLIP_TIAL1.slop15.train.neg_15728		-
chr9	96210784	96210843	ICLIP_TIAL1.slop15.train.neg_38699		-
chr5	177022814	177022876	ICLIP_TIAL1.slop15.train.neg_31411		+
chr1	40207131	40207163	ICLIP_TIAL1.slop15.train.neg_262		+
chr22	40766023	40766067	ICLIP_TIAL1.slop15.train.neg_26195		+
chr14	69370090	69370147	ICLIP_TIAL1.slop15.train.neg_10311		-
chr5	180631542	180631613	ICLIP_TIAL1.slop15.train.neg_32111		-
chr12	93512362	93512426	ICLIP_TIAL1.slop15.train.neg_6647		-
chr19	42753471	42753521	ICLIP_TIAL1.slop15.train.neg_20151		-
chr11	11951632	11951663	ICLIP_TIAL1.slop15.train.neg_3340		+
chr9	35414685	35414734	ICLIP_TIAL1.slop15.train.neg_37608		+
chr13	32828603	32828653	ICLIP_TIAL1.slop15.train.neg_7142		+
chr21	30690167	30690214	ICLIP_TIAL1.slop15.train.neg_23800		+
chr13	61102652	61102718	ICLIP_TIAL1.slop15.train.neg_7507		+
chr13	76219459	76219511	ICLIP_TIAL1.slop15.train.neg_7563		+
chrY	2859921	2859970	ICLIP_TIAL1.slop15.train.neg_40881		-
chr22	44889615	44889671	ICLIP_TIAL1.slop15.train.neg_27308		-
chr14	67063733	67063784	ICLIP_TIAL1.slop15.train.neg_9355		+
chr10	60102012	60102061	ICLIP_TIAL1.slop15.train.neg_1656		+
chr20	39652881	39652922	ICLIP_TIAL1.slop15.train.neg_22213		+
chr6	3247082	3247115	ICLIP_TIAL1.slop15.train.neg_32147		+
chr3	49203593	49203639	ICLIP_TIAL1.slop15.train.neg_28521		-
chr22	30063467	30063540	ICLIP_TIAL1.slop15.train.neg_25882		+
chr9	75775560	75775614	ICLIP_TIAL1.slop15.train.neg_37744		+
chr8	9622255	9622295	ICLIP_TIAL1.slop15.train.neg_35760		+
chr12	52419905	52419970	ICLIP_TIAL1.slop15.train.neg_5502		+
chr4	2002565	2002596	ICLIP_TIAL1.slop15.train.neg_29874		-
chr15	65312483	65312533	ICLIP_TIAL1.slop15.train.neg_12100		-
chr19	8004552	8004595	ICLIP_TIAL1.slop15.train.neg_19686		-
chr13	42867225	42867263	ICLIP_TIAL1.slop15.train.neg_7285		+
chr16	2821935	2821977	ICLIP_TIAL1.slop15.train.neg_12655		+
chr2	232327267	232327299	ICLIP_TIAL1.slop15.train.neg_21710		-
chr15	60652467	60652511	ICLIP_TIAL1.slop15.train.neg_12025		-
chr7	19747835	19747875	ICLIP_TIAL1.slop15.train.neg_34848		-
chr16	4314734	4314803	ICLIP_TIAL1.slop15.train.neg_13688		-
chr9	37217177	37217235	ICLIP_TIAL1.slop15.train.neg_37658		+
chr13	96380750	96380797	ICLIP_TIAL1.slop15.train.neg_7657		+
chr17	55944737	55944807	ICLIP_TIAL1.slop15.train.neg_16143		-
chr6	24713066	24713103	ICLIP_TIAL1.slop15.train.neg_33166		-
chr14	76325815	76325867	ICLIP_TIAL1.slop15.train.neg_9511		+
chr20	30788838	30788896	ICLIP_TIAL1.slop15.train.neg_22990		-
chr14	21726154	21726193	ICLIP_TIAL1.slop15.train.neg_9826		-
chr17	38189090	38189136	ICLIP_TIAL1.slop15.train.neg_15886		-
chr19	58211594	58211638	ICLIP_TIAL1.slop15.train.neg_20372		-
chr22	28151948	28151993	ICLIP_TIAL1.slop15.train.neg_26712		-
chr17	57757146	57757208	ICLIP_TIAL1.slop15.train.neg_16185		-
chr10	98338737	98338797	ICLIP_TIAL1.slop15.train.neg_2947		-
chr5	31552711	31552761	ICLIP_TIAL1.slop15.train.neg_30668		+
chrX	68749559	68749594	ICLIP_TIAL1.slop15.train.neg_39507		+
chr14	103422690	103422744	ICLIP_TIAL1.slop15.train.neg_10589		-
chrX	117760322	117760377	ICLIP_TIAL1.slop15.train.neg_39768		+
chr13	45583071	45583120	ICLIP_TIAL1.slop15.train.neg_7305		+
chr3	57624102	57624154	ICLIP_TIAL1.slop15.train.neg_28605		-
chr14	72441259	72441291	ICLIP_TIAL1.slop15.train.neg_9425		+
chr11	66114481	66114526	ICLIP_TIAL1.slop15.train.neg_4719		-
chr22	32288769	32288816	ICLIP_TIAL1.slop15.train.neg_25978		+
chr13	76022060	76022129	ICLIP_TIAL1.slop15.train.neg_8553		-
chr15	55622946	55623000	ICLIP_TIAL1.slop15.train.neg_11016		+
chr2	15743051	15743092	ICLIP_TIAL1.slop15.train.neg_20463		+
chr5	139896036	139896068	ICLIP_TIAL1.slop15.train.neg_31274		+
chr12	46381785	46381826	ICLIP_TIAL1.slop15.train.neg_6350		-
chr6	149863607	149863662	ICLIP_TIAL1.slop15.train.neg_33792		-
chr6	31389715	31389769	ICLIP_TIAL1.slop15.train.neg_32392		+
chr11	123597554	123597588	ICLIP_TIAL1.slop15.train.neg_5073		-
chr21	38560354	38560407	ICLIP_TIAL1.slop15.train.neg_24110		+
chr18	29087312	29087351	ICLIP_TIAL1.slop15.train.neg_16896		+
chr18	2674757	2674802	ICLIP_TIAL1.slop15.train.neg_16471		+
chr21	16425814	16425861	ICLIP_TIAL1.slop15.train.neg_24687		-
chrY	21189074	21189121	ICLIP_TIAL1.slop15.train.neg_41179		-
chr13	32959527	32959571	ICLIP_TIAL1.slop15.train.neg_7154		+
chr13	21432599	21432648	ICLIP_TIAL1.slop15.train.neg_7957		-
chr17	29851551	29851624	ICLIP_TIAL1.slop15.train.neg_14792		+
chr19	12798036	12798088	ICLIP_TIAL1.slop15.train.neg_19828		-
chr4	48038793	48038839	ICLIP_TIAL1.slop15.train.neg_29267		+
chr5	52346328	52346361	ICLIP_TIAL1.slop15.train.neg_30783		+
chr16	30067909	30067962	ICLIP_TIAL1.slop15.train.neg_13002		+
chr18	48411905	48411945	ICLIP_TIAL1.slop15.train.neg_17161		+
chr17	29065955	29066000	ICLIP_TIAL1.slop15.train.neg_14770		+
chr8	95956811	95956858	ICLIP_TIAL1.slop15.train.neg_37157		-
chr12	117155817	117155874	ICLIP_TIAL1.slop15.train.neg_6772		-
chr9	72919827	72919871	ICLIP_TIAL1.slop15.train.neg_37734		+
chr14	71272928	71272986	ICLIP_TIAL1.slop15.train.neg_10344		-
chr4	115541193	115541234	ICLIP_TIAL1.slop15.train.neg_29597		+
chr9	4697444	4697481	ICLIP_TIAL1.slop15.train.neg_37467		+
chr9	5768348	5768404	ICLIP_TIAL1.slop15.train.neg_38306		-
chr9	115080102	115080150	ICLIP_TIAL1.slop15.train.neg_38833		-
chr14	23349757	23349797	ICLIP_TIAL1.slop15.train.neg_8838		+
chr3	51128460	51128507	ICLIP_TIAL1.slop15.train.neg_27804		+
chr15	36888902	36888953	ICLIP_TIAL1.slop15.train.neg_10704		+
chr15	43696827	43696870	ICLIP_TIAL1.slop15.train.neg_10877		+
chr12	21826248	21826306	ICLIP_TIAL1.slop15.train.neg_6244		-
chrX	134327221	134327267	ICLIP_TIAL1.slop15.train.neg_40643		-
chr22	33221415	33221471	ICLIP_TIAL1.slop15.train.neg_25999		+
chr19	58215665	58215727	ICLIP_TIAL1.slop15.train.neg_20374		-
chr8	59492423	59492455	ICLIP_TIAL1.slop15.train.neg_36241		+
chr19	10677427	10677458	ICLIP_TIAL1.slop15.train.neg_19758		-
chr14	29237681	29237734	ICLIP_TIAL1.slop15.train.neg_8931		+
chr14	60727635	60727674	ICLIP_TIAL1.slop15.train.neg_9273		+
chr22	38628912	38628969	ICLIP_TIAL1.slop15.train.neg_26996		-
chr20	25261419	25261468	ICLIP_TIAL1.slop15.train.neg_21976		+
chr22	20883113	20883158	ICLIP_TIAL1.slop15.train.neg_25604		+
chrX	57021961	57022018	ICLIP_TIAL1.slop15.train.neg_40269		-
chr7	89751201	89751240	ICLIP_TIAL1.slop15.train.neg_34355		+
chr13	48654771	48654805	ICLIP_TIAL1.slop15.train.neg_8363		-
chr4	25828003	25828036	ICLIP_TIAL1.slop15.train.neg_30014		-
chr16	67098654	67098694	ICLIP_TIAL1.slop15.train.neg_13272		+
chr17	65437043	65437088	ICLIP_TIAL1.slop15.train.neg_15265		+
chr10	7894652	7894701	ICLIP_TIAL1.slop15.train.neg_1406		+
chr7	38882388	38882441	ICLIP_TIAL1.slop15.train.neg_34993		-
chr15	43941837	43941890	ICLIP_TIAL1.slop15.train.neg_11816		-
chr5	64020922	64020986	ICLIP_TIAL1.slop15.train.neg_31692		-
chr6	165793841	165793885	ICLIP_TIAL1.slop15.train.neg_33831		-
chr8	74892009	74892050	ICLIP_TIAL1.slop15.train.neg_36306		+
chr10	93203006	93203038	ICLIP_TIAL1.slop15.train.neg_1962		+
chr16	84694313	84694357	ICLIP_TIAL1.slop15.train.neg_13465		+
chr18	48711045	48711089	ICLIP_TIAL1.slop15.train.neg_18066		-
chr18	9922026	9922083	ICLIP_TIAL1.slop15.train.neg_16615		+
chr19	18256140	18256177	ICLIP_TIAL1.slop15.train.neg_18791		+
chr15	41277486	41277541	ICLIP_TIAL1.slop15.train.neg_11756		-
chr12	56326878	56326916	ICLIP_TIAL1.slop15.train.neg_5560		+
chr3	39096490	39096563	ICLIP_TIAL1.slop15.train.neg_27661		+
chr16	56659949	56660003	ICLIP_TIAL1.slop15.train.neg_13183		+
chr18	55228376	55228417	ICLIP_TIAL1.slop15.train.neg_18110		-
chr1	169337069	169337125	ICLIP_TIAL1.slop15.train.neg_1276		-
chr19	45909521	45909573	ICLIP_TIAL1.slop15.train.neg_19162		+
chr4	30725480	30725520	ICLIP_TIAL1.slop15.train.neg_29188		+
chr19	41255424	41255479	ICLIP_TIAL1.slop15.train.neg_20144		-
chr19	35765428	35765466	ICLIP_TIAL1.slop15.train.neg_18966		+
chr12	69100387	69100456	ICLIP_TIAL1.slop15.train.neg_5745		+
chr6	35232935	35232995	ICLIP_TIAL1.slop15.train.neg_32489		+
chrX	67270591	67270664	ICLIP_TIAL1.slop15.train.neg_40286		-
chr22	19997462	19997508	ICLIP_TIAL1.slop15.train.neg_26598		-
chr19	38794091	38794140	ICLIP_TIAL1.slop15.train.neg_19050		+
chr4	2249394	2249454	ICLIP_TIAL1.slop15.train.neg_29884		-
chr9	116961811	116961864	ICLIP_TIAL1.slop15.train.neg_38033		+
chrX	154327775	154327834	ICLIP_TIAL1.slop15.train.neg_39962		+
chr18	53091819	53091878	ICLIP_TIAL1.slop15.train.neg_18089		-
chr18	66586796	66586856	ICLIP_TIAL1.slop15.train.neg_17359		+
chr13	29928900	29928959	ICLIP_TIAL1.slop15.train.neg_7085		+
chrX	80481777	80481821	ICLIP_TIAL1.slop15.train.neg_39604		+
chr22	40743233	40743272	ICLIP_TIAL1.slop15.train.neg_26190		+
chr3	3199302	3199336	ICLIP_TIAL1.slop15.train.neg_28261		-
chr7	16816999	16817062	ICLIP_TIAL1.slop15.train.neg_33971		+
chr14	35232096	35232135	ICLIP_TIAL1.slop15.train.neg_9989		-
chr17	35994388	35994455	ICLIP_TIAL1.slop15.train.neg_15840		-
chr9	116040534	116040596	ICLIP_TIAL1.slop15.train.neg_38023		+
chr21	34628332	34628384	ICLIP_TIAL1.slop15.train.neg_23884		+
chr17	16036453	16036521	ICLIP_TIAL1.slop15.train.neg_15683		-
chr7	110457819	110457864	ICLIP_TIAL1.slop15.train.neg_35359		-
chrX	119328343	119328398	ICLIP_TIAL1.slop15.train.neg_40553		-
chr4	452540	452584	ICLIP_TIAL1.slop15.train.neg_29829		-
chr13	107170021	107170056	ICLIP_TIAL1.slop15.train.neg_8695		-
chrX	48854080	48854126	ICLIP_TIAL1.slop15.train.neg_40195		-
chr14	62260597	62260663	ICLIP_TIAL1.slop15.train.neg_9306		+
chr6	30518784	30518852	ICLIP_TIAL1.slop15.train.neg_33246		-
chr6	109587869	109587930	ICLIP_TIAL1.slop15.train.neg_32888		+
chr9	33331248	33331300	ICLIP_TIAL1.slop15.train.neg_37573		+
chr17	30817866	30817909	ICLIP_TIAL1.slop15.train.neg_14817		+
chr8	120433078	120433125	ICLIP_TIAL1.slop15.train.neg_36501		+
chr4	68343956	68344002	ICLIP_TIAL1.slop15.train.neg_30153		-
chr7	128180351	128180407	ICLIP_TIAL1.slop15.train.neg_34619		+
chr21	30428190	30428238	ICLIP_TIAL1.slop15.train.neg_24867		-
chr22	30822177	30822217	ICLIP_TIAL1.slop15.train.neg_25917		+
chr6	159036490	159036541	ICLIP_TIAL1.slop15.train.neg_33030		+
chr16	4893530	4893580	ICLIP_TIAL1.slop15.train.neg_13704		-
chr17	27131737	27131790	ICLIP_TIAL1.slop15.train.neg_15775		-
chr9	34637063	34637103	ICLIP_TIAL1.slop15.train.neg_38485		-
chr22	18610557	18610615	ICLIP_TIAL1.slop15.train.neg_25542		+
chr12	57008314	57008365	ICLIP_TIAL1.slop15.train.neg_6506		-
chr15	92461541	92461598	ICLIP_TIAL1.slop15.train.neg_11537		+
chr16	2868089	2868128	ICLIP_TIAL1.slop15.train.neg_12656		+
chr21	35238084	35238142	ICLIP_TIAL1.slop15.train.neg_24007		+
chr10	67469233	67469301	ICLIP_TIAL1.slop15.train.neg_1696		+
chrX	51550374	51550416	ICLIP_TIAL1.slop15.train.neg_39413		+
chr3	113471205	113471245	ICLIP_TIAL1.slop15.train.neg_28045		+
chr21	46424119	46424194	ICLIP_TIAL1.slop15.train.neg_25409		-
chr16	53532712	53532783	ICLIP_TIAL1.slop15.train.neg_14071		-
chr13	29233930	29233965	ICLIP_TIAL1.slop15.train.neg_7070		+
chr8	122651405	122651440	ICLIP_TIAL1.slop15.train.neg_37302		-
chr10	99191293	99191357	ICLIP_TIAL1.slop15.train.neg_2048		+
chr20	35009398	35009455	ICLIP_TIAL1.slop15.train.neg_22146		+
chr18	43765247	43765312	ICLIP_TIAL1.slop15.train.neg_17071		+
chr2	172910348	172910398	ICLIP_TIAL1.slop15.train.neg_20996		+
chr8	124795365	124795417	ICLIP_TIAL1.slop15.train.neg_36536		+
chr13	70540827	70540901	ICLIP_TIAL1.slop15.train.neg_8497		-
chr12	27938390	27938433	ICLIP_TIAL1.slop15.train.neg_5364		+
chr4	2964642	2964688	ICLIP_TIAL1.slop15.train.neg_29908		-
chr10	104686561	104686603	ICLIP_TIAL1.slop15.train.neg_2142		+
chrX	63484134	63484184	ICLIP_TIAL1.slop15.train.neg_40271		-
chr7	26240970	26241001	ICLIP_TIAL1.slop15.train.neg_34903		-
chr17	65420831	65420875	ICLIP_TIAL1.slop15.train.neg_15263		+
chr20	62521223	62521267	ICLIP_TIAL1.slop15.train.neg_22651		+
chr8	103341833	103341879	ICLIP_TIAL1.slop15.train.neg_37219		-
chr2	75091527	75091573	ICLIP_TIAL1.slop15.train.neg_20783		+
chr8	37635808	37635866	ICLIP_TIAL1.slop15.train.neg_36052		+
chr3	127306559	127306596	ICLIP_TIAL1.slop15.train.neg_28794		-
chr19	2349384	2349436	ICLIP_TIAL1.slop15.train.neg_18428		+
chr22	39911209	39911261	ICLIP_TIAL1.slop15.train.neg_26164		+
chr21	46282673	46282716	ICLIP_TIAL1.slop15.train.neg_25385		-
chr16	2012724	2012781	ICLIP_TIAL1.slop15.train.neg_13607		-
chr17	27125363	27125402	ICLIP_TIAL1.slop15.train.neg_15773		-
chrX	10013490	10013542	ICLIP_TIAL1.slop15.train.neg_39109		+
chr19	21950269	21950341	ICLIP_TIAL1.slop15.train.neg_20003		-
chr6	33270739	33270790	ICLIP_TIAL1.slop15.train.neg_33319		-
chr13	41620615	41620659	ICLIP_TIAL1.slop15.train.neg_8259		-
chr2	20235223	20235278	ICLIP_TIAL1.slop15.train.neg_21175		-
chr22	19775210	19775250	ICLIP_TIAL1.slop15.train.neg_26581		-
chr7	108173478	108173515	ICLIP_TIAL1.slop15.train.neg_35357		-
chr20	62663080	62663137	ICLIP_TIAL1.slop15.train.neg_22669		+
chr7	47417307	47417360	ICLIP_TIAL1.slop15.train.neg_35065		-
chr16	30666738	30666784	ICLIP_TIAL1.slop15.train.neg_13022		+
chrY	21111050	21111098	ICLIP_TIAL1.slop15.train.neg_41060		-
chr8	101268556	101268608	ICLIP_TIAL1.slop15.train.neg_36446		+
chr10	31811606	31811654	ICLIP_TIAL1.slop15.train.neg_1565		+
chr6	108548742	108548788	ICLIP_TIAL1.slop15.train.neg_33648		-
chr2	74365303	74365360	ICLIP_TIAL1.slop15.train.neg_21436		-
chr21	34662969	34663007	ICLIP_TIAL1.slop15.train.neg_23899		+
chr20	33927998	33928048	ICLIP_TIAL1.slop15.train.neg_23119		-
chr1	118446853	118446905	ICLIP_TIAL1.slop15.train.neg_1201		-
chr19	18962606	18962663	ICLIP_TIAL1.slop15.train.neg_18829		+
chr8	101165025	101165076	ICLIP_TIAL1.slop15.train.neg_36438		+
chr10	124762013	124762044	ICLIP_TIAL1.slop15.train.neg_3167		-
chr9	86322664	86322702	ICLIP_TIAL1.slop15.train.neg_38626		-
chr19	11249345	11249379	ICLIP_TIAL1.slop15.train.neg_19776		-
chr14	99884090	99884142	ICLIP_TIAL1.slop15.train.neg_10552		-
chr21	38440191	38440226	ICLIP_TIAL1.slop15.train.neg_25105		-
chr16	31136323	31136376	ICLIP_TIAL1.slop15.train.neg_13062		+
chr20	5273122	5273163	ICLIP_TIAL1.slop15.train.neg_22803		-
chr22	45577192	45577258	ICLIP_TIAL1.slop15.train.neg_26342		+
chr11	57549630	57549676	ICLIP_TIAL1.slop15.train.neg_3635		+
chr2	32176321	32176378	ICLIP_TIAL1.slop15.train.neg_21253		-
chr5	68422579	68422630	ICLIP_TIAL1.slop15.train.neg_30881		+
chr21	40787564	40787628	ICLIP_TIAL1.slop15.train.neg_24171		+
chr18	20844987	20845048	ICLIP_TIAL1.slop15.train.neg_17733		-
chr19	51183443	51183490	ICLIP_TIAL1.slop15.train.neg_20274		-
chr5	60716932	60716982	ICLIP_TIAL1.slop15.train.neg_30827		+
chr20	25515578	25515615	ICLIP_TIAL1.slop15.train.neg_22978		-
chr11	75113257	75113314	ICLIP_TIAL1.slop15.train.neg_3959		+
chr9	12776184	12776217	ICLIP_TIAL1.slop15.train.neg_37498		+
chr17	73781075	73781128	ICLIP_TIAL1.slop15.train.neg_16293		-
chr18	24208509	24208554	ICLIP_TIAL1.slop15.train.neg_17811		-
chr18	12314015	12314049	ICLIP_TIAL1.slop15.train.neg_16655		+
chr6	161643725	161643774	ICLIP_TIAL1.slop15.train.neg_33829		-
chr3	49203335	49203398	ICLIP_TIAL1.slop15.train.neg_28520		-
chr2	74692444	74692494	ICLIP_TIAL1.slop15.train.neg_21447		-
chr18	55151310	55151365	ICLIP_TIAL1.slop15.train.neg_17234		+
chr20	54947904	54947948	ICLIP_TIAL1.slop15.train.neg_23443		-
chr10	13641206	13641264	ICLIP_TIAL1.slop15.train.neg_1437		+
chr9	73012471	73012544	ICLIP_TIAL1.slop15.train.neg_38575		-
chr11	77278076	77278113	ICLIP_TIAL1.slop15.train.neg_4846		-
chrX	48343094	48343148	ICLIP_TIAL1.slop15.train.neg_39369		+
chrX	47106495	47106534	ICLIP_TIAL1.slop15.train.neg_39355		+
chr5	78752334	78752385	ICLIP_TIAL1.slop15.train.neg_31775		-
chr14	74224379	74224439	ICLIP_TIAL1.slop15.train.neg_10353		-
chr11	34189424	34189472	ICLIP_TIAL1.slop15.train.neg_4471		-
chr7	102048301	102048336	ICLIP_TIAL1.slop15.train.neg_34517		+
chr4	154302155	154302199	ICLIP_TIAL1.slop15.train.neg_29757		+
chr20	60609208	60609250	ICLIP_TIAL1.slop15.train.neg_23518		-
chr2	98918413	98918457	ICLIP_TIAL1.slop15.train.neg_20839		+
chrX	96188628	96188671	ICLIP_TIAL1.slop15.train.neg_39634		+
chr14	41441427	41441473	ICLIP_TIAL1.slop15.train.neg_9043		+
chr13	37436077	37436109	ICLIP_TIAL1.slop15.train.neg_8187		-
chr2	86471430	86471475	ICLIP_TIAL1.slop15.train.neg_21474		-
chr10	81110396	81110452	ICLIP_TIAL1.slop15.train.neg_1870		+
chr21	34724164	34724199	ICLIP_TIAL1.slop15.train.neg_23922		+
chr16	75301702	75301734	ICLIP_TIAL1.slop15.train.neg_14299		-
chr4	105317752	105317801	ICLIP_TIAL1.slop15.train.neg_29552		+
chr15	67985730	67985763	ICLIP_TIAL1.slop15.train.neg_11171		+
chr13	111284599	111284640	ICLIP_TIAL1.slop15.train.neg_7815		+
chr12	27955741	27955778	ICLIP_TIAL1.slop15.train.neg_5367		+
chr14	93149228	93149282	ICLIP_TIAL1.slop15.train.neg_9609		+
chrX	2853539	2853570	ICLIP_TIAL1.slop15.train.neg_39965		-
chr14	61188259	61188301	ICLIP_TIAL1.slop15.train.neg_10226		-
chr4	54858812	54858866	ICLIP_TIAL1.slop15.train.neg_29288		+
chr8	95414410	95414453	ICLIP_TIAL1.slop15.train.neg_37140		-
chr8	54834639	54834677	ICLIP_TIAL1.slop15.train.neg_36199		+
chr14	23526013	23526064	ICLIP_TIAL1.slop15.train.neg_9883		-
chr12	58004312	58004345	ICLIP_TIAL1.slop15.train.neg_5648		+
chr6	37225923	37225979	ICLIP_TIAL1.slop15.train.neg_32547		+
chr17	16374172	16374215	ICLIP_TIAL1.slop15.train.neg_14628		+
chr13	115088619	115088663	ICLIP_TIAL1.slop15.train.neg_7918		+
chrX	102509770	102509816	ICLIP_TIAL1.slop15.train.neg_40443		-
chr20	49572255	49572305	ICLIP_TIAL1.slop15.train.neg_23400		-
chr6	111581639	111581693	ICLIP_TIAL1.slop15.train.neg_32897		+
chr13	101308965	101309009	ICLIP_TIAL1.slop15.train.neg_8671		-
chr22	26046735	26046775	ICLIP_TIAL1.slop15.train.neg_25790		+
chr9	21331476	21331535	ICLIP_TIAL1.slop15.train.neg_38391		-
chr7	100151588	100151649	ICLIP_TIAL1.slop15.train.neg_34478		+
chr17	41126181	41126236	ICLIP_TIAL1.slop15.train.neg_15973		-
chr16	29587096	29587144	ICLIP_TIAL1.slop15.train.neg_13933		-
chr13	45929932	45929964	ICLIP_TIAL1.slop15.train.neg_7325		+
chr15	66682660	66682709	ICLIP_TIAL1.slop15.train.neg_11125		+
chr14	58876073	58876125	ICLIP_TIAL1.slop15.train.neg_10209		-
chr8	48937157	48937199	ICLIP_TIAL1.slop15.train.neg_36188		+
chr6	34773477	34773527	ICLIP_TIAL1.slop15.train.neg_32479		+
chr4	140451773	140451815	ICLIP_TIAL1.slop15.train.neg_30482		-
chr12	48244872	48244917	ICLIP_TIAL1.slop15.train.neg_6368		-
chr9	96934557	96934597	ICLIP_TIAL1.slop15.train.neg_37865		+
chrX	133046370	133046418	ICLIP_TIAL1.slop15.train.neg_40619		-
chr13	99016830	99016866	ICLIP_TIAL1.slop15.train.neg_7706		+
chr6	116774305	116774361	ICLIP_TIAL1.slop15.train.neg_33686		-
chr7	65616749	65616784	ICLIP_TIAL1.slop15.train.neg_34209		+
chr17	2603539	2603571	ICLIP_TIAL1.slop15.train.neg_15521		-
chr14	103988267	103988317	ICLIP_TIAL1.slop15.train.neg_10600		-
chr1	183019848	183019899	ICLIP_TIAL1.slop15.train.neg_645		+
chr21	44270627	44270662	ICLIP_TIAL1.slop15.train.neg_25227		-
chr8	120217559	120217609	ICLIP_TIAL1.slop15.train.neg_36498		+
chr17	37886698	37886747	ICLIP_TIAL1.slop15.train.neg_15882		-
chr3	37048996	37049043	ICLIP_TIAL1.slop15.train.neg_27625		+
chr20	58789479	58789546	ICLIP_TIAL1.slop15.train.neg_22543		+
chr11	65593908	65593955	ICLIP_TIAL1.slop15.train.neg_4704		-
chr12	42498589	42498633	ICLIP_TIAL1.slop15.train.neg_6316		-
chr11	76091090	76091145	ICLIP_TIAL1.slop15.train.neg_4834		-
chrX	134487075	134487117	ICLIP_TIAL1.slop15.train.neg_39858		+
chr15	81266196	81266232	ICLIP_TIAL1.slop15.train.neg_12331		-
chr18	33729336	33729389	ICLIP_TIAL1.slop15.train.neg_16992		+
chr14	35056800	35056853	ICLIP_TIAL1.slop15.train.neg_9978		-
chr6	35344717	35344775	ICLIP_TIAL1.slop15.train.neg_32500		+
chr16	14950350	14950414	ICLIP_TIAL1.slop15.train.neg_12812		+
chr10	118673838	118673895	ICLIP_TIAL1.slop15.train.neg_3105		-
chr10	51068315	51068360	ICLIP_TIAL1.slop15.train.neg_2623		-
chr10	61429862	61429922	ICLIP_TIAL1.slop15.train.neg_2678		-
chr13	39623859	39623907	ICLIP_TIAL1.slop15.train.neg_7236		+
chr6	80900056	80900100	ICLIP_TIAL1.slop15.train.neg_32794		+
chr16	9035538	9035579	ICLIP_TIAL1.slop15.train.neg_13725		-
chr12	96258698	96258744	ICLIP_TIAL1.slop15.train.neg_5841		+
chr21	33977734	33977765	ICLIP_TIAL1.slop15.train.neg_24983		-
chr22	42042654	42042702	ICLIP_TIAL1.slop15.train.neg_26255		+
chr21	38081923	38081975	ICLIP_TIAL1.slop15.train.neg_24069		+
chr20	34634473	34634524	ICLIP_TIAL1.slop15.train.neg_23139		-
chrX	71457764	71457802	ICLIP_TIAL1.slop15.train.neg_39564		+
chr4	69178078	69178125	ICLIP_TIAL1.slop15.train.neg_30160		-
chr21	45434908	45434945	ICLIP_TIAL1.slop15.train.neg_24377		+
chr18	47903575	47903618	ICLIP_TIAL1.slop15.train.neg_17135		+
chr5	96107501	96107556	ICLIP_TIAL1.slop15.train.neg_31847		-
chr15	78747249	78747303	ICLIP_TIAL1.slop15.train.neg_11324		+
chr5	72416911	72416953	ICLIP_TIAL1.slop15.train.neg_30930		+
chr16	53527757	53527802	ICLIP_TIAL1.slop15.train.neg_14070		-
chr6	30031411	30031459	ICLIP_TIAL1.slop15.train.neg_32369		+
chr1	154152136	154152179	ICLIP_TIAL1.slop15.train.neg_1247		-
chr2	62435808	62435858	ICLIP_TIAL1.slop15.train.neg_20704		+
chr11	61090451	61090496	ICLIP_TIAL1.slop15.train.neg_4591		-
chr22	39064617	39064679	ICLIP_TIAL1.slop15.train.neg_27028		-
chr10	89298918	89298964	ICLIP_TIAL1.slop15.train.neg_1915		+
chr21	16346169	16346220	ICLIP_TIAL1.slop15.train.neg_24662		-
chr22	29147974	29148025	ICLIP_TIAL1.slop15.train.neg_25832		+
chr20	60878410	60878453	ICLIP_TIAL1.slop15.train.neg_22566		+
chr17	36918413	36918446	ICLIP_TIAL1.slop15.train.neg_14883		+
chr10	127417578	127417632	ICLIP_TIAL1.slop15.train.neg_2290		+
chr6	26199928	26199982	ICLIP_TIAL1.slop15.train.neg_32309		+
chr22	42193170	42193217	ICLIP_TIAL1.slop15.train.neg_26272		+
chr21	37441307	37441361	ICLIP_TIAL1.slop15.train.neg_25093		-
chr17	30802144	30802191	ICLIP_TIAL1.slop15.train.neg_14813		+
chr8	95750140	95750196	ICLIP_TIAL1.slop15.train.neg_36393		+
chr18	12422629	12422673	ICLIP_TIAL1.slop15.train.neg_16678		+
chr8	56664374	56664427	ICLIP_TIAL1.slop15.train.neg_36954		-
chr20	52842990	52843042	ICLIP_TIAL1.slop15.train.neg_22469		+
chr21	41968505	41968572	ICLIP_TIAL1.slop15.train.neg_25195		-
chrX	102631491	102631550	ICLIP_TIAL1.slop15.train.neg_39699		+
chr21	27111676	27111751	ICLIP_TIAL1.slop15.train.neg_23740		+
chr14	62191086	62191133	ICLIP_TIAL1.slop15.train.neg_9297		+
chr20	35562235	35562267	ICLIP_TIAL1.slop15.train.neg_23169		-
chr13	76342447	76342493	ICLIP_TIAL1.slop15.train.neg_7573		+
chr9	100030897	100030931	ICLIP_TIAL1.slop15.train.neg_37902		+
chr2	65457643	65457716	ICLIP_TIAL1.slop15.train.neg_20717		+
chr22	19025587	19025626	ICLIP_TIAL1.slop15.train.neg_26542		-
chr2	97267561	97267592	ICLIP_TIAL1.slop15.train.neg_21500		-
chr17	40721786	40721834	ICLIP_TIAL1.slop15.train.neg_14969		+
chr20	35738638	35738679	ICLIP_TIAL1.slop15.train.neg_23178		-
chr13	98608852	98608888	ICLIP_TIAL1.slop15.train.neg_7697		+
chr5	133315222	133315280	ICLIP_TIAL1.slop15.train.neg_31937		-
chr15	90784180	90784215	ICLIP_TIAL1.slop15.train.neg_11494		+
chr20	13752510	13752560	ICLIP_TIAL1.slop15.train.neg_22888		-
chr17	36631364	36631434	ICLIP_TIAL1.slop15.train.neg_14873		+
chr16	67114068	67114127	ICLIP_TIAL1.slop15.train.neg_13274		+
chr4	75176085	75176119	ICLIP_TIAL1.slop15.train.neg_29386		+
chr9	19244175	19244219	ICLIP_TIAL1.slop15.train.neg_37531		+
chr10	14754760	14754819	ICLIP_TIAL1.slop15.train.neg_2415		-
chr3	16331080	16331115	ICLIP_TIAL1.slop15.train.neg_27557		+
chr12	57583321	57583394	ICLIP_TIAL1.slop15.train.neg_5622		+
chr10	104286119	104286171	ICLIP_TIAL1.slop15.train.neg_2114		+
chr22	20796968	20796999	ICLIP_TIAL1.slop15.train.neg_26613		-
chr17	48165151	48165198	ICLIP_TIAL1.slop15.train.neg_15100		+
chr21	44514906	44514967	ICLIP_TIAL1.slop15.train.neg_25266		-
chr18	77809378	77809429	ICLIP_TIAL1.slop15.train.neg_17441		+
chr1	100136870	100136933	ICLIP_TIAL1.slop15.train.neg_455		+
chr13	50508032	50508079	ICLIP_TIAL1.slop15.train.neg_8409		-
chr16	69493205	69493239	ICLIP_TIAL1.slop15.train.neg_13366		+
chr13	70566215	70566252	ICLIP_TIAL1.slop15.train.neg_8499		-
chr22	50663417	50663464	ICLIP_TIAL1.slop15.train.neg_27394		-
chr4	175185557	175185595	ICLIP_TIAL1.slop15.train.neg_30551		-
chr12	22213645	22213696	ICLIP_TIAL1.slop15.train.neg_5325		+
chr4	53521637	53521680	ICLIP_TIAL1.slop15.train.neg_30098		-
chr19	39803058	39803100	ICLIP_TIAL1.slop15.train.neg_20084		-
chr14	75528160	75528199	ICLIP_TIAL1.slop15.train.neg_10379		-
chrX	70833391	70833428	ICLIP_TIAL1.slop15.train.neg_39552		+
chr11	110101338	110101389	ICLIP_TIAL1.slop15.train.neg_4994		-
chr12	95429093	95429144	ICLIP_TIAL1.slop15.train.neg_6656		-
chr10	70731309	70731366	ICLIP_TIAL1.slop15.train.neg_1722		+
chr11	16751551	16751623	ICLIP_TIAL1.slop15.train.neg_3372		+
chr10	22237570	22237629	ICLIP_TIAL1.slop15.train.neg_2464		-
chr3	72437900	72437960	ICLIP_TIAL1.slop15.train.neg_28651		-
chr11	47021527	47021591	ICLIP_TIAL1.slop15.train.neg_3597		+
chr14	35578043	35578082	ICLIP_TIAL1.slop15.train.neg_9999		-
chr10	90686386	90686429	ICLIP_TIAL1.slop15.train.neg_1932		+
chr10	31607238	31607286	ICLIP_TIAL1.slop15.train.neg_2526		-
chr19	14079236	14079276	ICLIP_TIAL1.slop15.train.neg_19858		-
chr13	28016117	28016158	ICLIP_TIAL1.slop15.train.neg_8069		-
chr21	42633182	42633242	ICLIP_TIAL1.slop15.train.neg_24205		+
chr18	43566928	43566959	ICLIP_TIAL1.slop15.train.neg_17956		-
chr6	6795368	6795428	ICLIP_TIAL1.slop15.train.neg_33099		-
chr11	33042277	33042337	ICLIP_TIAL1.slop15.train.neg_3484		+
chr8	53448017	53448068	ICLIP_TIAL1.slop15.train.neg_36930		-
chr10	124138715	124138757	ICLIP_TIAL1.slop15.train.neg_2256		+
chr5	43301666	43301721	ICLIP_TIAL1.slop15.train.neg_31611		-
chr7	127951320	127951378	ICLIP_TIAL1.slop15.train.neg_35408		-
chr22	31285305	31285351	ICLIP_TIAL1.slop15.train.neg_25927		+
chr16	70577034	70577076	ICLIP_TIAL1.slop15.train.neg_13384		+
chr17	20688194	20688231	ICLIP_TIAL1.slop15.train.neg_14690		+
chr8	58942025	58942063	ICLIP_TIAL1.slop15.train.neg_36222		+
chr2	111909723	111909773	ICLIP_TIAL1.slop15.train.neg_20884		+
chr18	47348626	47348686	ICLIP_TIAL1.slop15.train.neg_17130		+
chr8	23536427	23536473	ICLIP_TIAL1.slop15.train.neg_36779		-
chr13	40354665	40354713	ICLIP_TIAL1.slop15.train.neg_7244		+
chr17	43168596	43168637	ICLIP_TIAL1.slop15.train.neg_15021		+
chr19	11033878	11033953	ICLIP_TIAL1.slop15.train.neg_19770		-
chr9	117350826	117350862	ICLIP_TIAL1.slop15.train.neg_38037		+
chrY	21147847	21147887	ICLIP_TIAL1.slop15.train.neg_41120		-
chrX	119576863	119576900	ICLIP_TIAL1.slop15.train.neg_40559		-
chr7_gl000195_random	62995	63070	ICLIP_TIAL1.slop15.train.neg_35644		-
chr2	114693105	114693140	ICLIP_TIAL1.slop15.train.neg_20895		+
chr13	25478265	25478325	ICLIP_TIAL1.slop15.train.neg_8020		-
chr6	80378300	80378336	ICLIP_TIAL1.slop15.train.neg_32785		+
chr3	69077175	69077215	ICLIP_TIAL1.slop15.train.neg_28639		-
chr21	45539044	45539079	ICLIP_TIAL1.slop15.train.neg_24416		+
chr22	22283992	22284041	ICLIP_TIAL1.slop15.train.neg_26634		-
chr7	123229073	123229130	ICLIP_TIAL1.slop15.train.neg_35388		-
chr15	35542510	35542567	ICLIP_TIAL1.slop15.train.neg_11692		-
chr17	30671588	30671627	ICLIP_TIAL1.slop15.train.neg_15813		-
chr21	43236909	43236956	ICLIP_TIAL1.slop15.train.neg_25207		-
chr5	17249604	17249657	ICLIP_TIAL1.slop15.train.neg_30653		+
chr13	110416785	110416853	ICLIP_TIAL1.slop15.train.neg_8709		-
chr12	100668437	100668479	ICLIP_TIAL1.slop15.train.neg_5873		+
chr2	172571487	172571548	ICLIP_TIAL1.slop15.train.neg_20991		+
chr17	38280055	38280114	ICLIP_TIAL1.slop15.train.neg_14903		+
chrX	153698929	153698979	ICLIP_TIAL1.slop15.train.neg_39946		+
chr12	132608780	132608835	ICLIP_TIAL1.slop15.train.neg_6098		+
chr22	50908727	50908776	ICLIP_TIAL1.slop15.train.neg_27438		-
chr16	30087821	30087858	ICLIP_TIAL1.slop15.train.neg_13005		+
chr7	142961292	142961330	ICLIP_TIAL1.slop15.train.neg_34690		+
chr13	26969464	26969515	ICLIP_TIAL1.slop15.train.neg_7023		+
chr22	20832803	20832850	ICLIP_TIAL1.slop15.train.neg_26620		-
chr18	706061	706124	ICLIP_TIAL1.slop15.train.neg_17493		-
chr7	64508542	64508582	ICLIP_TIAL1.slop15.train.neg_34188		+
chrX	11139356	11139390	ICLIP_TIAL1.slop15.train.neg_39120		+
chr14	31675937	31675992	ICLIP_TIAL1.slop15.train.neg_9950		-
chr6	17832797	17832842	ICLIP_TIAL1.slop15.train.neg_33150		-
chr11	35748294	35748349	ICLIP_TIAL1.slop15.train.neg_3523		+
chr1	50966110	50966167	ICLIP_TIAL1.slop15.train.neg_1000		-
chr2	109254565	109254602	ICLIP_TIAL1.slop15.train.neg_20871		+
chr18	481007	481040	ICLIP_TIAL1.slop15.train.neg_17477		-
chrX	96001783	96001828	ICLIP_TIAL1.slop15.train.neg_39632		+
chr2	43622973	43623026	ICLIP_TIAL1.slop15.train.neg_21323		-
chr4	137315571	137315627	ICLIP_TIAL1.slop15.train.neg_30470		-
chr6	44224532	44224580	ICLIP_TIAL1.slop15.train.neg_33432		-
chr5	52962430	52962475	ICLIP_TIAL1.slop15.train.neg_30792		+
chr6	116981960	116981994	ICLIP_TIAL1.slop15.train.neg_33691		-
chr2	96583527	96583590	ICLIP_TIAL1.slop15.train.neg_21488		-
chr20	43956660	43956709	ICLIP_TIAL1.slop15.train.neg_23268		-
chr16	23659235	23659269	ICLIP_TIAL1.slop15.train.neg_12914		+
chr14	61181173	61181224	ICLIP_TIAL1.slop15.train.neg_10220		-
chr16	71317600	71317667	ICLIP_TIAL1.slop15.train.neg_14256		-
chr21	46198722	46198767	ICLIP_TIAL1.slop15.train.neg_25345		-
chr4	77972563	77972605	ICLIP_TIAL1.slop15.train.neg_30220		-
chr15	57118710	57118756	ICLIP_TIAL1.slop15.train.neg_11993		-
chr10	99384657	99384702	ICLIP_TIAL1.slop15.train.neg_2966		-
chr2	48105763	48105816	ICLIP_TIAL1.slop15.train.neg_21339		-
chr17	15687413	15687472	ICLIP_TIAL1.slop15.train.neg_14609		+
chr20	37049638	37049708	ICLIP_TIAL1.slop15.train.neg_23215		-
chr4	26338270	26338318	ICLIP_TIAL1.slop15.train.neg_29167		+
chr21	33963422	33963469	ICLIP_TIAL1.slop15.train.neg_24974		-
chr22	22674137	22674185	ICLIP_TIAL1.slop15.train.neg_25708		+
chr3	57561827	57561883	ICLIP_TIAL1.slop15.train.neg_28602		-
chr10	45496489	45496539	ICLIP_TIAL1.slop15.train.neg_1610		+
chr7	17947503	17947551	ICLIP_TIAL1.slop15.train.neg_34840		-
chr11	47646163	47646205	ICLIP_TIAL1.slop15.train.neg_4541		-
chr22	36168318	36168365	ICLIP_TIAL1.slop15.train.neg_26908		-
chr4	139940871	139940931	ICLIP_TIAL1.slop15.train.neg_29693		+
chr14	35873618	35873671	ICLIP_TIAL1.slop15.train.neg_10006		-
chr15	63436930	63436981	ICLIP_TIAL1.slop15.train.neg_12050		-
chr2	69974935	69974985	ICLIP_TIAL1.slop15.train.neg_20734		+
chr19	17383328	17383372	ICLIP_TIAL1.slop15.train.neg_18752		+
chr6	11183991	11184029	ICLIP_TIAL1.slop15.train.neg_33117		-
chr5	16764697	16764744	ICLIP_TIAL1.slop15.train.neg_31502		-
chr2	100078602	100078666	ICLIP_TIAL1.slop15.train.neg_21511		-
chr19	11279073	11279111	ICLIP_TIAL1.slop15.train.neg_19782		-
chr20	32429691	32429733	ICLIP_TIAL1.slop15.train.neg_22071		+
chr1	93558046	93558099	ICLIP_TIAL1.slop15.train.neg_429		+
chr22	41961856	41961926	ICLIP_TIAL1.slop15.train.neg_26242		+
chr5	82356235	82356283	ICLIP_TIAL1.slop15.train.neg_31805		-
chr6	33262746	33262784	ICLIP_TIAL1.slop15.train.neg_33318		-
chr1	228351802	228351841	ICLIP_TIAL1.slop15.train.neg_1310		-
chr13	37400320	37400383	ICLIP_TIAL1.slop15.train.neg_7191		+
chr16	67166524	67166569	ICLIP_TIAL1.slop15.train.neg_13279		+
chrX	135247859	135247910	ICLIP_TIAL1.slop15.train.neg_39866		+
chr16	27579001	27579062	ICLIP_TIAL1.slop15.train.neg_12939		+
chrX	54839062	54839116	ICLIP_TIAL1.slop15.train.neg_39438		+
chr13	98089078	98089137	ICLIP_TIAL1.slop15.train.neg_7686		+
chr20	62693979	62694020	ICLIP_TIAL1.slop15.train.neg_22672		+
chr7	93515267	93515310	ICLIP_TIAL1.slop15.train.neg_35243		-
chr20	57615436	57615478	ICLIP_TIAL1.slop15.train.neg_23497		-
chr4	14166448	14166505	ICLIP_TIAL1.slop15.train.neg_29105		+
chr9	86583558	86583611	ICLIP_TIAL1.slop15.train.neg_38637		-
chr20	49444385	49444425	ICLIP_TIAL1.slop15.train.neg_22434		+
chr21	16764700	16764750	ICLIP_TIAL1.slop15.train.neg_24703		-
chr16	81015573	81015631	ICLIP_TIAL1.slop15.train.neg_14332		-
chr8	74207783	74207821	ICLIP_TIAL1.slop15.train.neg_36298		+
chr4	140914893	140914954	ICLIP_TIAL1.slop15.train.neg_30485		-
chr11	61627104	61627152	ICLIP_TIAL1.slop15.train.neg_3692		+
chr1	101339116	101339166	ICLIP_TIAL1.slop15.train.neg_1153		-
chr21	44402119	44402173	ICLIP_TIAL1.slop15.train.neg_24279		+
chr20	4853979	4854038	ICLIP_TIAL1.slop15.train.neg_22775		-
chr8	35490945	35490992	ICLIP_TIAL1.slop15.train.neg_36024		+
chr21	47591204	47591250	ICLIP_TIAL1.slop15.train.neg_25440		-
chr16	4920995	4921055	ICLIP_TIAL1.slop15.train.neg_12736		+
chr8	124242625	124242672	ICLIP_TIAL1.slop15.train.neg_37306		-
chr3	113523253	113523294	ICLIP_TIAL1.slop15.train.neg_28049		+
chr14	58957439	58957489	ICLIP_TIAL1.slop15.train.neg_9255		+
chr22	39898515	39898553	ICLIP_TIAL1.slop15.train.neg_26156		+
chr18	55943200	55943253	ICLIP_TIAL1.slop15.train.neg_17247		+
chr8	30359897	30359959	ICLIP_TIAL1.slop15.train.neg_35991		+
chr18	42471009	42471048	ICLIP_TIAL1.slop15.train.neg_17051		+
chr14	53113449	53113503	ICLIP_TIAL1.slop15.train.neg_10154		-
chr13	111940696	111940736	ICLIP_TIAL1.slop15.train.neg_7827		+
chr1	35546314	35546351	ICLIP_TIAL1.slop15.train.neg_223		+
chr10	89109289	89109356	ICLIP_TIAL1.slop15.train.neg_1905		+
chr22	26019644	26019700	ICLIP_TIAL1.slop15.train.neg_25788		+
chr12	50846133	50846188	ICLIP_TIAL1.slop15.train.neg_5480		+
chr13	45962146	45962207	ICLIP_TIAL1.slop15.train.neg_7337		+
chr9	21335358	21335415	ICLIP_TIAL1.slop15.train.neg_38393		-
chr8	22993612	22993660	ICLIP_TIAL1.slop15.train.neg_36757		-
chr12	10865395	10865439	ICLIP_TIAL1.slop15.train.neg_6192		-
chr14	93781642	93781706	ICLIP_TIAL1.slop15.train.neg_10523		-
chr13	73641115	73641147	ICLIP_TIAL1.slop15.train.neg_7553		+
chr16	30369415	30369446	ICLIP_TIAL1.slop15.train.neg_13955		-
chr11	71145089	71145139	ICLIP_TIAL1.slop15.train.neg_4790		-
chr13	103439439	103439497	ICLIP_TIAL1.slop15.train.neg_8685		-
chr1	42219247	42219298	ICLIP_TIAL1.slop15.train.neg_952		-
chr9	69255646	69255686	ICLIP_TIAL1.slop15.train.neg_38570		-
chr9	75768370	75768408	ICLIP_TIAL1.slop15.train.neg_37741		+
chr21	47793599	47793635	ICLIP_TIAL1.slop15.train.neg_24565		+
chr4	120188846	120188895	ICLIP_TIAL1.slop15.train.neg_29617		+
chr13	92388829	92388883	ICLIP_TIAL1.slop15.train.neg_7618		+
chr9	111699331	111699366	ICLIP_TIAL1.slop15.train.neg_37997		+
chr13	34455833	34455898	ICLIP_TIAL1.slop15.train.neg_7169		+
chr7	2650859	2650897	ICLIP_TIAL1.slop15.train.neg_33879		+
chr11	33053895	33053937	ICLIP_TIAL1.slop15.train.neg_3486		+
chr8	105540894	105540949	ICLIP_TIAL1.slop15.train.neg_37229		-
chr5	95123297	95123357	ICLIP_TIAL1.slop15.train.neg_31072		+
chr17	27017083	27017122	ICLIP_TIAL1.slop15.train.neg_14737		+
chrX	148710356	148710406	ICLIP_TIAL1.slop15.train.neg_40694		-
chr13	50601391	50601444	ICLIP_TIAL1.slop15.train.neg_8412		-
chr18	658908	658971	ICLIP_TIAL1.slop15.train.neg_16435		+
chr1	15754281	15754354	ICLIP_TIAL1.slop15.train.neg_86		+
chr21	17206374	17206431	ICLIP_TIAL1.slop15.train.neg_23637		+
chr8	146207378	146207423	ICLIP_TIAL1.slop15.train.neg_37444		-
chr10	89572082	89572126	ICLIP_TIAL1.slop15.train.neg_2875		-
chr22	42459847	42459900	ICLIP_TIAL1.slop15.train.neg_27184		-
chr11	62458013	62458057	ICLIP_TIAL1.slop15.train.neg_4633		-
chr20	35626220	35626273	ICLIP_TIAL1.slop15.train.neg_23172		-
chr10	97390888	97390953	ICLIP_TIAL1.slop15.train.neg_2926		-
chr19	11751994	11752034	ICLIP_TIAL1.slop15.train.neg_18637		+
chr17	47439606	47439651	ICLIP_TIAL1.slop15.train.neg_15088		+
chr16	31050604	31050662	ICLIP_TIAL1.slop15.train.neg_13047		+
chr4	103809694	103809764	ICLIP_TIAL1.slop15.train.neg_29542		+
chr3	150472961	150472994	ICLIP_TIAL1.slop15.train.neg_28894		-
chr6	110537039	110537090	ICLIP_TIAL1.slop15.train.neg_32891		+
chr19	55789174	55789221	ICLIP_TIAL1.slop15.train.neg_20335		-
chr2	143684827	143684882	ICLIP_TIAL1.slop15.train.neg_20955		+
chr9	95080349	95080393	ICLIP_TIAL1.slop15.train.neg_38687		-
chr20	34084896	34084949	ICLIP_TIAL1.slop15.train.neg_22104		+
chr2	74755097	74755137	ICLIP_TIAL1.slop15.train.neg_21454		-
chr6	41101256	41101295	ICLIP_TIAL1.slop15.train.neg_32575		+
chr12	56582954	56583013	ICLIP_TIAL1.slop15.train.neg_6484		-
chrY	23746157	23746196	ICLIP_TIAL1.slop15.train.neg_41254		-
chr2	122500193	122500240	ICLIP_TIAL1.slop15.train.neg_20912		+
chr19	9523284	9523342	ICLIP_TIAL1.slop15.train.neg_19708		-
chr21	42584761	42584802	ICLIP_TIAL1.slop15.train.neg_24191		+
chr22	24142827	24142877	ICLIP_TIAL1.slop15.train.neg_25714		+
chrX	147018644	147018696	ICLIP_TIAL1.slop15.train.neg_39876		+
chr12	27936358	27936400	ICLIP_TIAL1.slop15.train.neg_5362		+
chr19	54962477	54962522	ICLIP_TIAL1.slop15.train.neg_19380		+
chr6	27860770	27860810	ICLIP_TIAL1.slop15.train.neg_33214		-
chrY	21065558	21065609	ICLIP_TIAL1.slop15.train.neg_40980		-
chr7	35064877	35064936	ICLIP_TIAL1.slop15.train.neg_34968		-
chr15	25354690	25354730	ICLIP_TIAL1.slop15.train.neg_10645		+
chr14	53182548	53182586	ICLIP_TIAL1.slop15.train.neg_9135		+
chrX	101940078	101940120	ICLIP_TIAL1.slop15.train.neg_39685		+
chr9	130286346	130286397	ICLIP_TIAL1.slop15.train.neg_38927		-
chr6	83973087	83973129	ICLIP_TIAL1.slop15.train.neg_33547		-
chr17	30784974	30785013	ICLIP_TIAL1.slop15.train.neg_14810		+
chr1	32693546	32693600	ICLIP_TIAL1.slop15.train.neg_208		+
chr5	86683805	86683856	ICLIP_TIAL1.slop15.train.neg_31038		+
chr3	9995953	9995998	ICLIP_TIAL1.slop15.train.neg_27504		+
chr7	2465094	2465146	ICLIP_TIAL1.slop15.train.neg_33871		+
chr11	40570345	40570402	ICLIP_TIAL1.slop15.train.neg_4489		-
chr13	45534100	45534145	ICLIP_TIAL1.slop15.train.neg_8306		-
chrY	2835304	2835352	ICLIP_TIAL1.slop15.train.neg_40741		-
chr8	20005031	20005073	ICLIP_TIAL1.slop15.train.neg_36743		-
chr16	85701431	85701488	ICLIP_TIAL1.slop15.train.neg_13494		+
chr20	47615928	47615969	ICLIP_TIAL1.slop15.train.neg_22371		+
chr14	95556615	95556667	ICLIP_TIAL1.slop15.train.neg_10527		-
chr3	9410982	9411031	ICLIP_TIAL1.slop15.train.neg_27479		+
chrY	2835448	2835508	ICLIP_TIAL1.slop15.train.neg_40743		-
chr3	107883362	107883412	ICLIP_TIAL1.slop15.train.neg_28690		-
chr4	79082091	79082133	ICLIP_TIAL1.slop15.train.neg_29415		+
chr8	104342099	104342138	ICLIP_TIAL1.slop15.train.neg_36467		+
chr11	5863690	5863735	ICLIP_TIAL1.slop15.train.neg_4274		-
chrX	133729930	133729984	ICLIP_TIAL1.slop15.train.neg_40627		-
chr2	26177193	26177237	ICLIP_TIAL1.slop15.train.neg_21211		-
chr21	41770338	41770385	ICLIP_TIAL1.slop15.train.neg_25187		-
chr9	131223179	131223211	ICLIP_TIAL1.slop15.train.neg_38146		+
chr4	521104	521147	ICLIP_TIAL1.slop15.train.neg_28976		+
chr6	116600454	116600497	ICLIP_TIAL1.slop15.train.neg_33684		-
chr15	67388489	67388561	ICLIP_TIAL1.slop15.train.neg_11152		+
chr18	12411254	12411305	ICLIP_TIAL1.slop15.train.neg_16670		+
chr11	497585	497629	ICLIP_TIAL1.slop15.train.neg_4220		-
chr5	137629206	137629252	ICLIP_TIAL1.slop15.train.neg_31974		-
chr1	63876120	63876167	ICLIP_TIAL1.slop15.train.neg_354		+
chr2	235895709	235895762	ICLIP_TIAL1.slop15.train.neg_21102		+
chr16	31138863	31138915	ICLIP_TIAL1.slop15.train.neg_13063		+
chr18	29084405	29084449	ICLIP_TIAL1.slop15.train.neg_16893		+
chr4	126358341	126358387	ICLIP_TIAL1.slop15.train.neg_29659		+
chr9	19378221	19378277	ICLIP_TIAL1.slop15.train.neg_38376		-
chr22	46323361	46323430	ICLIP_TIAL1.slop15.train.neg_27335		-
chr5	72367666	72367713	ICLIP_TIAL1.slop15.train.neg_30929		+
chr12	63329488	63329527	ICLIP_TIAL1.slop15.train.neg_5688		+
chr18	1327970	1328027	ICLIP_TIAL1.slop15.train.neg_17509		-
chr18	5290489	5290538	ICLIP_TIAL1.slop15.train.neg_17535		-
chr8	131322587	131322631	ICLIP_TIAL1.slop15.train.neg_37352		-
chr1	24178496	24178548	ICLIP_TIAL1.slop15.train.neg_849		-
chrX	151806825	151806875	ICLIP_TIAL1.slop15.train.neg_39900		+
chr17	57115594	57115644	ICLIP_TIAL1.slop15.train.neg_16176		-
chr22	20779579	20779624	ICLIP_TIAL1.slop15.train.neg_26602		-
chr13	21445990	21446051	ICLIP_TIAL1.slop15.train.neg_7959		-
chrX	19369707	19369773	ICLIP_TIAL1.slop15.train.neg_39199		+
chr13	31045634	31045684	ICLIP_TIAL1.slop15.train.neg_8118		-
chr22	42481967	42482008	ICLIP_TIAL1.slop15.train.neg_27192		-
chr10	95431549	95431620	ICLIP_TIAL1.slop15.train.neg_2907		-
chr9	33364795	33364840	ICLIP_TIAL1.slop15.train.neg_37576		+
chr22	24707435	24707472	ICLIP_TIAL1.slop15.train.neg_25740		+
chr13	30111293	30111341	ICLIP_TIAL1.slop15.train.neg_8092		-
chr13	73285219	73285272	ICLIP_TIAL1.slop15.train.neg_8515		-
chr4	77954377	77954431	ICLIP_TIAL1.slop15.train.neg_29402		+
chr14	95655655	95655697	ICLIP_TIAL1.slop15.train.neg_10533		-
chrY	21102541	21102612	ICLIP_TIAL1.slop15.train.neg_41043		-
chr16	69376481	69376544	ICLIP_TIAL1.slop15.train.neg_13361		+
chr9	125752414	125752449	ICLIP_TIAL1.slop15.train.neg_38066		+
chr17	35782223	35782281	ICLIP_TIAL1.slop15.train.neg_14862		+
chr5	75873203	75873249	ICLIP_TIAL1.slop15.train.neg_30965		+
chr2	9748148	9748181	ICLIP_TIAL1.slop15.train.neg_21141		-
chr8	11726238	11726278	ICLIP_TIAL1.slop15.train.neg_36699		-
chr12	121867668	121867723	ICLIP_TIAL1.slop15.train.neg_6028		+
chr11	69468810	69468859	ICLIP_TIAL1.slop15.train.neg_3910		+
chr4	183129040	183129075	ICLIP_TIAL1.slop15.train.neg_29810		+
chr16	56549354	56549385	ICLIP_TIAL1.slop15.train.neg_14103		-
chr5	32701532	32701599	ICLIP_TIAL1.slop15.train.neg_30682		+
chr19	9043063	9043112	ICLIP_TIAL1.slop15.train.neg_19707		-
chr3	126738333	126738382	ICLIP_TIAL1.slop15.train.neg_28102		+
chr3	93754065	93754113	ICLIP_TIAL1.slop15.train.neg_27970		+
chr17	25848298	25848339	ICLIP_TIAL1.slop15.train.neg_14712		+
chr20	44442411	44442443	ICLIP_TIAL1.slop15.train.neg_22326		+
chr16	2938835	2938888	ICLIP_TIAL1.slop15.train.neg_12662		+
chr11	105946247	105946299	ICLIP_TIAL1.slop15.train.neg_4078		+
chr4	47961996	47962069	ICLIP_TIAL1.slop15.train.neg_30075		-
chr6	117847998	117848046	ICLIP_TIAL1.slop15.train.neg_32912		+
chr10	91179258	91179316	ICLIP_TIAL1.slop15.train.neg_1949		+
chr16	21633675	21633732	ICLIP_TIAL1.slop15.train.neg_12888		+
chr22	50673466	50673510	ICLIP_TIAL1.slop15.train.neg_27398		-
chr5	54710369	54710410	ICLIP_TIAL1.slop15.train.neg_30811		+
chr11	117134492	117134558	ICLIP_TIAL1.slop15.train.neg_4123		+
chr14	20757945	20757976	ICLIP_TIAL1.slop15.train.neg_9794		-
chrX	152968745	152968809	ICLIP_TIAL1.slop15.train.neg_40701		-
chr17	41281096	41281154	ICLIP_TIAL1.slop15.train.neg_14999		+
chr15	85439199	85439241	ICLIP_TIAL1.slop15.train.neg_11419		+
chrX	56817638	56817697	ICLIP_TIAL1.slop15.train.neg_39483		+
chr4	88297753	88297790	ICLIP_TIAL1.slop15.train.neg_30286		-
chr19	53999459	53999501	ICLIP_TIAL1.slop15.train.neg_19342		+
chr16	56659584	56659628	ICLIP_TIAL1.slop15.train.neg_13182		+
chr16	89481001	89481035	ICLIP_TIAL1.slop15.train.neg_14413		-
chr9	95199229	95199295	ICLIP_TIAL1.slop15.train.neg_37829		+
chr6	122868354	122868412	ICLIP_TIAL1.slop15.train.neg_33718		-
chr18	28658393	28658458	ICLIP_TIAL1.slop15.train.neg_17839		-
chr9	71014822	71014877	ICLIP_TIAL1.slop15.train.neg_37691		+
chr10	135221390	135221423	ICLIP_TIAL1.slop15.train.neg_2318		+
chr16	28629812	28629851	ICLIP_TIAL1.slop15.train.neg_13920		-
chr1	116926369	116926421	ICLIP_TIAL1.slop15.train.neg_528		+
chr17	16245026	16245085	ICLIP_TIAL1.slop15.train.neg_14617		+
chr22	29148829	29148889	ICLIP_TIAL1.slop15.train.neg_25833		+
chr9	38623398	38623459	ICLIP_TIAL1.slop15.train.neg_37681		+
chr17	46129276	46129333	ICLIP_TIAL1.slop15.train.neg_15076		+
chr13	99940499	99940552	ICLIP_TIAL1.slop15.train.neg_7717		+
chr9	131451112	131451145	ICLIP_TIAL1.slop15.train.neg_38152		+
chr8	74860224	74860273	ICLIP_TIAL1.slop15.train.neg_37050		-
chr15	82008323	82008354	ICLIP_TIAL1.slop15.train.neg_11398		+
chr22	50847858	50847893	ICLIP_TIAL1.slop15.train.neg_26499		+
chr16	30093151	30093194	ICLIP_TIAL1.slop15.train.neg_13011		+
chr21	34115468	34115503	ICLIP_TIAL1.slop15.train.neg_25012		-
chr18	19194409	19194458	ICLIP_TIAL1.slop15.train.neg_16773		+
chr16	67877784	67877837	ICLIP_TIAL1.slop15.train.neg_13323		+
chr6	136710211	136710246	ICLIP_TIAL1.slop15.train.neg_33755		-
chr21	22848296	22848348	ICLIP_TIAL1.slop15.train.neg_23732		+
chr22	39712665	39712723	ICLIP_TIAL1.slop15.train.neg_27084		-
chr10	63758752	63758791	ICLIP_TIAL1.slop15.train.neg_1679		+
chr15	40677305	40677363	ICLIP_TIAL1.slop15.train.neg_10763		+
chr17	40691904	40691963	ICLIP_TIAL1.slop15.train.neg_14961		+
chr5	56525312	56525354	ICLIP_TIAL1.slop15.train.neg_30820		+
chr6	52994174	52994226	ICLIP_TIAL1.slop15.train.neg_33462		-
chr18	54380894	54380959	ICLIP_TIAL1.slop15.train.neg_17209		+
chr7	54822080	54822135	ICLIP_TIAL1.slop15.train.neg_35081		-
chr11	62001461	62001515	ICLIP_TIAL1.slop15.train.neg_4611		-
chr22	50251666	50251715	ICLIP_TIAL1.slop15.train.neg_26442		+
chr20	47900133	47900188	ICLIP_TIAL1.slop15.train.neg_22392		+
chr14	103798437	103798486	ICLIP_TIAL1.slop15.train.neg_10592		-
chr18	19202580	19202620	ICLIP_TIAL1.slop15.train.neg_16779		+
chr19	40862586	40862644	ICLIP_TIAL1.slop15.train.neg_19103		+
chrY	2854708	2854742	ICLIP_TIAL1.slop15.train.neg_40859		-
chr10	96368865	96368930	ICLIP_TIAL1.slop15.train.neg_2022		+
chr5	41914434	41914487	ICLIP_TIAL1.slop15.train.neg_30737		+
chr12	110874189	110874245	ICLIP_TIAL1.slop15.train.neg_6732		-
chr14	20787812	20787844	ICLIP_TIAL1.slop15.train.neg_9797		-
chr1	154147705	154147739	ICLIP_TIAL1.slop15.train.neg_1246		-
chr13	27825469	27825512	ICLIP_TIAL1.slop15.train.neg_7040		+
chr22	46464573	46464620	ICLIP_TIAL1.slop15.train.neg_26372		+
chr2	55757468	55757522	ICLIP_TIAL1.slop15.train.neg_20682		+
chr9	86565058	86565103	ICLIP_TIAL1.slop15.train.neg_38636		-
chr19	3546718	3546770	ICLIP_TIAL1.slop15.train.neg_19553		-
chr7	27139407	27139471	ICLIP_TIAL1.slop15.train.neg_34019		+
chr16	817998	818059	ICLIP_TIAL1.slop15.train.neg_12568		+
chr2	27261571	27261619	ICLIP_TIAL1.slop15.train.neg_20490		+
chr20	33531951	33532003	ICLIP_TIAL1.slop15.train.neg_23079		-
chr15	44916001	44916046	ICLIP_TIAL1.slop15.train.neg_11832		-
chr6	10703633	10703684	ICLIP_TIAL1.slop15.train.neg_32193		+
chr6	97345213	97345277	ICLIP_TIAL1.slop15.train.neg_33604		-
chr14	21967267	21967323	ICLIP_TIAL1.slop15.train.neg_9842		-
chr13	66888537	66888610	ICLIP_TIAL1.slop15.train.neg_7520		+
chr9	113013285	113013338	ICLIP_TIAL1.slop15.train.neg_38813		-
chr8	48719359	48719400	ICLIP_TIAL1.slop15.train.neg_36920		-
chr1	41636650	41636694	ICLIP_TIAL1.slop15.train.neg_950		-
chr5	43680518	43680571	ICLIP_TIAL1.slop15.train.neg_30762		+
chr15	91476203	91476240	ICLIP_TIAL1.slop15.train.neg_11532		+
chr8	41441516	41441584	ICLIP_TIAL1.slop15.train.neg_36121		+
chr4	168007192	168007237	ICLIP_TIAL1.slop15.train.neg_30530		-
chr12	117620133	117620169	ICLIP_TIAL1.slop15.train.neg_6778		-
chrX	85155156	85155228	ICLIP_TIAL1.slop15.train.neg_40414		-
chr15	52847659	52847698	ICLIP_TIAL1.slop15.train.neg_11927		-
chr2	26062852	26062906	ICLIP_TIAL1.slop15.train.neg_21210		-
chr6	146123128	146123180	ICLIP_TIAL1.slop15.train.neg_33786		-
chr18	46205651	46205695	ICLIP_TIAL1.slop15.train.neg_17118		+
chr16	10617264	10617299	ICLIP_TIAL1.slop15.train.neg_13731		-
chr5	89775733	89775784	ICLIP_TIAL1.slop15.train.neg_31046		+
chr22	38629175	38629214	ICLIP_TIAL1.slop15.train.neg_26998		-
chr17	57311184	57311244	ICLIP_TIAL1.slop15.train.neg_15174		+
chr4	54441372	54441410	ICLIP_TIAL1.slop15.train.neg_30107		-
chr16	70284919	70284974	ICLIP_TIAL1.slop15.train.neg_14230		-
chr13	31867159	31867204	ICLIP_TIAL1.slop15.train.neg_7110		+
chr5	70885733	70885782	ICLIP_TIAL1.slop15.train.neg_30910		+
chr13	26943348	26943386	ICLIP_TIAL1.slop15.train.neg_7017		+
chr19	30445801	30445860	ICLIP_TIAL1.slop15.train.neg_18903		+
chrY	21142399	21142467	ICLIP_TIAL1.slop15.train.neg_41112		-
chr2	1682935	1682985	ICLIP_TIAL1.slop15.train.neg_21116		-
chr19	14093843	14093897	ICLIP_TIAL1.slop15.train.neg_19861		-
chr13	73401110	73401151	ICLIP_TIAL1.slop15.train.neg_7537		+
chr19	577585	577639	ICLIP_TIAL1.slop15.train.neg_18350		+
chr20	50093069	50093123	ICLIP_TIAL1.slop15.train.neg_23406		-
chr15	80469396	80469438	ICLIP_TIAL1.slop15.train.neg_11377		+
chr19	13061131	13061182	ICLIP_TIAL1.slop15.train.neg_18660		+
chr20	19962465	19962511	ICLIP_TIAL1.slop15.train.neg_21952		+
chr5	150533175	150533221	ICLIP_TIAL1.slop15.train.neg_32045		-
chr20	34288829	34288890	ICLIP_TIAL1.slop15.train.neg_22124		+
chrX	119068009	119068058	ICLIP_TIAL1.slop15.train.neg_40550		-
chr22	41353994	41354043	ICLIP_TIAL1.slop15.train.neg_26205		+
chr20	57564938	57564986	ICLIP_TIAL1.slop15.train.neg_22537		+
chr11	64009606	64009639	ICLIP_TIAL1.slop15.train.neg_3768		+
chr11	107737919	107737950	ICLIP_TIAL1.slop15.train.neg_4973		-
chr4	79061306	79061348	ICLIP_TIAL1.slop15.train.neg_29414		+
chr9	134069322	134069366	ICLIP_TIAL1.slop15.train.neg_38984		-
chr2	20161624	20161672	ICLIP_TIAL1.slop15.train.neg_21169		-
chr11	93463393	93463448	ICLIP_TIAL1.slop15.train.neg_4922		-
chr19	46697903	46697948	ICLIP_TIAL1.slop15.train.neg_20204		-
chr2	202901880	202901930	ICLIP_TIAL1.slop15.train.neg_21056		+
chr14	21725550	21725613	ICLIP_TIAL1.slop15.train.neg_9825		-
chr7	79794845	79794898	ICLIP_TIAL1.slop15.train.neg_34340		+
chr14	32177922	32177962	ICLIP_TIAL1.slop15.train.neg_8957		+
chr1	63076408	63076460	ICLIP_TIAL1.slop15.train.neg_1055		-
chr12	120903959	120904001	ICLIP_TIAL1.slop15.train.neg_6817		-
chr21	22474253	22474310	ICLIP_TIAL1.slop15.train.neg_23717		+
chr14	73793456	73793513	ICLIP_TIAL1.slop15.train.neg_10350		-
chr8	145162216	145162263	ICLIP_TIAL1.slop15.train.neg_36635		+
chr18	48604291	48604357	ICLIP_TIAL1.slop15.train.neg_17177		+
chr10	134389776	134389822	ICLIP_TIAL1.slop15.train.neg_2313		+
chr5	140030437	140030472	ICLIP_TIAL1.slop15.train.neg_31277		+
chr9	21989312	21989355	ICLIP_TIAL1.slop15.train.neg_38399		-
chr1	25628286	25628336	ICLIP_TIAL1.slop15.train.neg_854		-
chr3	151165561	151165628	ICLIP_TIAL1.slop15.train.neg_28899		-
chr18	66537906	66537952	ICLIP_TIAL1.slop15.train.neg_17357		+
chr11	82808288	82808346	ICLIP_TIAL1.slop15.train.neg_3989		+
chr13	76010190	76010249	ICLIP_TIAL1.slop15.train.neg_8552		-
chr19	17439116	17439172	ICLIP_TIAL1.slop15.train.neg_19956		-
chr17	27803204	27803235	ICLIP_TIAL1.slop15.train.neg_14750		+
chr22	24132198	24132234	ICLIP_TIAL1.slop15.train.neg_25710		+
chr10	21288759	21288802	ICLIP_TIAL1.slop15.train.neg_2455		-
chr2	39048996	39049030	ICLIP_TIAL1.slop15.train.neg_21300		-
chr20	49351238	49351287	ICLIP_TIAL1.slop15.train.neg_22420		+
chr11	35641478	35641521	ICLIP_TIAL1.slop15.train.neg_3520		+
chrY	23746066	23746132	ICLIP_TIAL1.slop15.train.neg_41253		-
chr20	61530120	61530167	ICLIP_TIAL1.slop15.train.neg_23553		-
chr8	98705533	98705585	ICLIP_TIAL1.slop15.train.neg_36422		+
chr19	13885758	13885820	ICLIP_TIAL1.slop15.train.neg_18687		+
chr9	131038155	131038212	ICLIP_TIAL1.slop15.train.neg_38953		-
chr17	18238572	18238632	ICLIP_TIAL1.slop15.train.neg_15706		-
chr18	77688674	77688710	ICLIP_TIAL1.slop15.train.neg_18333		-
chr10	131740888	131740944	ICLIP_TIAL1.slop15.train.neg_3204		-
chr2	202900785	202900828	ICLIP_TIAL1.slop15.train.neg_21055		+
chr3	121533387	121533442	ICLIP_TIAL1.slop15.train.neg_28754		-
chr15	90774509	90774542	ICLIP_TIAL1.slop15.train.neg_12449		-
chr13	31192997	31193050	ICLIP_TIAL1.slop15.train.neg_7089		+
chr11	116743991	116744036	ICLIP_TIAL1.slop15.train.neg_5022		-
chr14	53198922	53198965	ICLIP_TIAL1.slop15.train.neg_9139		+
chr11	64071160	64071208	ICLIP_TIAL1.slop15.train.neg_3777		+
chr21	42548121	42548159	ICLIP_TIAL1.slop15.train.neg_24183		+
chr8	124805041	124805088	ICLIP_TIAL1.slop15.train.neg_36537		+
chr10	131728529	131728560	ICLIP_TIAL1.slop15.train.neg_3203		-
chrX	102840743	102840804	ICLIP_TIAL1.slop15.train.neg_39708		+
chr13	27828747	27828798	ICLIP_TIAL1.slop15.train.neg_7047		+
chr1	28128643	28128712	ICLIP_TIAL1.slop15.train.neg_158		+
chr6	151709235	151709291	ICLIP_TIAL1.slop15.train.neg_33808		-
chr11	2404800	2404868	ICLIP_TIAL1.slop15.train.neg_3261		+
chr17	62816208	62816261	ICLIP_TIAL1.slop15.train.neg_16242		-
chr19	48959195	48959263	ICLIP_TIAL1.slop15.train.neg_19221		+
chr14	104028145	104028196	ICLIP_TIAL1.slop15.train.neg_10605		-
chr22	29777952	29777988	ICLIP_TIAL1.slop15.train.neg_26771		-
chr19	38790786	38790840	ICLIP_TIAL1.slop15.train.neg_19047		+
chrX	51238365	51238435	ICLIP_TIAL1.slop15.train.neg_40228		-
chrX	19362344	19362386	ICLIP_TIAL1.slop15.train.neg_39198		+
chr20	62333081	62333115	ICLIP_TIAL1.slop15.train.neg_23581		-
chr18	32881044	32881080	ICLIP_TIAL1.slop15.train.neg_16962		+
chr1	64335816	64335850	ICLIP_TIAL1.slop15.train.neg_359		+
chr2	165604625	165604663	ICLIP_TIAL1.slop15.train.neg_21640		-
chr1	1157621	1157659	ICLIP_TIAL1.slop15.train.neg_701		-
chr8	67566065	67566121	ICLIP_TIAL1.slop15.train.neg_37005		-
chr8	100891040	100891108	ICLIP_TIAL1.slop15.train.neg_37175		-
chr16	70736771	70736818	ICLIP_TIAL1.slop15.train.neg_14252		-
chr17	64961405	64961466	ICLIP_TIAL1.slop15.train.neg_15258		+
chr7	77425751	77425799	ICLIP_TIAL1.slop15.train.neg_35181		-
chr4	1243493	1243541	ICLIP_TIAL1.slop15.train.neg_28988		+
chr10	104416328	104416379	ICLIP_TIAL1.slop15.train.neg_2126		+
chr14	58876941	58876997	ICLIP_TIAL1.slop15.train.neg_10210		-
chrX	10704409	10704450	ICLIP_TIAL1.slop15.train.neg_39991		-
chrX	69697094	69697166	ICLIP_TIAL1.slop15.train.neg_39522		+
chr19	52516419	52516462	ICLIP_TIAL1.slop15.train.neg_20284		-
chr19	45947996	45948057	ICLIP_TIAL1.slop15.train.neg_20176		-
chr6	27833173	27833219	ICLIP_TIAL1.slop15.train.neg_32343		+
chr19	41119704	41119750	ICLIP_TIAL1.slop15.train.neg_19114		+
chr11	46674603	46674678	ICLIP_TIAL1.slop15.train.neg_3592		+
chr4	1830607	1830668	ICLIP_TIAL1.slop15.train.neg_29866		-
chr19	40969613	40969663	ICLIP_TIAL1.slop15.train.neg_20133		-
chr17	2239053	2239084	ICLIP_TIAL1.slop15.train.neg_15511		-
chr3	38548404	38548441	ICLIP_TIAL1.slop15.train.neg_27654		+
chr6	7811999	7812057	ICLIP_TIAL1.slop15.train.neg_32180		+
chr17	45117958	45117998	ICLIP_TIAL1.slop15.train.neg_15057		+
chr16	2997062	2997096	ICLIP_TIAL1.slop15.train.neg_12674		+
chr22	46157195	46157243	ICLIP_TIAL1.slop15.train.neg_26362		+
chr9	37086433	37086466	ICLIP_TIAL1.slop15.train.neg_37650		+
chr18	23924867	23924913	ICLIP_TIAL1.slop15.train.neg_16891		+
chr19	908423	908492	ICLIP_TIAL1.slop15.train.neg_19464		-
chr4	26381776	26381814	ICLIP_TIAL1.slop15.train.neg_29171		+
chr18	34532520	34532569	ICLIP_TIAL1.slop15.train.neg_17016		+
chr12	72290184	72290241	ICLIP_TIAL1.slop15.train.neg_5791		+
chr14	102589009	102589072	ICLIP_TIAL1.slop15.train.neg_10582		-
chr6	170879444	170879487	ICLIP_TIAL1.slop15.train.neg_33055		+
chr9	19060212	19060263	ICLIP_TIAL1.slop15.train.neg_38367		-
chrX	53169347	53169402	ICLIP_TIAL1.slop15.train.neg_39428		+
chr6	49522719	49522767	ICLIP_TIAL1.slop15.train.neg_32688		+
chr9	80599326	80599399	ICLIP_TIAL1.slop15.train.neg_38618		-
chr12	57037627	57037697	ICLIP_TIAL1.slop15.train.neg_6510		-
chr12	122964394	122964439	ICLIP_TIAL1.slop15.train.neg_6849		-
chr9	130306161	130306196	ICLIP_TIAL1.slop15.train.neg_38929		-
chr6	159621598	159621652	ICLIP_TIAL1.slop15.train.neg_33032		+
chr18	43963731	43963770	ICLIP_TIAL1.slop15.train.neg_17088		+
chr20	48933936	48933983	ICLIP_TIAL1.slop15.train.neg_23385		-
chr5	75769356	75769395	ICLIP_TIAL1.slop15.train.neg_30964		+
chr22	39909497	39909534	ICLIP_TIAL1.slop15.train.neg_26163		+
chr19	38147962	38147998	ICLIP_TIAL1.slop15.train.neg_20071		-
chr22	39915764	39915797	ICLIP_TIAL1.slop15.train.neg_26166		+
chr22	39916471	39916512	ICLIP_TIAL1.slop15.train.neg_26171		+
chr14	96000635	96000691	ICLIP_TIAL1.slop15.train.neg_10541		-
chr5	121362965	121363002	ICLIP_TIAL1.slop15.train.neg_31159		+
chr5	68578704	68578757	ICLIP_TIAL1.slop15.train.neg_31711		-
chr5	36875894	36875933	ICLIP_TIAL1.slop15.train.neg_31571		-
chr17	17096904	17096947	ICLIP_TIAL1.slop15.train.neg_14633		+
chr5	6735098	6735144	ICLIP_TIAL1.slop15.train.neg_30609		+
chr22	29737822	29737870	ICLIP_TIAL1.slop15.train.neg_26764		-
chr16	67197400	67197432	ICLIP_TIAL1.slop15.train.neg_13281		+
chr17	40976101	40976140	ICLIP_TIAL1.slop15.train.neg_15967		-
chr19	52700847	52700900	ICLIP_TIAL1.slop15.train.neg_19324		+
chr18	51733089	51733121	ICLIP_TIAL1.slop15.train.neg_18078		-
chr16	50101790	50101835	ICLIP_TIAL1.slop15.train.neg_13116		+
chr14	102258558	102258596	ICLIP_TIAL1.slop15.train.neg_9691		+
chr14	55780454	55780502	ICLIP_TIAL1.slop15.train.neg_9193		+
chr19	37852858	37852895	ICLIP_TIAL1.slop15.train.neg_19038		+
chr7_gl000195_random	60888	60954	ICLIP_TIAL1.slop15.train.neg_35636		-
chr19	21478245	21478299	ICLIP_TIAL1.slop15.train.neg_20000		-
chr15	89834607	89834646	ICLIP_TIAL1.slop15.train.neg_11454		+
chr11	2400268	2400315	ICLIP_TIAL1.slop15.train.neg_3258		+
chr21	27513815	27513875	ICLIP_TIAL1.slop15.train.neg_24807		-
chr21	42586666	42586714	ICLIP_TIAL1.slop15.train.neg_24194		+
chr16	23413512	23413585	ICLIP_TIAL1.slop15.train.neg_13865		-
chr3	85589727	85589779	ICLIP_TIAL1.slop15.train.neg_27944		+
chr16	2637973	2638042	ICLIP_TIAL1.slop15.train.neg_12644		+
chr16	29817535	29817567	ICLIP_TIAL1.slop15.train.neg_12980		+
chr3	39449033	39449079	ICLIP_TIAL1.slop15.train.neg_27666		+
chr18	21160430	21160461	ICLIP_TIAL1.slop15.train.neg_17747		-
chr17	80483133	80483170	ICLIP_TIAL1.slop15.train.neg_15451		+
chr11	28091284	28091336	ICLIP_TIAL1.slop15.train.neg_4435		-
chr13	113802577	113802626	ICLIP_TIAL1.slop15.train.neg_7861		+
chr18	12669636	12669686	ICLIP_TIAL1.slop15.train.neg_17647		-
chr21	40611742	40611784	ICLIP_TIAL1.slop15.train.neg_25157		-
chr1	150209496	150209553	ICLIP_TIAL1.slop15.train.neg_566		+
chr18	19324858	19324900	ICLIP_TIAL1.slop15.train.neg_16787		+
chr21	36253743	36253782	ICLIP_TIAL1.slop15.train.neg_25062		-
chr21	19722287	19722319	ICLIP_TIAL1.slop15.train.neg_24749		-
chr13	33305852	33305890	ICLIP_TIAL1.slop15.train.neg_7161		+
chr13	98640442	98640505	ICLIP_TIAL1.slop15.train.neg_7699		+
chr13	99103416	99103453	ICLIP_TIAL1.slop15.train.neg_8646		-
chr10	104025438	104025489	ICLIP_TIAL1.slop15.train.neg_2101		+
chr7_gl000195_random	44031	44106	ICLIP_TIAL1.slop15.train.neg_35532		-
chr8	122652599	122652656	ICLIP_TIAL1.slop15.train.neg_37303		-
chr7	23345449	23345491	ICLIP_TIAL1.slop15.train.neg_34007		+
chr20	36370153	36370204	ICLIP_TIAL1.slop15.train.neg_22176		+
chrX	69630529	69630580	ICLIP_TIAL1.slop15.train.neg_39520		+
chr2	55572728	55572781	ICLIP_TIAL1.slop15.train.neg_21343		-
chr7	6186953	6187020	ICLIP_TIAL1.slop15.train.neg_33917		+
chr10	75290732	75290767	ICLIP_TIAL1.slop15.train.neg_2787		-
chr21	35144700	35144757	ICLIP_TIAL1.slop15.train.neg_23992		+
chr1	42662306	42662367	ICLIP_TIAL1.slop15.train.neg_954		-
chr21	33093116	33093173	ICLIP_TIAL1.slop15.train.neg_24930		-
chr6	32939688	32939738	ICLIP_TIAL1.slop15.train.neg_32436		+
chr1	171766079	171766110	ICLIP_TIAL1.slop15.train.neg_628		+
chr6	73992356	73992407	ICLIP_TIAL1.slop15.train.neg_32762		+
chr16	66927899	66927957	ICLIP_TIAL1.slop15.train.neg_13266		+
chr15	25222190	25222233	ICLIP_TIAL1.slop15.train.neg_10643		+
chr8	38177321	38177385	ICLIP_TIAL1.slop15.train.neg_36866		-
chr12	3021608	3021676	ICLIP_TIAL1.slop15.train.neg_5148		+
chr14	76069169	76069209	ICLIP_TIAL1.slop15.train.neg_9505		+
chr8	86122086	86122123	ICLIP_TIAL1.slop15.train.neg_36351		+
chr11	76084269	76084324	ICLIP_TIAL1.slop15.train.neg_4833		-
chr22	24808930	24808964	ICLIP_TIAL1.slop15.train.neg_25751		+
chr4	77902527	77902581	ICLIP_TIAL1.slop15.train.neg_29399		+
chr1	164844076	164844117	ICLIP_TIAL1.slop15.train.neg_619		+
chr6	33163884	33163924	ICLIP_TIAL1.slop15.train.neg_33308		-
chr22	19481721	19481787	ICLIP_TIAL1.slop15.train.neg_25555		+
chr12	50405564	50405638	ICLIP_TIAL1.slop15.train.neg_6419		-
chr5	16461177	16461229	ICLIP_TIAL1.slop15.train.neg_31494		-
chr7	75933429	75933464	ICLIP_TIAL1.slop15.train.neg_34314		+
chr13	52016260	52016306	ICLIP_TIAL1.slop15.train.neg_8436		-
chrY	2835391	2835425	ICLIP_TIAL1.slop15.train.neg_40742		-
chr17	10613271	10613317	ICLIP_TIAL1.slop15.train.neg_14581		+
chr7	12267883	12267942	ICLIP_TIAL1.slop15.train.neg_33957		+
chr22	18225287	18225345	ICLIP_TIAL1.slop15.train.neg_26526		-
chr6	36939042	36939105	ICLIP_TIAL1.slop15.train.neg_33372		-
chr3	52435152	52435197	ICLIP_TIAL1.slop15.train.neg_28555		-
chr1	93633386	93633445	ICLIP_TIAL1.slop15.train.neg_1135		-
chr8	123823390	123823442	ICLIP_TIAL1.slop15.train.neg_36510		+
chr22	44641672	44641735	ICLIP_TIAL1.slop15.train.neg_27298		-
chr9	139126546	139126599	ICLIP_TIAL1.slop15.train.neg_39035		-
chr17	17802591	17802627	ICLIP_TIAL1.slop15.train.neg_15691		-
chr16	2986004	2986037	ICLIP_TIAL1.slop15.train.neg_12671		+
chr12	112323620	112323656	ICLIP_TIAL1.slop15.train.neg_5983		+
chr12	19630215	19630273	ICLIP_TIAL1.slop15.train.neg_5299		+
chr21	41845631	41845697	ICLIP_TIAL1.slop15.train.neg_25191		-
chr10	33517871	33517916	ICLIP_TIAL1.slop15.train.neg_2551		-
chr10	64567927	64567972	ICLIP_TIAL1.slop15.train.neg_1687		+
chr20	54939189	54939228	ICLIP_TIAL1.slop15.train.neg_22475		+
chr21	39888548	39888609	ICLIP_TIAL1.slop15.train.neg_25127		-
chr17	59130397	59130443	ICLIP_TIAL1.slop15.train.neg_15204		+
chr20	32434769	32434800	ICLIP_TIAL1.slop15.train.neg_22073		+
chr16	2013702	2013740	ICLIP_TIAL1.slop15.train.neg_13608		-
chr15	62308639	62308683	ICLIP_TIAL1.slop15.train.neg_12044		-
chr18	60226828	60226884	ICLIP_TIAL1.slop15.train.neg_17313		+
chr15	101813022	101813055	ICLIP_TIAL1.slop15.train.neg_12491		-
chr22	40865653	40865695	ICLIP_TIAL1.slop15.train.neg_27092		-
chr20	37038242	37038281	ICLIP_TIAL1.slop15.train.neg_23212		-
chr20	32783470	32783503	ICLIP_TIAL1.slop15.train.neg_22080		+
chr3	80821051	80821098	ICLIP_TIAL1.slop15.train.neg_27936		+
chr19	52703931	52703973	ICLIP_TIAL1.slop15.train.neg_19326		+
chr9	37200509	37200550	ICLIP_TIAL1.slop15.train.neg_37657		+
chr8	124272606	124272645	ICLIP_TIAL1.slop15.train.neg_37308		-
chr17	17002432	17002483	ICLIP_TIAL1.slop15.train.neg_14631		+
chr10	70548579	70548623	ICLIP_TIAL1.slop15.train.neg_1711		+
chr5	44814935	44814969	ICLIP_TIAL1.slop15.train.neg_30768		+
chr14	97026642	97026687	ICLIP_TIAL1.slop15.train.neg_9669		+
chr15	40002366	40002423	ICLIP_TIAL1.slop15.train.neg_11708		-
chrX	16887404	16887462	ICLIP_TIAL1.slop15.train.neg_40039		-
chr20	61570350	61570403	ICLIP_TIAL1.slop15.train.neg_22603		+
chr20	32263567	32263615	ICLIP_TIAL1.slop15.train.neg_23021		-
chr14	57075973	57076011	ICLIP_TIAL1.slop15.train.neg_9220		+
chr1	54297951	54297989	ICLIP_TIAL1.slop15.train.neg_1032		-
chr2	27593689	27593762	ICLIP_TIAL1.slop15.train.neg_20505		+
chr4	89538138	89538183	ICLIP_TIAL1.slop15.train.neg_29501		+
chr10	100183334	100183376	ICLIP_TIAL1.slop15.train.neg_2970		-
chr9	115169204	115169241	ICLIP_TIAL1.slop15.train.neg_38011		+
chr2	38296051	38296091	ICLIP_TIAL1.slop15.train.neg_21286		-
chr11	31480617	31480670	ICLIP_TIAL1.slop15.train.neg_4441		-
chrX	50172147	50172206	ICLIP_TIAL1.slop15.train.neg_40222		-
chr7	102977013	102977086	ICLIP_TIAL1.slop15.train.neg_35314		-
chr21	35001649	35001681	ICLIP_TIAL1.slop15.train.neg_25041		-
chr15	83792249	83792290	ICLIP_TIAL1.slop15.train.neg_12366		-
chr17	33919193	33919258	ICLIP_TIAL1.slop15.train.neg_14835		+
chr10	33236220	33236276	ICLIP_TIAL1.slop15.train.neg_2547		-
chr18	59794332	59794376	ICLIP_TIAL1.slop15.train.neg_18174		-
chr7	65584789	65584834	ICLIP_TIAL1.slop15.train.neg_34207		+
chr12	891741	891792	ICLIP_TIAL1.slop15.train.neg_5117		+
chrY	2840085	2840125	ICLIP_TIAL1.slop15.train.neg_40772		-
chr10	126283489	126283523	ICLIP_TIAL1.slop15.train.neg_2285		+
chrY	23753676	23753714	ICLIP_TIAL1.slop15.train.neg_41297		-
chr7	38261870	38261906	ICLIP_TIAL1.slop15.train.neg_34088		+
chr13	30346933	30346982	ICLIP_TIAL1.slop15.train.neg_8098		-
chr2	37892842	37892901	ICLIP_TIAL1.slop15.train.neg_21284		-
chr14	75924277	75924332	ICLIP_TIAL1.slop15.train.neg_9503		+
chr15	80860316	80860361	ICLIP_TIAL1.slop15.train.neg_11384		+
chr10	105196349	105196400	ICLIP_TIAL1.slop15.train.neg_2152		+
chr12	4767686	4767732	ICLIP_TIAL1.slop15.train.neg_5165		+
chr12	31843310	31843360	ICLIP_TIAL1.slop15.train.neg_6298		-
chr20	58455031	58455076	ICLIP_TIAL1.slop15.train.neg_23499		-
chr10	47408220	47408279	ICLIP_TIAL1.slop15.train.neg_1619		+
chrX	50125565	50125602	ICLIP_TIAL1.slop15.train.neg_40220		-
chr3	89389740	89389779	ICLIP_TIAL1.slop15.train.neg_27963		+
chr10	51240344	51240383	ICLIP_TIAL1.slop15.train.neg_2629		-
chr18	34539693	34539761	ICLIP_TIAL1.slop15.train.neg_17017		+
chr11	63960228	63960271	ICLIP_TIAL1.slop15.train.neg_3752		+
chr21	46292259	46292291	ICLIP_TIAL1.slop15.train.neg_25394		-
chr14	81656031	81656079	ICLIP_TIAL1.slop15.train.neg_10456		-
chr19	1533025	1533071	ICLIP_TIAL1.slop15.train.neg_18400		+
chr18	47016821	47016857	ICLIP_TIAL1.slop15.train.neg_18061		-
chr19	19149208	19149260	ICLIP_TIAL1.slop15.train.neg_18835		+
chr6	136473848	136473897	ICLIP_TIAL1.slop15.train.neg_32952		+
chr12	124913279	124913329	ICLIP_TIAL1.slop15.train.neg_6894		-
chr21	47677156	47677219	ICLIP_TIAL1.slop15.train.neg_25474		-
chr13	41130236	41130296	ICLIP_TIAL1.slop15.train.neg_8235		-
chr22	33213913	33213957	ICLIP_TIAL1.slop15.train.neg_25995		+
chr18	21722171	21722230	ICLIP_TIAL1.slop15.train.neg_16861		+
chr6	26119286	26119339	ICLIP_TIAL1.slop15.train.neg_33172		-
chr5	147815314	147815368	ICLIP_TIAL1.slop15.train.neg_31323		+
chr16	57547091	57547147	ICLIP_TIAL1.slop15.train.neg_14104		-
chr15	69745794	69745831	ICLIP_TIAL1.slop15.train.neg_11192		+
chr20	3506935	3506986	ICLIP_TIAL1.slop15.train.neg_21767		+
chr16	23690297	23690345	ICLIP_TIAL1.slop15.train.neg_12927		+
chr1	197494980	197495035	ICLIP_TIAL1.slop15.train.neg_1294		-
chr19	10367696	10367733	ICLIP_TIAL1.slop15.train.neg_18572		+
chr16	56643382	56643416	ICLIP_TIAL1.slop15.train.neg_13180		+
chrX	18366815	18366866	ICLIP_TIAL1.slop15.train.neg_40048		-
chr10	114797756	114797800	ICLIP_TIAL1.slop15.train.neg_2203		+
chr2	74755788	74755860	ICLIP_TIAL1.slop15.train.neg_21455		-
chr8	74890996	74891046	ICLIP_TIAL1.slop15.train.neg_36304		+
chr2	242057494	242057539	ICLIP_TIAL1.slop15.train.neg_21714		-
chr19	3551432	3551500	ICLIP_TIAL1.slop15.train.neg_19555		-
chr4	124317979	124318023	ICLIP_TIAL1.slop15.train.neg_29646		+
chr19	47663319	47663359	ICLIP_TIAL1.slop15.train.neg_19202		+
chr13	113912206	113912246	ICLIP_TIAL1.slop15.train.neg_7864		+
chr6	3291928	3291993	ICLIP_TIAL1.slop15.train.neg_32150		+
chr16	21885434	21885474	ICLIP_TIAL1.slop15.train.neg_13849		-
chr4	56746182	56746226	ICLIP_TIAL1.slop15.train.neg_29311		+
chr15	73995938	73996000	ICLIP_TIAL1.slop15.train.neg_11239		+
chr14	36772538	36772595	ICLIP_TIAL1.slop15.train.neg_10014		-
chr10	93238356	93238419	ICLIP_TIAL1.slop15.train.neg_1966		+
chr12	102110439	102110478	ICLIP_TIAL1.slop15.train.neg_5890		+
chr8	23539522	23539589	ICLIP_TIAL1.slop15.train.neg_36782		-
chr1	145004070	145004126	ICLIP_TIAL1.slop15.train.neg_1207		-
chr10	120798415	120798486	ICLIP_TIAL1.slop15.train.neg_3127		-
chrY	21234829	21234862	ICLIP_TIAL1.slop15.train.neg_41241		-
chr21	45734075	45734108	ICLIP_TIAL1.slop15.train.neg_24442		+
chr10	17275024	17275064	ICLIP_TIAL1.slop15.train.neg_1454		+
chr10	6221298	6221339	ICLIP_TIAL1.slop15.train.neg_1392		+
chr9	21984092	21984149	ICLIP_TIAL1.slop15.train.neg_38398		-
chr7	893477	893535	ICLIP_TIAL1.slop15.train.neg_33857		+
chr18	77670280	77670323	ICLIP_TIAL1.slop15.train.neg_18329		-
chr9	90114326	90114375	ICLIP_TIAL1.slop15.train.neg_37800		+
chr10	111795027	111795060	ICLIP_TIAL1.slop15.train.neg_2166		+
chrX	73831495	73831550	ICLIP_TIAL1.slop15.train.neg_40355		-
chr8	27687227	27687276	ICLIP_TIAL1.slop15.train.neg_36814		-
chr7	30542990	30543029	ICLIP_TIAL1.slop15.train.neg_34934		-
chr11	35503870	35503925	ICLIP_TIAL1.slop15.train.neg_4486		-
chr21	45079822	45079876	ICLIP_TIAL1.slop15.train.neg_24303		+
chr14	76261040	76261092	ICLIP_TIAL1.slop15.train.neg_9510		+
chr22	40945141	40945185	ICLIP_TIAL1.slop15.train.neg_27096		-
chr12	118487653	118487711	ICLIP_TIAL1.slop15.train.neg_6781		-
chr21	44452594	44452641	ICLIP_TIAL1.slop15.train.neg_24300		+
chr2	131679580	131679633	ICLIP_TIAL1.slop15.train.neg_20926		+
chr10	13243059	13243110	ICLIP_TIAL1.slop15.train.neg_1435		+
chr22	41890251	41890292	ICLIP_TIAL1.slop15.train.neg_26231		+
chr19	2236675	2236710	ICLIP_TIAL1.slop15.train.neg_18419		+
chr5	131962368	131962422	ICLIP_TIAL1.slop15.train.neg_31200		+
chr6	125618143	125618182	ICLIP_TIAL1.slop15.train.neg_33721		-
chr6	32812134	32812180	ICLIP_TIAL1.slop15.train.neg_33306		-
chr13	45521065	45521115	ICLIP_TIAL1.slop15.train.neg_8304		-
chrX	18359191	18359249	ICLIP_TIAL1.slop15.train.neg_40046		-
chr1	165661255	165661313	ICLIP_TIAL1.slop15.train.neg_1273		-
chr7	112758214	112758245	ICLIP_TIAL1.slop15.train.neg_35378		-
chr11	9611750	9611800	ICLIP_TIAL1.slop15.train.neg_3321		+
chr3	113186042	113186101	ICLIP_TIAL1.slop15.train.neg_28714		-
chr12	16694079	16694134	ICLIP_TIAL1.slop15.train.neg_5288		+
chr10	5487730	5487787	ICLIP_TIAL1.slop15.train.neg_1365		+
chr18	45795313	45795366	ICLIP_TIAL1.slop15.train.neg_18022		-
chr20	44692881	44692949	ICLIP_TIAL1.slop15.train.neg_23281		-
chr22	50905292	50905329	ICLIP_TIAL1.slop15.train.neg_27434		-
chrX	134035532	134035568	ICLIP_TIAL1.slop15.train.neg_40638		-
chr20	25440439	25440481	ICLIP_TIAL1.slop15.train.neg_22972		-
chr1	15329404	15329448	ICLIP_TIAL1.slop15.train.neg_81		+
chr21	39800743	39800788	ICLIP_TIAL1.slop15.train.neg_25123		-
chr11	61548422	61548457	ICLIP_TIAL1.slop15.train.neg_4597		-
chr12	90018539	90018589	ICLIP_TIAL1.slop15.train.neg_6632		-
chr13	50585773	50585830	ICLIP_TIAL1.slop15.train.neg_7414		+
chr17	38979698	38979750	ICLIP_TIAL1.slop15.train.neg_14932		+
chr13	50252984	50253054	ICLIP_TIAL1.slop15.train.neg_8375		-
chr15	40865076	40865112	ICLIP_TIAL1.slop15.train.neg_10782		+
chr20	10628367	10628401	ICLIP_TIAL1.slop15.train.neg_22858		-
chr17	5392851	5392900	ICLIP_TIAL1.slop15.train.neg_14516		+
chr6	34800143	34800184	ICLIP_TIAL1.slop15.train.neg_32480		+
chr10	126340042	126340099	ICLIP_TIAL1.slop15.train.neg_3172		-
chr20	3912831	3912888	ICLIP_TIAL1.slop15.train.neg_22762		-
chr17	27077246	27077286	ICLIP_TIAL1.slop15.train.neg_14749		+
chrX	84507213	84507279	ICLIP_TIAL1.slop15.train.neg_39609		+
chr11	18429129	18429172	ICLIP_TIAL1.slop15.train.neg_3400		+
chr8	26170119	26170161	ICLIP_TIAL1.slop15.train.neg_35917		+
chr17	61912908	61912964	ICLIP_TIAL1.slop15.train.neg_16234		-
chr11	69477054	69477104	ICLIP_TIAL1.slop15.train.neg_4783		-
chr21	47591259	47591304	ICLIP_TIAL1.slop15.train.neg_25441		-
chr1	92809695	92809732	ICLIP_TIAL1.slop15.train.neg_424		+
chr14	32112220	32112254	ICLIP_TIAL1.slop15.train.neg_8955		+
chr3	159945767	159945810	ICLIP_TIAL1.slop15.train.neg_28209		+
chr13	103284260	103284303	ICLIP_TIAL1.slop15.train.neg_7768		+
chr18	33714600	33714667	ICLIP_TIAL1.slop15.train.neg_16987		+
chr5	131978605	131978647	ICLIP_TIAL1.slop15.train.neg_31202		+
chr11	3417375	3417421	ICLIP_TIAL1.slop15.train.neg_3266		+
chr6	17763387	17763421	ICLIP_TIAL1.slop15.train.neg_33146		-
chr2	1713966	1714007	ICLIP_TIAL1.slop15.train.neg_21117		-
chr3	64005439	64005472	ICLIP_TIAL1.slop15.train.neg_28627		-
chrX	39957691	39957737	ICLIP_TIAL1.slop15.train.neg_40116		-
chr17	7141498	7141558	ICLIP_TIAL1.slop15.train.neg_15611		-
chr3	49751869	49751913	ICLIP_TIAL1.slop15.train.neg_27788		+
chr21	39942841	39942916	ICLIP_TIAL1.slop15.train.neg_25130		-
chr14	55196903	55196955	ICLIP_TIAL1.slop15.train.neg_9160		+
chr20	22253306	22253351	ICLIP_TIAL1.slop15.train.neg_22940		-
chr9	140325859	140325917	ICLIP_TIAL1.slop15.train.neg_38277		+
chr7	98249886	98249947	ICLIP_TIAL1.slop15.train.neg_34432		+
chr20	49528656	49528687	ICLIP_TIAL1.slop15.train.neg_23391		-
chr16	11152026	11152082	ICLIP_TIAL1.slop15.train.neg_12775		+
chr17	33336606	33336677	ICLIP_TIAL1.slop15.train.neg_14830		+
chrY	21121294	21121353	ICLIP_TIAL1.slop15.train.neg_41073		-
chr15	75087648	75087695	ICLIP_TIAL1.slop15.train.neg_11269		+
chrX	118925219	118925267	ICLIP_TIAL1.slop15.train.neg_40545		-
chr15	42504576	42504609	ICLIP_TIAL1.slop15.train.neg_11774		-
chr8	120203617	120203650	ICLIP_TIAL1.slop15.train.neg_36494		+
chr10	67398989	67399040	ICLIP_TIAL1.slop15.train.neg_1695		+
chrX	15416847	15416890	ICLIP_TIAL1.slop15.train.neg_40011		-
chr13	72108160	72108203	ICLIP_TIAL1.slop15.train.neg_8505		-
chr22	50759208	50759257	ICLIP_TIAL1.slop15.train.neg_27427		-
chr20	49543893	49543964	ICLIP_TIAL1.slop15.train.neg_23395		-
chrY	2868111	2868168	ICLIP_TIAL1.slop15.train.neg_40930		-
chr20	44568080	44568130	ICLIP_TIAL1.slop15.train.neg_22347		+
chr7	65848604	65848667	ICLIP_TIAL1.slop15.train.neg_35112		-
chr19	10988313	10988347	ICLIP_TIAL1.slop15.train.neg_18605		+
chr1	24977070	24977113	ICLIP_TIAL1.slop15.train.neg_125		+
chr6	76423138	76423179	ICLIP_TIAL1.slop15.train.neg_32776		+
chrX	80463519	80463573	ICLIP_TIAL1.slop15.train.neg_39602		+
chr15	80369472	80369537	ICLIP_TIAL1.slop15.train.neg_11366		+
chr19	51302641	51302694	ICLIP_TIAL1.slop15.train.neg_20280		-
chr4	100805381	100805419	ICLIP_TIAL1.slop15.train.neg_30322		-
chr19	36036780	36036820	ICLIP_TIAL1.slop15.train.neg_18969		+
chr15	85488811	85488877	ICLIP_TIAL1.slop15.train.neg_11421		+
chr7	116188983	116189018	ICLIP_TIAL1.slop15.train.neg_34585		+
chr21	30399538	30399584	ICLIP_TIAL1.slop15.train.neg_23769		+
chr6	119137763	119137818	ICLIP_TIAL1.slop15.train.neg_33698		-
chr10	74262982	74263045	ICLIP_TIAL1.slop15.train.neg_2749		-
chr10	76595692	76595762	ICLIP_TIAL1.slop15.train.neg_1830		+
chr16	69166107	69166160	ICLIP_TIAL1.slop15.train.neg_14204		-
chr19	2005483	2005533	ICLIP_TIAL1.slop15.train.neg_19512		-
chr14	28882454	28882499	ICLIP_TIAL1.slop15.train.neg_8922		+
chr1	47131703	47131756	ICLIP_TIAL1.slop15.train.neg_993		-
chr16	58192549	58192603	ICLIP_TIAL1.slop15.train.neg_14124		-
chr17	8172322	8172376	ICLIP_TIAL1.slop15.train.neg_14567		+
chr12	115117303	115117348	ICLIP_TIAL1.slop15.train.neg_6767		-
chr8	59480962	59481000	ICLIP_TIAL1.slop15.train.neg_36236		+
chr20	56924906	56924960	ICLIP_TIAL1.slop15.train.neg_22503		+
chr9	36277048	36277100	ICLIP_TIAL1.slop15.train.neg_37641		+
chr3	98222553	98222594	ICLIP_TIAL1.slop15.train.neg_28668		-
chr22	42335166	42335216	ICLIP_TIAL1.slop15.train.neg_27172		-
chr8	37597260	37597319	ICLIP_TIAL1.slop15.train.neg_36035		+
chr21	45737068	45737119	ICLIP_TIAL1.slop15.train.neg_24446		+
chr17	80438330	80438389	ICLIP_TIAL1.slop15.train.neg_15449		+
chr18	77853443	77853514	ICLIP_TIAL1.slop15.train.neg_17451		+
chr9	33441738	33441795	ICLIP_TIAL1.slop15.train.neg_38448		-
chr15	75644302	75644338	ICLIP_TIAL1.slop15.train.neg_11282		+
chr12	58096494	58096552	ICLIP_TIAL1.slop15.train.neg_5659		+
chr5	27474071	27474110	ICLIP_TIAL1.slop15.train.neg_30661		+
chrX	70147188	70147261	ICLIP_TIAL1.slop15.train.neg_40301		-
chr20	6019511	6019550	ICLIP_TIAL1.slop15.train.neg_21832		+
chr7	105083823	105083896	ICLIP_TIAL1.slop15.train.neg_35332		-
chrX	153276818	153276876	ICLIP_TIAL1.slop15.train.neg_40721		-
chr17	27046818	27046860	ICLIP_TIAL1.slop15.train.neg_14740		+
chr16	67762083	67762142	ICLIP_TIAL1.slop15.train.neg_14175		-
chr14	94504359	94504416	ICLIP_TIAL1.slop15.train.neg_9622		+
chr5	81598019	81598057	ICLIP_TIAL1.slop15.train.neg_31025		+
chr11	62405103	62405164	ICLIP_TIAL1.slop15.train.neg_4626		-
chr7	127235495	127235545	ICLIP_TIAL1.slop15.train.neg_34614		+
chr16	67768961	67769019	ICLIP_TIAL1.slop15.train.neg_14176		-
chr21	38081156	38081212	ICLIP_TIAL1.slop15.train.neg_24068		+
chr5	125916091	125916143	ICLIP_TIAL1.slop15.train.neg_31911		-
chr6	99743238	99743271	ICLIP_TIAL1.slop15.train.neg_33608		-
chrX	100878629	100878666	ICLIP_TIAL1.slop15.train.neg_39675		+
chr18	74729181	74729249	ICLIP_TIAL1.slop15.train.neg_18316		-
chr20	44564486	44564533	ICLIP_TIAL1.slop15.train.neg_22344		+
chr18	12708745	12708796	ICLIP_TIAL1.slop15.train.neg_16696		+
chr10	98091823	98091875	ICLIP_TIAL1.slop15.train.neg_2036		+
chr4	48768179	48768250	ICLIP_TIAL1.slop15.train.neg_30082		-
chr7	99100187	99100243	ICLIP_TIAL1.slop15.train.neg_34446		+
chr7	134578640	134578694	ICLIP_TIAL1.slop15.train.neg_34664		+
chr13	20437077	20437131	ICLIP_TIAL1.slop15.train.neg_7940		-
chr18	46701205	46701255	ICLIP_TIAL1.slop15.train.neg_18044		-
chr17	46169213	46169273	ICLIP_TIAL1.slop15.train.neg_16070		-
chr6	74179723	74179762	ICLIP_TIAL1.slop15.train.neg_32765		+
chr18	6894944	6894999	ICLIP_TIAL1.slop15.train.neg_16540		+
chr2	109343671	109343725	ICLIP_TIAL1.slop15.train.neg_20874		+
chr18	23923993	23924047	ICLIP_TIAL1.slop15.train.neg_16890		+
chr20	36688910	36688959	ICLIP_TIAL1.slop15.train.neg_22188		+
chr1	6654810	6654866	ICLIP_TIAL1.slop15.train.neg_759		-
chr22	38422794	38422842	ICLIP_TIAL1.slop15.train.neg_26116		+
chr21	44143342	44143379	ICLIP_TIAL1.slop15.train.neg_24247		+
chr22	45942491	45942549	ICLIP_TIAL1.slop15.train.neg_26356		+
chr20	30363038	30363087	ICLIP_TIAL1.slop15.train.neg_22016		+
chr21	16757399	16757444	ICLIP_TIAL1.slop15.train.neg_24697		-
chr9	36385021	36385081	ICLIP_TIAL1.slop15.train.neg_38539		-
chr7	130575579	130575624	ICLIP_TIAL1.slop15.train.neg_35426		-
chr17	1435750	1435790	ICLIP_TIAL1.slop15.train.neg_15486		-
chrY	2850207	2850271	ICLIP_TIAL1.slop15.train.neg_40836		-
chr5	10391197	10391237	ICLIP_TIAL1.slop15.train.neg_30626		+
chr16	847377	847410	ICLIP_TIAL1.slop15.train.neg_12574		+
chr20	5585585	5585630	ICLIP_TIAL1.slop15.train.neg_22813		-
chr2	29140601	29140650	ICLIP_TIAL1.slop15.train.neg_20524		+
chr13	50712778	50712812	ICLIP_TIAL1.slop15.train.neg_7420		+
chr16	57856136	57856178	ICLIP_TIAL1.slop15.train.neg_14115		-
chr19	49462478	49462550	ICLIP_TIAL1.slop15.train.neg_19235		+
chr5	134077551	134077598	ICLIP_TIAL1.slop15.train.neg_31223		+
chrX	153662560	153662605	ICLIP_TIAL1.slop15.train.neg_39935		+
chr19	41248965	41249004	ICLIP_TIAL1.slop15.train.neg_20137		-
chr10	70964071	70964104	ICLIP_TIAL1.slop15.train.neg_1741		+
chr12	53611571	53611629	ICLIP_TIAL1.slop15.train.neg_6440		-
chr17	15344334	15344379	ICLIP_TIAL1.slop15.train.neg_15674		-
chrY	23755159	23755192	ICLIP_TIAL1.slop15.train.neg_41306		-
chr5	78185569	78185613	ICLIP_TIAL1.slop15.train.neg_31771		-
chr16	47847008	47847060	ICLIP_TIAL1.slop15.train.neg_13094		+
chr16	14014095	14014149	ICLIP_TIAL1.slop15.train.neg_12793		+
chr15	66007827	66007885	ICLIP_TIAL1.slop15.train.neg_12139		-
chr18	45370037	45370081	ICLIP_TIAL1.slop15.train.neg_18011		-
chr8	75901760	75901823	ICLIP_TIAL1.slop15.train.neg_36314		+
chr17	7298936	7298995	ICLIP_TIAL1.slop15.train.neg_15626		-
chr22	38146358	38146401	ICLIP_TIAL1.slop15.train.neg_26091		+
chr1	84587649	84587687	ICLIP_TIAL1.slop15.train.neg_398		+
chr15	72883320	72883369	ICLIP_TIAL1.slop15.train.neg_11218		+
chr5	33450376	33450435	ICLIP_TIAL1.slop15.train.neg_30693		+
chr16	1450235	1450276	ICLIP_TIAL1.slop15.train.neg_13587		-
chr8	62363802	62363873	ICLIP_TIAL1.slop15.train.neg_36258		+
chr22	25512051	25512116	ICLIP_TIAL1.slop15.train.neg_25768		+
chr15	69096180	69096232	ICLIP_TIAL1.slop15.train.neg_12187		-
chr20	33917564	33917613	ICLIP_TIAL1.slop15.train.neg_23116		-
chr16	28857187	28857224	ICLIP_TIAL1.slop15.train.neg_13928		-
chr3	58484616	58484666	ICLIP_TIAL1.slop15.train.neg_27887		+
chr22	27310020	27310091	ICLIP_TIAL1.slop15.train.neg_25813		+
chr4	48892797	48892851	ICLIP_TIAL1.slop15.train.neg_30085		-
chr1	153895172	153895212	ICLIP_TIAL1.slop15.train.neg_1242		-
chr1	22107959	22108029	ICLIP_TIAL1.slop15.train.neg_826		-
chr13	44399002	44399052	ICLIP_TIAL1.slop15.train.neg_8282		-
chr22	26922186	26922242	ICLIP_TIAL1.slop15.train.neg_26696		-
chr8	18632443	18632503	ICLIP_TIAL1.slop15.train.neg_36736		-
chr19	54959097	54959139	ICLIP_TIAL1.slop15.train.neg_20317		-
chr1	762491	762547	ICLIP_TIAL1.slop15.train.neg_693		-
chr13	99454705	99454762	ICLIP_TIAL1.slop15.train.neg_8656		-
chr11	44597154	44597200	ICLIP_TIAL1.slop15.train.neg_3561		+
chr13	25673294	25673341	ICLIP_TIAL1.slop15.train.neg_6989		+
chr22	18240257	18240310	ICLIP_TIAL1.slop15.train.neg_26531		-
chr4	94277700	94277742	ICLIP_TIAL1.slop15.train.neg_29514		+
chr13	52750686	52750720	ICLIP_TIAL1.slop15.train.neg_8446		-
chr22	19165951	19166011	ICLIP_TIAL1.slop15.train.neg_26558		-
chr18	32881958	32882018	ICLIP_TIAL1.slop15.train.neg_16963		+
chr10	59999503	59999542	ICLIP_TIAL1.slop15.train.neg_2665		-
chr9	97323290	97323329	ICLIP_TIAL1.slop15.train.neg_37880		+
chr8	120762194	120762243	ICLIP_TIAL1.slop15.train.neg_37290		-
chr17	38140054	38140100	ICLIP_TIAL1.slop15.train.neg_14899		+
chr15	52310140	52310212	ICLIP_TIAL1.slop15.train.neg_10997		+
chr10	29778510	29778559	ICLIP_TIAL1.slop15.train.neg_2512		-
chr10	104100076	104100125	ICLIP_TIAL1.slop15.train.neg_2105		+
chr8	382231	382282	ICLIP_TIAL1.slop15.train.neg_35721		+
chr21	28208776	28208841	ICLIP_TIAL1.slop15.train.neg_24809		-
chr2	20138529	20138598	ICLIP_TIAL1.slop15.train.neg_21168		-
chr17	65424902	65424950	ICLIP_TIAL1.slop15.train.neg_15264		+
chr21	16390018	16390069	ICLIP_TIAL1.slop15.train.neg_24674		-
chr19	17691144	17691190	ICLIP_TIAL1.slop15.train.neg_18782		+
chr10	18951293	18951328	ICLIP_TIAL1.slop15.train.neg_1468		+
chr11	33320631	33320672	ICLIP_TIAL1.slop15.train.neg_3493		+
chr22	30036691	30036746	ICLIP_TIAL1.slop15.train.neg_25875		+
chr4	123305284	123305326	ICLIP_TIAL1.slop15.train.neg_29634		+
chr19	6065100	6065139	ICLIP_TIAL1.slop15.train.neg_19646		-
chr16	21504820	21504865	ICLIP_TIAL1.slop15.train.neg_13836		-
chr1	11169866	11169909	ICLIP_TIAL1.slop15.train.neg_785		-
chr19	21917338	21917400	ICLIP_TIAL1.slop15.train.neg_20001		-
chr13	42039281	42039326	ICLIP_TIAL1.slop15.train.neg_7262		+
chrX	151823321	151823376	ICLIP_TIAL1.slop15.train.neg_39905		+
chr1	86047904	86047945	ICLIP_TIAL1.slop15.train.neg_402		+
chr4	103335845	103335902	ICLIP_TIAL1.slop15.train.neg_30340		-
chr22	22659669	22659703	ICLIP_TIAL1.slop15.train.neg_25697		+
chr10	15145320	15145357	ICLIP_TIAL1.slop15.train.neg_2429		-
chr1	40217267	40217310	ICLIP_TIAL1.slop15.train.neg_264		+
chr19	9537068	9537114	ICLIP_TIAL1.slop15.train.neg_19710		-
chr18	55242814	55242858	ICLIP_TIAL1.slop15.train.neg_18117		-
chr7	64286430	64286487	ICLIP_TIAL1.slop15.train.neg_34186		+
chr3	40351449	40351506	ICLIP_TIAL1.slop15.train.neg_27669		+
chr3	50286147	50286189	ICLIP_TIAL1.slop15.train.neg_27801		+
chr22	24165256	24165305	ICLIP_TIAL1.slop15.train.neg_25721		+
chr9	88895631	88895668	ICLIP_TIAL1.slop15.train.neg_38661		-
chr15	65273925	65273976	ICLIP_TIAL1.slop15.train.neg_12095		-
chr5	468219	468254	ICLIP_TIAL1.slop15.train.neg_31430		-
chr10	44054128	44054200	ICLIP_TIAL1.slop15.train.neg_2599		-
chr7	105173762	105173810	ICLIP_TIAL1.slop15.train.neg_34541		+
chr4	6278087	6278135	ICLIP_TIAL1.slop15.train.neg_29055		+
chr11	27465978	27466017	ICLIP_TIAL1.slop15.train.neg_4415		-
chr19	2429243	2429280	ICLIP_TIAL1.slop15.train.neg_19530		-
chr6	36564041	36564091	ICLIP_TIAL1.slop15.train.neg_32528		+
chr21	45195411	45195456	ICLIP_TIAL1.slop15.train.neg_25333		-
chr18	29985928	29985960	ICLIP_TIAL1.slop15.train.neg_17867		-
chr4	17622318	17622355	ICLIP_TIAL1.slop15.train.neg_29133		+
chr16	88891095	88891134	ICLIP_TIAL1.slop15.train.neg_14406		-
chr8	145745689	145745749	ICLIP_TIAL1.slop15.train.neg_36643		+
chr20	33196258	33196309	ICLIP_TIAL1.slop15.train.neg_23052		-
chr14	43769569	43769627	ICLIP_TIAL1.slop15.train.neg_9045		+
chr6	34310945	34310979	ICLIP_TIAL1.slop15.train.neg_33346		-
chr15	52774199	52774233	ICLIP_TIAL1.slop15.train.neg_11923		-
chr10	115658604	115658676	ICLIP_TIAL1.slop15.train.neg_2213		+
chr14	74583617	74583669	ICLIP_TIAL1.slop15.train.neg_9468		+
chr5	138022858	138022899	ICLIP_TIAL1.slop15.train.neg_31251		+
chr12	56623522	56623577	ICLIP_TIAL1.slop15.train.neg_5605		+
chr6	139260117	139260181	ICLIP_TIAL1.slop15.train.neg_33767		-
chr21	16754999	16755054	ICLIP_TIAL1.slop15.train.neg_24693		-
chr5	59914557	59914598	ICLIP_TIAL1.slop15.train.neg_31669		-
chr7	23567692	23567727	ICLIP_TIAL1.slop15.train.neg_34885		-
chr5	176896674	176896723	ICLIP_TIAL1.slop15.train.neg_32086		-
chr18	56177947	56177980	ICLIP_TIAL1.slop15.train.neg_18135		-
chr9	86560885	86560927	ICLIP_TIAL1.slop15.train.neg_38633		-
chrX	48341752	48341798	ICLIP_TIAL1.slop15.train.neg_39368		+
chr16	30089646	30089696	ICLIP_TIAL1.slop15.train.neg_13007		+
chrY	21229997	21230034	ICLIP_TIAL1.slop15.train.neg_41234		-
chr13	51953001	51953047	ICLIP_TIAL1.slop15.train.neg_8423		-
chr2	55617722	55617766	ICLIP_TIAL1.slop15.train.neg_21347		-
chr22	39093702	39093753	ICLIP_TIAL1.slop15.train.neg_27037		-
chr16	2737054	2737099	ICLIP_TIAL1.slop15.train.neg_12647		+
chr12	91497435	91497497	ICLIP_TIAL1.slop15.train.neg_6634		-
chr21	42611120	42611171	ICLIP_TIAL1.slop15.train.neg_24200		+
chr21	45192625	45192683	ICLIP_TIAL1.slop15.train.neg_25323		-
chr22	22295789	22295829	ICLIP_TIAL1.slop15.train.neg_26636		-
chr10	61084703	61084741	ICLIP_TIAL1.slop15.train.neg_2670		-
chr14	105429157	105429232	ICLIP_TIAL1.slop15.train.neg_10619		-
chr20	9340308	9340363	ICLIP_TIAL1.slop15.train.neg_21847		+
chr20	13797526	13797571	ICLIP_TIAL1.slop15.train.neg_21875		+
chr10	79771778	79771831	ICLIP_TIAL1.slop15.train.neg_2832		-
chr8	70622662	70622699	ICLIP_TIAL1.slop15.train.neg_37030		-
chr12	58103874	58103918	ICLIP_TIAL1.slop15.train.neg_5661		+
chr7	72303143	72303188	ICLIP_TIAL1.slop15.train.neg_34248		+
chr3	88118975	88119015	ICLIP_TIAL1.slop15.train.neg_27951		+
chr5	131716235	131716293	ICLIP_TIAL1.slop15.train.neg_31194		+
chr9	3452040	3452085	ICLIP_TIAL1.slop15.train.neg_38299		-
chr22	36902481	36902550	ICLIP_TIAL1.slop15.train.neg_26950		-
chrX	53984712	53984783	ICLIP_TIAL1.slop15.train.neg_40242		-
chr6	47575789	47575829	ICLIP_TIAL1.slop15.train.neg_32684		+
chr1	16133728	16133788	ICLIP_TIAL1.slop15.train.neg_792		-
chr11	59536819	59536876	ICLIP_TIAL1.slop15.train.neg_3652		+
chr7	128656415	128656467	ICLIP_TIAL1.slop15.train.neg_35418		-
chr9	12973234	12973276	ICLIP_TIAL1.slop15.train.neg_38332		-
chr11	121930753	121930795	ICLIP_TIAL1.slop15.train.neg_5064		-
chr17	4584740	4584788	ICLIP_TIAL1.slop15.train.neg_15562		-
chr17	46936943	46937000	ICLIP_TIAL1.slop15.train.neg_15079		+
chr12	65625469	65625527	ICLIP_TIAL1.slop15.train.neg_5725		+
chr10	94768090	94768129	ICLIP_TIAL1.slop15.train.neg_1999		+
chr9	19078270	19078320	ICLIP_TIAL1.slop15.train.neg_38370		-
chr18	61159893	61159962	ICLIP_TIAL1.slop15.train.neg_17334		+
chr20	43136050	43136089	ICLIP_TIAL1.slop15.train.neg_23263		-
chr12	104360343	104360394	ICLIP_TIAL1.slop15.train.neg_5905		+
chr12	89985820	89985861	ICLIP_TIAL1.slop15.train.neg_6628		-
chr9	130165244	130165305	ICLIP_TIAL1.slop15.train.neg_38121		+
chr13	115081986	115082031	ICLIP_TIAL1.slop15.train.neg_7916		+
chr6	17554066	17554110	ICLIP_TIAL1.slop15.train.neg_32255		+
chr7	92159111	92159177	ICLIP_TIAL1.slop15.train.neg_34388		+
chr18	3249650	3249702	ICLIP_TIAL1.slop15.train.neg_16482		+
chr22	21336496	21336547	ICLIP_TIAL1.slop15.train.neg_25631		+
chr4	57299317	57299378	ICLIP_TIAL1.slop15.train.neg_30130		-
chr20	54946518	54946568	ICLIP_TIAL1.slop15.train.neg_23441		-
chr11	94455267	94455307	ICLIP_TIAL1.slop15.train.neg_4045		+
chr2	25016983	25017019	ICLIP_TIAL1.slop15.train.neg_20473		+
chr10	97627968	97628000	ICLIP_TIAL1.slop15.train.neg_2937		-
chr6	89792252	89792309	ICLIP_TIAL1.slop15.train.neg_32822		+
chr22	35816646	35816693	ICLIP_TIAL1.slop15.train.neg_26041		+
chr7	99204939	99204991	ICLIP_TIAL1.slop15.train.neg_34453		+
chr17	46672628	46672692	ICLIP_TIAL1.slop15.train.neg_16074		-
chr21	33415976	33416012	ICLIP_TIAL1.slop15.train.neg_23857		+
chr21	42010833	42010866	ICLIP_TIAL1.slop15.train.neg_25196		-
chr10	1063292	1063337	ICLIP_TIAL1.slop15.train.neg_1338		+
chr15	43313282	43313323	ICLIP_TIAL1.slop15.train.neg_11796		-
chr16	8988052	8988103	ICLIP_TIAL1.slop15.train.neg_13720		-
chr4	17816658	17816707	ICLIP_TIAL1.slop15.train.neg_29141		+
chr10	99244108	99244167	ICLIP_TIAL1.slop15.train.neg_2961		-
chr16	56642229	56642270	ICLIP_TIAL1.slop15.train.neg_13177		+
chr10	49553789	49553852	ICLIP_TIAL1.slop15.train.neg_1622		+
chr16	75603884	75603933	ICLIP_TIAL1.slop15.train.neg_13405		+
chr19	50983899	50983936	ICLIP_TIAL1.slop15.train.neg_19303		+
chr15	55709260	55709314	ICLIP_TIAL1.slop15.train.neg_11023		+
chrX	51637690	51637733	ICLIP_TIAL1.slop15.train.neg_39419		+
chr2	9049604	9049641	ICLIP_TIAL1.slop15.train.neg_21132		-
chr17	4851937	4851974	ICLIP_TIAL1.slop15.train.neg_15568		-
chr3	13393828	13393876	ICLIP_TIAL1.slop15.train.neg_28304		-
chr2	17962784	17962829	ICLIP_TIAL1.slop15.train.neg_20468		+
chrX	53234633	53234665	ICLIP_TIAL1.slop15.train.neg_40231		-
chr1	113167105	113167141	ICLIP_TIAL1.slop15.train.neg_511		+
chr7	56053888	56053925	ICLIP_TIAL1.slop15.train.neg_34175		+
chr12	57611799	57611853	ICLIP_TIAL1.slop15.train.neg_5627		+
chr20	61520430	61520489	ICLIP_TIAL1.slop15.train.neg_23549		-
chr12	16045014	16045056	ICLIP_TIAL1.slop15.train.neg_5284		+
chr10	102102485	102102533	ICLIP_TIAL1.slop15.train.neg_3006		-
chr20	37049439	37049493	ICLIP_TIAL1.slop15.train.neg_23214		-
chr20	44004793	44004828	ICLIP_TIAL1.slop15.train.neg_22302		+
chr4	103303580	103303621	ICLIP_TIAL1.slop15.train.neg_30339		-
chr11	71734876	71734944	ICLIP_TIAL1.slop15.train.neg_4797		-
chr8	61620092	61620143	ICLIP_TIAL1.slop15.train.neg_36247		+
chr8	17655307	17655379	ICLIP_TIAL1.slop15.train.neg_36730		-
chr1	146736638	146736686	ICLIP_TIAL1.slop15.train.neg_560		+
chr15	78863474	78863514	ICLIP_TIAL1.slop15.train.neg_11346		+
chr5	70375526	70375595	ICLIP_TIAL1.slop15.train.neg_31721		-
chr15	44047001	44047036	ICLIP_TIAL1.slop15.train.neg_10880		+
chr16	12820848	12820923	ICLIP_TIAL1.slop15.train.neg_13774		-
chr15	59210171	59210219	ICLIP_TIAL1.slop15.train.neg_12012		-
chr11	28201502	28201545	ICLIP_TIAL1.slop15.train.neg_3451		+
chr12	7259573	7259631	ICLIP_TIAL1.slop15.train.neg_6159		-
chr9	115186110	115186155	ICLIP_TIAL1.slop15.train.neg_38012		+
chr22	42254925	42254961	ICLIP_TIAL1.slop15.train.neg_26288		+
chr8	86126498	86126553	ICLIP_TIAL1.slop15.train.neg_36353		+
chr19	47525732	47525778	ICLIP_TIAL1.slop15.train.neg_19192		+
chr16	6126926	6126980	ICLIP_TIAL1.slop15.train.neg_12752		+
chr5	93204506	93204540	ICLIP_TIAL1.slop15.train.neg_31837		-
chr22	19160293	19160340	ICLIP_TIAL1.slop15.train.neg_25552		+
chr1	145441911	145441961	ICLIP_TIAL1.slop15.train.neg_552		+
chr7	72921758	72921818	ICLIP_TIAL1.slop15.train.neg_35148		-
chr18	18590909	18590947	ICLIP_TIAL1.slop15.train.neg_17699		-
chr21	40793179	40793235	ICLIP_TIAL1.slop15.train.neg_24177		+
chr6	31925548	31925591	ICLIP_TIAL1.slop15.train.neg_33281		-
chr16	34404544	34404607	ICLIP_TIAL1.slop15.train.neg_14018		-
chr11	85380781	85380816	ICLIP_TIAL1.slop15.train.neg_4895		-
chr20	43636209	43636248	ICLIP_TIAL1.slop15.train.neg_22293		+
chr5	43522761	43522806	ICLIP_TIAL1.slop15.train.neg_30756		+
chr14	99991033	99991077	ICLIP_TIAL1.slop15.train.neg_9681		+
chrX	24738964	24739008	ICLIP_TIAL1.slop15.train.neg_39245		+
chr8	146278539	146278593	ICLIP_TIAL1.slop15.train.neg_36646		+
chr17	16285770	16285809	ICLIP_TIAL1.slop15.train.neg_14623		+
chr5	89789335	89789366	ICLIP_TIAL1.slop15.train.neg_31048		+
chr10	1088260	1088299	ICLIP_TIAL1.slop15.train.neg_2329		-
chr14	39740214	39740275	ICLIP_TIAL1.slop15.train.neg_9035		+
chr20	30727718	30727763	ICLIP_TIAL1.slop15.train.neg_22025		+
chr1	52515649	52515691	ICLIP_TIAL1.slop15.train.neg_1015		-
chr2	27591814	27591859	ICLIP_TIAL1.slop15.train.neg_21236		-
chr2	132249302	132249335	ICLIP_TIAL1.slop15.train.neg_21596		-
chr4	128630345	128630405	ICLIP_TIAL1.slop15.train.neg_29662		+
chr20	62496922	62496969	ICLIP_TIAL1.slop15.train.neg_22646		+
chr13	103420122	103420189	ICLIP_TIAL1.slop15.train.neg_8676		-
chr10	81109703	81109759	ICLIP_TIAL1.slop15.train.neg_1868		+
chr17	7123936	7123989	ICLIP_TIAL1.slop15.train.neg_14534		+
chr18	42444775	42444822	ICLIP_TIAL1.slop15.train.neg_17050		+
chr2	74309847	74309894	ICLIP_TIAL1.slop15.train.neg_20778		+
chr22	29949384	29949442	ICLIP_TIAL1.slop15.train.neg_26796		-
chr22	19998801	19998876	ICLIP_TIAL1.slop15.train.neg_26599		-
chr1	1459497	1459533	ICLIP_TIAL1.slop15.train.neg_15		+
chr14	96828508	96828577	ICLIP_TIAL1.slop15.train.neg_10548		-
chr3	24536966	24537019	ICLIP_TIAL1.slop15.train.neg_27587		+
chr15	85582069	85582122	ICLIP_TIAL1.slop15.train.neg_11425		+
chr14	96004857	96004926	ICLIP_TIAL1.slop15.train.neg_9651		+
chr19	8553722	8553765	ICLIP_TIAL1.slop15.train.neg_18550		+
chr4	1720447	1720484	ICLIP_TIAL1.slop15.train.neg_29862		-
chr14	45586911	45586960	ICLIP_TIAL1.slop15.train.neg_10058		-
chr13	31127008	31127060	ICLIP_TIAL1.slop15.train.neg_8123		-
chr11	2904571	2904638	ICLIP_TIAL1.slop15.train.neg_4249		-
chr18	14070277	14070315	ICLIP_TIAL1.slop15.train.neg_17684		-
chr14	34405578	34405619	ICLIP_TIAL1.slop15.train.neg_9960		-
chr8	48877251	48877323	ICLIP_TIAL1.slop15.train.neg_36180		+
chr22	40972111	40972153	ICLIP_TIAL1.slop15.train.neg_27098		-
chr16	12856755	12856811	ICLIP_TIAL1.slop15.train.neg_13777		-
chr7	98996860	98996934	ICLIP_TIAL1.slop15.train.neg_35271		-
chr22	40912595	40912637	ICLIP_TIAL1.slop15.train.neg_27095		-
chr3	14184601	14184654	ICLIP_TIAL1.slop15.train.neg_27530		+
chr20	2642592	2642626	ICLIP_TIAL1.slop15.train.neg_22729		-
chr6	31396684	31396739	ICLIP_TIAL1.slop15.train.neg_32393		+
chr9	33510493	33510555	ICLIP_TIAL1.slop15.train.neg_38462		-
chr8	42204324	42204385	ICLIP_TIAL1.slop15.train.neg_36144		+
chr20	43562354	43562411	ICLIP_TIAL1.slop15.train.neg_22288		+
chr4	79475698	79475760	ICLIP_TIAL1.slop15.train.neg_29419		+
chr4	77536135	77536177	ICLIP_TIAL1.slop15.train.neg_29396		+
chr13	25858502	25858538	ICLIP_TIAL1.slop15.train.neg_8030		-
chr18	2205248	2205302	ICLIP_TIAL1.slop15.train.neg_17525		-
chr18	12954823	12954896	ICLIP_TIAL1.slop15.train.neg_16708		+
chr22	32347094	32347151	ICLIP_TIAL1.slop15.train.neg_25983		+
chr8	87512769	87512831	ICLIP_TIAL1.slop15.train.neg_37099		-
chr15	90805414	90805486	ICLIP_TIAL1.slop15.train.neg_11500		+
chr18	77700673	77700729	ICLIP_TIAL1.slop15.train.neg_18336		-
chr12	54443438	54443479	ICLIP_TIAL1.slop15.train.neg_5546		+
chr12	123106359	123106408	ICLIP_TIAL1.slop15.train.neg_6050		+
chr11	60615144	60615183	ICLIP_TIAL1.slop15.train.neg_3660		+
chr2	3460014	3460060	ICLIP_TIAL1.slop15.train.neg_20421		+
chr14	96007606	96007649	ICLIP_TIAL1.slop15.train.neg_9655		+
chr3	44486548	44486618	ICLIP_TIAL1.slop15.train.neg_28420		-
chr16	74614494	74614531	ICLIP_TIAL1.slop15.train.neg_14284		-
chr9	134055347	134055391	ICLIP_TIAL1.slop15.train.neg_38205		+
chr19	11219996	11220056	ICLIP_TIAL1.slop15.train.neg_18618		+
chr12	121016606	121016647	ICLIP_TIAL1.slop15.train.neg_6820		-
chrY	21203992	21204028	ICLIP_TIAL1.slop15.train.neg_41202		-
chr17	27048762	27048811	ICLIP_TIAL1.slop15.train.neg_14744		+
chr16	75617506	75617542	ICLIP_TIAL1.slop15.train.neg_14309		-
chr19	58890109	58890150	ICLIP_TIAL1.slop15.train.neg_20400		-
chr1	55177540	55177584	ICLIP_TIAL1.slop15.train.neg_341		+
chr12	121151079	121151121	ICLIP_TIAL1.slop15.train.neg_6024		+
chr4	47906079	47906122	ICLIP_TIAL1.slop15.train.neg_30072		-
chr2	27443207	27443279	ICLIP_TIAL1.slop15.train.neg_20496		+
chr8	30484139	30484187	ICLIP_TIAL1.slop15.train.neg_36830		-
chr4	71683364	71683402	ICLIP_TIAL1.slop15.train.neg_30164		-
chr17	40723362	40723416	ICLIP_TIAL1.slop15.train.neg_14970		+
chr19	3186504	3186536	ICLIP_TIAL1.slop15.train.neg_18442		+
chr6	31238960	31239021	ICLIP_TIAL1.slop15.train.neg_33262		-
chr19	37011948	37012001	ICLIP_TIAL1.slop15.train.neg_20060		-
chr3	52718193	52718257	ICLIP_TIAL1.slop15.train.neg_27835		+
chr5	74347417	74347466	ICLIP_TIAL1.slop15.train.neg_31744		-
chr8	57886947	57887003	ICLIP_TIAL1.slop15.train.neg_36958		-
chr1	16812344	16812385	ICLIP_TIAL1.slop15.train.neg_797		-
chrY	21034897	21034968	ICLIP_TIAL1.slop15.train.neg_40946		-
chr4	76678428	76678465	ICLIP_TIAL1.slop15.train.neg_29389		+
chr15	39884859	39884910	ICLIP_TIAL1.slop15.train.neg_10732		+
chr2	70467888	70467943	ICLIP_TIAL1.slop15.train.neg_21415		-
chr18	12679586	12679625	ICLIP_TIAL1.slop15.train.neg_17649		-
chr1	16798166	16798207	ICLIP_TIAL1.slop15.train.neg_795		-
chr17	56719425	56719462	ICLIP_TIAL1.slop15.train.neg_16174		-
chr15	67855759	67855794	ICLIP_TIAL1.slop15.train.neg_11167		+
chr11	324173	324216	ICLIP_TIAL1.slop15.train.neg_4214		-
chr20	43693239	43693291	ICLIP_TIAL1.slop15.train.neg_22296		+
chr14	39649798	39649847	ICLIP_TIAL1.slop15.train.neg_9033		+
chr11	57269116	57269166	ICLIP_TIAL1.slop15.train.neg_4567		-
chr16	27558241	27558291	ICLIP_TIAL1.slop15.train.neg_13904		-
chr19	13937719	13937760	ICLIP_TIAL1.slop15.train.neg_18695		+
chr17	47887581	47887631	ICLIP_TIAL1.slop15.train.neg_15093		+
chr15	31233897	31233958	ICLIP_TIAL1.slop15.train.neg_10671		+
chr13	114757572	114757606	ICLIP_TIAL1.slop15.train.neg_8774		-
chr1	29342133	29342187	ICLIP_TIAL1.slop15.train.neg_178		+
chr3	14494019	14494067	ICLIP_TIAL1.slop15.train.neg_27537		+
chr1	211486717	211486779	ICLIP_TIAL1.slop15.train.neg_657		+
chr5	36675442	36675498	ICLIP_TIAL1.slop15.train.neg_30711		+
chr21	17149039	17149103	ICLIP_TIAL1.slop15.train.neg_23625		+
chr13	79899515	79899561	ICLIP_TIAL1.slop15.train.neg_8599		-
chr13	94288393	94288442	ICLIP_TIAL1.slop15.train.neg_7630		+
chr4	15640372	15640436	ICLIP_TIAL1.slop15.train.neg_29967		-
chr10	127438128	127438184	ICLIP_TIAL1.slop15.train.neg_2293		+
chr13	52012601	52012647	ICLIP_TIAL1.slop15.train.neg_8435		-
chr8	101312620	101312681	ICLIP_TIAL1.slop15.train.neg_37189		-
chr19	36243725	36243786	ICLIP_TIAL1.slop15.train.neg_18994		+
chr2	72786139	72786196	ICLIP_TIAL1.slop15.train.neg_21429		-
chr9	127306234	127306291	ICLIP_TIAL1.slop15.train.neg_38909		-
chr11	65822207	65822247	ICLIP_TIAL1.slop15.train.neg_3845		+
chr14	60716898	60716935	ICLIP_TIAL1.slop15.train.neg_9271		+
chr22	38527674	38527721	ICLIP_TIAL1.slop15.train.neg_26985		-
chr18	51844107	51844164	ICLIP_TIAL1.slop15.train.neg_17188		+
chr15	52309528	52309575	ICLIP_TIAL1.slop15.train.neg_10996		+
chr18	24093237	24093288	ICLIP_TIAL1.slop15.train.neg_17805		-
chr12	101724992	101725037	ICLIP_TIAL1.slop15.train.neg_5887		+
chr10	105204365	105204405	ICLIP_TIAL1.slop15.train.neg_2154		+
chr14	64962429	64962472	ICLIP_TIAL1.slop15.train.neg_10267		-
chr10	116654414	116654461	ICLIP_TIAL1.slop15.train.neg_2221		+
chr8	117778434	117778499	ICLIP_TIAL1.slop15.train.neg_37271		-
chr1	171923509	171923557	ICLIP_TIAL1.slop15.train.neg_632		+
chr22	30749455	30749497	ICLIP_TIAL1.slop15.train.neg_26817		-
chr17	67284944	67284997	ICLIP_TIAL1.slop15.train.neg_16260		-
chr20	62374106	62374140	ICLIP_TIAL1.slop15.train.neg_22644		+
chr4	53580933	53580969	ICLIP_TIAL1.slop15.train.neg_29284		+
chr2	61711708	61711753	ICLIP_TIAL1.slop15.train.neg_21366		-
chr22	39185675	39185736	ICLIP_TIAL1.slop15.train.neg_27056		-
chr14	77265457	77265516	ICLIP_TIAL1.slop15.train.neg_10411		-
chr1	162541443	162541489	ICLIP_TIAL1.slop15.train.neg_615		+
chr13	95241364	95241415	ICLIP_TIAL1.slop15.train.neg_8613		-
chr1	168203443	168203505	ICLIP_TIAL1.slop15.train.neg_623		+
chrX	54162244	54162280	ICLIP_TIAL1.slop15.train.neg_40253		-
chr14	64332891	64332926	ICLIP_TIAL1.slop15.train.neg_9307		+
chr1	9373335	9373369	ICLIP_TIAL1.slop15.train.neg_44		+
chr11	13457321	13457371	ICLIP_TIAL1.slop15.train.neg_4341		-
chr19	6211135	6211174	ICLIP_TIAL1.slop15.train.neg_19651		-
chr10	74906337	74906383	ICLIP_TIAL1.slop15.train.neg_2759		-
chr17	41356744	41356786	ICLIP_TIAL1.slop15.train.neg_15003		+
chr1	10463231	10463262	ICLIP_TIAL1.slop15.train.neg_61		+
chr9	132891568	132891602	ICLIP_TIAL1.slop15.train.neg_38187		+
chr13	20424341	20424383	ICLIP_TIAL1.slop15.train.neg_7937		-
chr19	47531199	47531251	ICLIP_TIAL1.slop15.train.neg_19193		+
chr22	43090935	43090995	ICLIP_TIAL1.slop15.train.neg_27263		-
chr17	38977232	38977269	ICLIP_TIAL1.slop15.train.neg_15900		-
chr15	54242377	54242418	ICLIP_TIAL1.slop15.train.neg_11942		-
chr10	94759181	94759217	ICLIP_TIAL1.slop15.train.neg_1997		+
chr22	18597381	18597434	ICLIP_TIAL1.slop15.train.neg_25541		+
chr4	145612067	145612123	ICLIP_TIAL1.slop15.train.neg_29722		+
chr4	10109067	10109122	ICLIP_TIAL1.slop15.train.neg_29955		-
chr16	3706057	3706108	ICLIP_TIAL1.slop15.train.neg_13669		-
chr16	88876125	88876170	ICLIP_TIAL1.slop15.train.neg_14399		-
chr8	9554690	9554729	ICLIP_TIAL1.slop15.train.neg_35758		+
chr11	793773	793815	ICLIP_TIAL1.slop15.train.neg_4238		-
chr7	30572956	30573000	ICLIP_TIAL1.slop15.train.neg_34936		-
chr8	27694550	27694597	ICLIP_TIAL1.slop15.train.neg_36815		-
chr3	33895989	33896029	ICLIP_TIAL1.slop15.train.neg_27622		+
chr4	122281942	122281985	ICLIP_TIAL1.slop15.train.neg_30431		-
chr16	2711293	2711327	ICLIP_TIAL1.slop15.train.neg_13633		-
chr4	64335924	64335980	ICLIP_TIAL1.slop15.train.neg_30138		-
chr13	100868228	100868274	ICLIP_TIAL1.slop15.train.neg_7751		+
chr17	79668684	79668744	ICLIP_TIAL1.slop15.train.neg_16386		-
chr12	53578649	53578691	ICLIP_TIAL1.slop15.train.neg_5519		+
chr2	202902907	202902942	ICLIP_TIAL1.slop15.train.neg_21057		+
chr8	107463058	107463105	ICLIP_TIAL1.slop15.train.neg_36484		+
chr6	129989115	129989162	ICLIP_TIAL1.slop15.train.neg_33731		-
chr4	57878063	57878120	ICLIP_TIAL1.slop15.train.neg_29349		+
chr12	21640779	21640822	ICLIP_TIAL1.slop15.train.neg_6238		-
chr10	111638819	111638876	ICLIP_TIAL1.slop15.train.neg_3072		-
chr22	24958552	24958613	ICLIP_TIAL1.slop15.train.neg_25755		+
chrX	67371164	67371204	ICLIP_TIAL1.slop15.train.neg_40289		-
chr2	3504094	3504163	ICLIP_TIAL1.slop15.train.neg_21122		-
chr2	37145303	37145350	ICLIP_TIAL1.slop15.train.neg_21268		-
chr8	100897343	100897390	ICLIP_TIAL1.slop15.train.neg_37181		-
chr9	74503054	74503102	ICLIP_TIAL1.slop15.train.neg_38587		-
chr15	75646231	75646276	ICLIP_TIAL1.slop15.train.neg_11284		+
chr12	49524885	49524921	ICLIP_TIAL1.slop15.train.neg_6408		-
chr8	95745973	95746026	ICLIP_TIAL1.slop15.train.neg_36391		+
chr20	1352980	1353011	ICLIP_TIAL1.slop15.train.neg_22708		-
chr14	90869842	90869905	ICLIP_TIAL1.slop15.train.neg_9590		+
chr8	74871500	74871533	ICLIP_TIAL1.slop15.train.neg_37052		-
chrX	51622379	51622425	ICLIP_TIAL1.slop15.train.neg_39418		+
chr16	46961474	46961521	ICLIP_TIAL1.slop15.train.neg_13082		+
chr18	12676738	12676789	ICLIP_TIAL1.slop15.train.neg_16688		+
chr8	22474967	22475018	ICLIP_TIAL1.slop15.train.neg_35890		+
chr19	39868919	39868954	ICLIP_TIAL1.slop15.train.neg_19079		+
chr15	54611521	54611574	ICLIP_TIAL1.slop15.train.neg_11011		+
chr8	70657672	70657726	ICLIP_TIAL1.slop15.train.neg_37032		-
chr21	34952502	34952553	ICLIP_TIAL1.slop15.train.neg_25039		-
chr18	22743516	22743583	ICLIP_TIAL1.slop15.train.neg_17781		-
chr15	49437940	49437990	ICLIP_TIAL1.slop15.train.neg_11876		-
chr14	68133663	68133696	ICLIP_TIAL1.slop15.train.neg_10296		-
chr16	84105435	84105495	ICLIP_TIAL1.slop15.train.neg_14340		-
chr8	17450269	17450318	ICLIP_TIAL1.slop15.train.neg_35802		+
chr13	49554812	49554869	ICLIP_TIAL1.slop15.train.neg_7392		+
chr14	23057632	23057667	ICLIP_TIAL1.slop15.train.neg_9859		-
chr4	74068828	74068902	ICLIP_TIAL1.slop15.train.neg_30188		-
chr19	1043394	1043469	ICLIP_TIAL1.slop15.train.neg_18374		+
chr13	73288719	73288771	ICLIP_TIAL1.slop15.train.neg_8516		-
chr7_gl000195_random	64738	64777	ICLIP_TIAL1.slop15.train.neg_35655		-
chr12	47552129	47552189	ICLIP_TIAL1.slop15.train.neg_5424		+
chr4	102111540	102111599	ICLIP_TIAL1.slop15.train.neg_30336		-
chr7	91615307	91615349	ICLIP_TIAL1.slop15.train.neg_34366		+
chr2	10721632	10721683	ICLIP_TIAL1.slop15.train.neg_21153		-
chr5	172394055	172394101	ICLIP_TIAL1.slop15.train.neg_31387		+
chr7	148703520	148703574	ICLIP_TIAL1.slop15.train.neg_35484		-
chr15	58275452	58275520	ICLIP_TIAL1.slop15.train.neg_11997		-
chr16	84515174	84515224	ICLIP_TIAL1.slop15.train.neg_14345		-
chrX	152968355	152968404	ICLIP_TIAL1.slop15.train.neg_40700		-
chr14	73411793	73411825	ICLIP_TIAL1.slop15.train.neg_9435		+
chr3	48668513	48668566	ICLIP_TIAL1.slop15.train.neg_28493		-
chr12	51404769	51404807	ICLIP_TIAL1.slop15.train.neg_6427		-
chr9	108391372	108391424	ICLIP_TIAL1.slop15.train.neg_37980		+
chr7	67709411	67709468	ICLIP_TIAL1.slop15.train.neg_35137		-
chr15	101777565	101777623	ICLIP_TIAL1.slop15.train.neg_12490		-
chr5	70753087	70753150	ICLIP_TIAL1.slop15.train.neg_30908		+
chr14	20782275	20782335	ICLIP_TIAL1.slop15.train.neg_9795		-
chr15	89868062	89868104	ICLIP_TIAL1.slop15.train.neg_12428		-
chr8	141046704	141046764	ICLIP_TIAL1.slop15.train.neg_37378		-
chr2	153562015	153562074	ICLIP_TIAL1.slop15.train.neg_21620		-
chrX	153718166	153718209	ICLIP_TIAL1.slop15.train.neg_40735		-
chrX	122758786	122758826	ICLIP_TIAL1.slop15.train.neg_40569		-
chr22	39168137	39168189	ICLIP_TIAL1.slop15.train.neg_27051		-
chr20	25413989	25414050	ICLIP_TIAL1.slop15.train.neg_21986		+
chr11	27083584	27083656	ICLIP_TIAL1.slop15.train.neg_4403		-
chr20	60703932	60703972	ICLIP_TIAL1.slop15.train.neg_22552		+
chr1	150935911	150935946	ICLIP_TIAL1.slop15.train.neg_1228		-
chrX	53143552	53143584	ICLIP_TIAL1.slop15.train.neg_39423		+
chr20	30786144	30786218	ICLIP_TIAL1.slop15.train.neg_22989		-
chr2	122512875	122512930	ICLIP_TIAL1.slop15.train.neg_20913		+
chr8	66589938	66589978	ICLIP_TIAL1.slop15.train.neg_36266		+
chr22	38455131	38455172	ICLIP_TIAL1.slop15.train.neg_26120		+
chr11	31437406	31437451	ICLIP_TIAL1.slop15.train.neg_3466		+
chr21	47661869	47661910	ICLIP_TIAL1.slop15.train.neg_25468		-
chr14	104633040	104633084	ICLIP_TIAL1.slop15.train.neg_9753		+
chrX	77385269	77385305	ICLIP_TIAL1.slop15.train.neg_40376		-
chr11	63505618	63505650	ICLIP_TIAL1.slop15.train.neg_3726		+
chr14	67845837	67845878	ICLIP_TIAL1.slop15.train.neg_9369		+
chr19	14085079	14085134	ICLIP_TIAL1.slop15.train.neg_19859		-
chr2	26330476	26330518	ICLIP_TIAL1.slop15.train.neg_20478		+
chr11	14586791	14586828	ICLIP_TIAL1.slop15.train.neg_4352		-
chr3	9851278	9851326	ICLIP_TIAL1.slop15.train.neg_27491		+
chr21	15750692	15750725	ICLIP_TIAL1.slop15.train.neg_24654		-
chr3	123218385	123218419	ICLIP_TIAL1.slop15.train.neg_28768		-
chr13	73327898	73327943	ICLIP_TIAL1.slop15.train.neg_7533		+
chr8	42228672	42228746	ICLIP_TIAL1.slop15.train.neg_36150		+
chr19	11170916	11170949	ICLIP_TIAL1.slop15.train.neg_18617		+
chr3	186270548	186270603	ICLIP_TIAL1.slop15.train.neg_28951		-
chr15	49768159	49768204	ICLIP_TIAL1.slop15.train.neg_11881		-
chr3	24004663	24004734	ICLIP_TIAL1.slop15.train.neg_27585		+
chr5	140060740	140060791	ICLIP_TIAL1.slop15.train.neg_31999		-
chr18	29446738	29446806	ICLIP_TIAL1.slop15.train.neg_17851		-
chrX	18302670	18302734	ICLIP_TIAL1.slop15.train.neg_40042		-
chr14	72787006	72787045	ICLIP_TIAL1.slop15.train.neg_9428		+
chr6	30570832	30570870	ICLIP_TIAL1.slop15.train.neg_33248		-
chr20	3532848	3532891	ICLIP_TIAL1.slop15.train.neg_21770		+
chr22	46464418	46464450	ICLIP_TIAL1.slop15.train.neg_27350		-
chr4	4503013	4503061	ICLIP_TIAL1.slop15.train.neg_29926		-
chr9	100056752	100056810	ICLIP_TIAL1.slop15.train.neg_37904		+
chr8	59477767	59477801	ICLIP_TIAL1.slop15.train.neg_36234		+
chr17	37334952	37334995	ICLIP_TIAL1.slop15.train.neg_15859		-
chr15	38778298	38778353	ICLIP_TIAL1.slop15.train.neg_10727		+
chrY	21043513	21043549	ICLIP_TIAL1.slop15.train.neg_40957		-
chr18	12791369	12791429	ICLIP_TIAL1.slop15.train.neg_17653		-
chr8	41455011	41455055	ICLIP_TIAL1.slop15.train.neg_36126		+
chr15	47700362	47700411	ICLIP_TIAL1.slop15.train.neg_10954		+
chr20	60879148	60879193	ICLIP_TIAL1.slop15.train.neg_22570		+
chr10	24419807	24419877	ICLIP_TIAL1.slop15.train.neg_1502		+
chr17	77946969	77947010	ICLIP_TIAL1.slop15.train.neg_16358		-
chr17	44592699	44592746	ICLIP_TIAL1.slop15.train.neg_15041		+
chr12	40442804	40442847	ICLIP_TIAL1.slop15.train.neg_6314		-
chr14	105485549	105485593	ICLIP_TIAL1.slop15.train.neg_10622		-
chr10	112837646	112837694	ICLIP_TIAL1.slop15.train.neg_2194		+
chr21	38442075	38442135	ICLIP_TIAL1.slop15.train.neg_25111		-
chr6	31937187	31937228	ICLIP_TIAL1.slop15.train.neg_32425		+
chr16	84026944	84026976	ICLIP_TIAL1.slop15.train.neg_13458		+
chr9	71354550	71354604	ICLIP_TIAL1.slop15.train.neg_37699		+
chr5	70384896	70384951	ICLIP_TIAL1.slop15.train.neg_31724		-
chr1	28593175	28593209	ICLIP_TIAL1.slop15.train.neg_162		+
chr22	42167722	42167781	ICLIP_TIAL1.slop15.train.neg_26270		+
chr10	61490051	61490086	ICLIP_TIAL1.slop15.train.neg_2679		-
chr20	25510265	25510298	ICLIP_TIAL1.slop15.train.neg_22976		-
chr16	89789198	89789265	ICLIP_TIAL1.slop15.train.neg_13548		+
chr10	104095388	104095436	ICLIP_TIAL1.slop15.train.neg_2104		+
chr9	119450560	119450595	ICLIP_TIAL1.slop15.train.neg_38043		+
chr3	158199410	158199467	ICLIP_TIAL1.slop15.train.neg_28205		+
chr8	23260554	23260594	ICLIP_TIAL1.slop15.train.neg_36772		-
chr10	89542170	89542211	ICLIP_TIAL1.slop15.train.neg_2872		-
chr13	21447075	21447121	ICLIP_TIAL1.slop15.train.neg_7960		-
chr8	112124506	112124567	ICLIP_TIAL1.slop15.train.neg_37261		-
chr9	37464172	37464205	ICLIP_TIAL1.slop15.train.neg_38553		-
chr13	52298597	52298654	ICLIP_TIAL1.slop15.train.neg_7458		+
chr11	108621996	108622043	ICLIP_TIAL1.slop15.train.neg_4086		+
chr21	45322030	45322088	ICLIP_TIAL1.slop15.train.neg_24356		+
chr20	62512924	62512966	ICLIP_TIAL1.slop15.train.neg_22648		+
chr15	34739505	34739548	ICLIP_TIAL1.slop15.train.neg_11671		-
chr7	76126813	76126879	ICLIP_TIAL1.slop15.train.neg_34319		+
chr14	21460126	21460190	ICLIP_TIAL1.slop15.train.neg_8811		+
chr6	22570795	22570846	ICLIP_TIAL1.slop15.train.neg_32279		+
chr2	121532572	121532622	ICLIP_TIAL1.slop15.train.neg_20910		+
chr2	85766785	85766859	ICLIP_TIAL1.slop15.train.neg_20798		+
chr8	62509878	62509921	ICLIP_TIAL1.slop15.train.neg_36976		-
chr18	43525283	43525321	ICLIP_TIAL1.slop15.train.neg_17955		-
chr15	83421481	83421540	ICLIP_TIAL1.slop15.train.neg_11406		+
chr13	47189872	47189917	ICLIP_TIAL1.slop15.train.neg_7353		+
chr13	110862065	110862114	ICLIP_TIAL1.slop15.train.neg_8717		-
chr13	32433056	32433105	ICLIP_TIAL1.slop15.train.neg_7116		+
chr16	11382225	11382267	ICLIP_TIAL1.slop15.train.neg_12781		+
chr14	78188731	78188781	ICLIP_TIAL1.slop15.train.neg_10443		-
chr20	52205138	52205209	ICLIP_TIAL1.slop15.train.neg_23428		-
chr21	33034949	33034996	ICLIP_TIAL1.slop15.train.neg_23827		+
chr4	667270	667312	ICLIP_TIAL1.slop15.train.neg_29831		-
chr6	71511558	71511618	ICLIP_TIAL1.slop15.train.neg_32746		+
chr22	26868087	26868129	ICLIP_TIAL1.slop15.train.neg_26683		-
chr20	30731861	30731926	ICLIP_TIAL1.slop15.train.neg_22027		+
chr19	23519278	23519335	ICLIP_TIAL1.slop15.train.neg_20006		-
chr11	44966448	44966492	ICLIP_TIAL1.slop15.train.neg_4503		-
chr11	82901440	82901479	ICLIP_TIAL1.slop15.train.neg_4881		-
chr6	43471932	43471995	ICLIP_TIAL1.slop15.train.neg_32638		+
chr4	54891185	54891229	ICLIP_TIAL1.slop15.train.neg_30109		-
chr7_gl000195_random	46321	46364	ICLIP_TIAL1.slop15.train.neg_35545		-
chr17	73655370	73655425	ICLIP_TIAL1.slop15.train.neg_16290		-
chr3	79574747	79574801	ICLIP_TIAL1.slop15.train.neg_28656		-
chr3	145865742	145865811	ICLIP_TIAL1.slop15.train.neg_28878		-
chr19	45910334	45910385	ICLIP_TIAL1.slop15.train.neg_19163		+
chr7	101921363	101921407	ICLIP_TIAL1.slop15.train.neg_34514		+
chr18	43676552	43676611	ICLIP_TIAL1.slop15.train.neg_17979		-
chr1	22388903	22388935	ICLIP_TIAL1.slop15.train.neg_112		+
chr16	23682427	23682478	ICLIP_TIAL1.slop15.train.neg_12923		+
chr13	77454429	77454484	ICLIP_TIAL1.slop15.train.neg_8564		-
chr13	97125232	97125287	ICLIP_TIAL1.slop15.train.neg_7673		+
chrY	21150215	21150256	ICLIP_TIAL1.slop15.train.neg_41121		-
chr14	103810229	103810287	ICLIP_TIAL1.slop15.train.neg_9740		+
chr10	76448624	76448662	ICLIP_TIAL1.slop15.train.neg_1828		+
chr14	64184907	64184952	ICLIP_TIAL1.slop15.train.neg_10260		-
chr2	45972998	45973039	ICLIP_TIAL1.slop15.train.neg_20619		+
chr17	68055753	68055809	ICLIP_TIAL1.slop15.train.neg_15303		+
chr10	5984008	5984066	ICLIP_TIAL1.slop15.train.neg_2368		-
chr11	62402667	62402700	ICLIP_TIAL1.slop15.train.neg_4625		-
chr22	26940029	26940081	ICLIP_TIAL1.slop15.train.neg_26699		-
chr9	134950417	134950462	ICLIP_TIAL1.slop15.train.neg_38998		-
chr1	22354414	22354476	ICLIP_TIAL1.slop15.train.neg_111		+
chr21	37757096	37757137	ICLIP_TIAL1.slop15.train.neg_24053		+
chr18	61006699	61006738	ICLIP_TIAL1.slop15.train.neg_18194		-
chr15	68645416	68645458	ICLIP_TIAL1.slop15.train.neg_12182		-
chr17	57811971	57812013	ICLIP_TIAL1.slop15.train.neg_15185		+
chr18	71822017	71822062	ICLIP_TIAL1.slop15.train.neg_17385		+
chr6	52849063	52849110	ICLIP_TIAL1.slop15.train.neg_33455		-
chr15	65321539	65321570	ICLIP_TIAL1.slop15.train.neg_12105		-
chr12	10765261	10765317	ICLIP_TIAL1.slop15.train.neg_6190		-
chr21	37712613	37712659	ICLIP_TIAL1.slop15.train.neg_24036		+
chr7	72377347	72377390	ICLIP_TIAL1.slop15.train.neg_34253		+
chr2	64684650	64684697	ICLIP_TIAL1.slop15.train.neg_20715		+
chr21	46199264	46199317	ICLIP_TIAL1.slop15.train.neg_25346		-
chrY	21038278	21038338	ICLIP_TIAL1.slop15.train.neg_40949		-
chr17	1443327	1443377	ICLIP_TIAL1.slop15.train.neg_15489		-
chr4	15939758	15939801	ICLIP_TIAL1.slop15.train.neg_29972		-
chr5	39326826	39326863	ICLIP_TIAL1.slop15.train.neg_31579		-
chr11	13341778	13341851	ICLIP_TIAL1.slop15.train.neg_3359		+
chr13	70661337	70661397	ICLIP_TIAL1.slop15.train.neg_8502		-
chr3	14973130	14973166	ICLIP_TIAL1.slop15.train.neg_28312		-
chr16	11943308	11943354	ICLIP_TIAL1.slop15.train.neg_13767		-
chr12	52379997	52380053	ICLIP_TIAL1.slop15.train.neg_5499		+
chr1	27891243	27891297	ICLIP_TIAL1.slop15.train.neg_868		-
chr10	33014140	33014176	ICLIP_TIAL1.slop15.train.neg_1569		+
chr16	51178144	51178178	ICLIP_TIAL1.slop15.train.neg_14067		-
chr15	83824986	83825046	ICLIP_TIAL1.slop15.train.neg_12373		-
chr19	18431410	18431460	ICLIP_TIAL1.slop15.train.neg_19980		-
chr1	112170429	112170482	ICLIP_TIAL1.slop15.train.neg_504		+
chr2	27591165	27591218	ICLIP_TIAL1.slop15.train.neg_21235		-
chr19	11846800	11846860	ICLIP_TIAL1.slop15.train.neg_19800		-
chr16	709764	709812	ICLIP_TIAL1.slop15.train.neg_12553		+
chr13	31723189	31723256	ICLIP_TIAL1.slop15.train.neg_8132		-
chr9	112207301	112207356	ICLIP_TIAL1.slop15.train.neg_38809		-
chr19	8387757	8387807	ICLIP_TIAL1.slop15.train.neg_18536		+
chr10	27822060	27822099	ICLIP_TIAL1.slop15.train.neg_1518		+
chr8	75364427	75364484	ICLIP_TIAL1.slop15.train.neg_36312		+
chr2	11912042	11912073	ICLIP_TIAL1.slop15.train.neg_20460		+
chr18	77818181	77818236	ICLIP_TIAL1.slop15.train.neg_17445		+
chr7	128047965	128048012	ICLIP_TIAL1.slop15.train.neg_35414		-
chr20	45241340	45241414	ICLIP_TIAL1.slop15.train.neg_23299		-
chr4	141462518	141462587	ICLIP_TIAL1.slop15.train.neg_29711		+
chr12	121137719	121137780	ICLIP_TIAL1.slop15.train.neg_6022		+
chr3	49062331	49062370	ICLIP_TIAL1.slop15.train.neg_28514		-
chr21	45195994	45196056	ICLIP_TIAL1.slop15.train.neg_25335		-
chrY	21051284	21051347	ICLIP_TIAL1.slop15.train.neg_40964		-
chr22	45543292	45543343	ICLIP_TIAL1.slop15.train.neg_27323		-
chr3	133541149	133541210	ICLIP_TIAL1.slop15.train.neg_28135		+
chr5	56171127	56171197	ICLIP_TIAL1.slop15.train.neg_30816		+
chr3	97302821	97302858	ICLIP_TIAL1.slop15.train.neg_27983		+
chr18	14102357	14102403	ICLIP_TIAL1.slop15.train.neg_17689		-
chr17	19535947	19536006	ICLIP_TIAL1.slop15.train.neg_14676		+
chr5	134730987	134731043	ICLIP_TIAL1.slop15.train.neg_31951		-
chr20	33363052	33363098	ICLIP_TIAL1.slop15.train.neg_23056		-
chr12	110465603	110465647	ICLIP_TIAL1.slop15.train.neg_5964		+
chr18	34407487	34407519	ICLIP_TIAL1.slop15.train.neg_17914		-
chr17	30507800	30507849	ICLIP_TIAL1.slop15.train.neg_14799		+
chr10	99229423	99229466	ICLIP_TIAL1.slop15.train.neg_2958		-
chr17	43293642	43293691	ICLIP_TIAL1.slop15.train.neg_16038		-
chr18	23633609	23633646	ICLIP_TIAL1.slop15.train.neg_17797		-
chr20	56809742	56809801	ICLIP_TIAL1.slop15.train.neg_23465		-
chr22	42500662	42500701	ICLIP_TIAL1.slop15.train.neg_26309		+
chrX	106345689	106345732	ICLIP_TIAL1.slop15.train.neg_40461		-
chr1	44436068	44436127	ICLIP_TIAL1.slop15.train.neg_298		+
chr15	66598167	66598219	ICLIP_TIAL1.slop15.train.neg_11118		+
chr22	29560584	29560616	ICLIP_TIAL1.slop15.train.neg_25862		+
chr21	47596001	47596045	ICLIP_TIAL1.slop15.train.neg_25445		-
chr7	45071785	45071831	ICLIP_TIAL1.slop15.train.neg_34142		+
chr6	43596685	43596733	ICLIP_TIAL1.slop15.train.neg_33428		-
chr8	19775646	19775682	ICLIP_TIAL1.slop15.train.neg_35846		+
chr4	83350698	83350732	ICLIP_TIAL1.slop15.train.neg_30236		-
chr13	21718045	21718118	ICLIP_TIAL1.slop15.train.neg_6947		+
chr14	70146742	70146799	ICLIP_TIAL1.slop15.train.neg_9400		+
chr22	35589389	35589422	ICLIP_TIAL1.slop15.train.neg_26904		-
chr9	12973044	12973095	ICLIP_TIAL1.slop15.train.neg_38330		-
chr5	75908955	75908995	ICLIP_TIAL1.slop15.train.neg_30966		+
chr21	46272410	46272454	ICLIP_TIAL1.slop15.train.neg_25379		-
chr17	6550276	6550321	ICLIP_TIAL1.slop15.train.neg_15601		-
chr10	71967235	71967284	ICLIP_TIAL1.slop15.train.neg_2735		-
chr10	5986112	5986156	ICLIP_TIAL1.slop15.train.neg_2372		-
chr20	37129714	37129753	ICLIP_TIAL1.slop15.train.neg_22194		+
chr7	35674356	35674405	ICLIP_TIAL1.slop15.train.neg_34970		-
chr11	73126443	73126482	ICLIP_TIAL1.slop15.train.neg_4814		-
chr9	127413603	127413643	ICLIP_TIAL1.slop15.train.neg_38910		-
chr9	95616701	95616753	ICLIP_TIAL1.slop15.train.neg_38695		-
chr18	32285574	32285636	ICLIP_TIAL1.slop15.train.neg_16926		+
chr9	32568672	32568719	ICLIP_TIAL1.slop15.train.neg_38437		-
chr14	66145041	66145073	ICLIP_TIAL1.slop15.train.neg_9351		+
chr12	124013496	124013546	ICLIP_TIAL1.slop15.train.neg_6886		-
chr9	84291506	84291559	ICLIP_TIAL1.slop15.train.neg_38622		-
chr21	30715554	30715600	ICLIP_TIAL1.slop15.train.neg_23814		+
chr5	72797215	72797265	ICLIP_TIAL1.slop15.train.neg_30937		+
chr16	81057124	81057180	ICLIP_TIAL1.slop15.train.neg_13435		+
chr19	37698583	37698622	ICLIP_TIAL1.slop15.train.neg_20066		-
chr18	209217	209265	ICLIP_TIAL1.slop15.train.neg_16426		+
chr20	43518993	43519053	ICLIP_TIAL1.slop15.train.neg_22281		+
chr17	28473577	28473616	ICLIP_TIAL1.slop15.train.neg_14756		+
chr8	42054839	42054896	ICLIP_TIAL1.slop15.train.neg_36897		-
chr18	33073521	33073589	ICLIP_TIAL1.slop15.train.neg_17887		-
chr5	133317100	133317159	ICLIP_TIAL1.slop15.train.neg_31938		-
chr2	61143412	61143446	ICLIP_TIAL1.slop15.train.neg_20691		+
chr1	39334571	39334621	ICLIP_TIAL1.slop15.train.neg_935		-
chr10	27331956	27332003	ICLIP_TIAL1.slop15.train.neg_2493		-
chr17	57939367	57939402	ICLIP_TIAL1.slop15.train.neg_16188		-
chr11	83618904	83618941	ICLIP_TIAL1.slop15.train.neg_4889		-
chr13	37457590	37457641	ICLIP_TIAL1.slop15.train.neg_8191		-
chr3	47211711	47211750	ICLIP_TIAL1.slop15.train.neg_27738		+
chr15	65588498	65588536	ICLIP_TIAL1.slop15.train.neg_11103		+
chrX	80013333	80013390	ICLIP_TIAL1.slop15.train.neg_40390		-
chr12	112940087	112940145	ICLIP_TIAL1.slop15.train.neg_5990		+
chr19	1574196	1574235	ICLIP_TIAL1.slop15.train.neg_19476		-
chr7	11096651	11096722	ICLIP_TIAL1.slop15.train.neg_33954		+
chr13	20432325	20432383	ICLIP_TIAL1.slop15.train.neg_7938		-
chr22	45709161	45709192	ICLIP_TIAL1.slop15.train.neg_26345		+
chr8	145704018	145704078	ICLIP_TIAL1.slop15.train.neg_36639		+
chr15	90283256	90283299	ICLIP_TIAL1.slop15.train.neg_11480		+
chr18	2730301	2730351	ICLIP_TIAL1.slop15.train.neg_16475		+
chr6	76393375	76393419	ICLIP_TIAL1.slop15.train.neg_32775		+
chr2	30825862	30825901	ICLIP_TIAL1.slop15.train.neg_20545		+
chr1	173401891	173401939	ICLIP_TIAL1.slop15.train.neg_1280		-
chr22	42484234	42484307	ICLIP_TIAL1.slop15.train.neg_27197		-
chr4	88349024	88349069	ICLIP_TIAL1.slop15.train.neg_29485		+
chr9	90124473	90124527	ICLIP_TIAL1.slop15.train.neg_37801		+
chr17	36916126	36916197	ICLIP_TIAL1.slop15.train.neg_14881		+
chr7	156447807	156447844	ICLIP_TIAL1.slop15.train.neg_35517		-
chr12	105502908	105502943	ICLIP_TIAL1.slop15.train.neg_5920		+
chr10	61557898	61557958	ICLIP_TIAL1.slop15.train.neg_2680		-
chr21	35075493	35075555	ICLIP_TIAL1.slop15.train.neg_23983		+
chr4	26344018	26344065	ICLIP_TIAL1.slop15.train.neg_29168		+
chr15	91095746	91095793	ICLIP_TIAL1.slop15.train.neg_11517		+
chr4	126308761	126308828	ICLIP_TIAL1.slop15.train.neg_29658		+
chr18	67825908	67825950	ICLIP_TIAL1.slop15.train.neg_18252		-
chr4	183567528	183567572	ICLIP_TIAL1.slop15.train.neg_29814		+
chr4	129379958	129380003	ICLIP_TIAL1.slop15.train.neg_29679		+
chr21	18894710	18894769	ICLIP_TIAL1.slop15.train.neg_23675		+
chr5	31742305	31742343	ICLIP_TIAL1.slop15.train.neg_30671		+
chr8	144881595	144881633	ICLIP_TIAL1.slop15.train.neg_37413		-
chr17	42539680	42539722	ICLIP_TIAL1.slop15.train.neg_16022		-
chr4	101970239	101970288	ICLIP_TIAL1.slop15.train.neg_30332		-
chr17	33570539	33570610	ICLIP_TIAL1.slop15.train.neg_14831		+
chr11	28177904	28177947	ICLIP_TIAL1.slop15.train.neg_3450		+
chr16	19727669	19727710	ICLIP_TIAL1.slop15.train.neg_13825		-
chr22	32882662	32882701	ICLIP_TIAL1.slop15.train.neg_25992		+
chr17	61633931	61633986	ICLIP_TIAL1.slop15.train.neg_15229		+
chr22	26002617	26002651	ICLIP_TIAL1.slop15.train.neg_25783		+
chr12	21644554	21644594	ICLIP_TIAL1.slop15.train.neg_6241		-
chr19	16749636	16749701	ICLIP_TIAL1.slop15.train.neg_19944		-
chr14	51712581	51712624	ICLIP_TIAL1.slop15.train.neg_9110		+
chr6	30526744	30526775	ICLIP_TIAL1.slop15.train.neg_32372		+
chr10	22677827	22677865	ICLIP_TIAL1.slop15.train.neg_1495		+
chr13	45521263	45521302	ICLIP_TIAL1.slop15.train.neg_8305		-
chrX	49030620	49030669	ICLIP_TIAL1.slop15.train.neg_39404		+
chr5	32234503	32234538	ICLIP_TIAL1.slop15.train.neg_31532		-
chr22	41321889	41321948	ICLIP_TIAL1.slop15.train.neg_26203		+
chr6	3119890	3119933	ICLIP_TIAL1.slop15.train.neg_32138		+
chr11	129743296	129743333	ICLIP_TIAL1.slop15.train.neg_5090		-
chr5	177333295	177333351	ICLIP_TIAL1.slop15.train.neg_31414		+
chr19	8461209	8461283	ICLIP_TIAL1.slop15.train.neg_18542		+
chr3	47341121	47341159	ICLIP_TIAL1.slop15.train.neg_27743		+
chr9	126780417	126780457	ICLIP_TIAL1.slop15.train.neg_38072		+
chr17	4912735	4912784	ICLIP_TIAL1.slop15.train.neg_14488		+
chr13	35819065	35819115	ICLIP_TIAL1.slop15.train.neg_7180		+
chr14	102365084	102365123	ICLIP_TIAL1.slop15.train.neg_9694		+
chr4	140608573	140608624	ICLIP_TIAL1.slop15.train.neg_29701		+
chrY	2865444	2865493	ICLIP_TIAL1.slop15.train.neg_40912		-
chr7	66005624	66005669	ICLIP_TIAL1.slop15.train.neg_35122		-
chr6	52547541	52547615	ICLIP_TIAL1.slop15.train.neg_32701		+
chr12	93788356	93788412	ICLIP_TIAL1.slop15.train.neg_5832		+
chr20	34761848	34761891	ICLIP_TIAL1.slop15.train.neg_22139		+
chr19	46695888	46695928	ICLIP_TIAL1.slop15.train.neg_20202		-
chr22	28146705	28146742	ICLIP_TIAL1.slop15.train.neg_26710		-
chr17	74427498	74427550	ICLIP_TIAL1.slop15.train.neg_16319		-
chr7	36397415	36397452	ICLIP_TIAL1.slop15.train.neg_34984		-
chr4	1292947	1292999	ICLIP_TIAL1.slop15.train.neg_28994		+
chr1	32393035	32393090	ICLIP_TIAL1.slop15.train.neg_893		-
chr7	98007224	98007286	ICLIP_TIAL1.slop15.train.neg_35268		-
chr16	771692	771732	ICLIP_TIAL1.slop15.train.neg_12561		+
chr3	130704160	130704195	ICLIP_TIAL1.slop15.train.neg_28123		+
chr4	99793583	99793637	ICLIP_TIAL1.slop15.train.neg_30311		-
chr18	44001432	44001472	ICLIP_TIAL1.slop15.train.neg_17091		+
chr20	55856406	55856446	ICLIP_TIAL1.slop15.train.neg_22492		+
chr7	51126810	51126848	ICLIP_TIAL1.slop15.train.neg_35075		-
chr12	27104886	27104957	ICLIP_TIAL1.slop15.train.neg_5339		+
chr16	4461331	4461375	ICLIP_TIAL1.slop15.train.neg_13694		-
chr12	121920451	121920497	ICLIP_TIAL1.slop15.train.neg_6829		-
chr14	23237844	23237889	ICLIP_TIAL1.slop15.train.neg_8825		+
chr22	28263988	28264020	ICLIP_TIAL1.slop15.train.neg_26726		-
chr18	43801271	43801312	ICLIP_TIAL1.slop15.train.neg_17075		+
chr15	71608268	71608316	ICLIP_TIAL1.slop15.train.neg_11200		+
chr11	65603035	65603080	ICLIP_TIAL1.slop15.train.neg_4705		-
chr6	42987428	42987475	ICLIP_TIAL1.slop15.train.neg_32612		+
chr7	72088215	72088272	ICLIP_TIAL1.slop15.train.neg_35140		-
chr6	97339745	97339816	ICLIP_TIAL1.slop15.train.neg_33602		-
chr15	28912659	28912719	ICLIP_TIAL1.slop15.train.neg_10651		+
chr17	38802441	38802484	ICLIP_TIAL1.slop15.train.neg_15893		-
chr18	43687766	43687825	ICLIP_TIAL1.slop15.train.neg_17058		+
chr9	19257582	19257626	ICLIP_TIAL1.slop15.train.neg_37532		+
chr4	123760000	123760051	ICLIP_TIAL1.slop15.train.neg_29640		+
chr1	111705693	111705740	ICLIP_TIAL1.slop15.train.neg_499		+
chr18	12428254	12428311	ICLIP_TIAL1.slop15.train.neg_16682		+
chrY	21235705	21235751	ICLIP_TIAL1.slop15.train.neg_41245		-
chr22	34002807	34002853	ICLIP_TIAL1.slop15.train.neg_26893		-
chr21	17489413	17489466	ICLIP_TIAL1.slop15.train.neg_23645		+
chr11	44638901	44638956	ICLIP_TIAL1.slop15.train.neg_3565		+
chr12	90098148	90098188	ICLIP_TIAL1.slop15.train.neg_6633		-
chr1	39492075	39492128	ICLIP_TIAL1.slop15.train.neg_249		+
chr13	96580165	96580221	ICLIP_TIAL1.slop15.train.neg_8639		-
chr9	123982634	123982680	ICLIP_TIAL1.slop15.train.neg_38059		+
chr10	61803425	61803478	ICLIP_TIAL1.slop15.train.neg_2683		-
chr1	201118619	201118660	ICLIP_TIAL1.slop15.train.neg_1295		-
chr5	150514038	150514105	ICLIP_TIAL1.slop15.train.neg_32043		-
chr9	97401269	97401338	ICLIP_TIAL1.slop15.train.neg_38709		-
chr1	149919255	149919304	ICLIP_TIAL1.slop15.train.neg_1219		-
chr1	156300090	156300129	ICLIP_TIAL1.slop15.train.neg_1262		-
chr6	97337713	97337751	ICLIP_TIAL1.slop15.train.neg_33601		-
chr16	10645733	10645783	ICLIP_TIAL1.slop15.train.neg_13737		-
chr6	27101899	27101933	ICLIP_TIAL1.slop15.train.neg_32330		+
chr11	59795001	59795048	ICLIP_TIAL1.slop15.train.neg_3658		+
chr19	40336128	40336171	ICLIP_TIAL1.slop15.train.neg_20116		-
chr17	78119862	78119916	ICLIP_TIAL1.slop15.train.neg_16363		-
chr7	87847402	87847448	ICLIP_TIAL1.slop15.train.neg_35203		-
chrY	21231917	21231979	ICLIP_TIAL1.slop15.train.neg_41236		-
chr19	59069615	59069656	ICLIP_TIAL1.slop15.train.neg_20412		-
chr2	179339882	179339920	ICLIP_TIAL1.slop15.train.neg_21673		-
chr11	6630983	6631021	ICLIP_TIAL1.slop15.train.neg_3297		+
chr17	79202961	79203002	ICLIP_TIAL1.slop15.train.neg_16372		-
chr12	102161799	102161849	ICLIP_TIAL1.slop15.train.neg_6676		-
chr16	30090318	30090388	ICLIP_TIAL1.slop15.train.neg_13008		+
chr10	16534060	16534118	ICLIP_TIAL1.slop15.train.neg_1450		+
chr4	88814068	88814108	ICLIP_TIAL1.slop15.train.neg_29493		+
chr16	23632815	23632866	ICLIP_TIAL1.slop15.train.neg_13879		-
chr22	19437509	19437550	ICLIP_TIAL1.slop15.train.neg_26569		-
chr8	68239973	68240014	ICLIP_TIAL1.slop15.train.neg_37029		-
chr22	21233267	21233327	ICLIP_TIAL1.slop15.train.neg_25615		+
chr6	83632545	83632598	ICLIP_TIAL1.slop15.train.neg_33532		-
chr5	145603813	145603854	ICLIP_TIAL1.slop15.train.neg_31309		+
chr13	50097180	50097236	ICLIP_TIAL1.slop15.train.neg_7408		+
chr11	34973136	34973208	ICLIP_TIAL1.slop15.train.neg_3507		+
chr14	44501350	44501385	ICLIP_TIAL1.slop15.train.neg_10049		-
chr8	92096089	92096130	ICLIP_TIAL1.slop15.train.neg_36371		+
chr7	44841037	44841083	ICLIP_TIAL1.slop15.train.neg_34136		+
chrY	2840461	2840496	ICLIP_TIAL1.slop15.train.neg_40775		-
chr22	50313462	50313503	ICLIP_TIAL1.slop15.train.neg_26456		+
chr13	100636350	100636408	ICLIP_TIAL1.slop15.train.neg_7740		+
chr16	63370878	63370929	ICLIP_TIAL1.slop15.train.neg_14138		-
chrX	73241805	73241850	ICLIP_TIAL1.slop15.train.neg_39578		+
chr1	228595274	228595321	ICLIP_TIAL1.slop15.train.neg_679		+
chr1	16133915	16133950	ICLIP_TIAL1.slop15.train.neg_793		-
chr15	76221135	76221177	ICLIP_TIAL1.slop15.train.neg_11305		+
chrY	23756549	23756587	ICLIP_TIAL1.slop15.train.neg_41315		-
chr14	70421966	70422006	ICLIP_TIAL1.slop15.train.neg_9412		+
chr17	4842247	4842286	ICLIP_TIAL1.slop15.train.neg_15565		-
chr14	71060444	71060481	ICLIP_TIAL1.slop15.train.neg_10333		-
chr15	72026419	72026463	ICLIP_TIAL1.slop15.train.neg_11204		+
chr3	32529877	32529920	ICLIP_TIAL1.slop15.train.neg_28360		-
chr18	77874002	77874060	ICLIP_TIAL1.slop15.train.neg_17452		+
chr18	799746	799779	ICLIP_TIAL1.slop15.train.neg_17502		-
chr17	3847423	3847466	ICLIP_TIAL1.slop15.train.neg_15541		-
chr3	51968064	51968113	ICLIP_TIAL1.slop15.train.neg_28541		-
chr6	26271559	26271590	ICLIP_TIAL1.slop15.train.neg_33184		-
chr19	14627325	14627363	ICLIP_TIAL1.slop15.train.neg_19887		-
chr16	23412838	23412889	ICLIP_TIAL1.slop15.train.neg_13864		-
chr16	28618765	28618819	ICLIP_TIAL1.slop15.train.neg_13917		-
chr21	19657352	19657395	ICLIP_TIAL1.slop15.train.neg_24741		-
chr13	25914772	25914837	ICLIP_TIAL1.slop15.train.neg_6999		+
chr8	22042703	22042743	ICLIP_TIAL1.slop15.train.neg_35868		+
chrX	23696392	23696454	ICLIP_TIAL1.slop15.train.neg_39213		+
chr16	4498530	4498587	ICLIP_TIAL1.slop15.train.neg_12726		+
chr18	9565853	9565890	ICLIP_TIAL1.slop15.train.neg_17591		-
chr4	4504640	4504679	ICLIP_TIAL1.slop15.train.neg_29927		-
chr14	50580409	50580472	ICLIP_TIAL1.slop15.train.neg_10101		-
chr19	12506233	12506282	ICLIP_TIAL1.slop15.train.neg_19809		-
chr19	54711067	54711113	ICLIP_TIAL1.slop15.train.neg_19373		+
chr20	56824178	56824224	ICLIP_TIAL1.slop15.train.neg_23467		-
chr9	35689784	35689825	ICLIP_TIAL1.slop15.train.neg_38523		-
chr5	150276952	150276999	ICLIP_TIAL1.slop15.train.neg_32039		-
chr20	37036416	37036476	ICLIP_TIAL1.slop15.train.neg_23210		-
chr11	64783019	64783075	ICLIP_TIAL1.slop15.train.neg_3783		+
chr15	55551046	55551107	ICLIP_TIAL1.slop15.train.neg_11952		-
chr19	47613037	47613072	ICLIP_TIAL1.slop15.train.neg_20221		-
chr20	42323022	42323080	ICLIP_TIAL1.slop15.train.neg_22248		+
chr22	39523498	39523543	ICLIP_TIAL1.slop15.train.neg_27072		-
chr17	29131813	29131863	ICLIP_TIAL1.slop15.train.neg_15803		-
chr5	40826430	40826470	ICLIP_TIAL1.slop15.train.neg_31597		-
chr6	14120939	14120975	ICLIP_TIAL1.slop15.train.neg_32239		+
chr4	152531805	152531852	ICLIP_TIAL1.slop15.train.neg_29747		+
chr10	69655850	69655896	ICLIP_TIAL1.slop15.train.neg_1698		+
chr11	503825	503867	ICLIP_TIAL1.slop15.train.neg_4222		-
chr19	47733128	47733184	ICLIP_TIAL1.slop15.train.neg_20224		-
chr18	59802634	59802686	ICLIP_TIAL1.slop15.train.neg_18176		-
chr7	44923344	44923403	ICLIP_TIAL1.slop15.train.neg_35039		-
chr8	88626338	88626375	ICLIP_TIAL1.slop15.train.neg_37103		-
chr13	95275519	95275565	ICLIP_TIAL1.slop15.train.neg_7649		+
chr3	136653674	136653716	ICLIP_TIAL1.slop15.train.neg_28141		+
chr13	38926331	38926364	ICLIP_TIAL1.slop15.train.neg_7207		+
chr8	59474046	59474089	ICLIP_TIAL1.slop15.train.neg_36230		+
chrX	100881310	100881361	ICLIP_TIAL1.slop15.train.neg_39680		+
chr22	44242727	44242759	ICLIP_TIAL1.slop15.train.neg_27294		-
chr12	49100324	49100399	ICLIP_TIAL1.slop15.train.neg_6382		-
chr1	38261285	38261316	ICLIP_TIAL1.slop15.train.neg_241		+
chr15	89018526	89018571	ICLIP_TIAL1.slop15.train.neg_12401		-
chr18	744585	744623	ICLIP_TIAL1.slop15.train.neg_17497		-
chr8	109495153	109495226	ICLIP_TIAL1.slop15.train.neg_36490		+
chr19	50374677	50374716	ICLIP_TIAL1.slop15.train.neg_20262		-
chr10	73756486	73756531	ICLIP_TIAL1.slop15.train.neg_1769		+
chr5	207746	207779	ICLIP_TIAL1.slop15.train.neg_31426		-
chr22	35812683	35812722	ICLIP_TIAL1.slop15.train.neg_26040		+
chr1	55506647	55506687	ICLIP_TIAL1.slop15.train.neg_342		+
chr4	88085588	88085630	ICLIP_TIAL1.slop15.train.neg_30279		-
chr15	101761202	101761248	ICLIP_TIAL1.slop15.train.neg_12488		-
chr18	24110849	24110892	ICLIP_TIAL1.slop15.train.neg_17807		-
chr11	66475951	66475997	ICLIP_TIAL1.slop15.train.neg_4735		-
chr15	34824360	34824405	ICLIP_TIAL1.slop15.train.neg_11674		-
chr10	120480994	120481033	ICLIP_TIAL1.slop15.train.neg_3123		-
chr1	104071657	104071713	ICLIP_TIAL1.slop15.train.neg_477		+
chr12	2912580	2912617	ICLIP_TIAL1.slop15.train.neg_5140		+
chr17	40146691	40146751	ICLIP_TIAL1.slop15.train.neg_15923		-
chr18	679278	679330	ICLIP_TIAL1.slop15.train.neg_17481		-
chr22	36193375	36193407	ICLIP_TIAL1.slop15.train.neg_26910		-
chr2	131849402	131849462	ICLIP_TIAL1.slop15.train.neg_21594		-
chrX	71461316	71461364	ICLIP_TIAL1.slop15.train.neg_39565		+
chr21	44836100	44836135	ICLIP_TIAL1.slop15.train.neg_25286		-
chr1	32757999	32758049	ICLIP_TIAL1.slop15.train.neg_209		+
chr2	99672139	99672175	ICLIP_TIAL1.slop15.train.neg_21507		-
chr9	34615677	34615723	ICLIP_TIAL1.slop15.train.neg_38479		-
chr13	47193206	47193255	ICLIP_TIAL1.slop15.train.neg_7354		+
chr21	47856989	47857055	ICLIP_TIAL1.slop15.train.neg_24583		+
chr22	47452440	47452484	ICLIP_TIAL1.slop15.train.neg_26428		+
chr14	75164910	75164962	ICLIP_TIAL1.slop15.train.neg_10370		-
chr11	33376965	33377021	ICLIP_TIAL1.slop15.train.neg_3497		+
chr18	160868	160922	ICLIP_TIAL1.slop15.train.neg_16417		+
chr19	49232317	49232363	ICLIP_TIAL1.slop15.train.neg_20242		-
chr18	34390568	34390637	ICLIP_TIAL1.slop15.train.neg_17910		-
chr5	147621833	147621874	ICLIP_TIAL1.slop15.train.neg_31315		+
chr15	64450615	64450680	ICLIP_TIAL1.slop15.train.neg_12076		-
chr22	33253466	33253508	ICLIP_TIAL1.slop15.train.neg_26010		+
chr15	79127375	79127418	ICLIP_TIAL1.slop15.train.neg_11361		+
chr11	17248960	17249006	ICLIP_TIAL1.slop15.train.neg_3378		+
chr17	44627172	44627212	ICLIP_TIAL1.slop15.train.neg_15045		+
chr16	81043647	81043697	ICLIP_TIAL1.slop15.train.neg_13432		+
chr19	51167742	51167778	ICLIP_TIAL1.slop15.train.neg_20271		-
chr9	97030533	97030585	ICLIP_TIAL1.slop15.train.neg_37870		+
chr19	7976840	7976885	ICLIP_TIAL1.slop15.train.neg_18526		+
chr2	183342174	183342230	ICLIP_TIAL1.slop15.train.neg_21677		-
chrX	46437621	46437665	ICLIP_TIAL1.slop15.train.neg_39317		+
chr17	18503475	18503525	ICLIP_TIAL1.slop15.train.neg_15716		-
chr11	64844256	64844323	ICLIP_TIAL1.slop15.train.neg_4686		-
chr5	89795736	89795785	ICLIP_TIAL1.slop15.train.neg_31051		+
chr12	21919061	21919110	ICLIP_TIAL1.slop15.train.neg_6246		-
chr6	118894684	118894745	ICLIP_TIAL1.slop15.train.neg_33696		-
chr1	82062529	82062570	ICLIP_TIAL1.slop15.train.neg_395		+
chr22	41909985	41910041	ICLIP_TIAL1.slop15.train.neg_26235		+
chr19	36947226	36947288	ICLIP_TIAL1.slop15.train.neg_20051		-
chr22	42075798	42075829	ICLIP_TIAL1.slop15.train.neg_27166		-
chr20	25179780	25179816	ICLIP_TIAL1.slop15.train.neg_21968		+
chr18	54279363	54279402	ICLIP_TIAL1.slop15.train.neg_18097		-
chr22	37588403	37588459	ICLIP_TIAL1.slop15.train.neg_26965		-
chr5	36228344	36228413	ICLIP_TIAL1.slop15.train.neg_31566		-
chr11	45833656	45833717	ICLIP_TIAL1.slop15.train.neg_3568		+
chr11	116657621	116657658	ICLIP_TIAL1.slop15.train.neg_5020		-
chr22	18233512	18233557	ICLIP_TIAL1.slop15.train.neg_26530		-
chr18	53423534	53423581	ICLIP_TIAL1.slop15.train.neg_17197		+
chr16	2873196	2873241	ICLIP_TIAL1.slop15.train.neg_12659		+
chr13	25911855	25911919	ICLIP_TIAL1.slop15.train.neg_6998		+
chr7	99183640	99183686	ICLIP_TIAL1.slop15.train.neg_34449		+
chr4	4863776	4863824	ICLIP_TIAL1.slop15.train.neg_29050		+
chr9	86554231	86554274	ICLIP_TIAL1.slop15.train.neg_38631		-
chr14	35873124	35873181	ICLIP_TIAL1.slop15.train.neg_10005		-
chr20	17649995	17650061	ICLIP_TIAL1.slop15.train.neg_22915		-
chr1	29024186	29024228	ICLIP_TIAL1.slop15.train.neg_175		+
chr8	128226166	128226204	ICLIP_TIAL1.slop15.train.neg_37331		-
chr11	18631081	18631124	ICLIP_TIAL1.slop15.train.neg_3405		+
chr10	12269284	12269322	ICLIP_TIAL1.slop15.train.neg_1418		+
chr16	69374167	69374221	ICLIP_TIAL1.slop15.train.neg_14206		-
chr11	61595182	61595215	ICLIP_TIAL1.slop15.train.neg_4604		-
chr4	120145481	120145535	ICLIP_TIAL1.slop15.train.neg_29613		+
chr4	55553872	55553932	ICLIP_TIAL1.slop15.train.neg_29294		+
chr15	93498469	93498503	ICLIP_TIAL1.slop15.train.neg_11545		+
chr1	6645769	6645803	ICLIP_TIAL1.slop15.train.neg_37		+
chr7	19738631	19738684	ICLIP_TIAL1.slop15.train.neg_34845		-
chr18	21742039	21742093	ICLIP_TIAL1.slop15.train.neg_17777		-
chr9	37855584	37855628	ICLIP_TIAL1.slop15.train.neg_37677		+
chr12	88532440	88532485	ICLIP_TIAL1.slop15.train.neg_6626		-
chr15	101103742	101103808	ICLIP_TIAL1.slop15.train.neg_12475		-
chr9	97060948	97060986	ICLIP_TIAL1.slop15.train.neg_37874		+
chr17	28491689	28491733	ICLIP_TIAL1.slop15.train.neg_14757		+
chr13	113348490	113348542	ICLIP_TIAL1.slop15.train.neg_7828		+
chr21	27501051	27501099	ICLIP_TIAL1.slop15.train.neg_24805		-
chr12	6764373	6764424	ICLIP_TIAL1.slop15.train.neg_6137		-
chr13	76026463	76026506	ICLIP_TIAL1.slop15.train.neg_8555		-
chr5	139495054	139495108	ICLIP_TIAL1.slop15.train.neg_31267		+
chr6	76770721	76770769	ICLIP_TIAL1.slop15.train.neg_33520		-
chr1	65157552	65157608	ICLIP_TIAL1.slop15.train.neg_363		+
chr9	131564936	131564997	ICLIP_TIAL1.slop15.train.neg_38160		+
chr18	34032200	34032259	ICLIP_TIAL1.slop15.train.neg_17002		+
chr3	28377422	28377457	ICLIP_TIAL1.slop15.train.neg_28354		-
chr21	35189877	35189917	ICLIP_TIAL1.slop15.train.neg_23997		+
chr16	30672053	30672087	ICLIP_TIAL1.slop15.train.neg_13023		+
chr2	190584278	190584318	ICLIP_TIAL1.slop15.train.neg_21028		+
chr7	887987	888043	ICLIP_TIAL1.slop15.train.neg_33856		+
chr14	90427277	90427328	ICLIP_TIAL1.slop15.train.neg_9571		+
chr8	123842542	123842583	ICLIP_TIAL1.slop15.train.neg_36514		+
chr5	80596598	80596644	ICLIP_TIAL1.slop15.train.neg_31796		-
chr7	64538736	64538780	ICLIP_TIAL1.slop15.train.neg_34199		+
chr12	50484594	50484629	ICLIP_TIAL1.slop15.train.neg_5472		+
chr11	65341086	65341121	ICLIP_TIAL1.slop15.train.neg_3820		+
chr19	14882949	14883004	ICLIP_TIAL1.slop15.train.neg_19902		-
chr17	26466701	26466751	ICLIP_TIAL1.slop15.train.neg_14717		+
chr11	616909	616940	ICLIP_TIAL1.slop15.train.neg_4223		-
chr22	50206183	50206228	ICLIP_TIAL1.slop15.train.neg_27389		-
chr5	112237500	112237560	ICLIP_TIAL1.slop15.train.neg_31883		-
chrX	38436456	38436498	ICLIP_TIAL1.slop15.train.neg_39272		+
chr18	29979735	29979785	ICLIP_TIAL1.slop15.train.neg_17866		-
chr9	20913546	20913597	ICLIP_TIAL1.slop15.train.neg_37541		+
chr13	22073169	22073229	ICLIP_TIAL1.slop15.train.neg_8000		-
chr8	39049680	39049723	ICLIP_TIAL1.slop15.train.neg_36098		+
chr6	3144339	3144383	ICLIP_TIAL1.slop15.train.neg_33070		-
chr18	28675565	28675601	ICLIP_TIAL1.slop15.train.neg_17845		-
chr17	53874830	53874863	ICLIP_TIAL1.slop15.train.neg_15146		+
chr12	69261355	69261406	ICLIP_TIAL1.slop15.train.neg_6570		-
chr21	47676365	47676396	ICLIP_TIAL1.slop15.train.neg_25473		-
chr5	135270865	135270923	ICLIP_TIAL1.slop15.train.neg_31238		+
chr12	122417047	122417078	ICLIP_TIAL1.slop15.train.neg_6036		+
chr17	80188116	80188166	ICLIP_TIAL1.slop15.train.neg_15436		+
chr20	51743881	51743923	ICLIP_TIAL1.slop15.train.neg_22450		+
chr10	51086739	51086802	ICLIP_TIAL1.slop15.train.neg_2624		-
chr2	99996627	99996674	ICLIP_TIAL1.slop15.train.neg_20846		+
chr6	30885831	30885865	ICLIP_TIAL1.slop15.train.neg_32389		+
chr14	50262118	50262162	ICLIP_TIAL1.slop15.train.neg_10090		-
chr11	59331343	59331386	ICLIP_TIAL1.slop15.train.neg_4578		-
chr5	87624993	87625032	ICLIP_TIAL1.slop15.train.neg_31043		+
chr16	19716541	19716585	ICLIP_TIAL1.slop15.train.neg_13818		-
chrY	21111147	21111186	ICLIP_TIAL1.slop15.train.neg_41061		-
chr3	89416932	89416978	ICLIP_TIAL1.slop15.train.neg_27964		+
chr8	41435795	41435847	ICLIP_TIAL1.slop15.train.neg_36120		+
chr9	99745581	99745643	ICLIP_TIAL1.slop15.train.neg_38741		-
chr10	28856081	28856137	ICLIP_TIAL1.slop15.train.neg_1524		+
chr19	56840502	56840547	ICLIP_TIAL1.slop15.train.neg_20356		-
chr13	34521462	34521511	ICLIP_TIAL1.slop15.train.neg_7175		+
chr20	60962754	60962814	ICLIP_TIAL1.slop15.train.neg_22578		+
chr1	229622025	229622086	ICLIP_TIAL1.slop15.train.neg_1313		-
chr17	37074084	37074134	ICLIP_TIAL1.slop15.train.neg_14889		+
chr11	125843652	125843689	ICLIP_TIAL1.slop15.train.neg_5078		-
chr13	61123136	61123179	ICLIP_TIAL1.slop15.train.neg_7509		+
chr19	17295372	17295437	ICLIP_TIAL1.slop15.train.neg_18743		+
chr3	122942832	122942901	ICLIP_TIAL1.slop15.train.neg_28084		+
chr21	9934094	9934142	ICLIP_TIAL1.slop15.train.neg_24631		-
chr7	69118214	69118269	ICLIP_TIAL1.slop15.train.neg_34239		+
chr10	112636540	112636602	ICLIP_TIAL1.slop15.train.neg_2183		+
chr3	170075701	170075758	ICLIP_TIAL1.slop15.train.neg_28219		+
chr8	136502013	136502065	ICLIP_TIAL1.slop15.train.neg_36583		+
chr6	13620776	13620829	ICLIP_TIAL1.slop15.train.neg_32229		+
chr14	23395540	23395603	ICLIP_TIAL1.slop15.train.neg_9867		-
chr5	33465495	33465543	ICLIP_TIAL1.slop15.train.neg_30696		+
chr4	103786946	103786986	ICLIP_TIAL1.slop15.train.neg_30346		-
chr16	28965666	28965721	ICLIP_TIAL1.slop15.train.neg_12952		+
chr19	57787134	57787168	ICLIP_TIAL1.slop15.train.neg_20365		-
chr17	61904620	61904657	ICLIP_TIAL1.slop15.train.neg_15244		+
chr5	74113698	74113739	ICLIP_TIAL1.slop15.train.neg_31739		-
chr1	39614886	39614946	ICLIP_TIAL1.slop15.train.neg_255		+
chr10	103921253	103921312	ICLIP_TIAL1.slop15.train.neg_2100		+
chr7	104895471	104895522	ICLIP_TIAL1.slop15.train.neg_35329		-
chr18	60527304	60527363	ICLIP_TIAL1.slop15.train.neg_17325		+
chr11	62271146	62271209	ICLIP_TIAL1.slop15.train.neg_4615		-
chr9	94643743	94643781	ICLIP_TIAL1.slop15.train.neg_38679		-
chr19	49606510	49606568	ICLIP_TIAL1.slop15.train.neg_19249		+
chr21	33035374	33035431	ICLIP_TIAL1.slop15.train.neg_23829		+
chr20	22253970	22254025	ICLIP_TIAL1.slop15.train.neg_22943		-
chr13	50504532	50504593	ICLIP_TIAL1.slop15.train.neg_8405		-
chr7	135648710	135648773	ICLIP_TIAL1.slop15.train.neg_35452		-
chr14	95702436	95702487	ICLIP_TIAL1.slop15.train.neg_10535		-
chr4	183838115	183838149	ICLIP_TIAL1.slop15.train.neg_30564		-
chr16	81033334	81033392	ICLIP_TIAL1.slop15.train.neg_14334		-
chr10	74189196	74189238	ICLIP_TIAL1.slop15.train.neg_2747		-
chr16	101751	101795	ICLIP_TIAL1.slop15.train.neg_13561		-
chr21	47741947	47741988	ICLIP_TIAL1.slop15.train.neg_25503		-
chr9	75770925	75770961	ICLIP_TIAL1.slop15.train.neg_37742		+
chr19	2245712	2245753	ICLIP_TIAL1.slop15.train.neg_18424		+
chr18	23631987	23632041	ICLIP_TIAL1.slop15.train.neg_17796		-
chr6	11202299	11202343	ICLIP_TIAL1.slop15.train.neg_33118		-
chr12	120551272	120551322	ICLIP_TIAL1.slop15.train.neg_6799		-
chr17	8425803	8425856	ICLIP_TIAL1.slop15.train.neg_15663		-
chr1	14105630	14105674	ICLIP_TIAL1.slop15.train.neg_78		+
chr18	74542727	74542761	ICLIP_TIAL1.slop15.train.neg_17419		+
chr20	25458801	25458834	ICLIP_TIAL1.slop15.train.neg_22973		-
chr22	38454304	38454363	ICLIP_TIAL1.slop15.train.neg_26119		+
chr21	47582855	47582904	ICLIP_TIAL1.slop15.train.neg_25433		-
chr3	107925589	107925642	ICLIP_TIAL1.slop15.train.neg_28692		-
chr18	59910374	59910422	ICLIP_TIAL1.slop15.train.neg_17292		+
chr7	53843965	53844003	ICLIP_TIAL1.slop15.train.neg_34163		+
chr9	35743862	35743898	ICLIP_TIAL1.slop15.train.neg_38532		-
chr1	115285321	115285386	ICLIP_TIAL1.slop15.train.neg_1188		-
chrX	106981248	106981286	ICLIP_TIAL1.slop15.train.neg_40478		-
chr6	32940952	32940990	ICLIP_TIAL1.slop15.train.neg_32438		+
chr14	61513045	61513082	ICLIP_TIAL1.slop15.train.neg_9285		+
chr7	12512166	12512202	ICLIP_TIAL1.slop15.train.neg_33963		+
chr16	73006212	73006257	ICLIP_TIAL1.slop15.train.neg_14276		-
chr8	120851716	120851771	ICLIP_TIAL1.slop15.train.neg_37292		-
chrX	48319493	48319524	ICLIP_TIAL1.slop15.train.neg_40170		-
chr15	67456644	67456689	ICLIP_TIAL1.slop15.train.neg_11158		+
chr8	41468048	41468090	ICLIP_TIAL1.slop15.train.neg_36129		+
chr20	61282490	61282554	ICLIP_TIAL1.slop15.train.neg_22582		+
chr5	72197151	72197188	ICLIP_TIAL1.slop15.train.neg_30923		+
chr16	71902377	71902423	ICLIP_TIAL1.slop15.train.neg_13387		+
chr3	139253669	139253728	ICLIP_TIAL1.slop15.train.neg_28861		-
chr9	14670280	14670311	ICLIP_TIAL1.slop15.train.neg_38344		-
chr6	33642410	33642454	ICLIP_TIAL1.slop15.train.neg_32473		+
chr18	1379333	1379381	ICLIP_TIAL1.slop15.train.neg_17514		-
chr3	52738089	52738123	ICLIP_TIAL1.slop15.train.neg_28565		-
chr13	50984833	50984873	ICLIP_TIAL1.slop15.train.neg_7426		+
chr22	42262820	42262865	ICLIP_TIAL1.slop15.train.neg_26289		+
chr9	37427464	37427499	ICLIP_TIAL1.slop15.train.neg_37659		+
chr17	79880091	79880161	ICLIP_TIAL1.slop15.train.neg_16394		-
chrX	154277946	154278003	ICLIP_TIAL1.slop15.train.neg_39956		+
chr6	41567851	41567893	ICLIP_TIAL1.slop15.train.neg_32580		+
chr13	41427094	41427136	ICLIP_TIAL1.slop15.train.neg_8251		-
chrX	133800097	133800142	ICLIP_TIAL1.slop15.train.neg_40631		-
chr15	41550061	41550114	ICLIP_TIAL1.slop15.train.neg_10795		+
chr1	40976964	40977000	ICLIP_TIAL1.slop15.train.neg_274		+
chr18	34757419	34757458	ICLIP_TIAL1.slop15.train.neg_17025		+
chr16	74702215	74702259	ICLIP_TIAL1.slop15.train.neg_13401		+
chr14	35481833	35481874	ICLIP_TIAL1.slop15.train.neg_8988		+
chr13	51104694	51104733	ICLIP_TIAL1.slop15.train.neg_7428		+
chr4	79841505	79841561	ICLIP_TIAL1.slop15.train.neg_30229		-
chr2	37465888	37465931	ICLIP_TIAL1.slop15.train.neg_20580		+
chr5	148748152	148748196	ICLIP_TIAL1.slop15.train.neg_31328		+
chr12	120638249	120638306	ICLIP_TIAL1.slop15.train.neg_6801		-
chrX	38009851	38009897	ICLIP_TIAL1.slop15.train.neg_39268		+
chr10	70716009	70716059	ICLIP_TIAL1.slop15.train.neg_1719		+
chr7_gl000195_random	56234	56292	ICLIP_TIAL1.slop15.train.neg_35608		-
chrX	11139099	11139142	ICLIP_TIAL1.slop15.train.neg_39119		+
chr8	38697431	38697494	ICLIP_TIAL1.slop15.train.neg_36080		+
chr19	48647881	48647928	ICLIP_TIAL1.slop15.train.neg_20230		-
chr13	26873635	26873687	ICLIP_TIAL1.slop15.train.neg_7007		+
chr12	120801577	120801626	ICLIP_TIAL1.slop15.train.neg_6810		-
chr17	61757966	61758007	ICLIP_TIAL1.slop15.train.neg_15240		+
chr19	2758629	2758666	ICLIP_TIAL1.slop15.train.neg_19539		-
chr17	4858339	4858395	ICLIP_TIAL1.slop15.train.neg_14485		+
chr20	42935253	42935295	ICLIP_TIAL1.slop15.train.neg_23255		-
chr19	57790560	57790598	ICLIP_TIAL1.slop15.train.neg_20366		-
chr11	110487693	110487744	ICLIP_TIAL1.slop15.train.neg_5001		-
chr18	56367457	56367518	ICLIP_TIAL1.slop15.train.neg_17252		+
chr2	98829239	98829286	ICLIP_TIAL1.slop15.train.neg_20837		+
chr13	32646196	32646231	ICLIP_TIAL1.slop15.train.neg_7134		+
chr10	120867694	120867744	ICLIP_TIAL1.slop15.train.neg_2226		+
chr12	72090699	72090748	ICLIP_TIAL1.slop15.train.neg_5783		+
chr12	111999113	111999178	ICLIP_TIAL1.slop15.train.neg_6745		-
chr18	39124868	39124910	ICLIP_TIAL1.slop15.train.neg_17931		-
chr17	70951089	70951128	ICLIP_TIAL1.slop15.train.neg_16267		-
chr8	19702732	19702780	ICLIP_TIAL1.slop15.train.neg_35836		+
chr16	85012827	85012860	ICLIP_TIAL1.slop15.train.neg_14354		-
chr2	176959748	176959784	ICLIP_TIAL1.slop15.train.neg_21008		+
chr21	34639152	34639222	ICLIP_TIAL1.slop15.train.neg_23887		+
chr14	24607741	24607796	ICLIP_TIAL1.slop15.train.neg_8869		+
chr16	22388176	22388228	ICLIP_TIAL1.slop15.train.neg_13855		-
chr16	67303466	67303508	ICLIP_TIAL1.slop15.train.neg_13309		+
chr2	46392717	46392763	ICLIP_TIAL1.slop15.train.neg_20623		+
chr19	1988210	1988274	ICLIP_TIAL1.slop15.train.neg_19507		-
chr3	137888044	137888091	ICLIP_TIAL1.slop15.train.neg_28850		-
chr19	38458134	38458186	ICLIP_TIAL1.slop15.train.neg_19040		+
chr12	49658177	49658209	ICLIP_TIAL1.slop15.train.neg_5454		+
chr1	43852790	43852831	ICLIP_TIAL1.slop15.train.neg_968		-
chrY	21107766	21107806	ICLIP_TIAL1.slop15.train.neg_41052		-
chr3	41285628	41285666	ICLIP_TIAL1.slop15.train.neg_27682		+
chr12	8189970	8190038	ICLIP_TIAL1.slop15.train.neg_5215		+
chr20	43554830	43554901	ICLIP_TIAL1.slop15.train.neg_22287		+
chr1	44928755	44928795	ICLIP_TIAL1.slop15.train.neg_302		+
chr13	98121232	98121279	ICLIP_TIAL1.slop15.train.neg_7696		+
chr7_gl000195_random	50294	50338	ICLIP_TIAL1.slop15.train.neg_35570		-
chr22	28783289	28783324	ICLIP_TIAL1.slop15.train.neg_26734		-
chr22	35786080	35786147	ICLIP_TIAL1.slop15.train.neg_26029		+
chr8	16188495	16188547	ICLIP_TIAL1.slop15.train.neg_36710		-
chr6	31612356	31612392	ICLIP_TIAL1.slop15.train.neg_33271		-
chr18	21734735	21734781	ICLIP_TIAL1.slop15.train.neg_16869		+
chr5	82354791	82354839	ICLIP_TIAL1.slop15.train.neg_31803		-
chr17	45263072	45263127	ICLIP_TIAL1.slop15.train.neg_16063		-
chr6	41844190	41844228	ICLIP_TIAL1.slop15.train.neg_33384		-
chr13	30161002	30161073	ICLIP_TIAL1.slop15.train.neg_8096		-
chr3	113753931	113753966	ICLIP_TIAL1.slop15.train.neg_28052		+
chrY	21199549	21199584	ICLIP_TIAL1.slop15.train.neg_41196		-
chr14	24771224	24771283	ICLIP_TIAL1.slop15.train.neg_8887		+
chr11	65423585	65423633	ICLIP_TIAL1.slop15.train.neg_4693		-
chr15	43638071	43638120	ICLIP_TIAL1.slop15.train.neg_10872		+
chr9	99109580	99109633	ICLIP_TIAL1.slop15.train.neg_38728		-
chr10	104476356	104476410	ICLIP_TIAL1.slop15.train.neg_2127		+
chr17	19940283	19940314	ICLIP_TIAL1.slop15.train.neg_14685		+
chr13	45942536	45942598	ICLIP_TIAL1.slop15.train.neg_7328		+
chr19	18682769	18682800	ICLIP_TIAL1.slop15.train.neg_18810		+
chr16	28976659	28976717	ICLIP_TIAL1.slop15.train.neg_12955		+
chr16	50292037	50292085	ICLIP_TIAL1.slop15.train.neg_13131		+
chr17	40865320	40865380	ICLIP_TIAL1.slop15.train.neg_15957		-
chr15	39877699	39877732	ICLIP_TIAL1.slop15.train.neg_10728		+
chr5	68499114	68499148	ICLIP_TIAL1.slop15.train.neg_30888		+
chr5	43551203	43551268	ICLIP_TIAL1.slop15.train.neg_31627		-
chr14	74246848	74246900	ICLIP_TIAL1.slop15.train.neg_10354		-
chr2	220039835	220039881	ICLIP_TIAL1.slop15.train.neg_21704		-
chr6	31795896	31795946	ICLIP_TIAL1.slop15.train.neg_32411		+
chr5	53690104	53690151	ICLIP_TIAL1.slop15.train.neg_30799		+
chr3	53893519	53893566	ICLIP_TIAL1.slop15.train.neg_27843		+
chr5	149772626	149772668	ICLIP_TIAL1.slop15.train.neg_31340		+
chr12	122246766	122246824	ICLIP_TIAL1.slop15.train.neg_6029		+
chr19	11546801	11546848	ICLIP_TIAL1.slop15.train.neg_18625		+
chr3	150291255	150291311	ICLIP_TIAL1.slop15.train.neg_28185		+
chr10	91009239	91009312	ICLIP_TIAL1.slop15.train.neg_2877		-
chr4	77085897	77085948	ICLIP_TIAL1.slop15.train.neg_30215		-
chr14	55787265	55787310	ICLIP_TIAL1.slop15.train.neg_9195		+
chr14	64878733	64878768	ICLIP_TIAL1.slop15.train.neg_9316		+
chr17	26647690	26647746	ICLIP_TIAL1.slop15.train.neg_14719		+
chr8	20068418	20068463	ICLIP_TIAL1.slop15.train.neg_35856		+
chr20	52782835	52782873	ICLIP_TIAL1.slop15.train.neg_23436		-
chr20	42089189	42089258	ICLIP_TIAL1.slop15.train.neg_22235		+
chr14	93686759	93686810	ICLIP_TIAL1.slop15.train.neg_9613		+
chr18	21638628	21638679	ICLIP_TIAL1.slop15.train.neg_16854		+
chr10	70286488	70286528	ICLIP_TIAL1.slop15.train.neg_2730		-
chr7	104636848	104636892	ICLIP_TIAL1.slop15.train.neg_35326		-
chr8	11705339	11705383	ICLIP_TIAL1.slop15.train.neg_36691		-
chrX	56808305	56808372	ICLIP_TIAL1.slop15.train.neg_39482		+
chr17	3629334	3629390	ICLIP_TIAL1.slop15.train.neg_15531		-
chr9	135547679	135547731	ICLIP_TIAL1.slop15.train.neg_38221		+
chr19	11832177	11832217	ICLIP_TIAL1.slop15.train.neg_19794		-
chr6	32088163	32088237	ICLIP_TIAL1.slop15.train.neg_33288		-
chr17	5389927	5389959	ICLIP_TIAL1.slop15.train.neg_14512		+
chr5	43109313	43109358	ICLIP_TIAL1.slop15.train.neg_30748		+
chr18	32147830	32147892	ICLIP_TIAL1.slop15.train.neg_16923		+
chr7	35697334	35697380	ICLIP_TIAL1.slop15.train.neg_34972		-
chr3	167787686	167787746	ICLIP_TIAL1.slop15.train.neg_28919		-
chr19	1859273	1859322	ICLIP_TIAL1.slop15.train.neg_19502		-
chrX	47505669	47505735	ICLIP_TIAL1.slop15.train.neg_40163		-
chr20	61841507	61841544	ICLIP_TIAL1.slop15.train.neg_23561		-
chr2	132028201	132028247	ICLIP_TIAL1.slop15.train.neg_20931		+
chr16	84623394	84623459	ICLIP_TIAL1.slop15.train.neg_14351		-
chr9	127110719	127110778	ICLIP_TIAL1.slop15.train.neg_38078		+
chr13	32474141	32474192	ICLIP_TIAL1.slop15.train.neg_7122		+
chr19	11001047	11001119	ICLIP_TIAL1.slop15.train.neg_18607		+
chrX	124021420	124021475	ICLIP_TIAL1.slop15.train.neg_40574		-
chr21	40620635	40620690	ICLIP_TIAL1.slop15.train.neg_25160		-
chr5	10306992	10307028	ICLIP_TIAL1.slop15.train.neg_31481		-
chr22	35667472	35667544	ICLIP_TIAL1.slop15.train.neg_26016		+
chr13	45913532	45913576	ICLIP_TIAL1.slop15.train.neg_8314		-
chr2	27332877	27332914	ICLIP_TIAL1.slop15.train.neg_21225		-
chr16	2036038	2036087	ICLIP_TIAL1.slop15.train.neg_12608		+
chr16	48690950	48691016	ICLIP_TIAL1.slop15.train.neg_13104		+
chr17	35981575	35981619	ICLIP_TIAL1.slop15.train.neg_15839		-
chr13	43645169	43645215	ICLIP_TIAL1.slop15.train.neg_7298		+
chr21	40549008	40549049	ICLIP_TIAL1.slop15.train.neg_25138		-
chr15	74949864	74949906	ICLIP_TIAL1.slop15.train.neg_12241		-
chr16	31098689	31098741	ICLIP_TIAL1.slop15.train.neg_13993		-
chr17	49338476	49338530	ICLIP_TIAL1.slop15.train.neg_15132		+
chr20	3734956	3735000	ICLIP_TIAL1.slop15.train.neg_22747		-
chr13	34493121	34493160	ICLIP_TIAL1.slop15.train.neg_7173		+
chr5	96134454	96134519	ICLIP_TIAL1.slop15.train.neg_31849		-
chr8	92078311	92078374	ICLIP_TIAL1.slop15.train.neg_37122		-
chr1	100681964	100682003	ICLIP_TIAL1.slop15.train.neg_1150		-
chr6	10697749	10697788	ICLIP_TIAL1.slop15.train.neg_32189		+
chr3	150318306	150318345	ICLIP_TIAL1.slop15.train.neg_28891		-
chr5	115801837	115801908	ICLIP_TIAL1.slop15.train.neg_31901		-
chr2	37426107	37426156	ICLIP_TIAL1.slop15.train.neg_20575		+
chr7	151733372	151733418	ICLIP_TIAL1.slop15.train.neg_34738		+
chr16	54966048	54966092	ICLIP_TIAL1.slop15.train.neg_13160		+
chr8	42965013	42965052	ICLIP_TIAL1.slop15.train.neg_36172		+
chr5	90609209	90609262	ICLIP_TIAL1.slop15.train.neg_31829		-
chr7	148680851	148680890	ICLIP_TIAL1.slop15.train.neg_34709		+
chr21	9919457	9919501	ICLIP_TIAL1.slop15.train.neg_24628		-
chr13	78313464	78313510	ICLIP_TIAL1.slop15.train.neg_7587		+
chr6	3736446	3736499	ICLIP_TIAL1.slop15.train.neg_33085		-
chr18	21348673	21348710	ICLIP_TIAL1.slop15.train.neg_16842		+
chr3	67723581	67723645	ICLIP_TIAL1.slop15.train.neg_27913		+
chr11	95734355	95734406	ICLIP_TIAL1.slop15.train.neg_4940		-
chr18	2723040	2723108	ICLIP_TIAL1.slop15.train.neg_16474		+
chr22	18464452	18464496	ICLIP_TIAL1.slop15.train.neg_26541		-
chr22	36415099	36415131	ICLIP_TIAL1.slop15.train.neg_26917		-
chr3	130627081	130627121	ICLIP_TIAL1.slop15.train.neg_28819		-
chr21	37415010	37415085	ICLIP_TIAL1.slop15.train.neg_25079		-
chr6	31847680	31847741	ICLIP_TIAL1.slop15.train.neg_33277		-
chr10	93669025	93669088	ICLIP_TIAL1.slop15.train.neg_2894		-
chr19	13231622	13231663	ICLIP_TIAL1.slop15.train.neg_18670		+
chr16	53480746	53480794	ICLIP_TIAL1.slop15.train.neg_13151		+
chr1	8928419	8928490	ICLIP_TIAL1.slop15.train.neg_764		-
chr17	79686923	79686977	ICLIP_TIAL1.slop15.train.neg_15426		+
chr16	2562914	2562957	ICLIP_TIAL1.slop15.train.neg_12636		+
chr16	67202877	67202941	ICLIP_TIAL1.slop15.train.neg_13286		+
chr19	39914403	39914453	ICLIP_TIAL1.slop15.train.neg_19083		+
chr19	49600157	49600195	ICLIP_TIAL1.slop15.train.neg_19247		+
chr1	32666796	32666850	ICLIP_TIAL1.slop15.train.neg_204		+
chr17	27154542	27154580	ICLIP_TIAL1.slop15.train.neg_15776		-
chr11	61132502	61132551	ICLIP_TIAL1.slop15.train.neg_3686		+
chr17	7300402	7300458	ICLIP_TIAL1.slop15.train.neg_15627		-
chr22	30049929	30049979	ICLIP_TIAL1.slop15.train.neg_25877		+
chr10	32326617	32326690	ICLIP_TIAL1.slop15.train.neg_2530		-
chr13	100881266	100881305	ICLIP_TIAL1.slop15.train.neg_7752		+
chr10	3165119	3165162	ICLIP_TIAL1.slop15.train.neg_1346		+
chr10	105099343	105099387	ICLIP_TIAL1.slop15.train.neg_3045		-
chr11	35023449	35023493	ICLIP_TIAL1.slop15.train.neg_3511		+
chr20	47590547	47590594	ICLIP_TIAL1.slop15.train.neg_22369		+
chr9	33248870	33248929	ICLIP_TIAL1.slop15.train.neg_38445		-
chr5	43293861	43293935	ICLIP_TIAL1.slop15.train.neg_31609		-
chr9	134396177	134396228	ICLIP_TIAL1.slop15.train.neg_38211		+
chrX	2885071	2885108	ICLIP_TIAL1.slop15.train.neg_39973		-
chr5	68490662	68490704	ICLIP_TIAL1.slop15.train.neg_30886		+
chr8	146068930	146068992	ICLIP_TIAL1.slop15.train.neg_36644		+
chr16	83843208	83843239	ICLIP_TIAL1.slop15.train.neg_13451		+
chr13	113617620	113617679	ICLIP_TIAL1.slop15.train.neg_7838		+
chr4	123829592	123829634	ICLIP_TIAL1.slop15.train.neg_30448		-
chr5	139724179	139724239	ICLIP_TIAL1.slop15.train.neg_31993		-
chr5	50689520	50689578	ICLIP_TIAL1.slop15.train.neg_30774		+
chr16	15160197	15160245	ICLIP_TIAL1.slop15.train.neg_13793		-
chr16	67357553	67357587	ICLIP_TIAL1.slop15.train.neg_14173		-
chr1	63953475	63953532	ICLIP_TIAL1.slop15.train.neg_1057		-
chr14	63535535	63535575	ICLIP_TIAL1.slop15.train.neg_10241		-
chr1	153749612	153749658	ICLIP_TIAL1.slop15.train.neg_582		+
chr13	49690807	49690857	ICLIP_TIAL1.slop15.train.neg_7397		+
chr5	68697472	68697511	ICLIP_TIAL1.slop15.train.neg_30897		+
chr21	34842954	34843009	ICLIP_TIAL1.slop15.train.neg_23952		+
chr1	45965242	45965305	ICLIP_TIAL1.slop15.train.neg_984		-
chr5	157158298	157158358	ICLIP_TIAL1.slop15.train.neg_31361		+
chr12	120880050	120880101	ICLIP_TIAL1.slop15.train.neg_6014		+
chrX	70745006	70745044	ICLIP_TIAL1.slop15.train.neg_39545		+
chr12	15960659	15960711	ICLIP_TIAL1.slop15.train.neg_6227		-
chr13	92180950	92181000	ICLIP_TIAL1.slop15.train.neg_7615		+
chr18	43633659	43633700	ICLIP_TIAL1.slop15.train.neg_17965		-
chrY	2858468	2858522	ICLIP_TIAL1.slop15.train.neg_40876		-
chr7	50723590	50723634	ICLIP_TIAL1.slop15.train.neg_35072		-
chr2	74614895	74614945	ICLIP_TIAL1.slop15.train.neg_21444		-
chr17	53154190	53154228	ICLIP_TIAL1.slop15.train.neg_15142		+
chr8	15404718	15404754	ICLIP_TIAL1.slop15.train.neg_35773		+
chr15	78438989	78439028	ICLIP_TIAL1.slop15.train.neg_11317		+
chr18	664465	664508	ICLIP_TIAL1.slop15.train.neg_16439		+
chr9	34614528	34614600	ICLIP_TIAL1.slop15.train.neg_38478		-
chr10	89453269	89453339	ICLIP_TIAL1.slop15.train.neg_1919		+
chr19	49510784	49510849	ICLIP_TIAL1.slop15.train.neg_19240		+
chr1	78193733	78193781	ICLIP_TIAL1.slop15.train.neg_1078		-
chr8	105574470	105574507	ICLIP_TIAL1.slop15.train.neg_37230		-
chr22	29474513	29474547	ICLIP_TIAL1.slop15.train.neg_25847		+
chr5	87532975	87533038	ICLIP_TIAL1.slop15.train.neg_31816		-
chr4	154268737	154268788	ICLIP_TIAL1.slop15.train.neg_29755		+
chr5	78926823	78926869	ICLIP_TIAL1.slop15.train.neg_30991		+
chr10	120933111	120933154	ICLIP_TIAL1.slop15.train.neg_3138		-
chr21	34947432	34947481	ICLIP_TIAL1.slop15.train.neg_23975		+
chr1	35992867	35992909	ICLIP_TIAL1.slop15.train.neg_917		-
chr20	42091576	42091616	ICLIP_TIAL1.slop15.train.neg_22238		+
chr22	50877140	50877204	ICLIP_TIAL1.slop15.train.neg_26501		+
chr17	7220558	7220599	ICLIP_TIAL1.slop15.train.neg_15620		-
chr3	44855843	44855886	ICLIP_TIAL1.slop15.train.neg_27714		+
chr16	88806055	88806097	ICLIP_TIAL1.slop15.train.neg_14394		-
chr14	53245478	53245547	ICLIP_TIAL1.slop15.train.neg_10159		-
chr17	79207554	79207587	ICLIP_TIAL1.slop15.train.neg_16374		-
chr2	37892237	37892292	ICLIP_TIAL1.slop15.train.neg_21283		-
chr7	27696053	27696114	ICLIP_TIAL1.slop15.train.neg_34926		-
chr21	47768930	47768988	ICLIP_TIAL1.slop15.train.neg_24558		+
chr18	33706243	33706312	ICLIP_TIAL1.slop15.train.neg_17904		-
chr17	12602145	12602195	ICLIP_TIAL1.slop15.train.neg_14587		+
chr14	75276623	75276682	ICLIP_TIAL1.slop15.train.neg_9493		+
chr8	17478904	17478955	ICLIP_TIAL1.slop15.train.neg_35805		+
chr16	2106409	2106473	ICLIP_TIAL1.slop15.train.neg_12616		+
chr1	114455396	114455467	ICLIP_TIAL1.slop15.train.neg_520		+
chr18	65525703	65525750	ICLIP_TIAL1.slop15.train.neg_17348		+
chr18	36865662	36865724	ICLIP_TIAL1.slop15.train.neg_17916		-
chr17	35906488	35906527	ICLIP_TIAL1.slop15.train.neg_15834		-
chr3	150464409	150464451	ICLIP_TIAL1.slop15.train.neg_28893		-
chr16	68037193	68037249	ICLIP_TIAL1.slop15.train.neg_14185		-
chr16	30978854	30978897	ICLIP_TIAL1.slop15.train.neg_13043		+
chr8	644195	644236	ICLIP_TIAL1.slop15.train.neg_36651		-
chr15	80162307	80162342	ICLIP_TIAL1.slop15.train.neg_12320		-
chrX	119009292	119009339	ICLIP_TIAL1.slop15.train.neg_39794		+
chr18	61082049	61082088	ICLIP_TIAL1.slop15.train.neg_18212		-
chrX	13766622	13766659	ICLIP_TIAL1.slop15.train.neg_39145		+
chr19	5636315	5636389	ICLIP_TIAL1.slop15.train.neg_18492		+
chr7	50369660	50369696	ICLIP_TIAL1.slop15.train.neg_34156		+
chr19	2247707	2247772	ICLIP_TIAL1.slop15.train.neg_18425		+
chr14	68547694	68547738	ICLIP_TIAL1.slop15.train.neg_9383		+
chr18	59712350	59712398	ICLIP_TIAL1.slop15.train.neg_18164		-
chr8	35901403	35901476	ICLIP_TIAL1.slop15.train.neg_36850		-
chr19	10790591	10790628	ICLIP_TIAL1.slop15.train.neg_18598		+
chr18	57569069	57569118	ICLIP_TIAL1.slop15.train.neg_17277		+
chr10	100203576	100203611	ICLIP_TIAL1.slop15.train.neg_2976		-
chr16	67286235	67286274	ICLIP_TIAL1.slop15.train.neg_13305		+
chr1	113248155	113248199	ICLIP_TIAL1.slop15.train.neg_1168		-
chrY	2842854	2842913	ICLIP_TIAL1.slop15.train.neg_40790		-
chr10	104248330	104248376	ICLIP_TIAL1.slop15.train.neg_3032		-
chr17	7818085	7818117	ICLIP_TIAL1.slop15.train.neg_15635		-
chr8	17813440	17813510	ICLIP_TIAL1.slop15.train.neg_35814		+
chr22	31343529	31343574	ICLIP_TIAL1.slop15.train.neg_26850		-
chr10	53458083	53458129	ICLIP_TIAL1.slop15.train.neg_1645		+
chr10	46075430	46075475	ICLIP_TIAL1.slop15.train.neg_2607		-
chr12	8202172	8202226	ICLIP_TIAL1.slop15.train.neg_5221		+
chr16	11981914	11981962	ICLIP_TIAL1.slop15.train.neg_13771		-
chr17	56695517	56695553	ICLIP_TIAL1.slop15.train.neg_16173		-
chr21	46215841	46215882	ICLIP_TIAL1.slop15.train.neg_25355		-
chr7	45722132	45722179	ICLIP_TIAL1.slop15.train.neg_34153		+
chr19	1258383	1258425	ICLIP_TIAL1.slop15.train.neg_18385		+
chr20	13601642	13601673	ICLIP_TIAL1.slop15.train.neg_22876		-
chr18	32836122	32836157	ICLIP_TIAL1.slop15.train.neg_16947		+
chr3	58055279	58055331	ICLIP_TIAL1.slop15.train.neg_27868		+
chr12	48538246	48538280	ICLIP_TIAL1.slop15.train.neg_5444		+
chr13	98104987	98105018	ICLIP_TIAL1.slop15.train.neg_7692		+
chr3	52730443	52730510	ICLIP_TIAL1.slop15.train.neg_28564		-
chr18	7069845	7069891	ICLIP_TIAL1.slop15.train.neg_17584		-
chr22	39915994	39916025	ICLIP_TIAL1.slop15.train.neg_26167		+
chr17	76090869	76090930	ICLIP_TIAL1.slop15.train.neg_15365		+
chr16	16048272	16048315	ICLIP_TIAL1.slop15.train.neg_12833		+
chr16	66592744	66592790	ICLIP_TIAL1.slop15.train.neg_13252		+
chr20	32431897	32431942	ICLIP_TIAL1.slop15.train.neg_22072		+
chr18	45799829	45799864	ICLIP_TIAL1.slop15.train.neg_18023		-
chr2	135825262	135825308	ICLIP_TIAL1.slop15.train.neg_20944		+
chr18	7094446	7094493	ICLIP_TIAL1.slop15.train.neg_17586		-
chr14	55495569	55495633	ICLIP_TIAL1.slop15.train.neg_9165		+
chr19	38177530	38177571	ICLIP_TIAL1.slop15.train.neg_20072		-
chrX	54834053	54834089	ICLIP_TIAL1.slop15.train.neg_39436		+
chr22	42073188	42073235	ICLIP_TIAL1.slop15.train.neg_27164		-
chr5	36223054	36223111	ICLIP_TIAL1.slop15.train.neg_31565		-
chrX	99840919	99840958	ICLIP_TIAL1.slop15.train.neg_39647		+
chr1	22155392	22155437	ICLIP_TIAL1.slop15.train.neg_827		-
chr20	32265140	32265182	ICLIP_TIAL1.slop15.train.neg_23022		-
chr20	61276341	61276404	ICLIP_TIAL1.slop15.train.neg_22581		+
chr19	18944429	18944488	ICLIP_TIAL1.slop15.train.neg_18826		+
chr6	47455595	47455641	ICLIP_TIAL1.slop15.train.neg_32679		+
chr9	125940337	125940370	ICLIP_TIAL1.slop15.train.neg_38900		-
chr2	25104742	25104796	ICLIP_TIAL1.slop15.train.neg_21203		-
chr3	45023528	45023573	ICLIP_TIAL1.slop15.train.neg_27716		+
chr9	88673526	88673600	ICLIP_TIAL1.slop15.train.neg_38652		-
chr2	208446639	208446679	ICLIP_TIAL1.slop15.train.neg_21696		-
chr7	27787621	27787673	ICLIP_TIAL1.slop15.train.neg_34024		+
chr21	41834683	41834734	ICLIP_TIAL1.slop15.train.neg_25189		-
chr2	166157813	166157854	ICLIP_TIAL1.slop15.train.neg_20979		+
chr15	40485057	40485102	ICLIP_TIAL1.slop15.train.neg_10747		+
chr14	99938852	99938903	ICLIP_TIAL1.slop15.train.neg_10556		-
chrX	64925875	64925920	ICLIP_TIAL1.slop15.train.neg_39489		+
chr19	41252883	41252940	ICLIP_TIAL1.slop15.train.neg_20142		-
chr6	121511958	121511999	ICLIP_TIAL1.slop15.train.neg_33711		-
chr14	100468784	100468826	ICLIP_TIAL1.slop15.train.neg_9683		+
chr14	53227785	53227823	ICLIP_TIAL1.slop15.train.neg_9148		+
chr12	69098713	69098756	ICLIP_TIAL1.slop15.train.neg_5744		+
chr13	67626288	67626350	ICLIP_TIAL1.slop15.train.neg_8491		-
chr5	95200270	95200321	ICLIP_TIAL1.slop15.train.neg_31078		+
chr12	56343852	56343891	ICLIP_TIAL1.slop15.train.neg_5564		+
chr19	36035359	36035425	ICLIP_TIAL1.slop15.train.neg_20047		-
chr9	110049667	110049701	ICLIP_TIAL1.slop15.train.neg_37991		+
chr2	74704521	74704563	ICLIP_TIAL1.slop15.train.neg_21451		-
chrX	56593434	56593488	ICLIP_TIAL1.slop15.train.neg_39468		+
chr10	89448602	89448666	ICLIP_TIAL1.slop15.train.neg_1918		+
chrX	14911194	14911247	ICLIP_TIAL1.slop15.train.neg_39154		+
chr9	130936332	130936381	ICLIP_TIAL1.slop15.train.neg_38945		-
chr17	44240713	44240745	ICLIP_TIAL1.slop15.train.neg_16047		-
chr13	96256385	96256422	ICLIP_TIAL1.slop15.train.neg_8630		-
chrX	117552480	117552518	ICLIP_TIAL1.slop15.train.neg_39762		+
chr16	19060290	19060346	ICLIP_TIAL1.slop15.train.neg_12854		+
chrX	133653381	133653434	ICLIP_TIAL1.slop15.train.neg_39851		+
chr22	24744039	24744075	ICLIP_TIAL1.slop15.train.neg_25746		+
chr13	41705830	41705863	ICLIP_TIAL1.slop15.train.neg_8265		-
chr21	44297526	44297573	ICLIP_TIAL1.slop15.train.neg_25238		-
chr13	67163854	67163895	ICLIP_TIAL1.slop15.train.neg_8484		-
chr4	39345389	39345440	ICLIP_TIAL1.slop15.train.neg_30027		-
chr19	1877504	1877558	ICLIP_TIAL1.slop15.train.neg_19504		-
chr10	99200291	99200347	ICLIP_TIAL1.slop15.train.neg_2955		-
chr8	75156874	75156939	ICLIP_TIAL1.slop15.train.neg_37055		-
chr22	45734871	45734925	ICLIP_TIAL1.slop15.train.neg_26351		+
chr21	34711910	34711967	ICLIP_TIAL1.slop15.train.neg_23913		+
chr19	38650957	38651007	ICLIP_TIAL1.slop15.train.neg_19044		+
chr1	33839155	33839195	ICLIP_TIAL1.slop15.train.neg_911		-
chr14	71055148	71055192	ICLIP_TIAL1.slop15.train.neg_10331		-
chr10	75496343	75496403	ICLIP_TIAL1.slop15.train.neg_1804		+
chr13	32897074	32897105	ICLIP_TIAL1.slop15.train.neg_7144		+
chr15	59352274	59352312	ICLIP_TIAL1.slop15.train.neg_11044		+
chr21	33976552	33976611	ICLIP_TIAL1.slop15.train.neg_24982		-
chr6	32812206	32812252	ICLIP_TIAL1.slop15.train.neg_33307		-
chrX	100085995	100086057	ICLIP_TIAL1.slop15.train.neg_39655		+
chr5	139725934	139725987	ICLIP_TIAL1.slop15.train.neg_31994		-
chr1	201280145	201280189	ICLIP_TIAL1.slop15.train.neg_653		+
chr19	42745016	42745061	ICLIP_TIAL1.slop15.train.neg_20148		-
chrX	138781115	138781169	ICLIP_TIAL1.slop15.train.neg_40674		-
chr5	41907350	41907385	ICLIP_TIAL1.slop15.train.neg_30732		+
chr17	18689043	18689105	ICLIP_TIAL1.slop15.train.neg_14658		+
chr14	65404329	65404399	ICLIP_TIAL1.slop15.train.neg_9337		+
chr14	31056944	31057014	ICLIP_TIAL1.slop15.train.neg_8938		+
chr9	99317108	99317160	ICLIP_TIAL1.slop15.train.neg_38736		-
chr5	96141724	96141791	ICLIP_TIAL1.slop15.train.neg_31850		-
chr8	25340860	25340897	ICLIP_TIAL1.slop15.train.neg_35912		+
chr22	42498281	42498332	ICLIP_TIAL1.slop15.train.neg_26308		+
chrX	77389786	77389843	ICLIP_TIAL1.slop15.train.neg_40381		-
chr16	11853372	11853407	ICLIP_TIAL1.slop15.train.neg_13760		-
chrX	129046282	129046315	ICLIP_TIAL1.slop15.train.neg_39814		+
chr14	67795908	67795941	ICLIP_TIAL1.slop15.train.neg_10283		-
chr22	38716800	38716839	ICLIP_TIAL1.slop15.train.neg_27010		-
chr1	9389906	9389962	ICLIP_TIAL1.slop15.train.neg_46		+
chr17	1615044	1615100	ICLIP_TIAL1.slop15.train.neg_15500		-
chr22	21775155	21775196	ICLIP_TIAL1.slop15.train.neg_25656		+
chr12	53564485	53564517	ICLIP_TIAL1.slop15.train.neg_6439		-
chr17	5223168	5223214	ICLIP_TIAL1.slop15.train.neg_14503		+
chr20	10396535	10396609	ICLIP_TIAL1.slop15.train.neg_22850		-
chr16	71933021	71933070	ICLIP_TIAL1.slop15.train.neg_13390		+
chr7	23144847	23144914	ICLIP_TIAL1.slop15.train.neg_34871		-
chr22	50357528	50357571	ICLIP_TIAL1.slop15.train.neg_26477		+
chr22	50627072	50627116	ICLIP_TIAL1.slop15.train.neg_26480		+
chr15	76203662	76203702	ICLIP_TIAL1.slop15.train.neg_11300		+
chr9	22451933	22451972	ICLIP_TIAL1.slop15.train.neg_37551		+
chr17	11985338	11985373	ICLIP_TIAL1.slop15.train.neg_14582		+
chr20	463350	463415	ICLIP_TIAL1.slop15.train.neg_22699		-
chr9	34231863	34231925	ICLIP_TIAL1.slop15.train.neg_37600		+
chr16	54959929	54959968	ICLIP_TIAL1.slop15.train.neg_14086		-
chr17	54875118	54875156	ICLIP_TIAL1.slop15.train.neg_16128		-
chrX	51236968	51237005	ICLIP_TIAL1.slop15.train.neg_40227		-
chr3	49743786	49743817	ICLIP_TIAL1.slop15.train.neg_27787		+
chr20	31952477	31952534	ICLIP_TIAL1.slop15.train.neg_23007		-
chrX	71443009	71443059	ICLIP_TIAL1.slop15.train.neg_39562		+
chr12	44779725	44779759	ICLIP_TIAL1.slop15.train.neg_5408		+
chr18	1041780	1041825	ICLIP_TIAL1.slop15.train.neg_16452		+
chr14	20725340	20725384	ICLIP_TIAL1.slop15.train.neg_9793		-
chr11	105879652	105879696	ICLIP_TIAL1.slop15.train.neg_4961		-
chr13	32527150	32527214	ICLIP_TIAL1.slop15.train.neg_7130		+
chr3	53920457	53920511	ICLIP_TIAL1.slop15.train.neg_28590		-
chr5	68502829	68502878	ICLIP_TIAL1.slop15.train.neg_30889		+
chr21	40552450	40552491	ICLIP_TIAL1.slop15.train.neg_25144		-
chr18	57570763	57570810	ICLIP_TIAL1.slop15.train.neg_17284		+
chr17	74097738	74097778	ICLIP_TIAL1.slop15.train.neg_16307		-
chr13	73632178	73632245	ICLIP_TIAL1.slop15.train.neg_7548		+
chr19	34684926	34684961	ICLIP_TIAL1.slop15.train.neg_18940		+
chr10	59958245	59958311	ICLIP_TIAL1.slop15.train.neg_2658		-
chr9	104167292	104167334	ICLIP_TIAL1.slop15.train.neg_37957		+
chr20	42746741	42746796	ICLIP_TIAL1.slop15.train.neg_23237		-
chr7	73106298	73106353	ICLIP_TIAL1.slop15.train.neg_34265		+
chr19	37636022	37636083	ICLIP_TIAL1.slop15.train.neg_20063		-
chr17	58164248	58164290	ICLIP_TIAL1.slop15.train.neg_16199		-
chr15	48628750	48628791	ICLIP_TIAL1.slop15.train.neg_10966		+
chr22	43173154	43173215	ICLIP_TIAL1.slop15.train.neg_27273		-
chr17	61838932	61838994	ICLIP_TIAL1.slop15.train.neg_16227		-
chr13	80077727	80077778	ICLIP_TIAL1.slop15.train.neg_7591		+
chr14	50790555	50790609	ICLIP_TIAL1.slop15.train.neg_9108		+
chr19	17178935	17178977	ICLIP_TIAL1.slop15.train.neg_19951		-
chr3	178959176	178959217	ICLIP_TIAL1.slop15.train.neg_28937		-
chr8	125546736	125546771	ICLIP_TIAL1.slop15.train.neg_37322		-
chr18	25737018	25737073	ICLIP_TIAL1.slop15.train.neg_17821		-
chr10	12275855	12275912	ICLIP_TIAL1.slop15.train.neg_1419		+
chr6	7482661	7482703	ICLIP_TIAL1.slop15.train.neg_33107		-
chr1	94369873	94369925	ICLIP_TIAL1.slop15.train.neg_1142		-
chr12	6877699	6877773	ICLIP_TIAL1.slop15.train.neg_5182		+
chr13	53234501	53234546	ICLIP_TIAL1.slop15.train.neg_7495		+
chr17	40926780	40926835	ICLIP_TIAL1.slop15.train.neg_14984		+
chr10	102674569	102674634	ICLIP_TIAL1.slop15.train.neg_2076		+
chr10	63834366	63834427	ICLIP_TIAL1.slop15.train.neg_1683		+
chr12	64611769	64611833	ICLIP_TIAL1.slop15.train.neg_6563		-
chr4	147341559	147341606	ICLIP_TIAL1.slop15.train.neg_30498		-
chr10	629265	629298	ICLIP_TIAL1.slop15.train.neg_2325		-
chr15	39880606	39880643	ICLIP_TIAL1.slop15.train.neg_10729		+
chr1	24186358	24186390	ICLIP_TIAL1.slop15.train.neg_851		-
chr2	120125503	120125570	ICLIP_TIAL1.slop15.train.neg_20903		+
chr10	75495842	75495910	ICLIP_TIAL1.slop15.train.neg_1803		+
chr14	53391533	53391569	ICLIP_TIAL1.slop15.train.neg_10162		-
chrX	13803675	13803742	ICLIP_TIAL1.slop15.train.neg_40004		-
chr15	67815596	67815657	ICLIP_TIAL1.slop15.train.neg_11163		+
chr12	74932256	74932296	ICLIP_TIAL1.slop15.train.neg_5798		+
chr22	30210109	30210154	ICLIP_TIAL1.slop15.train.neg_26800		-
chr20	62296876	62296914	ICLIP_TIAL1.slop15.train.neg_22619		+
chr18	60485580	60485640	ICLIP_TIAL1.slop15.train.neg_17323		+
chr1	39971461	39971504	ICLIP_TIAL1.slop15.train.neg_258		+
chr4	20748475	20748516	ICLIP_TIAL1.slop15.train.neg_29153		+
chr12	124491858	124491920	ICLIP_TIAL1.slop15.train.neg_6072		+
chr4	69189165	69189207	ICLIP_TIAL1.slop15.train.neg_30162		-
chr22	31645733	31645797	ICLIP_TIAL1.slop15.train.neg_25961		+
chr16	70541911	70541969	ICLIP_TIAL1.slop15.train.neg_14248		-
chr13	78305171	78305213	ICLIP_TIAL1.slop15.train.neg_7583		+
chr15	41390315	41390371	ICLIP_TIAL1.slop15.train.neg_11761		-
chr21	27137713	27137759	ICLIP_TIAL1.slop15.train.neg_23760		+
chr8	93084566	93084622	ICLIP_TIAL1.slop15.train.neg_37128		-
chrX	100881213	100881251	ICLIP_TIAL1.slop15.train.neg_39679		+
chr21	46846610	46846674	ICLIP_TIAL1.slop15.train.neg_24510		+
chrX	105879549	105879591	ICLIP_TIAL1.slop15.train.neg_39719		+
chr18	2612825	2612869	ICLIP_TIAL1.slop15.train.neg_16468		+
chr8	42252101	42252144	ICLIP_TIAL1.slop15.train.neg_36152		+
chr19	906081	906118	ICLIP_TIAL1.slop15.train.neg_19463		-
chr10	126098269	126098321	ICLIP_TIAL1.slop15.train.neg_3170		-
chr6	43596096	43596147	ICLIP_TIAL1.slop15.train.neg_33427		-
chr12	25372803	25372864	ICLIP_TIAL1.slop15.train.neg_6255		-
chr8	67836523	67836576	ICLIP_TIAL1.slop15.train.neg_37012		-
chr2	170405730	170405765	ICLIP_TIAL1.slop15.train.neg_21650		-
chr22	29941609	29941681	ICLIP_TIAL1.slop15.train.neg_26795		-
chrX	46778460	46778500	ICLIP_TIAL1.slop15.train.neg_39331		+
chr17	7470358	7470419	ICLIP_TIAL1.slop15.train.neg_14544		+
chr11	76585134	76585166	ICLIP_TIAL1.slop15.train.neg_3978		+
chr9	96272860	96272915	ICLIP_TIAL1.slop15.train.neg_37854		+
chr12	119641175	119641211	ICLIP_TIAL1.slop15.train.neg_6009		+
chr6	10702324	10702370	ICLIP_TIAL1.slop15.train.neg_32192		+
chr7	150760287	150760334	ICLIP_TIAL1.slop15.train.neg_34725		+
chr5	32690077	32690141	ICLIP_TIAL1.slop15.train.neg_30680		+
chr22	40675495	40675531	ICLIP_TIAL1.slop15.train.neg_26189		+
chr3	122291571	122291631	ICLIP_TIAL1.slop15.train.neg_28076		+
chr6	3227974	3228021	ICLIP_TIAL1.slop15.train.neg_33073		-
chr7	44090592	44090638	ICLIP_TIAL1.slop15.train.neg_34131		+
chr2	149804259	149804294	ICLIP_TIAL1.slop15.train.neg_20967		+
chr9	37082082	37082125	ICLIP_TIAL1.slop15.train.neg_37648		+
chr16	11414316	11414364	ICLIP_TIAL1.slop15.train.neg_12784		+
chr13	92005778	92005819	ICLIP_TIAL1.slop15.train.neg_7614		+
chr4	77982183	77982223	ICLIP_TIAL1.slop15.train.neg_30224		-
chr16	2870273	2870314	ICLIP_TIAL1.slop15.train.neg_12657		+
chr22	39262162	39262206	ICLIP_TIAL1.slop15.train.neg_27064		-
chr6	132658376	132658409	ICLIP_TIAL1.slop15.train.neg_33740		-
chrX	54471396	54471453	ICLIP_TIAL1.slop15.train.neg_39434		+
chr14	64990980	64991020	ICLIP_TIAL1.slop15.train.neg_9325		+
chr14	55499524	55499564	ICLIP_TIAL1.slop15.train.neg_9168		+
chr7	73101280	73101333	ICLIP_TIAL1.slop15.train.neg_34262		+
chr8	104424770	104424827	ICLIP_TIAL1.slop15.train.neg_37227		-
chr20	32845307	32845340	ICLIP_TIAL1.slop15.train.neg_23040		-
chr16	23582199	23582256	ICLIP_TIAL1.slop15.train.neg_12912		+
chr12	85293675	85293736	ICLIP_TIAL1.slop15.train.neg_6621		-
chr8	11713296	11713369	ICLIP_TIAL1.slop15.train.neg_36693		-
chr8	67345623	67345658	ICLIP_TIAL1.slop15.train.neg_36270		+
chrX	135051088	135051149	ICLIP_TIAL1.slop15.train.neg_40655		-
chr14	50882816	50882888	ICLIP_TIAL1.slop15.train.neg_10124		-
chr12	129303127	129303181	ICLIP_TIAL1.slop15.train.neg_6907		-
chr12	6862614	6862670	ICLIP_TIAL1.slop15.train.neg_6150		-
chr12	46339068	46339110	ICLIP_TIAL1.slop15.train.neg_6349		-
chr20	3094870	3094906	ICLIP_TIAL1.slop15.train.neg_22735		-
chrX	30234534	30234567	ICLIP_TIAL1.slop15.train.neg_39258		+
chr7	99475203	99475238	ICLIP_TIAL1.slop15.train.neg_35275		-
chr22	22313184	22313236	ICLIP_TIAL1.slop15.train.neg_26639		-
chr6	116701410	116701441	ICLIP_TIAL1.slop15.train.neg_32900		+
chr17	3541433	3541479	ICLIP_TIAL1.slop15.train.neg_14449		+
chr20	24956049	24956103	ICLIP_TIAL1.slop15.train.neg_22967		-
chr1	44948353	44948399	ICLIP_TIAL1.slop15.train.neg_303		+
chr17	38077503	38077558	ICLIP_TIAL1.slop15.train.neg_15883		-
chr7	5643756	5643809	ICLIP_TIAL1.slop15.train.neg_33900		+
chr5	79541090	79541161	ICLIP_TIAL1.slop15.train.neg_31787		-
chr18	12893752	12893820	ICLIP_TIAL1.slop15.train.neg_17662		-
chr7	127965124	127965158	ICLIP_TIAL1.slop15.train.neg_35412		-
chr18	8829842	8829888	ICLIP_TIAL1.slop15.train.neg_16574		+
chr10	75542425	75542466	ICLIP_TIAL1.slop15.train.neg_1815		+
chr14	60753552	60753606	ICLIP_TIAL1.slop15.train.neg_9278		+
chr18	42408703	42408745	ICLIP_TIAL1.slop15.train.neg_17046		+
chr8	95740868	95740930	ICLIP_TIAL1.slop15.train.neg_36389		+
chr5	176495464	176495513	ICLIP_TIAL1.slop15.train.neg_31407		+
chr18	70214392	70214429	ICLIP_TIAL1.slop15.train.neg_18258		-
chr11	209561	209624	ICLIP_TIAL1.slop15.train.neg_3208		+
chr5	81595067	81595112	ICLIP_TIAL1.slop15.train.neg_31024		+
chr19	18621346	18621394	ICLIP_TIAL1.slop15.train.neg_19991		-
chr18	52972980	52973049	ICLIP_TIAL1.slop15.train.neg_18085		-
chr22	28175321	28175373	ICLIP_TIAL1.slop15.train.neg_26718		-
chr22	31577942	31577991	ICLIP_TIAL1.slop15.train.neg_25952		+
chr19	52581869	52581933	ICLIP_TIAL1.slop15.train.neg_20294		-
chr6	151330643	151330698	ICLIP_TIAL1.slop15.train.neg_33002		+
chr10	72284727	72284759	ICLIP_TIAL1.slop15.train.neg_1755		+
chr17	1555215	1555261	ICLIP_TIAL1.slop15.train.neg_15496		-
chr18	1298189	1298228	ICLIP_TIAL1.slop15.train.neg_17505		-
chr21	45310741	45310800	ICLIP_TIAL1.slop15.train.neg_24350		+
chr19	58880187	58880221	ICLIP_TIAL1.slop15.train.neg_20395		-
chr1	78245588	78245622	ICLIP_TIAL1.slop15.train.neg_389		+
chr21	35019087	35019127	ICLIP_TIAL1.slop15.train.neg_23979		+
chr22	31895521	31895568	ICLIP_TIAL1.slop15.train.neg_25963		+
chr17	48358566	48358619	ICLIP_TIAL1.slop15.train.neg_15106		+
chr14	105242897	105242951	ICLIP_TIAL1.slop15.train.neg_10612		-
chr1	77679543	77679598	ICLIP_TIAL1.slop15.train.neg_1074		-
chr13	50157757	50157792	ICLIP_TIAL1.slop15.train.neg_8370		-
chr6	34315672	34315717	ICLIP_TIAL1.slop15.train.neg_33347		-
chr13	108880521	108880565	ICLIP_TIAL1.slop15.train.neg_7784		+
chr20	61527443	61527486	ICLIP_TIAL1.slop15.train.neg_23552		-
chr11	28289413	28289470	ICLIP_TIAL1.slop15.train.neg_3455		+
chr9	5780590	5780637	ICLIP_TIAL1.slop15.train.neg_38307		-
chr12	57163112	57163158	ICLIP_TIAL1.slop15.train.neg_5615		+
chrX	51556469	51556509	ICLIP_TIAL1.slop15.train.neg_39415		+
chr10	1288546	1288584	ICLIP_TIAL1.slop15.train.neg_2336		-
chr9	35659429	35659477	ICLIP_TIAL1.slop15.train.neg_38514		-
chr15	22897569	22897627	ICLIP_TIAL1.slop15.train.neg_10634		+
chr10	100817516	100817553	ICLIP_TIAL1.slop15.train.neg_2980		-
chr3	32540665	32540701	ICLIP_TIAL1.slop15.train.neg_28362		-
chr14	55140060	55140098	ICLIP_TIAL1.slop15.train.neg_9156		+
chr4	121980962	121981008	ICLIP_TIAL1.slop15.train.neg_30426		-
chr6	34809744	34809805	ICLIP_TIAL1.slop15.train.neg_32481		+
chr5	108739920	108739965	ICLIP_TIAL1.slop15.train.neg_31866		-
chr15	41308468	41308520	ICLIP_TIAL1.slop15.train.neg_11759		-
chr14	35062597	35062635	ICLIP_TIAL1.slop15.train.neg_9979		-
chr7	6473270	6473330	ICLIP_TIAL1.slop15.train.neg_34810		-
chr6	30672902	30672944	ICLIP_TIAL1.slop15.train.neg_33256		-
chr8	25816535	25816584	ICLIP_TIAL1.slop15.train.neg_36793		-
chr9	95860413	95860450	ICLIP_TIAL1.slop15.train.neg_37842		+
chr20	48751265	48751328	ICLIP_TIAL1.slop15.train.neg_23379		-
chr16	57747089	57747125	ICLIP_TIAL1.slop15.train.neg_13225		+
chrX	135104341	135104386	ICLIP_TIAL1.slop15.train.neg_39862		+
chr4	142639861	142639918	ICLIP_TIAL1.slop15.train.neg_29720		+
chr12	31862844	31862882	ICLIP_TIAL1.slop15.train.neg_6300		-
chr19	48965956	48966000	ICLIP_TIAL1.slop15.train.neg_19223		+
chr14	97290846	97290891	ICLIP_TIAL1.slop15.train.neg_9670		+
chr8	68087540	68087591	ICLIP_TIAL1.slop15.train.neg_36277		+
chr9	90345376	90345412	ICLIP_TIAL1.slop15.train.neg_37809		+
chr15	32911024	32911062	ICLIP_TIAL1.slop15.train.neg_10682		+
chr19	12927049	12927096	ICLIP_TIAL1.slop15.train.neg_19841		-
chr18	20583803	20583840	ICLIP_TIAL1.slop15.train.neg_16811		+
chr8	37723999	37724052	ICLIP_TIAL1.slop15.train.neg_36852		-
chr9	125864450	125864492	ICLIP_TIAL1.slop15.train.neg_38068		+
chr9	80888861	80888925	ICLIP_TIAL1.slop15.train.neg_37774		+
chr19	7601164	7601203	ICLIP_TIAL1.slop15.train.neg_18523		+
chr15	35636668	35636713	ICLIP_TIAL1.slop15.train.neg_11698		-
chr17	61682507	61682551	ICLIP_TIAL1.slop15.train.neg_15234		+
chr3	67971844	67971895	ICLIP_TIAL1.slop15.train.neg_27920		+
chr6	100003053	100003114	ICLIP_TIAL1.slop15.train.neg_33619		-
chr15	52251633	52251678	ICLIP_TIAL1.slop15.train.neg_11913		-
chr14	73628699	73628751	ICLIP_TIAL1.slop15.train.neg_9442		+
chr9	4569843	4569883	ICLIP_TIAL1.slop15.train.neg_37462		+
chr9	33038516	33038575	ICLIP_TIAL1.slop15.train.neg_37561		+
chr17	53072663	53072720	ICLIP_TIAL1.slop15.train.neg_15137		+
chr6	43160349	43160384	ICLIP_TIAL1.slop15.train.neg_32627		+
chr7	151890431	151890488	ICLIP_TIAL1.slop15.train.neg_35510		-
chr15	81534995	81535044	ICLIP_TIAL1.slop15.train.neg_11396		+
chr1	145382803	145382863	ICLIP_TIAL1.slop15.train.neg_550		+
chr11	64915194	64915237	ICLIP_TIAL1.slop15.train.neg_3789		+
chr18	34615923	34615959	ICLIP_TIAL1.slop15.train.neg_17020		+
chr4	57285147	57285219	ICLIP_TIAL1.slop15.train.neg_30129		-
chr11	4119391	4119439	ICLIP_TIAL1.slop15.train.neg_3273		+
chr13	32913665	32913715	ICLIP_TIAL1.slop15.train.neg_7149		+
chr17	6548239	6548290	ICLIP_TIAL1.slop15.train.neg_15599		-
chr7	136687914	136687960	ICLIP_TIAL1.slop15.train.neg_34675		+
chr10	18885739	18885783	ICLIP_TIAL1.slop15.train.neg_2450		-
chr1	113587273	113587304	ICLIP_TIAL1.slop15.train.neg_518		+
chr8	126277423	126277472	ICLIP_TIAL1.slop15.train.neg_36553		+
chr17	80788116	80788157	ICLIP_TIAL1.slop15.train.neg_15457		+
chr5	6703807	6703847	ICLIP_TIAL1.slop15.train.neg_31468		-
chr11	120092276	120092335	ICLIP_TIAL1.slop15.train.neg_4151		+
chrX	152772487	152772553	ICLIP_TIAL1.slop15.train.neg_39911		+
chr3	51400359	51400408	ICLIP_TIAL1.slop15.train.neg_27806		+
chr11	108461896	108461942	ICLIP_TIAL1.slop15.train.neg_4988		-
chr11	31779402	31779439	ICLIP_TIAL1.slop15.train.neg_3473		+
chr20	51916328	51916363	ICLIP_TIAL1.slop15.train.neg_22454		+
chr8	52453043	52453113	ICLIP_TIAL1.slop15.train.neg_36926		-
chr21	33827837	33827871	ICLIP_TIAL1.slop15.train.neg_23864		+
chr1	27682882	27682914	ICLIP_TIAL1.slop15.train.neg_865		-
chr19	9526801	9526854	ICLIP_TIAL1.slop15.train.neg_19709		-
chr1	39466137	39466182	ICLIP_TIAL1.slop15.train.neg_245		+
chr9	35559111	35559153	ICLIP_TIAL1.slop15.train.neg_37618		+
chr13	53021694	53021739	ICLIP_TIAL1.slop15.train.neg_8466		-
chr1	45960902	45960955	ICLIP_TIAL1.slop15.train.neg_982		-
chr4	106363137	106363173	ICLIP_TIAL1.slop15.train.neg_30367		-
chr10	31683791	31683858	ICLIP_TIAL1.slop15.train.neg_1561		+
chr6	26523596	26523629	ICLIP_TIAL1.slop15.train.neg_32319		+
chr9	19751258	19751299	ICLIP_TIAL1.slop15.train.neg_38384		-
chr5	33162534	33162575	ICLIP_TIAL1.slop15.train.neg_30690		+
chr6	84650592	84650627	ICLIP_TIAL1.slop15.train.neg_32804		+
chr17	36652209	36652260	ICLIP_TIAL1.slop15.train.neg_14875		+
chr17	19354473	19354513	ICLIP_TIAL1.slop15.train.neg_15723		-
chr14	26376954	26376996	ICLIP_TIAL1.slop15.train.neg_9924		-
chr2	61147316	61147379	ICLIP_TIAL1.slop15.train.neg_20693		+
chr16	2532139	2532193	ICLIP_TIAL1.slop15.train.neg_12630		+
chr12	56862303	56862348	ICLIP_TIAL1.slop15.train.neg_5606		+
chr11	67066007	67066043	ICLIP_TIAL1.slop15.train.neg_3879		+
chr4	6611509	6611553	ICLIP_TIAL1.slop15.train.neg_29063		+
chr19	570212	570254	ICLIP_TIAL1.slop15.train.neg_19450		-
chr1	115115280	115115321	ICLIP_TIAL1.slop15.train.neg_1178		-
chr17	46001472	46001510	ICLIP_TIAL1.slop15.train.neg_15068		+
chr21	46224002	46224042	ICLIP_TIAL1.slop15.train.neg_24480		+
chr15	42848860	42848920	ICLIP_TIAL1.slop15.train.neg_10850		+
chr19	3983681	3983736	ICLIP_TIAL1.slop15.train.neg_19581		-
chr3	45783351	45783403	ICLIP_TIAL1.slop15.train.neg_27733		+
chr11	17310009	17310071	ICLIP_TIAL1.slop15.train.neg_3386		+
chr16	69459285	69459327	ICLIP_TIAL1.slop15.train.neg_13362		+
chr18	12342280	12342318	ICLIP_TIAL1.slop15.train.neg_16668		+
chr9	136217102	136217152	ICLIP_TIAL1.slop15.train.neg_38226		+
chr13	77579116	77579150	ICLIP_TIAL1.slop15.train.neg_8581		-
chr4	167791153	167791192	ICLIP_TIAL1.slop15.train.neg_30529		-
chr2	64207559	64207605	ICLIP_TIAL1.slop15.train.neg_21384		-
chr12	111081122	111081194	ICLIP_TIAL1.slop15.train.neg_5975		+
chr13	42786421	42786474	ICLIP_TIAL1.slop15.train.neg_7276		+
chr7	100452134	100452184	ICLIP_TIAL1.slop15.train.neg_34487		+
chr18	19196166	19196212	ICLIP_TIAL1.slop15.train.neg_16774		+
chr20	34244049	34244100	ICLIP_TIAL1.slop15.train.neg_23132		-
chr16	73011230	73011277	ICLIP_TIAL1.slop15.train.neg_14277		-
chr17	27262164	27262204	ICLIP_TIAL1.slop15.train.neg_15783		-
chr8	70389680	70389736	ICLIP_TIAL1.slop15.train.neg_36278		+
chr18	67832095	67832158	ICLIP_TIAL1.slop15.train.neg_18254		-
chr6	26162847	26162890	ICLIP_TIAL1.slop15.train.neg_32307		+
chr5	175750640	175750705	ICLIP_TIAL1.slop15.train.neg_31400		+
chr11	464323	464377	ICLIP_TIAL1.slop15.train.neg_3223		+
chr13	47365297	47365338	ICLIP_TIAL1.slop15.train.neg_8344		-
chr20	34253082	34253143	ICLIP_TIAL1.slop15.train.neg_23133		-
chr20	33309892	33309944	ICLIP_TIAL1.slop15.train.neg_23055		-
chr9	22004511	22004554	ICLIP_TIAL1.slop15.train.neg_38401		-
chr7	141447263	141447305	ICLIP_TIAL1.slop15.train.neg_34688		+
chr19	11849551	11849601	ICLIP_TIAL1.slop15.train.neg_19803		-
chr12	2941862	2941911	ICLIP_TIAL1.slop15.train.neg_5141		+
chr10	27804804	27804864	ICLIP_TIAL1.slop15.train.neg_1516		+
chr19	6420020	6420073	ICLIP_TIAL1.slop15.train.neg_19655		-
chr17	5325508	5325569	ICLIP_TIAL1.slop15.train.neg_14507		+
chr4	56742186	56742239	ICLIP_TIAL1.slop15.train.neg_29310		+
chr15	66606341	66606401	ICLIP_TIAL1.slop15.train.neg_11121		+
chr15	56148459	56148518	ICLIP_TIAL1.slop15.train.neg_11975		-
chr14	105635056	105635106	ICLIP_TIAL1.slop15.train.neg_10625		-
chr18	55225257	55225308	ICLIP_TIAL1.slop15.train.neg_18107		-
chr22	24150422	24150467	ICLIP_TIAL1.slop15.train.neg_25718		+
chr10	14975538	14975582	ICLIP_TIAL1.slop15.train.neg_2424		-
chr10	93565861	93565912	ICLIP_TIAL1.slop15.train.neg_2888		-
chr9	4494998	4495053	ICLIP_TIAL1.slop15.train.neg_37456		+
chr16	55424246	55424278	ICLIP_TIAL1.slop15.train.neg_13163		+
chr13	27697316	27697364	ICLIP_TIAL1.slop15.train.neg_8060		-
chr8	74383612	74383666	ICLIP_TIAL1.slop15.train.neg_37046		-
chr17	80396177	80396220	ICLIP_TIAL1.slop15.train.neg_15442		+
chr11	63457356	63457395	ICLIP_TIAL1.slop15.train.neg_3723		+
chr7	65378418	65378467	ICLIP_TIAL1.slop15.train.neg_34202		+
chr14	23299130	23299175	ICLIP_TIAL1.slop15.train.neg_8828		+
chr4	81961085	81961125	ICLIP_TIAL1.slop15.train.neg_29439		+
chr10	32340924	32340963	ICLIP_TIAL1.slop15.train.neg_2535		-
chr6	150021684	150021738	ICLIP_TIAL1.slop15.train.neg_33797		-
chr14	50582590	50582627	ICLIP_TIAL1.slop15.train.neg_10103		-
chr7	94289514	94289553	ICLIP_TIAL1.slop15.train.neg_34411		+
chr3	46900430	46900476	ICLIP_TIAL1.slop15.train.neg_28441		-
chr11	27371274	27371344	ICLIP_TIAL1.slop15.train.neg_4410		-
chr3	9844076	9844132	ICLIP_TIAL1.slop15.train.neg_27489		+
chr11	76175452	76175498	ICLIP_TIAL1.slop15.train.neg_3972		+
chr21	46210579	46210618	ICLIP_TIAL1.slop15.train.neg_25351		-
chr4	1968504	1968545	ICLIP_TIAL1.slop15.train.neg_29019		+
chr19	11254380	11254429	ICLIP_TIAL1.slop15.train.neg_19779		-
chr4	22430012	22430083	ICLIP_TIAL1.slop15.train.neg_29999		-
chr17	40011347	40011395	ICLIP_TIAL1.slop15.train.neg_15910		-
chr8	26366261	26366305	ICLIP_TIAL1.slop15.train.neg_36797		-
chr1	25555910	25555954	ICLIP_TIAL1.slop15.train.neg_852		-
chr7	43920253	43920292	ICLIP_TIAL1.slop15.train.neg_35008		-
chr22	30228895	30228958	ICLIP_TIAL1.slop15.train.neg_26807		-
chr12	50975240	50975280	ICLIP_TIAL1.slop15.train.neg_5483		+
chr20	25262931	25262977	ICLIP_TIAL1.slop15.train.neg_21977		+
chr6	83657341	83657372	ICLIP_TIAL1.slop15.train.neg_33533		-
chr15	22949646	22949680	ICLIP_TIAL1.slop15.train.neg_10638		+
chr11	118969276	118969318	ICLIP_TIAL1.slop15.train.neg_5053		-
chr11	32142980	32143026	ICLIP_TIAL1.slop15.train.neg_4451		-
chrX	119006637	119006699	ICLIP_TIAL1.slop15.train.neg_39791		+
chr9	124919360	124919402	ICLIP_TIAL1.slop15.train.neg_38883		-
chr10	88676088	88676127	ICLIP_TIAL1.slop15.train.neg_1896		+
chr20	48566698	48566737	ICLIP_TIAL1.slop15.train.neg_22398		+
chr7	132500127	132500186	ICLIP_TIAL1.slop15.train.neg_35432		-
chr20	5092354	5092422	ICLIP_TIAL1.slop15.train.neg_22790		-
chr10	105151642	105151699	ICLIP_TIAL1.slop15.train.neg_3052		-
chr17	60567514	60567570	ICLIP_TIAL1.slop15.train.neg_15218		+
chr13	23924082	23924140	ICLIP_TIAL1.slop15.train.neg_8007		-
chr17	70117180	70117253	ICLIP_TIAL1.slop15.train.neg_15304		+
chrY	2839169	2839221	ICLIP_TIAL1.slop15.train.neg_40767		-
chr19	9258817	9258858	ICLIP_TIAL1.slop15.train.neg_18558		+
chr12	69650573	69650627	ICLIP_TIAL1.slop15.train.neg_5757		+
chr1	149941783	149941835	ICLIP_TIAL1.slop15.train.neg_1220		-
chr17	29047898	29047937	ICLIP_TIAL1.slop15.train.neg_14769		+
chr15	68593193	68593245	ICLIP_TIAL1.slop15.train.neg_12176		-
chr10	99380500	99380548	ICLIP_TIAL1.slop15.train.neg_2963		-
chr8	145659934	145659967	ICLIP_TIAL1.slop15.train.neg_37423		-
chr18	39111729	39111778	ICLIP_TIAL1.slop15.train.neg_17930		-
chr22	42000629	42000701	ICLIP_TIAL1.slop15.train.neg_27153		-
chrX	55033170	55033224	ICLIP_TIAL1.slop15.train.neg_39446		+
chr2	201689765	201689830	ICLIP_TIAL1.slop15.train.neg_21046		+
chr6	43595725	43595783	ICLIP_TIAL1.slop15.train.neg_33426		-
chr12	54360779	54360844	ICLIP_TIAL1.slop15.train.neg_6459		-
chr4	77045457	77045505	ICLIP_TIAL1.slop15.train.neg_30209		-
chr3	179327730	179327773	ICLIP_TIAL1.slop15.train.neg_28232		+
chr20	36661091	36661127	ICLIP_TIAL1.slop15.train.neg_23201		-
chr8	101952823	101952868	ICLIP_TIAL1.slop15.train.neg_37203		-
chr19	51307393	51307431	ICLIP_TIAL1.slop15.train.neg_20282		-
chr15	35161147	35161192	ICLIP_TIAL1.slop15.train.neg_11682		-
chr16	28149031	28149071	ICLIP_TIAL1.slop15.train.neg_13907		-
chr15	25632808	25632855	ICLIP_TIAL1.slop15.train.neg_11619		-
chr13	51951873	51951920	ICLIP_TIAL1.slop15.train.neg_8422		-
chr22	37901447	37901487	ICLIP_TIAL1.slop15.train.neg_26974		-
chr4	57852855	57852915	ICLIP_TIAL1.slop15.train.neg_29346		+
chr20	33989824	33989871	ICLIP_TIAL1.slop15.train.neg_23124		-
chr22	29138207	29138244	ICLIP_TIAL1.slop15.train.neg_26752		-
chr19	30965061	30965113	ICLIP_TIAL1.slop15.train.neg_18907		+
chr19	39195110	39195149	ICLIP_TIAL1.slop15.train.neg_19062		+
chr22	39263255	39263303	ICLIP_TIAL1.slop15.train.neg_27066		-
chr15	68592147	68592201	ICLIP_TIAL1.slop15.train.neg_12172		-
chr4	140286987	140287040	ICLIP_TIAL1.slop15.train.neg_29697		+
chr1	86049016	86049073	ICLIP_TIAL1.slop15.train.neg_404		+
chr8	130966535	130966594	ICLIP_TIAL1.slop15.train.neg_37343		-
chr3	48483862	48483907	ICLIP_TIAL1.slop15.train.neg_27759		+
chr11	111513115	111513170	ICLIP_TIAL1.slop15.train.neg_4092		+
chr9	97043897	97043969	ICLIP_TIAL1.slop15.train.neg_37872		+
chr8	31951109	31951162	ICLIP_TIAL1.slop15.train.neg_36007		+
chr5	134083860	134083898	ICLIP_TIAL1.slop15.train.neg_31225		+
chrX	118718049	118718093	ICLIP_TIAL1.slop15.train.neg_39790		+
chr9	14638302	14638345	ICLIP_TIAL1.slop15.train.neg_38341		-
chr9	97607614	97607664	ICLIP_TIAL1.slop15.train.neg_37889		+
chr7	116835861	116835903	ICLIP_TIAL1.slop15.train.neg_34593		+
chr17	38399886	38399924	ICLIP_TIAL1.slop15.train.neg_14917		+
chr15	82334679	82334728	ICLIP_TIAL1.slop15.train.neg_12333		-
chr3	78650869	78650928	ICLIP_TIAL1.slop15.train.neg_28653		-
chr7	65852844	65852877	ICLIP_TIAL1.slop15.train.neg_35113		-
chr15	58939637	58939693	ICLIP_TIAL1.slop15.train.neg_12003		-
chr6	25330844	25330916	ICLIP_TIAL1.slop15.train.neg_32294		+
chr22	39714293	39714351	ICLIP_TIAL1.slop15.train.neg_27087		-
chr10	12230674	12230718	ICLIP_TIAL1.slop15.train.neg_2392		-
chr22	45538488	45538533	ICLIP_TIAL1.slop15.train.neg_27322		-
chr19	55625362	55625406	ICLIP_TIAL1.slop15.train.neg_20328		-
chr2	97489750	97489797	ICLIP_TIAL1.slop15.train.neg_20825		+
chr11	111634244	111634297	ICLIP_TIAL1.slop15.train.neg_5012		-
chr8	42225648	42225687	ICLIP_TIAL1.slop15.train.neg_36149		+
chr5	65326493	65326553	ICLIP_TIAL1.slop15.train.neg_30863		+
chr12	41273036	41273080	ICLIP_TIAL1.slop15.train.neg_5398		+
chr4	100810713	100810759	ICLIP_TIAL1.slop15.train.neg_30325		-
chr19	32852124	32852167	ICLIP_TIAL1.slop15.train.neg_18911		+
chr5	63993191	63993236	ICLIP_TIAL1.slop15.train.neg_30834		+
chr7	7607430	7607488	ICLIP_TIAL1.slop15.train.neg_33929		+
chr11	68695479	68695546	ICLIP_TIAL1.slop15.train.neg_3901		+
chr2	173430791	173430845	ICLIP_TIAL1.slop15.train.neg_21000		+
chr9	108035855	108035898	ICLIP_TIAL1.slop15.train.neg_37967		+
chr9	35092060	35092100	ICLIP_TIAL1.slop15.train.neg_38504		-
chr13	26778429	26778491	ICLIP_TIAL1.slop15.train.neg_8051		-
chr16	30675387	30675424	ICLIP_TIAL1.slop15.train.neg_13024		+
chr11	14638082	14638121	ICLIP_TIAL1.slop15.train.neg_4355		-
chr15	45003821	45003863	ICLIP_TIAL1.slop15.train.neg_10925		+
chr18	77895597	77895637	ICLIP_TIAL1.slop15.train.neg_17459		+
chr5	79278360	79278416	ICLIP_TIAL1.slop15.train.neg_31778		-
chr4	54880428	54880474	ICLIP_TIAL1.slop15.train.neg_30108		-
chr21	45192510	45192567	ICLIP_TIAL1.slop15.train.neg_25322		-
chr19	3576417	3576479	ICLIP_TIAL1.slop15.train.neg_18451		+
chr5	39325437	39325494	ICLIP_TIAL1.slop15.train.neg_31578		-
chr15	35081202	35081237	ICLIP_TIAL1.slop15.train.neg_11676		-
chr8	140928939	140928972	ICLIP_TIAL1.slop15.train.neg_37375		-
chr16	3024403	3024463	ICLIP_TIAL1.slop15.train.neg_13641		-
chr20	30383569	30383639	ICLIP_TIAL1.slop15.train.neg_22020		+
chr22	18426488	18426547	ICLIP_TIAL1.slop15.train.neg_26540		-
chr10	22703621	22703677	ICLIP_TIAL1.slop15.train.neg_1498		+
chr4	126287610	126287662	ICLIP_TIAL1.slop15.train.neg_29656		+
chr21	45532757	45532792	ICLIP_TIAL1.slop15.train.neg_24409		+
chr4	114121166	114121204	ICLIP_TIAL1.slop15.train.neg_29595		+
chr21	45538144	45538188	ICLIP_TIAL1.slop15.train.neg_24413		+
chr1	62420392	62420445	ICLIP_TIAL1.slop15.train.neg_352		+
chr2	70212326	70212370	ICLIP_TIAL1.slop15.train.neg_21410		-
chr16	69748091	69748145	ICLIP_TIAL1.slop15.train.neg_14212		-
chr7	87855739	87855785	ICLIP_TIAL1.slop15.train.neg_35205		-
chr13	111548502	111548547	ICLIP_TIAL1.slop15.train.neg_8735		-
chr11	66052895	66052936	ICLIP_TIAL1.slop15.train.neg_4713		-
chr11	862782	862818	ICLIP_TIAL1.slop15.train.neg_3243		+
chr7	96804676	96804721	ICLIP_TIAL1.slop15.train.neg_34427		+
chr19	18392280	18392322	ICLIP_TIAL1.slop15.train.neg_19974		-
chr6	18232151	18232209	ICLIP_TIAL1.slop15.train.neg_33154		-
chr4	4865155	4865215	ICLIP_TIAL1.slop15.train.neg_29052		+
chr17	40974649	40974708	ICLIP_TIAL1.slop15.train.neg_15965		-
chr6	13291113	13291162	ICLIP_TIAL1.slop15.train.neg_33126		-
chr9	79943316	79943377	ICLIP_TIAL1.slop15.train.neg_37763		+
chr20	32801536	32801587	ICLIP_TIAL1.slop15.train.neg_23037		-
chr6	118489368	118489414	ICLIP_TIAL1.slop15.train.neg_32916		+
chr6	30679205	30679257	ICLIP_TIAL1.slop15.train.neg_33257		-
chr13	32930814	32930883	ICLIP_TIAL1.slop15.train.neg_7152		+
chr5	64915383	64915429	ICLIP_TIAL1.slop15.train.neg_31706		-
chr21	47584368	47584411	ICLIP_TIAL1.slop15.train.neg_25434		-
chrX	102470512	102470550	ICLIP_TIAL1.slop15.train.neg_39694		+
chr2	37275290	37275341	ICLIP_TIAL1.slop15.train.neg_21272		-
chr8	95979748	95979805	ICLIP_TIAL1.slop15.train.neg_36406		+
chr18	13762324	13762365	ICLIP_TIAL1.slop15.train.neg_16757		+
chr17	39846250	39846306	ICLIP_TIAL1.slop15.train.neg_14938		+
chr22	36899114	36899167	ICLIP_TIAL1.slop15.train.neg_26947		-
chr10	112061427	112061474	ICLIP_TIAL1.slop15.train.neg_3080		-
chr9	37456021	37456061	ICLIP_TIAL1.slop15.train.neg_38549		-
chr7	5945511	5945553	ICLIP_TIAL1.slop15.train.neg_33901		+
chr10	127537946	127537998	ICLIP_TIAL1.slop15.train.neg_2299		+
chr12	57624835	57624888	ICLIP_TIAL1.slop15.train.neg_5634		+
chr15	58049071	58049118	ICLIP_TIAL1.slop15.train.neg_11032		+
chr5	31746645	31746689	ICLIP_TIAL1.slop15.train.neg_30672		+
chr8	125495226	125495263	ICLIP_TIAL1.slop15.train.neg_36545		+
chr12	125594494	125594540	ICLIP_TIAL1.slop15.train.neg_6079		+
chr12	65602053	65602102	ICLIP_TIAL1.slop15.train.neg_5722		+
chr11	94227934	94227973	ICLIP_TIAL1.slop15.train.neg_4041		+
chrX	67409693	67409731	ICLIP_TIAL1.slop15.train.neg_40290		-
chr8	94929428	94929478	ICLIP_TIAL1.slop15.train.neg_36385		+
chrY	21174720	21174783	ICLIP_TIAL1.slop15.train.neg_41153		-
chr8	144813560	144813632	ICLIP_TIAL1.slop15.train.neg_37410		-
chrX	24564290	24564335	ICLIP_TIAL1.slop15.train.neg_39239		+
chr5	70376368	70376421	ICLIP_TIAL1.slop15.train.neg_31722		-
chr14	63840586	63840624	ICLIP_TIAL1.slop15.train.neg_10242		-
chr2	192552537	192552598	ICLIP_TIAL1.slop15.train.neg_21034		+
chr17	33334676	33334725	ICLIP_TIAL1.slop15.train.neg_14829		+
chr20	23383722	23383758	ICLIP_TIAL1.slop15.train.neg_22952		-
chr7	75511537	75511608	ICLIP_TIAL1.slop15.train.neg_34297		+
chr6	29911415	29911467	ICLIP_TIAL1.slop15.train.neg_32361		+
chr16	18810221	18810263	ICLIP_TIAL1.slop15.train.neg_13810		-
chr21	47596977	47597021	ICLIP_TIAL1.slop15.train.neg_25446		-
chr16	19721454	19721524	ICLIP_TIAL1.slop15.train.neg_13820		-
chr19	15297006	15297053	ICLIP_TIAL1.slop15.train.neg_19905		-
chr10	123703049	123703092	ICLIP_TIAL1.slop15.train.neg_2252		+
chr10	103294209	103294253	ICLIP_TIAL1.slop15.train.neg_2098		+
chr3	113464569	113464628	ICLIP_TIAL1.slop15.train.neg_28716		-
chr21	38097628	38097663	ICLIP_TIAL1.slop15.train.neg_24082		+
chr4	1095571	1095628	ICLIP_TIAL1.slop15.train.neg_29847		-
chr22	30220815	30220870	ICLIP_TIAL1.slop15.train.neg_26803		-
chr14	31658433	31658471	ICLIP_TIAL1.slop15.train.neg_9949		-
chr7	42838074	42838126	ICLIP_TIAL1.slop15.train.neg_34112		+
chr21	33765297	33765334	ICLIP_TIAL1.slop15.train.neg_24963		-
chr13	99903409	99903481	ICLIP_TIAL1.slop15.train.neg_7716		+
chr8	81437203	81437254	ICLIP_TIAL1.slop15.train.neg_36334		+
chr14	45431606	45431659	ICLIP_TIAL1.slop15.train.neg_9047		+
chr3	9994305	9994346	ICLIP_TIAL1.slop15.train.neg_27502		+
chr12	53781861	53781904	ICLIP_TIAL1.slop15.train.neg_5528		+
chr18	32845784	32845816	ICLIP_TIAL1.slop15.train.neg_16952		+
chr13	111211146	111211199	ICLIP_TIAL1.slop15.train.neg_8730		-
chr9	71995092	71995123	ICLIP_TIAL1.slop15.train.neg_37726		+
chr6	105523977	105524020	ICLIP_TIAL1.slop15.train.neg_32865		+
chr15	54511516	54511559	ICLIP_TIAL1.slop15.train.neg_11007		+
chr17	6918025	6918061	ICLIP_TIAL1.slop15.train.neg_14528		+
chr1	28957390	28957454	ICLIP_TIAL1.slop15.train.neg_882		-
chr20	36020748	36020803	ICLIP_TIAL1.slop15.train.neg_22164		+
chr19	39879348	39879386	ICLIP_TIAL1.slop15.train.neg_20094		-
chr13	73631560	73631630	ICLIP_TIAL1.slop15.train.neg_7547		+
chr9	182037	182082	ICLIP_TIAL1.slop15.train.neg_38292		-
chr20	45898730	45898777	ICLIP_TIAL1.slop15.train.neg_23310		-
chr15	90634962	90635005	ICLIP_TIAL1.slop15.train.neg_12441		-
chr2	120007086	120007126	ICLIP_TIAL1.slop15.train.neg_20899		+
chr15	63415420	63415474	ICLIP_TIAL1.slop15.train.neg_11065		+
chr6	167334198	167334242	ICLIP_TIAL1.slop15.train.neg_33836		-
chr16	11874691	11874735	ICLIP_TIAL1.slop15.train.neg_13764		-
chr22	45147745	45147790	ICLIP_TIAL1.slop15.train.neg_26326		+
chr5	140037786	140037823	ICLIP_TIAL1.slop15.train.neg_31282		+
chr10	114862612	114862651	ICLIP_TIAL1.slop15.train.neg_2205		+
chr1	63114633	63114690	ICLIP_TIAL1.slop15.train.neg_1056		-
chr10	62683130	62683180	ICLIP_TIAL1.slop15.train.neg_2692		-
chr4	15666986	15667057	ICLIP_TIAL1.slop15.train.neg_29969		-
chrX	3761204	3761238	ICLIP_TIAL1.slop15.train.neg_39980		-
chr15	101843213	101843246	ICLIP_TIAL1.slop15.train.neg_11601		+
chr20	3962613	3962660	ICLIP_TIAL1.slop15.train.neg_22766		-
chr16	86613563	86613628	ICLIP_TIAL1.slop15.train.neg_13504		+
chr15	66807374	66807419	ICLIP_TIAL1.slop15.train.neg_12150		-
chr6	17602537	17602591	ICLIP_TIAL1.slop15.train.neg_32256		+
chr3	66286041	66286089	ICLIP_TIAL1.slop15.train.neg_27910		+
chr8	116539407	116539450	ICLIP_TIAL1.slop15.train.neg_37265		-
chr7	55120669	55120719	ICLIP_TIAL1.slop15.train.neg_34167		+
chr19	16536157	16536199	ICLIP_TIAL1.slop15.train.neg_19934		-
chr3	119376380	119376419	ICLIP_TIAL1.slop15.train.neg_28728		-
chr21	30691049	30691103	ICLIP_TIAL1.slop15.train.neg_23801		+
chr14	39534982	39535026	ICLIP_TIAL1.slop15.train.neg_10028		-
chr10	33610141	33610198	ICLIP_TIAL1.slop15.train.neg_2553		-
chr5	131953839	131953877	ICLIP_TIAL1.slop15.train.neg_31199		+
chr16	29000014	29000082	ICLIP_TIAL1.slop15.train.neg_12966		+
chr17	48136347	48136382	ICLIP_TIAL1.slop15.train.neg_15095		+
chr9	133571010	133571069	ICLIP_TIAL1.slop15.train.neg_38196		+
chr15	22998177	22998211	ICLIP_TIAL1.slop15.train.neg_10640		+
chr2	130937769	130937823	ICLIP_TIAL1.slop15.train.neg_21587		-
chr13	25835099	25835153	ICLIP_TIAL1.slop15.train.neg_8027		-
chr11	118638224	118638271	ICLIP_TIAL1.slop15.train.neg_5037		-
chr3	47110341	47110384	ICLIP_TIAL1.slop15.train.neg_28451		-
chr12	59312056	59312095	ICLIP_TIAL1.slop15.train.neg_6550		-
chr8	98823515	98823549	ICLIP_TIAL1.slop15.train.neg_36428		+
chr14	75641889	75641921	ICLIP_TIAL1.slop15.train.neg_10392		-
chr20	43707941	43707993	ICLIP_TIAL1.slop15.train.neg_22299		+
chr12	89994599	89994661	ICLIP_TIAL1.slop15.train.neg_6629		-
chr19	49136187	49136225	ICLIP_TIAL1.slop15.train.neg_20241		-
chrX	24552092	24552131	ICLIP_TIAL1.slop15.train.neg_39237		+
chr20	19959239	19959278	ICLIP_TIAL1.slop15.train.neg_21951		+
chr17	3552431	3552463	ICLIP_TIAL1.slop15.train.neg_14453		+
chr6	20465274	20465316	ICLIP_TIAL1.slop15.train.neg_32264		+
chr16	11847487	11847547	ICLIP_TIAL1.slop15.train.neg_13758		-
chr20	18549026	18549100	ICLIP_TIAL1.slop15.train.neg_21935		+
chr19	57184261	57184323	ICLIP_TIAL1.slop15.train.neg_20358		-
chr8	145973526	145973560	ICLIP_TIAL1.slop15.train.neg_37438		-
chr15	42054923	42054994	ICLIP_TIAL1.slop15.train.neg_10830		+
chr1	114445225	114445283	ICLIP_TIAL1.slop15.train.neg_1175		-
chr15	90641862	90641935	ICLIP_TIAL1.slop15.train.neg_12443		-
chr8	112241248	112241307	ICLIP_TIAL1.slop15.train.neg_37263		-
chr15	60725616	60725647	ICLIP_TIAL1.slop15.train.neg_12033		-
chr9	86615924	86615989	ICLIP_TIAL1.slop15.train.neg_37783		+
chr6	1394965	1394998	ICLIP_TIAL1.slop15.train.neg_32122		+
chr17	16284301	16284338	ICLIP_TIAL1.slop15.train.neg_14618		+
chr20	60962515	60962563	ICLIP_TIAL1.slop15.train.neg_22577		+
chr12	57138409	57138447	ICLIP_TIAL1.slop15.train.neg_6516		-
chr9	131448920	131448968	ICLIP_TIAL1.slop15.train.neg_38151		+
chr4	120406999	120407044	ICLIP_TIAL1.slop15.train.neg_29619		+
chr10	98343662	98343694	ICLIP_TIAL1.slop15.train.neg_2948		-
chr3	113518646	113518692	ICLIP_TIAL1.slop15.train.neg_28048		+
chr12	98907293	98907345	ICLIP_TIAL1.slop15.train.neg_6665		-
chr4	151004780	151004811	ICLIP_TIAL1.slop15.train.neg_29738		+
chr5	50689676	50689734	ICLIP_TIAL1.slop15.train.neg_30775		+
chr10	70517333	70517393	ICLIP_TIAL1.slop15.train.neg_1708		+
chr4	46726390	46726444	ICLIP_TIAL1.slop15.train.neg_30069		-
chr7	46951779	46951822	ICLIP_TIAL1.slop15.train.neg_35059		-
chr13	53018143	53018196	ICLIP_TIAL1.slop15.train.neg_8462		-
chr17	40171156	40171211	ICLIP_TIAL1.slop15.train.neg_14950		+
chr10	93185973	93186022	ICLIP_TIAL1.slop15.train.neg_1959		+
chr20	62922724	62922773	ICLIP_TIAL1.slop15.train.neg_22683		+
chr21	30707112	30707178	ICLIP_TIAL1.slop15.train.neg_23808		+
chr12	506828	506862	ICLIP_TIAL1.slop15.train.neg_5111		+
chr13	53031023	53031086	ICLIP_TIAL1.slop15.train.neg_7472		+
chr10	101959361	101959408	ICLIP_TIAL1.slop15.train.neg_2994		-
chr9	6012321	6012364	ICLIP_TIAL1.slop15.train.neg_38313		-
chr19	2210984	2211023	ICLIP_TIAL1.slop15.train.neg_18417		+
chr4	77050110	77050176	ICLIP_TIAL1.slop15.train.neg_30211		-
chr10	51274772	51274813	ICLIP_TIAL1.slop15.train.neg_2632		-
chr19	23563937	23563977	ICLIP_TIAL1.slop15.train.neg_20008		-
chrX	83705992	83706041	ICLIP_TIAL1.slop15.train.neg_40413		-
chr19	4058983	4059023	ICLIP_TIAL1.slop15.train.neg_19587		-
chr11	42096187	42096225	ICLIP_TIAL1.slop15.train.neg_4492		-
chr22	42080331	42080385	ICLIP_TIAL1.slop15.train.neg_27169		-
chr22	33021329	33021365	ICLIP_TIAL1.slop15.train.neg_26880		-
chr15	75217245	75217295	ICLIP_TIAL1.slop15.train.neg_12261		-
chr11	62400181	62400239	ICLIP_TIAL1.slop15.train.neg_4623		-
chr19	17450937	17450981	ICLIP_TIAL1.slop15.train.neg_18771		+
chr22	19933600	19933651	ICLIP_TIAL1.slop15.train.neg_25577		+
chrY	21191899	21191930	ICLIP_TIAL1.slop15.train.neg_41185		-
chr10	116087789	116087841	ICLIP_TIAL1.slop15.train.neg_3091		-
chr3	49058633	49058702	ICLIP_TIAL1.slop15.train.neg_27778		+
chr15	90595637	90595671	ICLIP_TIAL1.slop15.train.neg_11483		+
chr10	99477414	99477456	ICLIP_TIAL1.slop15.train.neg_2052		+
chr4	71700428	71700468	ICLIP_TIAL1.slop15.train.neg_30168		-
chr21	44078951	44079004	ICLIP_TIAL1.slop15.train.neg_24229		+
chr13	26763255	26763306	ICLIP_TIAL1.slop15.train.neg_8049		-
chr2	176979935	176979975	ICLIP_TIAL1.slop15.train.neg_21010		+
chr15	89636082	89636117	ICLIP_TIAL1.slop15.train.neg_11443		+
chrX	40460708	40460752	ICLIP_TIAL1.slop15.train.neg_39285		+
chr18	12690410	12690473	ICLIP_TIAL1.slop15.train.neg_17650		-
chr3	135889018	135889091	ICLIP_TIAL1.slop15.train.neg_28844		-
chr5	78928357	78928416	ICLIP_TIAL1.slop15.train.neg_30992		+
chr13	32455146	32455203	ICLIP_TIAL1.slop15.train.neg_7119		+
chr18	71789482	71789522	ICLIP_TIAL1.slop15.train.neg_18272		-
chr16	74330794	74330835	ICLIP_TIAL1.slop15.train.neg_13396		+
chr14	93687134	93687191	ICLIP_TIAL1.slop15.train.neg_9614		+
chr12	57692033	57692080	ICLIP_TIAL1.slop15.train.neg_6529		-
chr16	23597470	23597535	ICLIP_TIAL1.slop15.train.neg_13875		-
chr10	81107327	81107365	ICLIP_TIAL1.slop15.train.neg_1865		+
chr19	678084	678130	ICLIP_TIAL1.slop15.train.neg_18358		+
chr6	105598669	105598717	ICLIP_TIAL1.slop15.train.neg_32868		+
chr10	98076478	98076517	ICLIP_TIAL1.slop15.train.neg_2034		+
chr13	40312878	40312926	ICLIP_TIAL1.slop15.train.neg_7243		+
chr20	32246259	32246305	ICLIP_TIAL1.slop15.train.neg_23012		-
chr20	25403498	25403551	ICLIP_TIAL1.slop15.train.neg_21984		+
chr19	41803833	41803892	ICLIP_TIAL1.slop15.train.neg_19136		+
chr16	2085444	2085509	ICLIP_TIAL1.slop15.train.neg_12612		+
chr6	49522785	49522839	ICLIP_TIAL1.slop15.train.neg_32689		+
chr22	44237695	44237746	ICLIP_TIAL1.slop15.train.neg_27292		-
chr14	50087836	50087882	ICLIP_TIAL1.slop15.train.neg_9087		+
chr21	34076127	34076186	ICLIP_TIAL1.slop15.train.neg_25003		-
chr17	704566	704612	ICLIP_TIAL1.slop15.train.neg_15469		-
chr13	113801930	113801989	ICLIP_TIAL1.slop15.train.neg_7860		+
chr1	173809571	173809619	ICLIP_TIAL1.slop15.train.neg_639		+
chr5	55240612	55240660	ICLIP_TIAL1.slop15.train.neg_30814		+
chr5	174935399	174935454	ICLIP_TIAL1.slop15.train.neg_31395		+
chr21	47691354	47691421	ICLIP_TIAL1.slop15.train.neg_25478		-
chr17	6868076	6868111	ICLIP_TIAL1.slop15.train.neg_15607		-
chr8	42301112	42301158	ICLIP_TIAL1.slop15.train.neg_36905		-
chr4	106142162	106142196	ICLIP_TIAL1.slop15.train.neg_29557		+
chr14	28804229	28804267	ICLIP_TIAL1.slop15.train.neg_8915		+
chr9	106860340	106860375	ICLIP_TIAL1.slop15.train.neg_37962		+
chr6	150112294	150112355	ICLIP_TIAL1.slop15.train.neg_32990		+
chr6	99957204	99957241	ICLIP_TIAL1.slop15.train.neg_33614		-
chr21	9967031	9967070	ICLIP_TIAL1.slop15.train.neg_24637		-
chr18	53392364	53392407	ICLIP_TIAL1.slop15.train.neg_17191		+
chr9	33557831	33557869	ICLIP_TIAL1.slop15.train.neg_37580		+
chr15	99884282	99884349	ICLIP_TIAL1.slop15.train.neg_11580		+
chr16	1836525	1836577	ICLIP_TIAL1.slop15.train.neg_12599		+
chr1	172578023	172578068	ICLIP_TIAL1.slop15.train.neg_637		+
chrY	21184969	21185031	ICLIP_TIAL1.slop15.train.neg_41169		-
chr4	108776621	108776672	ICLIP_TIAL1.slop15.train.neg_29573		+
chr2	20422000	20422046	ICLIP_TIAL1.slop15.train.neg_21183		-
chr14	68051806	68051850	ICLIP_TIAL1.slop15.train.neg_10289		-
chr19	3057353	3057399	ICLIP_TIAL1.slop15.train.neg_19547		-
chr20	18152405	18152445	ICLIP_TIAL1.slop15.train.neg_21906		+
chr12	48499772	48499831	ICLIP_TIAL1.slop15.train.neg_5437		+
chr12	100597582	100597641	ICLIP_TIAL1.slop15.train.neg_5868		+
chr12	58092946	58093011	ICLIP_TIAL1.slop15.train.neg_5656		+
chr10	98676030	98676075	ICLIP_TIAL1.slop15.train.neg_2041		+
chr16	80631892	80631934	ICLIP_TIAL1.slop15.train.neg_14322		-
chr12	48504069	48504114	ICLIP_TIAL1.slop15.train.neg_5441		+
chrX	107969202	107969248	ICLIP_TIAL1.slop15.train.neg_40490		-
chr22	19507201	19507261	ICLIP_TIAL1.slop15.train.neg_25563		+
chr13	50505247	50505314	ICLIP_TIAL1.slop15.train.neg_8406		-
chr14	50088515	50088574	ICLIP_TIAL1.slop15.train.neg_9089		+
chr12	48179969	48180011	ICLIP_TIAL1.slop15.train.neg_6363		-
chr20	61492938	61492983	ICLIP_TIAL1.slop15.train.neg_23544		-
chr20	34135272	34135330	ICLIP_TIAL1.slop15.train.neg_22112		+
chr9	22452165	22452209	ICLIP_TIAL1.slop15.train.neg_37552		+
chr11	34295420	34295475	ICLIP_TIAL1.slop15.train.neg_4476		-
chr22	47356257	47356323	ICLIP_TIAL1.slop15.train.neg_26425		+
chr22	29689585	29689638	ICLIP_TIAL1.slop15.train.neg_25871		+
chr8	100011465	100011508	ICLIP_TIAL1.slop15.train.neg_37171		-
chr18	32838654	32838697	ICLIP_TIAL1.slop15.train.neg_16949		+
chr5	236896	236947	ICLIP_TIAL1.slop15.train.neg_30577		+
chr2	33819706	33819755	ICLIP_TIAL1.slop15.train.neg_21262		-
chr16	29804448	29804497	ICLIP_TIAL1.slop15.train.neg_12974		+
chr5	60190163	60190216	ICLIP_TIAL1.slop15.train.neg_31681		-
chr19	38784930	38784968	ICLIP_TIAL1.slop15.train.neg_19045		+
chr20	25528860	25528896	ICLIP_TIAL1.slop15.train.neg_22979		-
chr8	130775781	130775814	ICLIP_TIAL1.slop15.train.neg_37338		-
chr1	164552034	164552079	ICLIP_TIAL1.slop15.train.neg_618		+
chr21	37751206	37751253	ICLIP_TIAL1.slop15.train.neg_24052		+
chr8	27961759	27961801	ICLIP_TIAL1.slop15.train.neg_35949		+
chr6	3120553	3120600	ICLIP_TIAL1.slop15.train.neg_32139		+
chr12	112606788	112606826	ICLIP_TIAL1.slop15.train.neg_6753		-
chr5	154309743	154309805	ICLIP_TIAL1.slop15.train.neg_32050		-
chr16	30116136	30116168	ICLIP_TIAL1.slop15.train.neg_13937		-
chr14	91079863	91079897	ICLIP_TIAL1.slop15.train.neg_10484		-
chr8	103321814	103321856	ICLIP_TIAL1.slop15.train.neg_37217		-
chr1	39470319	39470353	ICLIP_TIAL1.slop15.train.neg_247		+
chr16	11876297	11876347	ICLIP_TIAL1.slop15.train.neg_13765		-
chr18	59830796	59830842	ICLIP_TIAL1.slop15.train.neg_18180		-
chr16	22039610	22039650	ICLIP_TIAL1.slop15.train.neg_12897		+
chr17	1441828	1441862	ICLIP_TIAL1.slop15.train.neg_15487		-
chr2	9599827	9599870	ICLIP_TIAL1.slop15.train.neg_20431		+
chr9	35793289	35793329	ICLIP_TIAL1.slop15.train.neg_37630		+
chr10	100198236	100198289	ICLIP_TIAL1.slop15.train.neg_2975		-
chrX	138681527	138681574	ICLIP_TIAL1.slop15.train.neg_40668		-
chr18	12666481	12666531	ICLIP_TIAL1.slop15.train.neg_16686		+
chr10	58118011	58118060	ICLIP_TIAL1.slop15.train.neg_2654		-
chr7	16626358	16626420	ICLIP_TIAL1.slop15.train.neg_34831		-
chr6	37813643	37813680	ICLIP_TIAL1.slop15.train.neg_32558		+
chr6	28117102	28117147	ICLIP_TIAL1.slop15.train.neg_32350		+
chr15	86048675	86048729	ICLIP_TIAL1.slop15.train.neg_11429		+
chr7	102019990	102020046	ICLIP_TIAL1.slop15.train.neg_34515		+
chr5	40716557	40716591	ICLIP_TIAL1.slop15.train.neg_31584		-
chr6	129932395	129932461	ICLIP_TIAL1.slop15.train.neg_33730		-
chr1	57006783	57006833	ICLIP_TIAL1.slop15.train.neg_1045		-
chr8	54924423	54924475	ICLIP_TIAL1.slop15.train.neg_36946		-
chrX	118715640	118715696	ICLIP_TIAL1.slop15.train.neg_39789		+
chr18	29693101	29693156	ICLIP_TIAL1.slop15.train.neg_16909		+
chr14	39546483	39546536	ICLIP_TIAL1.slop15.train.neg_10031		-
chr3	1183751	1183794	ICLIP_TIAL1.slop15.train.neg_27450		+
chrY	23751679	23751748	ICLIP_TIAL1.slop15.train.neg_41288		-
chr8	17369984	17370042	ICLIP_TIAL1.slop15.train.neg_35788		+
chr19	50746938	50746978	ICLIP_TIAL1.slop15.train.neg_19299		+
chr17	80209190	80209223	ICLIP_TIAL1.slop15.train.neg_15437		+
chr10	89110629	89110661	ICLIP_TIAL1.slop15.train.neg_1907		+
chr11	102240267	102240324	ICLIP_TIAL1.slop15.train.neg_4071		+
chr11	16056745	16056793	ICLIP_TIAL1.slop15.train.neg_4366		-
chr17	5017600	5017651	ICLIP_TIAL1.slop15.train.neg_14496		+
chr13	80112968	80113009	ICLIP_TIAL1.slop15.train.neg_7594		+
chr3	169332717	169332774	ICLIP_TIAL1.slop15.train.neg_28921		-
chr18	74607668	74607713	ICLIP_TIAL1.slop15.train.neg_17425		+
chr16	28621747	28621790	ICLIP_TIAL1.slop15.train.neg_13919		-
chr12	123457529	123457560	ICLIP_TIAL1.slop15.train.neg_6866		-
chrX	118604469	118604509	ICLIP_TIAL1.slop15.train.neg_39782		+
chr18	673496	673537	ICLIP_TIAL1.slop15.train.neg_17480		-
chr15	76206459	76206505	ICLIP_TIAL1.slop15.train.neg_11302		+
chr3	52739093	52739168	ICLIP_TIAL1.slop15.train.neg_28566		-
chr4	170542774	170542835	ICLIP_TIAL1.slop15.train.neg_29792		+
chr12	69133330	69133377	ICLIP_TIAL1.slop15.train.neg_5748		+
chr5	146290899	146290946	ICLIP_TIAL1.slop15.train.neg_32021		-
chr6	33238867	33238901	ICLIP_TIAL1.slop15.train.neg_33315		-
chr16	14414846	14414918	ICLIP_TIAL1.slop15.train.neg_12799		+
chr14	51101942	51101997	ICLIP_TIAL1.slop15.train.neg_10130		-
chr3	130740575	130740630	ICLIP_TIAL1.slop15.train.neg_28825		-
chr22	42219928	42219989	ICLIP_TIAL1.slop15.train.neg_26284		+
chr15	75806324	75806383	ICLIP_TIAL1.slop15.train.neg_12276		-
chr4	86767263	86767303	ICLIP_TIAL1.slop15.train.neg_29474		+
chr13	73346344	73346395	ICLIP_TIAL1.slop15.train.neg_8524		-
chr6	12954079	12954126	ICLIP_TIAL1.slop15.train.neg_32224		+
chr16	88840653	88840701	ICLIP_TIAL1.slop15.train.neg_14397		-
chr1	32045734	32045800	ICLIP_TIAL1.slop15.train.neg_186		+
chr15	40848310	40848363	ICLIP_TIAL1.slop15.train.neg_11732		-
chr18	47012405	47012454	ICLIP_TIAL1.slop15.train.neg_18055		-
chr5	70896009	70896065	ICLIP_TIAL1.slop15.train.neg_30913		+
chr22	38568300	38568347	ICLIP_TIAL1.slop15.train.neg_26991		-
chr4	17599885	17599952	ICLIP_TIAL1.slop15.train.neg_29125		+
chr17	47440396	47440447	ICLIP_TIAL1.slop15.train.neg_15089		+
chr15	49820685	49820723	ICLIP_TIAL1.slop15.train.neg_11883		-
chr15	41524664	41524710	ICLIP_TIAL1.slop15.train.neg_10794		+
chr12	69962845	69962890	ICLIP_TIAL1.slop15.train.neg_5769		+
chr15	85244561	85244597	ICLIP_TIAL1.slop15.train.neg_12389		-
chr16	58031973	58032022	ICLIP_TIAL1.slop15.train.neg_14121		-
chr20	62283810	62283855	ICLIP_TIAL1.slop15.train.neg_23578		-
chr21	30381119	30381159	ICLIP_TIAL1.slop15.train.neg_24857		-
chr15	43833813	43833844	ICLIP_TIAL1.slop15.train.neg_11811		-
chrY	21203154	21203197	ICLIP_TIAL1.slop15.train.neg_41201		-
chr12	19706601	19706640	ICLIP_TIAL1.slop15.train.neg_5302		+
chr4	142614669	142614712	ICLIP_TIAL1.slop15.train.neg_29717		+
chr7	140031648	140031708	ICLIP_TIAL1.slop15.train.neg_35472		-
chr3	66513719	66513764	ICLIP_TIAL1.slop15.train.neg_28634		-
chr1	45242732	45242801	ICLIP_TIAL1.slop15.train.neg_307		+
chr1	115116730	115116783	ICLIP_TIAL1.slop15.train.neg_1179		-
chr11	18629898	18629932	ICLIP_TIAL1.slop15.train.neg_3404		+
chr18	65178237	65178288	ICLIP_TIAL1.slop15.train.neg_18218		-
chr13	31200685	31200728	ICLIP_TIAL1.slop15.train.neg_7091		+
chr4	103802727	103802782	ICLIP_TIAL1.slop15.train.neg_29539		+
chr7	129747206	129747281	ICLIP_TIAL1.slop15.train.neg_34640		+
chr11	118079279	118079333	ICLIP_TIAL1.slop15.train.neg_5026		-
chr10	79815464	79815507	ICLIP_TIAL1.slop15.train.neg_1860		+
chr14	55857560	55857610	ICLIP_TIAL1.slop15.train.neg_10190		-
chr1	94314379	94314430	ICLIP_TIAL1.slop15.train.neg_437		+
chr8	61695605	61695668	ICLIP_TIAL1.slop15.train.neg_36250		+
chr6	119569573	119569613	ICLIP_TIAL1.slop15.train.neg_33707		-
chr6	79930049	79930102	ICLIP_TIAL1.slop15.train.neg_33526		-
chrX	117490443	117490489	ICLIP_TIAL1.slop15.train.neg_39761		+
chr6	36827858	36827921	ICLIP_TIAL1.slop15.train.neg_33367		-
chr12	107252325	107252361	ICLIP_TIAL1.slop15.train.neg_5934		+
chr14	50089664	50089710	ICLIP_TIAL1.slop15.train.neg_9092		+
chr11	57407275	57407336	ICLIP_TIAL1.slop15.train.neg_3619		+
chr1	183492561	183492601	ICLIP_TIAL1.slop15.train.neg_648		+
chr20	47661632	47661668	ICLIP_TIAL1.slop15.train.neg_23335		-
chr19	50286650	50286703	ICLIP_TIAL1.slop15.train.neg_19279		+
chr12	31240820	31240862	ICLIP_TIAL1.slop15.train.neg_5373		+
chr18	12707984	12708029	ICLIP_TIAL1.slop15.train.neg_16695		+
chr7	55752936	55752992	ICLIP_TIAL1.slop15.train.neg_35089		-
chr3	33543096	33543131	ICLIP_TIAL1.slop15.train.neg_28383		-
chrY	21137815	21137870	ICLIP_TIAL1.slop15.train.neg_41094		-
chr6	161532772	161532833	ICLIP_TIAL1.slop15.train.neg_33040		+
chr10	35451315	35451349	ICLIP_TIAL1.slop15.train.neg_1574		+
chr7	35673465	35673518	ICLIP_TIAL1.slop15.train.neg_34969		-
chr2	105505501	105505553	ICLIP_TIAL1.slop15.train.neg_20860		+
chrX	70471682	70471755	ICLIP_TIAL1.slop15.train.neg_40315		-
chr15	65277109	65277155	ICLIP_TIAL1.slop15.train.neg_12097		-
chr19	24297057	24297096	ICLIP_TIAL1.slop15.train.neg_18881		+
chr1	40216418	40216466	ICLIP_TIAL1.slop15.train.neg_263		+
chr20	60963383	60963418	ICLIP_TIAL1.slop15.train.neg_22580		+
chr8	28909004	28909062	ICLIP_TIAL1.slop15.train.neg_35966		+
chr17	48813239	48813276	ICLIP_TIAL1.slop15.train.neg_15129		+
chr3	88207076	88207114	ICLIP_TIAL1.slop15.train.neg_27956		+
chr8	143783496	143783541	ICLIP_TIAL1.slop15.train.neg_36598		+
chr18	22722663	22722719	ICLIP_TIAL1.slop15.train.neg_17780		-
chr16	75756378	75756430	ICLIP_TIAL1.slop15.train.neg_13413		+
chr2	10106477	10106523	ICLIP_TIAL1.slop15.train.neg_20441		+
chr16	67147708	67147761	ICLIP_TIAL1.slop15.train.neg_13276		+
chr11	9712749	9712795	ICLIP_TIAL1.slop15.train.neg_3326		+
chr15	42517627	42517689	ICLIP_TIAL1.slop15.train.neg_11775		-
chr7	151466704	151466741	ICLIP_TIAL1.slop15.train.neg_35509		-
chr21	44100374	44100446	ICLIP_TIAL1.slop15.train.neg_24236		+
chr15	59006522	59006553	ICLIP_TIAL1.slop15.train.neg_12006		-
chr1	47754257	47754313	ICLIP_TIAL1.slop15.train.neg_995		-
chr6	33287005	33287056	ICLIP_TIAL1.slop15.train.neg_33324		-
chr10	51063336	51063396	ICLIP_TIAL1.slop15.train.neg_2622		-
chr19	55881338	55881397	ICLIP_TIAL1.slop15.train.neg_20342		-
chr11	6240544	6240584	ICLIP_TIAL1.slop15.train.neg_4277		-
chr20	493088	493152	ICLIP_TIAL1.slop15.train.neg_22703		-
chr17	18468842	18468881	ICLIP_TIAL1.slop15.train.neg_15712		-
chr7	42982588	42982643	ICLIP_TIAL1.slop15.train.neg_34120		+
chr2	39073757	39073829	ICLIP_TIAL1.slop15.train.neg_21301		-
chr8	54860591	54860646	ICLIP_TIAL1.slop15.train.neg_36200		+
chr13	30414610	30414678	ICLIP_TIAL1.slop15.train.neg_8109		-
chr18	24085462	24085537	ICLIP_TIAL1.slop15.train.neg_17802		-
chr6	83851730	83851773	ICLIP_TIAL1.slop15.train.neg_32800		+
chr15	55874278	55874349	ICLIP_TIAL1.slop15.train.neg_11967		-
chr16	21817598	21817650	ICLIP_TIAL1.slop15.train.neg_13842		-
chr13	99665746	99665797	ICLIP_TIAL1.slop15.train.neg_8661		-
chr5	33162347	33162387	ICLIP_TIAL1.slop15.train.neg_30688		+
chr15	99804094	99804146	ICLIP_TIAL1.slop15.train.neg_11577		+
chr14	96972657	96972705	ICLIP_TIAL1.slop15.train.neg_9662		+
chr11	28063340	28063415	ICLIP_TIAL1.slop15.train.neg_4433		-
chr4	130032201	130032244	ICLIP_TIAL1.slop15.train.neg_29692		+
chr10	74995621	74995676	ICLIP_TIAL1.slop15.train.neg_2770		-
chr15	29493944	29494004	ICLIP_TIAL1.slop15.train.neg_11628		-
chr17	41127459	41127524	ICLIP_TIAL1.slop15.train.neg_15975		-
chr3	171444550	171444585	ICLIP_TIAL1.slop15.train.neg_28929		-
chr15	91565125	91565192	ICLIP_TIAL1.slop15.train.neg_12459		-
chr6	22858282	22858324	ICLIP_TIAL1.slop15.train.neg_33159		-
chr17	38976706	38976740	ICLIP_TIAL1.slop15.train.neg_15899		-
chr11	41119829	41119875	ICLIP_TIAL1.slop15.train.neg_4491		-
chr4	170016695	170016765	ICLIP_TIAL1.slop15.train.neg_30536		-
chr10	105100589	105100648	ICLIP_TIAL1.slop15.train.neg_3046		-
chr15	22933493	22933524	ICLIP_TIAL1.slop15.train.neg_10636		+
chr4	108978661	108978702	ICLIP_TIAL1.slop15.train.neg_30381		-
chr21	46947355	46947408	ICLIP_TIAL1.slop15.train.neg_25424		-
chr18	21230520	21230574	ICLIP_TIAL1.slop15.train.neg_17768		-
chr15	44797515	44797560	ICLIP_TIAL1.slop15.train.neg_10913		+
chr5	109648510	109648552	ICLIP_TIAL1.slop15.train.neg_31867		-
chr16	30931268	30931303	ICLIP_TIAL1.slop15.train.neg_13984		-
chrX	135928878	135928918	ICLIP_TIAL1.slop15.train.neg_40661		-
chr22	28385079	28385113	ICLIP_TIAL1.slop15.train.neg_25824		+
chr20	32262029	32262075	ICLIP_TIAL1.slop15.train.neg_23020		-
chr14	21933694	21933741	ICLIP_TIAL1.slop15.train.neg_9839		-
chr17	16363078	16363120	ICLIP_TIAL1.slop15.train.neg_14627		+
chr21	33327517	33327564	ICLIP_TIAL1.slop15.train.neg_23848		+
chr10	28867132	28867197	ICLIP_TIAL1.slop15.train.neg_1529		+
chr21	45375987	45376052	ICLIP_TIAL1.slop15.train.neg_24371		+
chr14	103600416	103600463	ICLIP_TIAL1.slop15.train.neg_9732		+
chr9	130982836	130982890	ICLIP_TIAL1.slop15.train.neg_38142		+
chr3	122230406	122230456	ICLIP_TIAL1.slop15.train.neg_28761		-
chr21	18907824	18907860	ICLIP_TIAL1.slop15.train.neg_23678		+
chr15	35694123	35694161	ICLIP_TIAL1.slop15.train.neg_11700		-
chr21	47657069	47657141	ICLIP_TIAL1.slop15.train.neg_24539		+
chr11	102958691	102958737	ICLIP_TIAL1.slop15.train.neg_4954		-
chr5	40746037	40746087	ICLIP_TIAL1.slop15.train.neg_31591		-
chr15	45646997	45647037	ICLIP_TIAL1.slop15.train.neg_11841		-
chr10	114923812	114923858	ICLIP_TIAL1.slop15.train.neg_2206		+
chr21	45148998	45149033	ICLIP_TIAL1.slop15.train.neg_24331		+
chr12	57923530	57923590	ICLIP_TIAL1.slop15.train.neg_5646		+
chr4	13442244	13442286	ICLIP_TIAL1.slop15.train.neg_29959		-
chr13	41903288	41903361	ICLIP_TIAL1.slop15.train.neg_7252		+
chr18	55108133	55108205	ICLIP_TIAL1.slop15.train.neg_17223		+
chr19	13877932	13877974	ICLIP_TIAL1.slop15.train.neg_18683		+
chr11	675076	675128	ICLIP_TIAL1.slop15.train.neg_4231		-
chr21	27130806	27130858	ICLIP_TIAL1.slop15.train.neg_23752		+
chr15	90142725	90142772	ICLIP_TIAL1.slop15.train.neg_11472		+
chr2	128939065	128939131	ICLIP_TIAL1.slop15.train.neg_20923		+
chr8	38119518	38119551	ICLIP_TIAL1.slop15.train.neg_36076		+
chr11	27743471	27743512	ICLIP_TIAL1.slop15.train.neg_4427		-
chr8	37997828	37997890	ICLIP_TIAL1.slop15.train.neg_36060		+
chr13	21717692	21717738	ICLIP_TIAL1.slop15.train.neg_6945		+
chr8	132985505	132985559	ICLIP_TIAL1.slop15.train.neg_36574		+
chr21	18968615	18968655	ICLIP_TIAL1.slop15.train.neg_24712		-
chr7	83167470	83167523	ICLIP_TIAL1.slop15.train.neg_35193		-
chr16	451608	451655	ICLIP_TIAL1.slop15.train.neg_12525		+
chr3	79264729	79264777	ICLIP_TIAL1.slop15.train.neg_28655		-
chr21	36240173	36240233	ICLIP_TIAL1.slop15.train.neg_25061		-
chr21	42574346	42574395	ICLIP_TIAL1.slop15.train.neg_24189		+
chr3	11669156	11669214	ICLIP_TIAL1.slop15.train.neg_28295		-
chr22	24672931	24672965	ICLIP_TIAL1.slop15.train.neg_25738		+
chr13	45700751	45700799	ICLIP_TIAL1.slop15.train.neg_7312		+
chr21	45479116	45479181	ICLIP_TIAL1.slop15.train.neg_24385		+
chr10	88823532	88823580	ICLIP_TIAL1.slop15.train.neg_2861		-
chr1	220290092	220290154	ICLIP_TIAL1.slop15.train.neg_667		+
chr21	16411936	16411980	ICLIP_TIAL1.slop15.train.neg_24683		-
chr21	45162785	45162829	ICLIP_TIAL1.slop15.train.neg_24337		+
chr22	31372846	31372893	ICLIP_TIAL1.slop15.train.neg_25933		+
chr19	16309064	16309119	ICLIP_TIAL1.slop15.train.neg_18733		+
chr12	69084191	69084250	ICLIP_TIAL1.slop15.train.neg_5742		+
chr5	78970888	78970951	ICLIP_TIAL1.slop15.train.neg_30997		+
chr12	119651605	119651640	ICLIP_TIAL1.slop15.train.neg_6010		+
chr13	41149697	41149739	ICLIP_TIAL1.slop15.train.neg_8237		-
chr2	175318464	175318519	ICLIP_TIAL1.slop15.train.neg_21661		-
chr16	30075466	30075505	ICLIP_TIAL1.slop15.train.neg_13003		+
chr9	33445421	33445456	ICLIP_TIAL1.slop15.train.neg_38450		-
chrX	106317004	106317071	ICLIP_TIAL1.slop15.train.neg_40458		-
chr11	75111395	75111442	ICLIP_TIAL1.slop15.train.neg_3958		+
chr11	95636678	95636742	ICLIP_TIAL1.slop15.train.neg_4938		-
chr6	52955870	52955913	ICLIP_TIAL1.slop15.train.neg_32705		+
chr10	70144503	70144544	ICLIP_TIAL1.slop15.train.neg_2717		-
chr14	96767161	96767219	ICLIP_TIAL1.slop15.train.neg_10544		-
chr17	19360176	19360235	ICLIP_TIAL1.slop15.train.neg_15726		-
chr12	51587675	51587723	ICLIP_TIAL1.slop15.train.neg_6433		-
chr19	49849460	49849510	ICLIP_TIAL1.slop15.train.neg_20254		-
chr5	43138767	43138821	ICLIP_TIAL1.slop15.train.neg_30749		+
chr14	70165853	70165905	ICLIP_TIAL1.slop15.train.neg_9402		+
chr7	102086832	102086877	ICLIP_TIAL1.slop15.train.neg_34519		+
chr14	20923378	20923419	ICLIP_TIAL1.slop15.train.neg_8797		+
chr2	62319321	62319374	ICLIP_TIAL1.slop15.train.neg_21377		-
chr7	154162	154215	ICLIP_TIAL1.slop15.train.neg_33852		+
chr10	131947993	131948064	ICLIP_TIAL1.slop15.train.neg_2308		+
chr20	30345011	30345061	ICLIP_TIAL1.slop15.train.neg_22010		+
chr14	60744218	60744250	ICLIP_TIAL1.slop15.train.neg_9276		+
chr7	24899326	24899359	ICLIP_TIAL1.slop15.train.neg_34887		-
chr12	80219983	80220026	ICLIP_TIAL1.slop15.train.neg_6611		-
chr6	82319462	82319531	ICLIP_TIAL1.slop15.train.neg_33528		-
chr14	53225474	53225526	ICLIP_TIAL1.slop15.train.neg_9147		+
chr1	31824330	31824386	ICLIP_TIAL1.slop15.train.neg_185		+
chrX	109319647	109319706	ICLIP_TIAL1.slop15.train.neg_39742		+
chr22	24790954	24790995	ICLIP_TIAL1.slop15.train.neg_25749		+
chr13	20351678	20351725	ICLIP_TIAL1.slop15.train.neg_7929		-
chr14	53150021	53150063	ICLIP_TIAL1.slop15.train.neg_10156		-
chrX	100265309	100265344	ICLIP_TIAL1.slop15.train.neg_40418		-
chr4	39456734	39456779	ICLIP_TIAL1.slop15.train.neg_30030		-
chr7	137671414	137671458	ICLIP_TIAL1.slop15.train.neg_35458		-
chr12	386178	386209	ICLIP_TIAL1.slop15.train.neg_6113		-
chr9	37816053	37816098	ICLIP_TIAL1.slop15.train.neg_37674		+
chr11	33293543	33293607	ICLIP_TIAL1.slop15.train.neg_3490		+
chr8	28753112	28753187	ICLIP_TIAL1.slop15.train.neg_35955		+
chr18	32873917	32873962	ICLIP_TIAL1.slop15.train.neg_16958		+
chr16	21860019	21860073	ICLIP_TIAL1.slop15.train.neg_13846		-
chr8	97575819	97575867	ICLIP_TIAL1.slop15.train.neg_36417		+
chr16	88654578	88654621	ICLIP_TIAL1.slop15.train.neg_13530		+
chr3	49201663	49201716	ICLIP_TIAL1.slop15.train.neg_28518		-
chr22	29557907	29557948	ICLIP_TIAL1.slop15.train.neg_25861		+
chr1	26860010	26860067	ICLIP_TIAL1.slop15.train.neg_146		+
chr19	752581	752641	ICLIP_TIAL1.slop15.train.neg_18360		+
chr13	76116711	76116773	ICLIP_TIAL1.slop15.train.neg_8560		-
chrX	107977609	107977665	ICLIP_TIAL1.slop15.train.neg_40493		-
chr4	41472418	41472449	ICLIP_TIAL1.slop15.train.neg_29237		+
chr19	4793192	4793238	ICLIP_TIAL1.slop15.train.neg_18476		+
chr14	65199433	65199498	ICLIP_TIAL1.slop15.train.neg_9333		+
chr1	101440823	101440887	ICLIP_TIAL1.slop15.train.neg_474		+
chr19	8461845	8461893	ICLIP_TIAL1.slop15.train.neg_18543		+
chr6	42899296	42899354	ICLIP_TIAL1.slop15.train.neg_32603		+
chr11	12999935	13000008	ICLIP_TIAL1.slop15.train.neg_4336		-
chr10	112363023	112363086	ICLIP_TIAL1.slop15.train.neg_2181		+
chr20	34486441	34486516	ICLIP_TIAL1.slop15.train.neg_22129		+
chr20	36029164	36029196	ICLIP_TIAL1.slop15.train.neg_22166		+
chr18	59870366	59870433	ICLIP_TIAL1.slop15.train.neg_17287		+
chr2	36822301	36822353	ICLIP_TIAL1.slop15.train.neg_21264		-
chr10	24998517	24998582	ICLIP_TIAL1.slop15.train.neg_2484		-
chr19	49307925	49307968	ICLIP_TIAL1.slop15.train.neg_20252		-
chr7	10491757	10491795	ICLIP_TIAL1.slop15.train.neg_33950		+
chr19	14628727	14628801	ICLIP_TIAL1.slop15.train.neg_19890		-
chr2	128458597	128458652	ICLIP_TIAL1.slop15.train.neg_20914		+
chr22	39095883	39095945	ICLIP_TIAL1.slop15.train.neg_27039		-
chr14	99977784	99977835	ICLIP_TIAL1.slop15.train.neg_9680		+
chr14	50096405	50096448	ICLIP_TIAL1.slop15.train.neg_10081		-
chr21	46232783	46232855	ICLIP_TIAL1.slop15.train.neg_25366		-
chr16	11827647	11827699	ICLIP_TIAL1.slop15.train.neg_13756		-
chr22	42490151	42490208	ICLIP_TIAL1.slop15.train.neg_26305		+
chr5	139945594	139945640	ICLIP_TIAL1.slop15.train.neg_31275		+
chr22	50722321	50722365	ICLIP_TIAL1.slop15.train.neg_27413		-
chr4	93477493	93477549	ICLIP_TIAL1.slop15.train.neg_29511		+
chr9	123622719	123622752	ICLIP_TIAL1.slop15.train.neg_38872		-
chr22	19165838	19165898	ICLIP_TIAL1.slop15.train.neg_26557		-
chr2	69025160	69025191	ICLIP_TIAL1.slop15.train.neg_20729		+
chrX	106204549	106204584	ICLIP_TIAL1.slop15.train.neg_40450		-
chr20	52824885	52824951	ICLIP_TIAL1.slop15.train.neg_22462		+
chr18	48220518	48220575	ICLIP_TIAL1.slop15.train.neg_17159		+
chr12	1744317	1744358	ICLIP_TIAL1.slop15.train.neg_5131		+
chr11	73561772	73561818	ICLIP_TIAL1.slop15.train.neg_3942		+
chrX	46717460	46717522	ICLIP_TIAL1.slop15.train.neg_39326		+
chr17	4870822	4870866	ICLIP_TIAL1.slop15.train.neg_15573		-
chr16	3068632	3068702	ICLIP_TIAL1.slop15.train.neg_12678		+
chr12	21341390	21341438	ICLIP_TIAL1.slop15.train.neg_5317		+
chr8	62411691	62411740	ICLIP_TIAL1.slop15.train.neg_36259		+
chr5	103429640	103429687	ICLIP_TIAL1.slop15.train.neg_31107		+
chr14	105362524	105362589	ICLIP_TIAL1.slop15.train.neg_9774		+
chr21	40192013	40192074	ICLIP_TIAL1.slop15.train.neg_24148		+
chr19	13178864	13178896	ICLIP_TIAL1.slop15.train.neg_18665		+
chr12	112818837	112818884	ICLIP_TIAL1.slop15.train.neg_6755		-
chr21	35218235	35218286	ICLIP_TIAL1.slop15.train.neg_24004		+
chr11	32038651	32038705	ICLIP_TIAL1.slop15.train.neg_3474		+
chr13	37457164	37457221	ICLIP_TIAL1.slop15.train.neg_8190		-
chr18	44617618	44617664	ICLIP_TIAL1.slop15.train.neg_17109		+
chr16	148679	148739	ICLIP_TIAL1.slop15.train.neg_13565		-
chr5	129502227	129502271	ICLIP_TIAL1.slop15.train.neg_31185		+
chr21	40660795	40660836	ICLIP_TIAL1.slop15.train.neg_25167		-
chr3	192401945	192401989	ICLIP_TIAL1.slop15.train.neg_28955		-
chr8	22241948	22241979	ICLIP_TIAL1.slop15.train.neg_35882		+
chr13	53240471	53240521	ICLIP_TIAL1.slop15.train.neg_7497		+
chr20	3781435	3781467	ICLIP_TIAL1.slop15.train.neg_21782		+
chr19	21271500	21271545	ICLIP_TIAL1.slop15.train.neg_18867		+
chr17	48451374	48451412	ICLIP_TIAL1.slop15.train.neg_15110		+
chr14	92598251	92598287	ICLIP_TIAL1.slop15.train.neg_9603		+
chr11	108405113	108405182	ICLIP_TIAL1.slop15.train.neg_4986		-
chr15	56437420	56437486	ICLIP_TIAL1.slop15.train.neg_11984		-
chr14	52920491	52920524	ICLIP_TIAL1.slop15.train.neg_10148		-
chr4	57313434	57313468	ICLIP_TIAL1.slop15.train.neg_29332		+
chr5	56518193	56518244	ICLIP_TIAL1.slop15.train.neg_30819		+
chr20	5103642	5103679	ICLIP_TIAL1.slop15.train.neg_22799		-
chr21	33965929	33965980	ICLIP_TIAL1.slop15.train.neg_24979		-
chr21	47725466	47725521	ICLIP_TIAL1.slop15.train.neg_25488		-
chr1	100622680	100622712	ICLIP_TIAL1.slop15.train.neg_1148		-
chr17	5276317	5276363	ICLIP_TIAL1.slop15.train.neg_14506		+
chr14	69875864	69875918	ICLIP_TIAL1.slop15.train.neg_9391		+
chr19	16466974	16467006	ICLIP_TIAL1.slop15.train.neg_19932		-
chr6	83988023	83988066	ICLIP_TIAL1.slop15.train.neg_33548		-
chr19	3612058	3612112	ICLIP_TIAL1.slop15.train.neg_19563		-
chr13	50309878	50309916	ICLIP_TIAL1.slop15.train.neg_8385		-
chr15	101845912	101845961	ICLIP_TIAL1.slop15.train.neg_12499		-
chr20	30116654	30116696	ICLIP_TIAL1.slop15.train.neg_22005		+
chr10	31628199	31628269	ICLIP_TIAL1.slop15.train.neg_1559		+
chr6	135533558	135533615	ICLIP_TIAL1.slop15.train.neg_32949		+
chrY	2850103	2850160	ICLIP_TIAL1.slop15.train.neg_40835		-
chr20	17967654	17967701	ICLIP_TIAL1.slop15.train.neg_21901		+
chr7	2453458	2453527	ICLIP_TIAL1.slop15.train.neg_33870		+
chr21	46943214	46943260	ICLIP_TIAL1.slop15.train.neg_25422		-
chr7	105469973	105470010	ICLIP_TIAL1.slop15.train.neg_35339		-
chrX	118739759	118739800	ICLIP_TIAL1.slop15.train.neg_40540		-
chr3	173400938	173400995	ICLIP_TIAL1.slop15.train.neg_28227		+
chr21	45114895	45114931	ICLIP_TIAL1.slop15.train.neg_24323		+
chr15	64377920	64377979	ICLIP_TIAL1.slop15.train.neg_12070		-
chr9	112416990	112417036	ICLIP_TIAL1.slop15.train.neg_38001		+
chr17	67531652	67531704	ICLIP_TIAL1.slop15.train.neg_15300		+
chr12	54733319	54733376	ICLIP_TIAL1.slop15.train.neg_5550		+
chr5	95199781	95199833	ICLIP_TIAL1.slop15.train.neg_31077		+
chr11	10118426	10118459	ICLIP_TIAL1.slop15.train.neg_4313		-
chr1	15737803	15737857	ICLIP_TIAL1.slop15.train.neg_83		+
chr10	21785838	21785895	ICLIP_TIAL1.slop15.train.neg_2462		-
chr22	22843712	22843743	ICLIP_TIAL1.slop15.train.neg_26653		-
chr6	143752270	143752330	ICLIP_TIAL1.slop15.train.neg_33776		-
chr14	50692159	50692201	ICLIP_TIAL1.slop15.train.neg_10109		-
chr9	132752057	132752114	ICLIP_TIAL1.slop15.train.neg_38977		-
chr21	17539534	17539566	ICLIP_TIAL1.slop15.train.neg_23649		+
chr21	17701407	17701446	ICLIP_TIAL1.slop15.train.neg_23658		+
chr18	21277458	21277502	ICLIP_TIAL1.slop15.train.neg_16840		+
chr7	99722519	99722567	ICLIP_TIAL1.slop15.train.neg_34466		+
chr21	30431091	30431148	ICLIP_TIAL1.slop15.train.neg_24871		-
chr9	140551161	140551200	ICLIP_TIAL1.slop15.train.neg_38280		+
chr9	14640912	14640967	ICLIP_TIAL1.slop15.train.neg_38342		-
chr11	14912493	14912535	ICLIP_TIAL1.slop15.train.neg_4364		-
chr14	103798101	103798148	ICLIP_TIAL1.slop15.train.neg_10591		-
chr20	2447629	2447668	ICLIP_TIAL1.slop15.train.neg_22720		-
chr7	7616825	7616861	ICLIP_TIAL1.slop15.train.neg_33931		+
chr8	66633148	66633191	ICLIP_TIAL1.slop15.train.neg_36992		-
chrX	54197887	54197938	ICLIP_TIAL1.slop15.train.neg_40256		-
chr13	76115996	76116061	ICLIP_TIAL1.slop15.train.neg_8558		-
chr13	53209353	53209409	ICLIP_TIAL1.slop15.train.neg_7490		+
chr14	24869217	24869263	ICLIP_TIAL1.slop15.train.neg_8911		+
chr15	83342302	83342337	ICLIP_TIAL1.slop15.train.neg_12350		-
chrY	21129356	21129401	ICLIP_TIAL1.slop15.train.neg_41086		-
chr11	82876938	82876981	ICLIP_TIAL1.slop15.train.neg_3992		+
chr1	55349813	55349853	ICLIP_TIAL1.slop15.train.neg_1042		-
chr8	27957132	27957196	ICLIP_TIAL1.slop15.train.neg_35947		+
chr8	42259393	42259463	ICLIP_TIAL1.slop15.train.neg_36157		+
chr3	69143710	69143764	ICLIP_TIAL1.slop15.train.neg_27925		+
chr22	42014936	42014984	ICLIP_TIAL1.slop15.train.neg_27159		-
chr16	53483729	53483778	ICLIP_TIAL1.slop15.train.neg_13152		+
chr11	46109210	46109249	ICLIP_TIAL1.slop15.train.neg_4510		-
chr15	75614250	75614295	ICLIP_TIAL1.slop15.train.neg_12270		-
chr5	94909954	94910029	ICLIP_TIAL1.slop15.train.neg_31069		+
chr2	54001440	54001490	ICLIP_TIAL1.slop15.train.neg_20660		+
chr13	40359597	40359646	ICLIP_TIAL1.slop15.train.neg_7247		+
chr8	38025877	38025916	ICLIP_TIAL1.slop15.train.neg_36857		-
chr18	20746570	20746618	ICLIP_TIAL1.slop15.train.neg_16817		+
chr22	42146814	42146873	ICLIP_TIAL1.slop15.train.neg_26267		+
chr20	49413251	49413294	ICLIP_TIAL1.slop15.train.neg_22429		+
chr10	105318434	105318480	ICLIP_TIAL1.slop15.train.neg_2159		+
chr1	78374812	78374858	ICLIP_TIAL1.slop15.train.neg_390		+
chr19	2774520	2774570	ICLIP_TIAL1.slop15.train.neg_19542		-
chr22	39906893	39906940	ICLIP_TIAL1.slop15.train.neg_26161		+
chr3	141938841	141938881	ICLIP_TIAL1.slop15.train.neg_28868		-
chr10	50684901	50684960	ICLIP_TIAL1.slop15.train.neg_2616		-
chr13	52728570	52728614	ICLIP_TIAL1.slop15.train.neg_8442		-
chr18	48583931	48583981	ICLIP_TIAL1.slop15.train.neg_17173		+
chr13	23930470	23930510	ICLIP_TIAL1.slop15.train.neg_8008		-
chr9	15454632	15454665	ICLIP_TIAL1.slop15.train.neg_37515		+
chr18	176361	176420	ICLIP_TIAL1.slop15.train.neg_16419		+
chrX	83433117	83433175	ICLIP_TIAL1.slop15.train.neg_40405		-
chr5	108350544	108350579	ICLIP_TIAL1.slop15.train.neg_31862		-
chr4	83366246	83366280	ICLIP_TIAL1.slop15.train.neg_29447		+
chrY	2868513	2868544	ICLIP_TIAL1.slop15.train.neg_40932		-
chr10	33235936	33235973	ICLIP_TIAL1.slop15.train.neg_2546		-
chr5	44750307	44750356	ICLIP_TIAL1.slop15.train.neg_31630		-
chr10	103567488	103567536	ICLIP_TIAL1.slop15.train.neg_3023		-
chr9	23785536	23785593	ICLIP_TIAL1.slop15.train.neg_38407		-
chrX	41206059	41206093	ICLIP_TIAL1.slop15.train.neg_39297		+
chrX	24529301	24529356	ICLIP_TIAL1.slop15.train.neg_39234		+
chr22	41366191	41366245	ICLIP_TIAL1.slop15.train.neg_26206		+
chr15	47015974	47016026	ICLIP_TIAL1.slop15.train.neg_10948		+
chr2	11930055	11930108	ICLIP_TIAL1.slop15.train.neg_20462		+
chr12	383546	383617	ICLIP_TIAL1.slop15.train.neg_6111		-
chr17	16246611	16246656	ICLIP_TIAL1.slop15.train.neg_15686		-
chr19	13206063	13206136	ICLIP_TIAL1.slop15.train.neg_18667		+
chr17	28734979	28735018	ICLIP_TIAL1.slop15.train.neg_14759		+
chr14	23046017	23046074	ICLIP_TIAL1.slop15.train.neg_9856		-
chr1	1409734	1409785	ICLIP_TIAL1.slop15.train.neg_10		+
chr6	139694202	139694259	ICLIP_TIAL1.slop15.train.neg_33771		-
chr5	6600110	6600169	ICLIP_TIAL1.slop15.train.neg_31456		-
chr7	39862553	39862599	ICLIP_TIAL1.slop15.train.neg_34097		+
chr10	7832720	7832779	ICLIP_TIAL1.slop15.train.neg_1399		+
chr4	119200263	119200316	ICLIP_TIAL1.slop15.train.neg_29609		+
chr22	45560180	45560231	ICLIP_TIAL1.slop15.train.neg_26334		+
chr15	74919769	74919804	ICLIP_TIAL1.slop15.train.neg_11267		+
chr21	45483337	45483400	ICLIP_TIAL1.slop15.train.neg_24388		+
chr2	48561239	48561289	ICLIP_TIAL1.slop15.train.neg_20651		+
chr6	43147481	43147539	ICLIP_TIAL1.slop15.train.neg_32624		+
chr5	36109247	36109283	ICLIP_TIAL1.slop15.train.neg_31563		-
chrX	140270438	140270481	ICLIP_TIAL1.slop15.train.neg_40684		-
chr11	4151598	4151650	ICLIP_TIAL1.slop15.train.neg_3278		+
chr14	69848722	69848767	ICLIP_TIAL1.slop15.train.neg_10323		-
chr4	137166443	137166510	ICLIP_TIAL1.slop15.train.neg_30466		-
chr21	27141053	27141120	ICLIP_TIAL1.slop15.train.neg_23761		+
chr21	44320890	44320949	ICLIP_TIAL1.slop15.train.neg_24269		+
chr11	59501074	59501120	ICLIP_TIAL1.slop15.train.neg_3650		+
chr4	79021842	79021889	ICLIP_TIAL1.slop15.train.neg_29413		+
chr13	25494910	25494945	ICLIP_TIAL1.slop15.train.neg_8021		-
chr9	7885456	7885501	ICLIP_TIAL1.slop15.train.neg_38327		-
chr4	124000376	124000422	ICLIP_TIAL1.slop15.train.neg_29643		+
chr8	91668365	91668406	ICLIP_TIAL1.slop15.train.neg_37116		-
chr10	89307729	89307793	ICLIP_TIAL1.slop15.train.neg_1917		+
chr3	14221382	14221431	ICLIP_TIAL1.slop15.train.neg_27533		+
chr2	29153126	29153185	ICLIP_TIAL1.slop15.train.neg_20526		+
chr10	116232173	116232207	ICLIP_TIAL1.slop15.train.neg_3099		-
chr13	30404191	30404263	ICLIP_TIAL1.slop15.train.neg_8108		-
chr6	99284658	99284703	ICLIP_TIAL1.slop15.train.neg_32848		+
chr3	139242461	139242536	ICLIP_TIAL1.slop15.train.neg_28857		-
chr3	123315455	123315512	ICLIP_TIAL1.slop15.train.neg_28089		+
chr6	158597020	158597053	ICLIP_TIAL1.slop15.train.neg_33028		+
chr21	44319341	44319379	ICLIP_TIAL1.slop15.train.neg_24268		+
chr7	150914604	150914650	ICLIP_TIAL1.slop15.train.neg_35501		-
chr16	4960207	4960272	ICLIP_TIAL1.slop15.train.neg_13708		-
chr4	71698712	71698772	ICLIP_TIAL1.slop15.train.neg_30167		-
chr12	78335422	78335470	ICLIP_TIAL1.slop15.train.neg_5815		+
chr13	98030235	98030271	ICLIP_TIAL1.slop15.train.neg_7685		+
chr3	42704022	42704066	ICLIP_TIAL1.slop15.train.neg_27696		+
chr17	32583166	32583211	ICLIP_TIAL1.slop15.train.neg_14820		+
chr18	44691153	44691195	ICLIP_TIAL1.slop15.train.neg_18006		-
chr20	62334606	62334647	ICLIP_TIAL1.slop15.train.neg_23582		-
chr21	17562911	17562965	ICLIP_TIAL1.slop15.train.neg_23652		+
chr21	33645323	33645371	ICLIP_TIAL1.slop15.train.neg_24940		-
chr6	116600598	116600643	ICLIP_TIAL1.slop15.train.neg_33685		-
chr14	59824995	59825041	ICLIP_TIAL1.slop15.train.neg_9260		+
chr19	39803942	39803985	ICLIP_TIAL1.slop15.train.neg_20085		-
chr11	28307269	28307304	ICLIP_TIAL1.slop15.train.neg_3457		+
chrX	114851999	114852063	ICLIP_TIAL1.slop15.train.neg_39758		+
chrY	21166975	21167034	ICLIP_TIAL1.slop15.train.neg_41139		-
chr15	43682454	43682500	ICLIP_TIAL1.slop15.train.neg_10876		+
chr5	64618541	64618580	ICLIP_TIAL1.slop15.train.neg_31696		-
chr11	88042194	88042225	ICLIP_TIAL1.slop15.train.neg_4906		-
chr18	5889999	5890043	ICLIP_TIAL1.slop15.train.neg_17557		-
chrX	14908739	14908793	ICLIP_TIAL1.slop15.train.neg_39153		+
chr2	44552174	44552229	ICLIP_TIAL1.slop15.train.neg_21327		-
chr4	1831760	1831822	ICLIP_TIAL1.slop15.train.neg_29867		-
chr6	30012532	30012564	ICLIP_TIAL1.slop15.train.neg_33233		-
chr22	20801214	20801264	ICLIP_TIAL1.slop15.train.neg_26615		-
chr11	466605	466660	ICLIP_TIAL1.slop15.train.neg_3224		+
chr20	62372408	62372449	ICLIP_TIAL1.slop15.train.neg_22638		+
chr18	46460228	46460265	ICLIP_TIAL1.slop15.train.neg_18032		-
chr16	4708004	4708058	ICLIP_TIAL1.slop15.train.neg_12729		+
chr15	90124483	90124556	ICLIP_TIAL1.slop15.train.neg_11471		+
chr16	11612843	11612896	ICLIP_TIAL1.slop15.train.neg_13741		-
chr16	4976153	4976204	ICLIP_TIAL1.slop15.train.neg_13712		-
chr4	154279498	154279544	ICLIP_TIAL1.slop15.train.neg_29756		+
chr18	51841138	51841187	ICLIP_TIAL1.slop15.train.neg_17185		+
chr11	111563715	111563763	ICLIP_TIAL1.slop15.train.neg_4093		+
chrX	47507486	47507544	ICLIP_TIAL1.slop15.train.neg_40164		-
chr21	47637967	47638004	ICLIP_TIAL1.slop15.train.neg_25461		-
chr12	46608178	46608222	ICLIP_TIAL1.slop15.train.neg_6351		-
chr10	21825138	21825186	ICLIP_TIAL1.slop15.train.neg_1478		+
chr19	49469659	49469715	ICLIP_TIAL1.slop15.train.neg_19238		+
chr20	34735371	34735419	ICLIP_TIAL1.slop15.train.neg_22134		+
chr20	4762384	4762420	ICLIP_TIAL1.slop15.train.neg_22768		-
chr5	40760719	40760779	ICLIP_TIAL1.slop15.train.neg_31593		-
chr6	12514913	12514949	ICLIP_TIAL1.slop15.train.neg_32221		+
chr19	13882742	13882815	ICLIP_TIAL1.slop15.train.neg_18685		+
chr22	43395298	43395349	ICLIP_TIAL1.slop15.train.neg_27283		-
chr19	1879842	1879890	ICLIP_TIAL1.slop15.train.neg_19506		-
chr19	5656534	5656576	ICLIP_TIAL1.slop15.train.neg_18496		+
chr10	89108708	89108766	ICLIP_TIAL1.slop15.train.neg_1904		+
chr15	60680919	60680970	ICLIP_TIAL1.slop15.train.neg_12029		-
chr19	52202078	52202132	ICLIP_TIAL1.slop15.train.neg_19315		+
chr13	52841747	52841821	ICLIP_TIAL1.slop15.train.neg_8451		-
chr22	31602673	31602731	ICLIP_TIAL1.slop15.train.neg_25954		+
chr3	142050500	142050541	ICLIP_TIAL1.slop15.train.neg_28869		-
chr12	105616884	105616957	ICLIP_TIAL1.slop15.train.neg_6706		-
chr17	45136401	45136439	ICLIP_TIAL1.slop15.train.neg_16057		-
chr13	50260242	50260295	ICLIP_TIAL1.slop15.train.neg_8380		-
chr16	89659194	89659241	ICLIP_TIAL1.slop15.train.neg_13545		+
chrX	54160999	54161032	ICLIP_TIAL1.slop15.train.neg_40252		-
chr13	61068603	61068644	ICLIP_TIAL1.slop15.train.neg_7505		+
chr13	47271572	47271624	ICLIP_TIAL1.slop15.train.neg_7358		+
chrX	153643667	153643714	ICLIP_TIAL1.slop15.train.neg_39930		+
chr18	33804975	33805018	ICLIP_TIAL1.slop15.train.neg_16998		+
chr7	7734202	7734263	ICLIP_TIAL1.slop15.train.neg_34820		-
chr9	35075762	35075795	ICLIP_TIAL1.slop15.train.neg_38499		-
chr18	59935288	59935350	ICLIP_TIAL1.slop15.train.neg_17295		+
chr20	31949624	31949670	ICLIP_TIAL1.slop15.train.neg_23006		-
chr9	130934289	130934326	ICLIP_TIAL1.slop15.train.neg_38944		-
chr18	5442171	5442232	ICLIP_TIAL1.slop15.train.neg_17549		-
chr20	3611993	3612042	ICLIP_TIAL1.slop15.train.neg_21773		+
chr20	49561117	49561172	ICLIP_TIAL1.slop15.train.neg_23398		-
chr7	40352751	40352800	ICLIP_TIAL1.slop15.train.neg_34105		+
chr6	43167668	43167708	ICLIP_TIAL1.slop15.train.neg_32629		+
chr21	45530115	45530165	ICLIP_TIAL1.slop15.train.neg_24408		+
chr13	100754610	100754653	ICLIP_TIAL1.slop15.train.neg_7744		+
chr4	151012633	151012674	ICLIP_TIAL1.slop15.train.neg_29740		+
chr5	72417491	72417546	ICLIP_TIAL1.slop15.train.neg_30932		+
chrX	114825671	114825715	ICLIP_TIAL1.slop15.train.neg_39755		+
chr21	38080882	38080913	ICLIP_TIAL1.slop15.train.neg_24067		+
chr7	97959685	97959746	ICLIP_TIAL1.slop15.train.neg_35267		-
chr16	5136115	5136147	ICLIP_TIAL1.slop15.train.neg_13714		-
chr19	22880073	22880132	ICLIP_TIAL1.slop15.train.neg_20005		-
chr3	105385953	105385995	ICLIP_TIAL1.slop15.train.neg_28680		-
chr6	30575612	30575667	ICLIP_TIAL1.slop15.train.neg_33249		-
chr19	19147491	19147551	ICLIP_TIAL1.slop15.train.neg_18834		+
chr13	41910641	41910692	ICLIP_TIAL1.slop15.train.neg_7254		+
chrX	129141555	129141613	ICLIP_TIAL1.slop15.train.neg_39822		+
chr4	26925233	26925292	ICLIP_TIAL1.slop15.train.neg_29184		+
chr2	37435977	37436017	ICLIP_TIAL1.slop15.train.neg_20578		+
chrX	70640229	70640285	ICLIP_TIAL1.slop15.train.neg_40322		-
chr3	185679100	185679148	ICLIP_TIAL1.slop15.train.neg_28242		+
chr22	22049009	22049063	ICLIP_TIAL1.slop15.train.neg_25694		+
chr1	60305976	60306026	ICLIP_TIAL1.slop15.train.neg_348		+
chr22	43293474	43293525	ICLIP_TIAL1.slop15.train.neg_27278		-
chr7	5952163	5952202	ICLIP_TIAL1.slop15.train.neg_33903		+
chr3	81751391	81751432	ICLIP_TIAL1.slop15.train.neg_28660		-
chr1	109147110	109147150	ICLIP_TIAL1.slop15.train.neg_481		+
chr4	155458629	155458676	ICLIP_TIAL1.slop15.train.neg_30508		-
chr19	3618998	3619060	ICLIP_TIAL1.slop15.train.neg_19566		-
chr11	59406892	59406935	ICLIP_TIAL1.slop15.train.neg_4583		-
chr6	34338696	34338751	ICLIP_TIAL1.slop15.train.neg_33349		-
chr7	65891853	65891890	ICLIP_TIAL1.slop15.train.neg_35116		-
chr10	111871697	111871742	ICLIP_TIAL1.slop15.train.neg_2168		+
chr8	10587178	10587237	ICLIP_TIAL1.slop15.train.neg_36673		-
chr6	91229620	91229663	ICLIP_TIAL1.slop15.train.neg_33591		-
chr21	45380639	45380706	ICLIP_TIAL1.slop15.train.neg_24372		+
chr8	145530160	145530214	ICLIP_TIAL1.slop15.train.neg_36638		+
chr5	173325880	173325917	ICLIP_TIAL1.slop15.train.neg_31389		+
chr8	128230243	128230301	ICLIP_TIAL1.slop15.train.neg_37334		-
chr1	159016704	159016755	ICLIP_TIAL1.slop15.train.neg_600		+
chr2	15339125	15339166	ICLIP_TIAL1.slop15.train.neg_21163		-
chr9	33273876	33273923	ICLIP_TIAL1.slop15.train.neg_37564		+
chr15	52303530	52303574	ICLIP_TIAL1.slop15.train.neg_10995		+
chr15	39880787	39880845	ICLIP_TIAL1.slop15.train.neg_10730		+
chr19	57184349	57184401	ICLIP_TIAL1.slop15.train.neg_20359		-
chr22	21957288	21957333	ICLIP_TIAL1.slop15.train.neg_25676		+
chr19	53376616	53376659	ICLIP_TIAL1.slop15.train.neg_20303		-
chr1	65053308	65053362	ICLIP_TIAL1.slop15.train.neg_362		+
chr8	41801933	41801977	ICLIP_TIAL1.slop15.train.neg_36888		-
chr20	52190383	52190424	ICLIP_TIAL1.slop15.train.neg_23423		-
chr19	17327110	17327166	ICLIP_TIAL1.slop15.train.neg_18746		+
chr5	43469047	43469101	ICLIP_TIAL1.slop15.train.neg_31617		-
chr11	65192424	65192471	ICLIP_TIAL1.slop15.train.neg_3814		+
chr18	57570569	57570612	ICLIP_TIAL1.slop15.train.neg_17283		+
chr17	73274707	73274745	ICLIP_TIAL1.slop15.train.neg_16281		-
chr9	71760922	71760960	ICLIP_TIAL1.slop15.train.neg_37716		+
chr8	95955968	95956008	ICLIP_TIAL1.slop15.train.neg_37156		-
chr10	131660852	131660900	ICLIP_TIAL1.slop15.train.neg_3199		-
chr10	46059748	46059804	ICLIP_TIAL1.slop15.train.neg_2606		-
chr14	51102117	51102173	ICLIP_TIAL1.slop15.train.neg_10131		-
chr10	106097423	106097459	ICLIP_TIAL1.slop15.train.neg_3071		-
chr7	104604440	104604491	ICLIP_TIAL1.slop15.train.neg_35322		-
chr3	15429462	15429535	ICLIP_TIAL1.slop15.train.neg_28321		-
chr12	99056907	99056938	ICLIP_TIAL1.slop15.train.neg_5863		+
chr1	51947728	51947783	ICLIP_TIAL1.slop15.train.neg_1007		-
chr18	7567041	7567092	ICLIP_TIAL1.slop15.train.neg_16542		+
chr22	46682999	46683040	ICLIP_TIAL1.slop15.train.neg_26389		+
chr2	70315510	70315567	ICLIP_TIAL1.slop15.train.neg_20746		+
chr9	80834254	80834289	ICLIP_TIAL1.slop15.train.neg_37768		+
chr8	30569324	30569375	ICLIP_TIAL1.slop15.train.neg_36834		-
chr8	54685219	54685262	ICLIP_TIAL1.slop15.train.neg_36939		-
chr3	69895394	69895426	ICLIP_TIAL1.slop15.train.neg_27929		+
chr3	51177958	51177999	ICLIP_TIAL1.slop15.train.neg_27805		+
chr8	28012552	28012590	ICLIP_TIAL1.slop15.train.neg_35954		+
chr8	104428352	104428386	ICLIP_TIAL1.slop15.train.neg_36472		+
chr15	65742212	65742259	ICLIP_TIAL1.slop15.train.neg_12126		-
chr17	64332382	64332434	ICLIP_TIAL1.slop15.train.neg_15254		+
chr18	33703520	33703583	ICLIP_TIAL1.slop15.train.neg_17902		-
chr4	117520355	117520399	ICLIP_TIAL1.slop15.train.neg_29605		+
chr19	34947084	34947137	ICLIP_TIAL1.slop15.train.neg_18952		+
chr12	19640936	19640967	ICLIP_TIAL1.slop15.train.neg_5300		+
chr1	11079146	11079192	ICLIP_TIAL1.slop15.train.neg_67		+
chr5	141008346	141008401	ICLIP_TIAL1.slop15.train.neg_32008		-
chr20	56874564	56874618	ICLIP_TIAL1.slop15.train.neg_23475		-
chr19	17329206	17329252	ICLIP_TIAL1.slop15.train.neg_18750		+
chr9	129594140	129594185	ICLIP_TIAL1.slop15.train.neg_38107		+
chr19	18559600	18559643	ICLIP_TIAL1.slop15.train.neg_19983		-
chrY	21138123	21138162	ICLIP_TIAL1.slop15.train.neg_41095		-
chr11	22840445	22840479	ICLIP_TIAL1.slop15.train.neg_4401		-
chr12	102289976	102290021	ICLIP_TIAL1.slop15.train.neg_5893		+
chr6	57244530	57244571	ICLIP_TIAL1.slop15.train.neg_32715		+
chr17	53809210	53809260	ICLIP_TIAL1.slop15.train.neg_16127		-
chr17	26651561	26651599	ICLIP_TIAL1.slop15.train.neg_14721		+
chr21	33036698	33036747	ICLIP_TIAL1.slop15.train.neg_23833		+
chr7	44342703	44342745	ICLIP_TIAL1.slop15.train.neg_35016		-
chr20	34769992	34770035	ICLIP_TIAL1.slop15.train.neg_22140		+
chr11	121163214	121163260	ICLIP_TIAL1.slop15.train.neg_4160		+
chr11	32419966	32420017	ICLIP_TIAL1.slop15.train.neg_4455		-
chr8	20067955	20068011	ICLIP_TIAL1.slop15.train.neg_35855		+
chr17	80210887	80210919	ICLIP_TIAL1.slop15.train.neg_15438		+
chr18	37167865	37167906	ICLIP_TIAL1.slop15.train.neg_17921		-
chr9	6465237	6465296	ICLIP_TIAL1.slop15.train.neg_37480		+
chr16	57814606	57814645	ICLIP_TIAL1.slop15.train.neg_14110		-
chr6	37141002	37141057	ICLIP_TIAL1.slop15.train.neg_32544		+
chr9	71118439	71118513	ICLIP_TIAL1.slop15.train.neg_37695		+
chr15	89868863	89868917	ICLIP_TIAL1.slop15.train.neg_12429		-
chr15	72870249	72870300	ICLIP_TIAL1.slop15.train.neg_11213		+
chr2	70316302	70316340	ICLIP_TIAL1.slop15.train.neg_20747		+
chr2	127824015	127824051	ICLIP_TIAL1.slop15.train.neg_21562		-
chr20	34134225	34134276	ICLIP_TIAL1.slop15.train.neg_22108		+
chr13	41823754	41823805	ICLIP_TIAL1.slop15.train.neg_8274		-
chr16	19217933	19217969	ICLIP_TIAL1.slop15.train.neg_12864		+
chr19	11766293	11766326	ICLIP_TIAL1.slop15.train.neg_18639		+
chr2	70526170	70526203	ICLIP_TIAL1.slop15.train.neg_21419		-
chr11	82400749	82400801	ICLIP_TIAL1.slop15.train.neg_3985		+
chr7	100773266	100773328	ICLIP_TIAL1.slop15.train.neg_34500		+
chr11	85374992	85375044	ICLIP_TIAL1.slop15.train.neg_4893		-
chr4	73415197	73415239	ICLIP_TIAL1.slop15.train.neg_30177		-
chr13	32493007	32493046	ICLIP_TIAL1.slop15.train.neg_7129		+
chr19	54680188	54680240	ICLIP_TIAL1.slop15.train.neg_20311		-
chr12	42708898	42708933	ICLIP_TIAL1.slop15.train.neg_6323		-
chr3	60607573	60607621	ICLIP_TIAL1.slop15.train.neg_28619		-
chr2	133000228	133000261	ICLIP_TIAL1.slop15.train.neg_21599		-
chr14	24768919	24768970	ICLIP_TIAL1.slop15.train.neg_9917		-
chr11	68819090	68819140	ICLIP_TIAL1.slop15.train.neg_3902		+
chrX	106595318	106595357	ICLIP_TIAL1.slop15.train.neg_40473		-
chr18	21215329	21215371	ICLIP_TIAL1.slop15.train.neg_17758		-
chr16	457932	457976	ICLIP_TIAL1.slop15.train.neg_12527		+
chr22	38421686	38421753	ICLIP_TIAL1.slop15.train.neg_26115		+
chr2	85782924	85782971	ICLIP_TIAL1.slop15.train.neg_21465		-
chr5	133727006	133727062	ICLIP_TIAL1.slop15.train.neg_31212		+
chrX	47035512	47035572	ICLIP_TIAL1.slop15.train.neg_39338		+
chr15	34436145	34436185	ICLIP_TIAL1.slop15.train.neg_11651		-
chr18	43497476	43497537	ICLIP_TIAL1.slop15.train.neg_17949		-
chr10	111812882	111812928	ICLIP_TIAL1.slop15.train.neg_2167		+
chr8	27162139	27162186	ICLIP_TIAL1.slop15.train.neg_36804		-
chr9	36403855	36403912	ICLIP_TIAL1.slop15.train.neg_38540		-
chr17	64989239	64989279	ICLIP_TIAL1.slop15.train.neg_15260		+
chr9	37758511	37758554	ICLIP_TIAL1.slop15.train.neg_37667		+
chr20	270159	270190	ICLIP_TIAL1.slop15.train.neg_22687		-
chr19	58898143	58898182	ICLIP_TIAL1.slop15.train.neg_19422		+
chr12	110767809	110767859	ICLIP_TIAL1.slop15.train.neg_5970		+
chr6	3138372	3138420	ICLIP_TIAL1.slop15.train.neg_32141		+
chr11	96135073	96135129	ICLIP_TIAL1.slop15.train.neg_4055		+
chr19	11282212	11282259	ICLIP_TIAL1.slop15.train.neg_19783		-
chr10	24419161	24419199	ICLIP_TIAL1.slop15.train.neg_1501		+
chr11	96067636	96067677	ICLIP_TIAL1.slop15.train.neg_4945		-
chr7	99721160	99721212	ICLIP_TIAL1.slop15.train.neg_34464		+
chr8	94750336	94750378	ICLIP_TIAL1.slop15.train.neg_37137		-
chr6	30261699	30261737	ICLIP_TIAL1.slop15.train.neg_33242		-
chr20	17977462	17977502	ICLIP_TIAL1.slop15.train.neg_22919		-
chr17	56056621	56056654	ICLIP_TIAL1.slop15.train.neg_16150		-
chr5	33429713	33429764	ICLIP_TIAL1.slop15.train.neg_31545		-
chr8	22060301	22060348	ICLIP_TIAL1.slop15.train.neg_35869		+
chr4	66937509	66937573	ICLIP_TIAL1.slop15.train.neg_29369		+
chr16	71319061	71319105	ICLIP_TIAL1.slop15.train.neg_14259		-
chr3	122116899	122116940	ICLIP_TIAL1.slop15.train.neg_28074		+
chr22	39069443	39069489	ICLIP_TIAL1.slop15.train.neg_27030		-
chr11	74288356	74288404	ICLIP_TIAL1.slop15.train.neg_3953		+
chr19	17351362	17351418	ICLIP_TIAL1.slop15.train.neg_19953		-
chrX	69628790	69628842	ICLIP_TIAL1.slop15.train.neg_39519		+
chr22	50753974	50754028	ICLIP_TIAL1.slop15.train.neg_27424		-
chr8	27954899	27954954	ICLIP_TIAL1.slop15.train.neg_35946		+
chr21	33822826	33822872	ICLIP_TIAL1.slop15.train.neg_23863		+
chr14	75892423	75892478	ICLIP_TIAL1.slop15.train.neg_10395		-
chr21	40187235	40187271	ICLIP_TIAL1.slop15.train.neg_24142		+
chr5	76374216	76374266	ICLIP_TIAL1.slop15.train.neg_31754		-
chr12	50192010	50192064	ICLIP_TIAL1.slop15.train.neg_6413		-
chr21	33959358	33959406	ICLIP_TIAL1.slop15.train.neg_24973		-
chr20	3379603	3379647	ICLIP_TIAL1.slop15.train.neg_22746		-
chr18	54352849	54352908	ICLIP_TIAL1.slop15.train.neg_17208		+
chr8	30210342	30210401	ICLIP_TIAL1.slop15.train.neg_35979		+
chr12	68046563	68046602	ICLIP_TIAL1.slop15.train.neg_5737		+
chr13	28496215	28496247	ICLIP_TIAL1.slop15.train.neg_7054		+
chr7_gl000195_random	46645	46693	ICLIP_TIAL1.slop15.train.neg_35548		-
chr22	51019112	51019182	ICLIP_TIAL1.slop15.train.neg_27445		-
chr3	64503224	64503269	ICLIP_TIAL1.slop15.train.neg_28628		-
chr7	77242046	77242100	ICLIP_TIAL1.slop15.train.neg_34329		+
chr19	14599446	14599521	ICLIP_TIAL1.slop15.train.neg_19880		-
chr12	56138263	56138313	ICLIP_TIAL1.slop15.train.neg_5552		+
chr22	19160009	19160045	ICLIP_TIAL1.slop15.train.neg_25550		+
chr14	58822028	58822078	ICLIP_TIAL1.slop15.train.neg_9247		+
chr12	65616645	65616697	ICLIP_TIAL1.slop15.train.neg_5724		+
chr17	40080067	40080124	ICLIP_TIAL1.slop15.train.neg_15919		-
chr2	175317367	175317422	ICLIP_TIAL1.slop15.train.neg_21660		-
chr7	33098169	33098207	ICLIP_TIAL1.slop15.train.neg_34963		-
chr5	77437436	77437487	ICLIP_TIAL1.slop15.train.neg_31767		-
chr17	77768521	77768571	ICLIP_TIAL1.slop15.train.neg_16346		-
chrX	40458168	40458213	ICLIP_TIAL1.slop15.train.neg_39283		+
chr18	74608124	74608176	ICLIP_TIAL1.slop15.train.neg_17426		+
chr5	903071	903116	ICLIP_TIAL1.slop15.train.neg_30593		+
chr22	41604401	41604455	ICLIP_TIAL1.slop15.train.neg_26214		+
chr21	30443699	30443758	ICLIP_TIAL1.slop15.train.neg_24886		-
chr16	27700178	27700235	ICLIP_TIAL1.slop15.train.neg_12941		+
chr7	16641583	16641626	ICLIP_TIAL1.slop15.train.neg_34832		-
chr18	29688286	29688319	ICLIP_TIAL1.slop15.train.neg_16906		+
chr22	50717496	50717527	ICLIP_TIAL1.slop15.train.neg_27411		-
chr14	74034920	74034979	ICLIP_TIAL1.slop15.train.neg_9448		+
chr20	46343180	46343230	ICLIP_TIAL1.slop15.train.neg_23318		-
chr22	19933118	19933157	ICLIP_TIAL1.slop15.train.neg_25576		+
chr6	27099377	27099424	ICLIP_TIAL1.slop15.train.neg_33197		-
chr11	67168012	67168058	ICLIP_TIAL1.slop15.train.neg_4747		-
chr19	9953928	9953965	ICLIP_TIAL1.slop15.train.neg_18568		+
chr16	2101909	2101957	ICLIP_TIAL1.slop15.train.neg_12614		+
chr22	47525309	47525376	ICLIP_TIAL1.slop15.train.neg_26432		+
chr15	90795116	90795175	ICLIP_TIAL1.slop15.train.neg_11496		+
chr16	3076889	3076945	ICLIP_TIAL1.slop15.train.neg_12689		+
chr12	13049275	13049328	ICLIP_TIAL1.slop15.train.neg_5265		+
chr22	41916295	41916352	ICLIP_TIAL1.slop15.train.neg_26237		+
chr18	12995653	12995707	ICLIP_TIAL1.slop15.train.neg_16720		+
chr5	150634877	150634933	ICLIP_TIAL1.slop15.train.neg_31347		+
chr15	67505845	67505885	ICLIP_TIAL1.slop15.train.neg_12154		-
chr12	1719403	1719478	ICLIP_TIAL1.slop15.train.neg_5128		+
chr20	33372495	33372555	ICLIP_TIAL1.slop15.train.neg_23058		-
chr1	161087038	161087086	ICLIP_TIAL1.slop15.train.neg_1270		-
chr20	16504140	16504184	ICLIP_TIAL1.slop15.train.neg_22905		-
chr15	32937826	32937881	ICLIP_TIAL1.slop15.train.neg_10688		+
chr19	40029941	40029979	ICLIP_TIAL1.slop15.train.neg_20104		-
chr7	92970028	92970060	ICLIP_TIAL1.slop15.train.neg_34392		+
chr8	95412869	95412938	ICLIP_TIAL1.slop15.train.neg_37139		-
chr22	45944291	45944333	ICLIP_TIAL1.slop15.train.neg_26357		+
chr16	30456999	30457057	ICLIP_TIAL1.slop15.train.neg_13968		-
chr17	38793103	38793158	ICLIP_TIAL1.slop15.train.neg_15892		-
chr13	103268436	103268491	ICLIP_TIAL1.slop15.train.neg_7765		+
chr2	20175324	20175356	ICLIP_TIAL1.slop15.train.neg_21171		-
chr22	35811674	35811711	ICLIP_TIAL1.slop15.train.neg_26039		+
chr16	102501	102560	ICLIP_TIAL1.slop15.train.neg_13563		-
chr15	42953352	42953396	ICLIP_TIAL1.slop15.train.neg_10863		+
chr14	64170989	64171047	ICLIP_TIAL1.slop15.train.neg_10254		-
chr14	50086959	50087028	ICLIP_TIAL1.slop15.train.neg_10078		-
chr20	62541378	62541428	ICLIP_TIAL1.slop15.train.neg_22656		+
chr15	55710790	55710836	ICLIP_TIAL1.slop15.train.neg_11959		-
chr16	28986403	28986443	ICLIP_TIAL1.slop15.train.neg_12959		+
chr5	102196325	102196362	ICLIP_TIAL1.slop15.train.neg_31094		+
chr16	11857535	11857568	ICLIP_TIAL1.slop15.train.neg_13761		-
chr19	617557	617592	ICLIP_TIAL1.slop15.train.neg_19452		-
chr16	11383521	11383567	ICLIP_TIAL1.slop15.train.neg_12782		+
chr3	15885260	15885323	ICLIP_TIAL1.slop15.train.neg_28332		-
chr10	124137075	124137122	ICLIP_TIAL1.slop15.train.neg_2255		+
chr22	47353986	47354040	ICLIP_TIAL1.slop15.train.neg_26424		+
chr1	32693154	32693201	ICLIP_TIAL1.slop15.train.neg_207		+
chr9	126600112	126600160	ICLIP_TIAL1.slop15.train.neg_38906		-
chr12	46152086	46152127	ICLIP_TIAL1.slop15.train.neg_5418		+
chr19	16308695	16308739	ICLIP_TIAL1.slop15.train.neg_18732		+
chr11	118972530	118972584	ICLIP_TIAL1.slop15.train.neg_5055		-
chr15	28885468	28885511	ICLIP_TIAL1.slop15.train.neg_10650		+
chr17	43164826	43164865	ICLIP_TIAL1.slop15.train.neg_15020		+
chr20	36636045	36636097	ICLIP_TIAL1.slop15.train.neg_23195		-
chr8	23536981	23537045	ICLIP_TIAL1.slop15.train.neg_36780		-
chr11	18421786	18421821	ICLIP_TIAL1.slop15.train.neg_3399		+
chr11	34922252	34922286	ICLIP_TIAL1.slop15.train.neg_4482		-
chr15	52314180	52314227	ICLIP_TIAL1.slop15.train.neg_10999		+
chr18	60965472	60965506	ICLIP_TIAL1.slop15.train.neg_18191		-
chr13	88327921	88327988	ICLIP_TIAL1.slop15.train.neg_7603		+
chr20	47844934	47844971	ICLIP_TIAL1.slop15.train.neg_22380		+
chr10	121616299	121616339	ICLIP_TIAL1.slop15.train.neg_3145		-
chr2	132266719	132266779	ICLIP_TIAL1.slop15.train.neg_20935		+
chr20	36306426	36306483	ICLIP_TIAL1.slop15.train.neg_22168		+
chr1	12416843	12416908	ICLIP_TIAL1.slop15.train.neg_77		+
chr12	21016416	21016468	ICLIP_TIAL1.slop15.train.neg_5313		+
chr21	34827491	34827561	ICLIP_TIAL1.slop15.train.neg_23946		+
chr12	8971266	8971312	ICLIP_TIAL1.slop15.train.neg_6168		-
chr15	101185149	101185190	ICLIP_TIAL1.slop15.train.neg_11593		+
chr14	69413204	69413256	ICLIP_TIAL1.slop15.train.neg_10314		-
chr11	90325125	90325169	ICLIP_TIAL1.slop15.train.neg_4025		+
chr17	8125945	8125996	ICLIP_TIAL1.slop15.train.neg_15646		-
chr14	103987978	103988038	ICLIP_TIAL1.slop15.train.neg_10599		-
chr19	14517288	14517329	ICLIP_TIAL1.slop15.train.neg_18711		+
chr13	103471302	103471373	ICLIP_TIAL1.slop15.train.neg_7776		+
chr8	1843236	1843287	ICLIP_TIAL1.slop15.train.neg_35736		+
chr22	42039938	42039986	ICLIP_TIAL1.slop15.train.neg_26254		+
chr20	60598604	60598655	ICLIP_TIAL1.slop15.train.neg_23516		-
chr12	1072304	1072350	ICLIP_TIAL1.slop15.train.neg_6118		-
chr19	30104647	30104689	ICLIP_TIAL1.slop15.train.neg_18896		+
chr16	50814401	50814457	ICLIP_TIAL1.slop15.train.neg_13138		+
chr17	18814393	18814438	ICLIP_TIAL1.slop15.train.neg_14663		+
chr1	89333268	89333319	ICLIP_TIAL1.slop15.train.neg_1119		-
chr16	88084888	88084940	ICLIP_TIAL1.slop15.train.neg_13513		+
chr12	6937985	6938024	ICLIP_TIAL1.slop15.train.neg_5183		+
chr6	33372232	33372279	ICLIP_TIAL1.slop15.train.neg_32460		+
chr15	31233171	31233228	ICLIP_TIAL1.slop15.train.neg_10670		+
chrX	119424864	119424909	ICLIP_TIAL1.slop15.train.neg_40556		-
chr18	39195497	39195551	ICLIP_TIAL1.slop15.train.neg_17938		-
chr14	23371398	23371439	ICLIP_TIAL1.slop15.train.neg_9863		-
chr4	123317883	123317929	ICLIP_TIAL1.slop15.train.neg_29635		+
chr22	31573450	31573521	ICLIP_TIAL1.slop15.train.neg_25951		+
chr3	129429747	129429790	ICLIP_TIAL1.slop15.train.neg_28818		-
chr8	141867037	141867070	ICLIP_TIAL1.slop15.train.neg_37389		-
chr11	119181812	119181849	ICLIP_TIAL1.slop15.train.neg_5060		-
chr5	87662488	87662528	ICLIP_TIAL1.slop15.train.neg_31044		+
chr8	26498889	26498923	ICLIP_TIAL1.slop15.train.neg_35932		+
chr6	26157054	26157110	ICLIP_TIAL1.slop15.train.neg_32305		+
chr20	47697821	47697872	ICLIP_TIAL1.slop15.train.neg_22373		+
chr1	32666466	32666511	ICLIP_TIAL1.slop15.train.neg_203		+
chr17	66041630	66041670	ICLIP_TIAL1.slop15.train.neg_15280		+
chr7	77217656	77217704	ICLIP_TIAL1.slop15.train.neg_34328		+
chr14	99959102	99959148	ICLIP_TIAL1.slop15.train.neg_9678		+
chr18	28667634	28667666	ICLIP_TIAL1.slop15.train.neg_17841		-
chr16	168168	168210	ICLIP_TIAL1.slop15.train.neg_13569		-
chr3	15553868	15553905	ICLIP_TIAL1.slop15.train.neg_28328		-
chr12	27068007	27068050	ICLIP_TIAL1.slop15.train.neg_6264		-
chr18	59753639	59753671	ICLIP_TIAL1.slop15.train.neg_18168		-
chrY	23749410	23749454	ICLIP_TIAL1.slop15.train.neg_41274		-
chrY	21126806	21126846	ICLIP_TIAL1.slop15.train.neg_41083		-
chr16	56487939	56487976	ICLIP_TIAL1.slop15.train.neg_13173		+
chr5	64208395	64208448	ICLIP_TIAL1.slop15.train.neg_30844		+
chr16	66583330	66583376	ICLIP_TIAL1.slop15.train.neg_13246		+
chr2	54216636	54216691	ICLIP_TIAL1.slop15.train.neg_20668		+
chr5	6605263	6605310	ICLIP_TIAL1.slop15.train.neg_31458		-
chr15	29994472	29994544	ICLIP_TIAL1.slop15.train.neg_11636		-
chr13	53203636	53203703	ICLIP_TIAL1.slop15.train.neg_7487		+
chr2	9569714	9569771	ICLIP_TIAL1.slop15.train.neg_20430		+
chr13	47172238	47172282	ICLIP_TIAL1.slop15.train.neg_7352		+
chr9	36246972	36247010	ICLIP_TIAL1.slop15.train.neg_38535		-
chr18	46476770	46476806	ICLIP_TIAL1.slop15.train.neg_18040		-
chr13	96255175	96255241	ICLIP_TIAL1.slop15.train.neg_8629		-
chr15	42864414	42864454	ICLIP_TIAL1.slop15.train.neg_10855		+
chrX	48953185	48953228	ICLIP_TIAL1.slop15.train.neg_40205		-
chr12	49580368	49580407	ICLIP_TIAL1.slop15.train.neg_6410		-
chr18	39135894	39135959	ICLIP_TIAL1.slop15.train.neg_17933		-
chr17	55970982	55971035	ICLIP_TIAL1.slop15.train.neg_16146		-
chr14	39618105	39618151	ICLIP_TIAL1.slop15.train.neg_10036		-
chrY	2865503	2865553	ICLIP_TIAL1.slop15.train.neg_40913		-
chr4	17498382	17498427	ICLIP_TIAL1.slop15.train.neg_29981		-
chr20	48722488	48722533	ICLIP_TIAL1.slop15.train.neg_23374		-
chr17	60199686	60199719	ICLIP_TIAL1.slop15.train.neg_15209		+
chr2	166801979	166802021	ICLIP_TIAL1.slop15.train.neg_21643		-
chr15	30239055	30239099	ICLIP_TIAL1.slop15.train.neg_11642		-
chr13	36784961	36785013	ICLIP_TIAL1.slop15.train.neg_8163		-
chr17	6547046	6547094	ICLIP_TIAL1.slop15.train.neg_14525		+
chr6	20851308	20851354	ICLIP_TIAL1.slop15.train.neg_32268		+
chr13	27659939	27659994	ICLIP_TIAL1.slop15.train.neg_8057		-
chrX	23727642	23727691	ICLIP_TIAL1.slop15.train.neg_40079		-
chr17	5282571	5282644	ICLIP_TIAL1.slop15.train.neg_15577		-
chr4	76436178	76436243	ICLIP_TIAL1.slop15.train.neg_30195		-
chr7	93618319	93618355	ICLIP_TIAL1.slop15.train.neg_34403		+
chr13	53201455	53201501	ICLIP_TIAL1.slop15.train.neg_7486		+
chr9	116738982	116739023	ICLIP_TIAL1.slop15.train.neg_38027		+
chr1	41627058	41627091	ICLIP_TIAL1.slop15.train.neg_949		-
chr14	90864572	90864625	ICLIP_TIAL1.slop15.train.neg_9585		+
chr2	273912	273968	ICLIP_TIAL1.slop15.train.neg_20417		+
chr2	86866265	86866309	ICLIP_TIAL1.slop15.train.neg_21480		-
chr19	54645282	54645326	ICLIP_TIAL1.slop15.train.neg_19363		+
chr18	12594336	12594388	ICLIP_TIAL1.slop15.train.neg_17641		-
chr20	60710184	60710235	ICLIP_TIAL1.slop15.train.neg_22557		+
chr3	99822984	99823027	ICLIP_TIAL1.slop15.train.neg_27993		+
chr10	114751117	114751171	ICLIP_TIAL1.slop15.train.neg_2201		+
chr16	14916834	14916872	ICLIP_TIAL1.slop15.train.neg_13786		-
chr5	72156743	72156792	ICLIP_TIAL1.slop15.train.neg_30918		+
chrX	47031030	47031077	ICLIP_TIAL1.slop15.train.neg_39337		+
chr6	111315005	111315046	ICLIP_TIAL1.slop15.train.neg_32896		+
chr18	32844300	32844370	ICLIP_TIAL1.slop15.train.neg_16951		+
chr18	71825757	71825807	ICLIP_TIAL1.slop15.train.neg_17388		+
chr3	52360529	52360574	ICLIP_TIAL1.slop15.train.neg_27817		+
chr6	143496535	143496595	ICLIP_TIAL1.slop15.train.neg_32965		+
chr2	29280876	29280925	ICLIP_TIAL1.slop15.train.neg_20529		+
chr20	10275238	10275312	ICLIP_TIAL1.slop15.train.neg_21850		+
chr12	7362161	7362218	ICLIP_TIAL1.slop15.train.neg_5214		+
chr9	15504622	15504661	ICLIP_TIAL1.slop15.train.neg_38357		-
chr15	31620705	31620769	ICLIP_TIAL1.slop15.train.neg_10672		+
chr14	50085864	50085908	ICLIP_TIAL1.slop15.train.neg_10076		-
chr15	79123980	79124023	ICLIP_TIAL1.slop15.train.neg_11360		+
chr13	108881595	108881648	ICLIP_TIAL1.slop15.train.neg_7786		+
chr13	111555462	111555534	ICLIP_TIAL1.slop15.train.neg_8739		-
chr14	72090933	72090967	ICLIP_TIAL1.slop15.train.neg_9420		+
chr10	79657081	79657114	ICLIP_TIAL1.slop15.train.neg_2831		-
chr19	4494963	4495025	ICLIP_TIAL1.slop15.train.neg_18474		+
chr11	73917675	73917724	ICLIP_TIAL1.slop15.train.neg_3948		+
chr19	12671780	12671842	ICLIP_TIAL1.slop15.train.neg_18648		+
chr6	161432641	161432684	ICLIP_TIAL1.slop15.train.neg_33038		+
chr12	19356767	19356810	ICLIP_TIAL1.slop15.train.neg_5294		+
chrX	129476047	129476080	ICLIP_TIAL1.slop15.train.neg_39824		+
chr10	114191548	114191595	ICLIP_TIAL1.slop15.train.neg_3083		-
chr2	235949642	235949682	ICLIP_TIAL1.slop15.train.neg_21104		+
chr18	77675157	77675199	ICLIP_TIAL1.slop15.train.neg_18330		-
chr7	112025722	112025779	ICLIP_TIAL1.slop15.train.neg_35371		-
chr2	131755966	131756005	ICLIP_TIAL1.slop15.train.neg_20927		+
chr2	202028102	202028157	ICLIP_TIAL1.slop15.train.neg_21050		+
chr7	18368678	18368716	ICLIP_TIAL1.slop15.train.neg_33979		+
chr11	65085768	65085827	ICLIP_TIAL1.slop15.train.neg_3801		+
chr4	56275042	56275090	ICLIP_TIAL1.slop15.train.neg_29303		+
chr11	66477885	66477920	ICLIP_TIAL1.slop15.train.neg_4736		-
chr3	106987594	106987647	ICLIP_TIAL1.slop15.train.neg_28020		+
chr21	45143395	45143445	ICLIP_TIAL1.slop15.train.neg_24326		+
chr7	128789097	128789156	ICLIP_TIAL1.slop15.train.neg_34628		+
chr13	113225158	113225209	ICLIP_TIAL1.slop15.train.neg_8753		-
chr5	41908029	41908068	ICLIP_TIAL1.slop15.train.neg_30733		+
chr11	73409582	73409645	ICLIP_TIAL1.slop15.train.neg_4816		-
chr22	22850127	22850183	ICLIP_TIAL1.slop15.train.neg_26655		-
chr6	142526174	142526218	ICLIP_TIAL1.slop15.train.neg_32959		+
chr8	126061371	126061416	ICLIP_TIAL1.slop15.train.neg_37324		-
chr12	53695890	53695937	ICLIP_TIAL1.slop15.train.neg_5525		+
chr6	116915116	116915167	ICLIP_TIAL1.slop15.train.neg_32907		+
chr7	36365461	36365494	ICLIP_TIAL1.slop15.train.neg_34979		-
chr3	37869997	37870046	ICLIP_TIAL1.slop15.train.neg_28393		-
chr4	15686511	15686556	ICLIP_TIAL1.slop15.train.neg_29119		+
chr15	55618807	55618848	ICLIP_TIAL1.slop15.train.neg_11015		+
chr7	44434193	44434244	ICLIP_TIAL1.slop15.train.neg_35019		-
chr7	6095619	6095686	ICLIP_TIAL1.slop15.train.neg_34804		-
chr19	50175636	50175691	ICLIP_TIAL1.slop15.train.neg_19269		+
chr3	58372979	58373039	ICLIP_TIAL1.slop15.train.neg_27882		+
chr3	10073080	10073129	ICLIP_TIAL1.slop15.train.neg_27510		+
chr13	100385198	100385245	ICLIP_TIAL1.slop15.train.neg_7731		+
chr21	34130026	34130091	ICLIP_TIAL1.slop15.train.neg_25014		-
chrX	100407578	100407622	ICLIP_TIAL1.slop15.train.neg_39663		+
chr10	81194307	81194375	ICLIP_TIAL1.slop15.train.neg_2836		-
chr13	31222389	31222462	ICLIP_TIAL1.slop15.train.neg_7095		+
chr21	45565075	45565118	ICLIP_TIAL1.slop15.train.neg_24433		+
chr2	64876063	64876117	ICLIP_TIAL1.slop15.train.neg_21388		-
chr16	1828406	1828455	ICLIP_TIAL1.slop15.train.neg_12589		+
chr18	32919602	32919647	ICLIP_TIAL1.slop15.train.neg_17872		-
chr13	53194987	53195037	ICLIP_TIAL1.slop15.train.neg_7485		+
chr21	40549216	40549285	ICLIP_TIAL1.slop15.train.neg_25139		-
chr2	25473749	25473795	ICLIP_TIAL1.slop15.train.neg_21204		-
chr20	18131836	18131887	ICLIP_TIAL1.slop15.train.neg_21904		+
chr19	667725	667772	ICLIP_TIAL1.slop15.train.neg_18356		+
chr2	27334774	27334832	ICLIP_TIAL1.slop15.train.neg_21226		-
chr14	93674838	93674897	ICLIP_TIAL1.slop15.train.neg_9610		+
chr16	47152388	47152432	ICLIP_TIAL1.slop15.train.neg_14039		-
chr22	22213640	22213692	ICLIP_TIAL1.slop15.train.neg_26630		-
chr21	34619191	34619236	ICLIP_TIAL1.slop15.train.neg_23881		+
chr6	88096095	88096136	ICLIP_TIAL1.slop15.train.neg_32810		+
chr9	100114715	100114752	ICLIP_TIAL1.slop15.train.neg_37906		+
chr4	79497301	79497348	ICLIP_TIAL1.slop15.train.neg_29421		+
chr7	141372219	141372258	ICLIP_TIAL1.slop15.train.neg_35481		-
chr21	16773377	16773434	ICLIP_TIAL1.slop15.train.neg_24709		-
chr22	31519867	31519904	ICLIP_TIAL1.slop15.train.neg_25940		+
chr7	149430939	149430984	ICLIP_TIAL1.slop15.train.neg_34718		+
chr14	35457815	35457879	ICLIP_TIAL1.slop15.train.neg_8983		+
chr13	35741179	35741241	ICLIP_TIAL1.slop15.train.neg_7178		+
chr4	71697589	71697622	ICLIP_TIAL1.slop15.train.neg_30166		-
chr14	55598782	55598822	ICLIP_TIAL1.slop15.train.neg_9183		+
chr4	1829690	1829745	ICLIP_TIAL1.slop15.train.neg_29865		-
chr15	74922377	74922425	ICLIP_TIAL1.slop15.train.neg_11268		+
chr10	27024625	27024672	ICLIP_TIAL1.slop15.train.neg_1507		+
chr5	94733836	94733875	ICLIP_TIAL1.slop15.train.neg_31062		+
chr9	35750110	35750166	ICLIP_TIAL1.slop15.train.neg_37623		+
chr18	12952212	12952263	ICLIP_TIAL1.slop15.train.neg_16707		+
chr10	88220055	88220114	ICLIP_TIAL1.slop15.train.neg_2857		-
chr13	99107933	99108006	ICLIP_TIAL1.slop15.train.neg_8648		-
chr7	73987067	73987109	ICLIP_TIAL1.slop15.train.neg_34283		+
chr21	46271133	46271184	ICLIP_TIAL1.slop15.train.neg_25378		-
chr11	952088	952128	ICLIP_TIAL1.slop15.train.neg_3249		+
chr9	134939002	134939047	ICLIP_TIAL1.slop15.train.neg_38997		-
chr13	50158312	50158347	ICLIP_TIAL1.slop15.train.neg_8372		-
chr9	132576297	132576343	ICLIP_TIAL1.slop15.train.neg_38967		-
chr10	6252134	6252171	ICLIP_TIAL1.slop15.train.neg_1394		+
chr15	91417795	91417831	ICLIP_TIAL1.slop15.train.neg_11527		+
chr14	55494468	55494515	ICLIP_TIAL1.slop15.train.neg_9163		+
chr18	29710178	29710232	ICLIP_TIAL1.slop15.train.neg_16917		+
chr19	36722758	36722808	ICLIP_TIAL1.slop15.train.neg_19028		+
chr22	42194807	42194854	ICLIP_TIAL1.slop15.train.neg_26274		+
chr14	20791043	20791087	ICLIP_TIAL1.slop15.train.neg_9798		-
chr21	34087634	34087667	ICLIP_TIAL1.slop15.train.neg_25006		-
chr14	21872193	21872236	ICLIP_TIAL1.slop15.train.neg_9834		-
chr13	96795343	96795381	ICLIP_TIAL1.slop15.train.neg_7669		+
chr22	31334149	31334200	ICLIP_TIAL1.slop15.train.neg_26846		-
chr9	33028832	33028876	ICLIP_TIAL1.slop15.train.neg_37558		+
chr4	83481097	83481135	ICLIP_TIAL1.slop15.train.neg_30248		-
chr16	47482568	47482607	ICLIP_TIAL1.slop15.train.neg_14050		-
chr21	38085790	38085826	ICLIP_TIAL1.slop15.train.neg_24074		+
chr1	156168595	156168641	ICLIP_TIAL1.slop15.train.neg_594		+
chr8	70509542	70509578	ICLIP_TIAL1.slop15.train.neg_36286		+
chr1	153752420	153752474	ICLIP_TIAL1.slop15.train.neg_584		+
chr19	4375003	4375037	ICLIP_TIAL1.slop15.train.neg_19596		-
chrY	2870599	2870658	ICLIP_TIAL1.slop15.train.neg_40944		-
chr7	27206077	27206123	ICLIP_TIAL1.slop15.train.neg_34915		-
chrY	21186801	21186834	ICLIP_TIAL1.slop15.train.neg_41176		-
chr12	49861886	49861937	ICLIP_TIAL1.slop15.train.neg_5463		+
chr20	34059721	34059781	ICLIP_TIAL1.slop15.train.neg_22101		+
chr5	121400532	121400607	ICLIP_TIAL1.slop15.train.neg_31903		-
chr15	44065382	44065429	ICLIP_TIAL1.slop15.train.neg_10885		+
chr22	24318616	24318673	ICLIP_TIAL1.slop15.train.neg_26675		-
chr22	41958557	41958593	ICLIP_TIAL1.slop15.train.neg_26241		+
chr3	46900785	46900845	ICLIP_TIAL1.slop15.train.neg_28442		-
chr8	98844297	98844344	ICLIP_TIAL1.slop15.train.neg_36432		+
chr7	5635494	5635543	ICLIP_TIAL1.slop15.train.neg_33894		+
chr13	21751964	21752002	ICLIP_TIAL1.slop15.train.neg_6957		+
chr7	21980345	21980387	ICLIP_TIAL1.slop15.train.neg_34854		-
chr1	9252315	9252355	ICLIP_TIAL1.slop15.train.neg_768		-
chr12	27938014	27938071	ICLIP_TIAL1.slop15.train.neg_5363		+
chr7	5342438	5342493	ICLIP_TIAL1.slop15.train.neg_33893		+
chr17	71210642	71210709	ICLIP_TIAL1.slop15.train.neg_16270		-
chr17	37655982	37656021	ICLIP_TIAL1.slop15.train.neg_14892		+
chr9	108508497	108508548	ICLIP_TIAL1.slop15.train.neg_37985		+
chr10	60039811	60039851	ICLIP_TIAL1.slop15.train.neg_1654		+
chr20	42087716	42087757	ICLIP_TIAL1.slop15.train.neg_22233		+
chr14	105340634	105340670	ICLIP_TIAL1.slop15.train.neg_9769		+
chr6	5595259	5595294	ICLIP_TIAL1.slop15.train.neg_32161		+
chr20	20693190	20693229	ICLIP_TIAL1.slop15.train.neg_22936		-
chr13	92771645	92771689	ICLIP_TIAL1.slop15.train.neg_7624		+
chr20	35140823	35140868	ICLIP_TIAL1.slop15.train.neg_22151		+
chr20	49509612	49509661	ICLIP_TIAL1.slop15.train.neg_23389		-
chr20	13388656	13388701	ICLIP_TIAL1.slop15.train.neg_22870		-
chr7	134830226	134830278	ICLIP_TIAL1.slop15.train.neg_35444		-
chr21	30420604	30420669	ICLIP_TIAL1.slop15.train.neg_23787		+
chr4	106629125	106629169	ICLIP_TIAL1.slop15.train.neg_30373		-
chr11	27359189	27359234	ICLIP_TIAL1.slop15.train.neg_4406		-
chr18	21208203	21208269	ICLIP_TIAL1.slop15.train.neg_17756		-
chr6	37343150	37343188	ICLIP_TIAL1.slop15.train.neg_32556		+
chr11	62529399	62529472	ICLIP_TIAL1.slop15.train.neg_3709		+
chr5	180661373	180661410	ICLIP_TIAL1.slop15.train.neg_31424		+
chr20	33019221	33019266	ICLIP_TIAL1.slop15.train.neg_22091		+
chr21	35206045	35206096	ICLIP_TIAL1.slop15.train.neg_24001		+
chr18	22921584	22921641	ICLIP_TIAL1.slop15.train.neg_17789		-
chr22	30787080	30787135	ICLIP_TIAL1.slop15.train.neg_26820		-
chr5	134618985	134619023	ICLIP_TIAL1.slop15.train.neg_31236		+
chr22	39259003	39259055	ICLIP_TIAL1.slop15.train.neg_27061		-
chr8	85263296	85263351	ICLIP_TIAL1.slop15.train.neg_36346		+
chr14	35344333	35344372	ICLIP_TIAL1.slop15.train.neg_8975		+
chr17	5380114	5380168	ICLIP_TIAL1.slop15.train.neg_15585		-
chr21	35492433	35492483	ICLIP_TIAL1.slop15.train.neg_24010		+
chrX	152987130	152987164	ICLIP_TIAL1.slop15.train.neg_40708		-
chr22	31741434	31741483	ICLIP_TIAL1.slop15.train.neg_26865		-
chr2	176995076	176995109	ICLIP_TIAL1.slop15.train.neg_21012		+
chr5	52922045	52922084	ICLIP_TIAL1.slop15.train.neg_30787		+
chr21	46880458	46880508	ICLIP_TIAL1.slop15.train.neg_24519		+
chr8	15608240	15608283	ICLIP_TIAL1.slop15.train.neg_35775		+
chr11	33046157	33046232	ICLIP_TIAL1.slop15.train.neg_3485		+
chr4	57122134	57122177	ICLIP_TIAL1.slop15.train.neg_29323		+
chr19	58861352	58861403	ICLIP_TIAL1.slop15.train.neg_20388		-
chr7	27209774	27209835	ICLIP_TIAL1.slop15.train.neg_34916		-
chr21	42596694	42596739	ICLIP_TIAL1.slop15.train.neg_24197		+
chr8	38136338	38136408	ICLIP_TIAL1.slop15.train.neg_36862		-
chr22	36873636	36873689	ICLIP_TIAL1.slop15.train.neg_26936		-
chr6	83947729	83947781	ICLIP_TIAL1.slop15.train.neg_33546		-
chr16	21973801	21973832	ICLIP_TIAL1.slop15.train.neg_12891		+
chr6	121462922	121462966	ICLIP_TIAL1.slop15.train.neg_33710		-
chr2	203328935	203328972	ICLIP_TIAL1.slop15.train.neg_21060		+
chr19	50776483	50776528	ICLIP_TIAL1.slop15.train.neg_19301		+
chr10	70911782	70911828	ICLIP_TIAL1.slop15.train.neg_1734		+
chr13	95950230	95950265	ICLIP_TIAL1.slop15.train.neg_8625		-
chr17	55061246	55061279	ICLIP_TIAL1.slop15.train.neg_15155		+
chrX	100912058	100912101	ICLIP_TIAL1.slop15.train.neg_40438		-
chr18	33620313	33620369	ICLIP_TIAL1.slop15.train.neg_17895		-
chr16	6988257	6988294	ICLIP_TIAL1.slop15.train.neg_12754		+
chr6	31406396	31406455	ICLIP_TIAL1.slop15.train.neg_32395		+
chr3	14978247	14978315	ICLIP_TIAL1.slop15.train.neg_28314		-
chr15	52929555	52929601	ICLIP_TIAL1.slop15.train.neg_11933		-
chr15	38751603	38751643	ICLIP_TIAL1.slop15.train.neg_10718		+
chr9	37145426	37145466	ICLIP_TIAL1.slop15.train.neg_37654		+
chr16	58553977	58554032	ICLIP_TIAL1.slop15.train.neg_13237		+
chr20	439407	439460	ICLIP_TIAL1.slop15.train.neg_22696		-
chr17	40124154	40124188	ICLIP_TIAL1.slop15.train.neg_14946		+
chr20	16714517	16714563	ICLIP_TIAL1.slop15.train.neg_21879		+
chr18	33026475	33026525	ICLIP_TIAL1.slop15.train.neg_17879		-
chr5	37201299	37201336	ICLIP_TIAL1.slop15.train.neg_31572		-
chr10	124135497	124135550	ICLIP_TIAL1.slop15.train.neg_2254		+
chr20	5923753	5923799	ICLIP_TIAL1.slop15.train.neg_22818		-
chr15	74907449	74907494	ICLIP_TIAL1.slop15.train.neg_11263		+
chr16	2640253	2640302	ICLIP_TIAL1.slop15.train.neg_12645		+
chr15	67814023	67814066	ICLIP_TIAL1.slop15.train.neg_11160		+
chr3	31705374	31705430	ICLIP_TIAL1.slop15.train.neg_28358		-
chr18	61078669	61078721	ICLIP_TIAL1.slop15.train.neg_18208		-
chr5	43605277	43605314	ICLIP_TIAL1.slop15.train.neg_30758		+
chr1	22253949	22254021	ICLIP_TIAL1.slop15.train.neg_829		-
chr3	20007974	20008047	ICLIP_TIAL1.slop15.train.neg_27568		+
chr6	39926349	39926400	ICLIP_TIAL1.slop15.train.neg_33382		-
chr21	48069538	48069574	ICLIP_TIAL1.slop15.train.neg_24617		+
chr12	12284858	12284909	ICLIP_TIAL1.slop15.train.neg_6200		-
chr12	56598408	56598465	ICLIP_TIAL1.slop15.train.neg_6485		-
chr4	130026062	130026118	ICLIP_TIAL1.slop15.train.neg_29690		+
chr10	104562286	104562340	ICLIP_TIAL1.slop15.train.neg_2139		+
chr9	33461451	33461486	ICLIP_TIAL1.slop15.train.neg_38453		-
chr11	76069585	76069636	ICLIP_TIAL1.slop15.train.neg_4832		-
chr21	38568506	38568562	ICLIP_TIAL1.slop15.train.neg_24111		+
chr20	62048702	62048741	ICLIP_TIAL1.slop15.train.neg_23564		-
chrX	10053320	10053352	ICLIP_TIAL1.slop15.train.neg_39110		+
chr7	104675067	104675105	ICLIP_TIAL1.slop15.train.neg_34538		+
chr10	128789952	128790006	ICLIP_TIAL1.slop15.train.neg_2302		+
chr20	47872473	47872517	ICLIP_TIAL1.slop15.train.neg_23352		-
chr12	69885512	69885570	ICLIP_TIAL1.slop15.train.neg_5765		+
chr14	20929768	20929804	ICLIP_TIAL1.slop15.train.neg_9808		-
chr14	90867692	90867726	ICLIP_TIAL1.slop15.train.neg_9589		+
chr15	89433132	89433184	ICLIP_TIAL1.slop15.train.neg_12418		-
chr17	40930075	40930114	ICLIP_TIAL1.slop15.train.neg_14988		+
chr10	127888456	127888507	ICLIP_TIAL1.slop15.train.neg_3191		-
chr1	216366874	216366916	ICLIP_TIAL1.slop15.train.neg_1301		-
chr13	31735787	31735820	ICLIP_TIAL1.slop15.train.neg_8139		-
chr7	129656871	129656910	ICLIP_TIAL1.slop15.train.neg_34638		+
chr19	12902971	12903019	ICLIP_TIAL1.slop15.train.neg_18654		+
chr18	39638386	39638428	ICLIP_TIAL1.slop15.train.neg_17038		+
chr17	9143118	9143173	ICLIP_TIAL1.slop15.train.neg_14574		+
chr9	131310197	131310238	ICLIP_TIAL1.slop15.train.neg_38956		-
chr9	98769464	98769531	ICLIP_TIAL1.slop15.train.neg_37901		+
chr7	5322994	5323044	ICLIP_TIAL1.slop15.train.neg_33890		+
chr13	34456799	34456845	ICLIP_TIAL1.slop15.train.neg_7170		+
chr17	79070103	79070146	ICLIP_TIAL1.slop15.train.neg_15404		+
chr18	21185453	21185520	ICLIP_TIAL1.slop15.train.neg_17749		-
chr1	110173024	110173069	ICLIP_TIAL1.slop15.train.neg_497		+
chrX	149155890	149155929	ICLIP_TIAL1.slop15.train.neg_39884		+
chr19	47725273	47725310	ICLIP_TIAL1.slop15.train.neg_20222		-
chr9	96845646	96845689	ICLIP_TIAL1.slop15.train.neg_37861		+
chr17	79655773	79655816	ICLIP_TIAL1.slop15.train.neg_15419		+
chr19	11088837	11088894	ICLIP_TIAL1.slop15.train.neg_18611		+
chr3	10022686	10022737	ICLIP_TIAL1.slop15.train.neg_28284		-
chr5	78220595	78220637	ICLIP_TIAL1.slop15.train.neg_31772		-
chr3	42676245	42676289	ICLIP_TIAL1.slop15.train.neg_28402		-
chrX	153281106	153281166	ICLIP_TIAL1.slop15.train.neg_40722		-
chr8	145666356	145666414	ICLIP_TIAL1.slop15.train.neg_37426		-
chr19	9921240	9921280	ICLIP_TIAL1.slop15.train.neg_19721		-
chr6	110964443	110964488	ICLIP_TIAL1.slop15.train.neg_33663		-
chrX	152960767	152960833	ICLIP_TIAL1.slop15.train.neg_39918		+
chr12	96655001	96655042	ICLIP_TIAL1.slop15.train.neg_5849		+
chr8	92096001	92096062	ICLIP_TIAL1.slop15.train.neg_36370		+
chr10	12279179	12279221	ICLIP_TIAL1.slop15.train.neg_1421		+
chr8	126087491	126087533	ICLIP_TIAL1.slop15.train.neg_37325		-
chr8	41442154	41442207	ICLIP_TIAL1.slop15.train.neg_36122		+
chr16	21979446	21979497	ICLIP_TIAL1.slop15.train.neg_12894		+
chr22	43091005	43091049	ICLIP_TIAL1.slop15.train.neg_27264		-
chr13	38929045	38929081	ICLIP_TIAL1.slop15.train.neg_7208		+
chr17	19284133	19284184	ICLIP_TIAL1.slop15.train.neg_14671		+
chr22	42483963	42484014	ICLIP_TIAL1.slop15.train.neg_27195		-
chrY	21124643	21124693	ICLIP_TIAL1.slop15.train.neg_41078		-
chr4	4271168	4271209	ICLIP_TIAL1.slop15.train.neg_29917		-
chr5	17354507	17354559	ICLIP_TIAL1.slop15.train.neg_31506		-
chr22	39078859	39078913	ICLIP_TIAL1.slop15.train.neg_26152		+
chr9	21912255	21912303	ICLIP_TIAL1.slop15.train.neg_37543		+
chr14	23407884	23407937	ICLIP_TIAL1.slop15.train.neg_8843		+
chr6	22871748	22871798	ICLIP_TIAL1.slop15.train.neg_33160		-
chr13	45554804	45554877	ICLIP_TIAL1.slop15.train.neg_8309		-
chr18	47908714	47908775	ICLIP_TIAL1.slop15.train.neg_17138		+
chr8	25294391	25294445	ICLIP_TIAL1.slop15.train.neg_36789		-
chr9	17502681	17502727	ICLIP_TIAL1.slop15.train.neg_37520		+
chr16	1366931	1366976	ICLIP_TIAL1.slop15.train.neg_12580		+
chr2	85627646	85627713	ICLIP_TIAL1.slop15.train.neg_21459		-
chr4	47911012	47911058	ICLIP_TIAL1.slop15.train.neg_30073		-
chr18	23821103	23821134	ICLIP_TIAL1.slop15.train.neg_16882		+
chr5	6737764	6737803	ICLIP_TIAL1.slop15.train.neg_30612		+
chr14	103594983	103595037	ICLIP_TIAL1.slop15.train.neg_9729		+
chrX	79959581	79959625	ICLIP_TIAL1.slop15.train.neg_40388		-
chr9	79975479	79975520	ICLIP_TIAL1.slop15.train.neg_37765		+
chr8	67948948	67948992	ICLIP_TIAL1.slop15.train.neg_37020		-
chr21	40759153	40759207	ICLIP_TIAL1.slop15.train.neg_24157		+
chr20	23373427	23373463	ICLIP_TIAL1.slop15.train.neg_22949		-
chr11	59331509	59331546	ICLIP_TIAL1.slop15.train.neg_4579		-
chr16	14351702	14351743	ICLIP_TIAL1.slop15.train.neg_12796		+
chr10	70091022	70091081	ICLIP_TIAL1.slop15.train.neg_1701		+
chr18	67968576	67968625	ICLIP_TIAL1.slop15.train.neg_17368		+
chr10	103433324	103433391	ICLIP_TIAL1.slop15.train.neg_3015		-
chr10	105159453	105159490	ICLIP_TIAL1.slop15.train.neg_2147		+
chr9	131293355	131293409	ICLIP_TIAL1.slop15.train.neg_38148		+
chr5	70352167	70352209	ICLIP_TIAL1.slop15.train.neg_31717		-
chr6	33671067	33671120	ICLIP_TIAL1.slop15.train.neg_33332		-
chr15	90176380	90176420	ICLIP_TIAL1.slop15.train.neg_12433		-
chr13	28011949	28011996	ICLIP_TIAL1.slop15.train.neg_8068		-
chr12	113224546	113224589	ICLIP_TIAL1.slop15.train.neg_5994		+
chr7_gl000195_random	59843	59913	ICLIP_TIAL1.slop15.train.neg_35629		-
chr6	42924204	42924245	ICLIP_TIAL1.slop15.train.neg_33405		-
chr12	49298083	49298117	ICLIP_TIAL1.slop15.train.neg_6394		-
chr21	40666031	40666069	ICLIP_TIAL1.slop15.train.neg_25168		-
chr15	101842869	101842919	ICLIP_TIAL1.slop15.train.neg_11599		+
chr1	84964323	84964358	ICLIP_TIAL1.slop15.train.neg_1085		-
chr1	32670550	32670603	ICLIP_TIAL1.slop15.train.neg_206		+
chrX	103422688	103422761	ICLIP_TIAL1.slop15.train.neg_39711		+
chr22	41624022	41624055	ICLIP_TIAL1.slop15.train.neg_26218		+
chr5	150284390	150284433	ICLIP_TIAL1.slop15.train.neg_32040		-
chr22	29024477	29024522	ICLIP_TIAL1.slop15.train.neg_26739		-
chr4	37835291	37835346	ICLIP_TIAL1.slop15.train.neg_29202		+
chr7	80393243	80393289	ICLIP_TIAL1.slop15.train.neg_35186		-
chr18	8794304	8794354	ICLIP_TIAL1.slop15.train.neg_16571		+
chr3	13421693	13421741	ICLIP_TIAL1.slop15.train.neg_28306		-
chr10	95691504	95691544	ICLIP_TIAL1.slop15.train.neg_2013		+
chr3	69152491	69152526	ICLIP_TIAL1.slop15.train.neg_27928		+
chr16	48584659	48584696	ICLIP_TIAL1.slop15.train.neg_14057		-
chr7	5364483	5364521	ICLIP_TIAL1.slop15.train.neg_34775		-
chr7	74147953	74147994	ICLIP_TIAL1.slop15.train.neg_34288		+
chr18	9390379	9390452	ICLIP_TIAL1.slop15.train.neg_16598		+
chr8	26421572	26421611	ICLIP_TIAL1.slop15.train.neg_35927		+
chr19	54648757	54648815	ICLIP_TIAL1.slop15.train.neg_19364		+
chr13	52289530	52289579	ICLIP_TIAL1.slop15.train.neg_7457		+
chr19	50358854	50358909	ICLIP_TIAL1.slop15.train.neg_19288		+
chr1	112978522	112978561	ICLIP_TIAL1.slop15.train.neg_508		+
chr1	94309691	94309729	ICLIP_TIAL1.slop15.train.neg_1137		-
chr7	102650513	102650548	ICLIP_TIAL1.slop15.train.neg_35307		-
chr16	29707245	29707295	ICLIP_TIAL1.slop15.train.neg_12972		+
chr9	33463815	33463859	ICLIP_TIAL1.slop15.train.neg_38454		-
chr11	93485257	93485303	ICLIP_TIAL1.slop15.train.neg_4926		-
chr10	70941885	70941931	ICLIP_TIAL1.slop15.train.neg_1737		+
chr7	45767227	45767285	ICLIP_TIAL1.slop15.train.neg_35047		-
chr16	361413	361461	ICLIP_TIAL1.slop15.train.neg_13576		-
chr18	5293282	5293348	ICLIP_TIAL1.slop15.train.neg_17541		-
chr6	90583308	90583345	ICLIP_TIAL1.slop15.train.neg_32835		+
chr1	94339551	94339584	ICLIP_TIAL1.slop15.train.neg_1139		-
chr19	1314449	1314487	ICLIP_TIAL1.slop15.train.neg_18388		+
chr14	56727148	56727183	ICLIP_TIAL1.slop15.train.neg_9210		+
chr16	53501014	53501059	ICLIP_TIAL1.slop15.train.neg_13155		+
chr6	30530112	30530159	ICLIP_TIAL1.slop15.train.neg_32377		+
chr11	982003	982056	ICLIP_TIAL1.slop15.train.neg_3250		+
chr4	122755507	122755549	ICLIP_TIAL1.slop15.train.neg_30443		-
chr1	94336353	94336400	ICLIP_TIAL1.slop15.train.neg_1138		-
chr19	8385564	8385620	ICLIP_TIAL1.slop15.train.neg_19700		-
chr21	17722397	17722451	ICLIP_TIAL1.slop15.train.neg_23659		+
chr9	138915352	138915403	ICLIP_TIAL1.slop15.train.neg_39025		-
chr18	12647803	12647869	ICLIP_TIAL1.slop15.train.neg_17644		-
chr1	157917869	157917926	ICLIP_TIAL1.slop15.train.neg_598		+
chr21	30415181	30415243	ICLIP_TIAL1.slop15.train.neg_23781		+
chr13	38933073	38933112	ICLIP_TIAL1.slop15.train.neg_7212		+
chr1	54295062	54295122	ICLIP_TIAL1.slop15.train.neg_1031		-
chr5	134535532	134535564	ICLIP_TIAL1.slop15.train.neg_31233		+
chrX	47420950	47420998	ICLIP_TIAL1.slop15.train.neg_39356		+
chr6	26525768	26525822	ICLIP_TIAL1.slop15.train.neg_32321		+
chr16	30866379	30866427	ICLIP_TIAL1.slop15.train.neg_13979		-
chr20	17598859	17598910	ICLIP_TIAL1.slop15.train.neg_22908		-
chr2	70407455	70407509	ICLIP_TIAL1.slop15.train.neg_21414		-
chr10	99499883	99499923	ICLIP_TIAL1.slop15.train.neg_2055		+
chr9	32542877	32542945	ICLIP_TIAL1.slop15.train.neg_38427		-
chr2	11477754	11477799	ICLIP_TIAL1.slop15.train.neg_21158		-
chr22	24147320	24147360	ICLIP_TIAL1.slop15.train.neg_25716		+
chr6	135324563	135324627	ICLIP_TIAL1.slop15.train.neg_33750		-
chr18	698801	698835	ICLIP_TIAL1.slop15.train.neg_17487		-
chr6	36020204	36020255	ICLIP_TIAL1.slop15.train.neg_32512		+
chr16	4953489	4953530	ICLIP_TIAL1.slop15.train.neg_13707		-
chr5	142527507	142527565	ICLIP_TIAL1.slop15.train.neg_31306		+
chr6	10549957	10549993	ICLIP_TIAL1.slop15.train.neg_32185		+
chr2	30373055	30373090	ICLIP_TIAL1.slop15.train.neg_20534		+
chr18	43701609	43701681	ICLIP_TIAL1.slop15.train.neg_17065		+
chr18	77894330	77894370	ICLIP_TIAL1.slop15.train.neg_17458		+
chr20	5154130	5154200	ICLIP_TIAL1.slop15.train.neg_21806		+
chr9	80485766	80485835	ICLIP_TIAL1.slop15.train.neg_38617		-
chr4	2182006	2182056	ICLIP_TIAL1.slop15.train.neg_29882		-
chr18	51732129	51732163	ICLIP_TIAL1.slop15.train.neg_18077		-
chr15	43259808	43259869	ICLIP_TIAL1.slop15.train.neg_11795		-
chr19	1253408	1253443	ICLIP_TIAL1.slop15.train.neg_18382		+
chr22	40618568	40618602	ICLIP_TIAL1.slop15.train.neg_26186		+
chr18	12693970	12694012	ICLIP_TIAL1.slop15.train.neg_17651		-
chr3	57888577	57888632	ICLIP_TIAL1.slop15.train.neg_27864		+
chr2	55459847	55459896	ICLIP_TIAL1.slop15.train.neg_20676		+
chr19	12817969	12818036	ICLIP_TIAL1.slop15.train.neg_19829		-
chr3	141086223	141086268	ICLIP_TIAL1.slop15.train.neg_28162		+
chr10	22648947	22648987	ICLIP_TIAL1.slop15.train.neg_1492		+
chr6	116750196	116750253	ICLIP_TIAL1.slop15.train.neg_32901		+
chrX	133539515	133539573	ICLIP_TIAL1.slop15.train.neg_39842		+
chr20	25466608	25466657	ICLIP_TIAL1.slop15.train.neg_22974		-
chr11	18420016	18420052	ICLIP_TIAL1.slop15.train.neg_3398		+
chr14	57742108	57742169	ICLIP_TIAL1.slop15.train.neg_9224		+
chr17	6915875	6915919	ICLIP_TIAL1.slop15.train.neg_14526		+
chr17	56057782	56057815	ICLIP_TIAL1.slop15.train.neg_16151		-
chr2	24258548	24258590	ICLIP_TIAL1.slop15.train.neg_21194		-
chr4	168066255	168066290	ICLIP_TIAL1.slop15.train.neg_30532		-
chr7	141256463	141256520	ICLIP_TIAL1.slop15.train.neg_34684		+
chr16	30373896	30373958	ICLIP_TIAL1.slop15.train.neg_13957		-
chr21	48082422	48082475	ICLIP_TIAL1.slop15.train.neg_24625		+
chr11	47265459	47265526	ICLIP_TIAL1.slop15.train.neg_4532		-
chr6	76201576	76201620	ICLIP_TIAL1.slop15.train.neg_33516		-
chr14	69426363	69426406	ICLIP_TIAL1.slop15.train.neg_10316		-
chr14	60606246	60606312	ICLIP_TIAL1.slop15.train.neg_9268		+
chr8	141928021	141928073	ICLIP_TIAL1.slop15.train.neg_37390		-
chr8	38048233	38048272	ICLIP_TIAL1.slop15.train.neg_36063		+
chr18	43927921	43927969	ICLIP_TIAL1.slop15.train.neg_17080		+
chr10	100206211	100206255	ICLIP_TIAL1.slop15.train.neg_2977		-
chr20	2644310	2644348	ICLIP_TIAL1.slop15.train.neg_22734		-
chr10	5985393	5985426	ICLIP_TIAL1.slop15.train.neg_2371		-
chr21	19726434	19726497	ICLIP_TIAL1.slop15.train.neg_24751		-
chr16	21173241	21173273	ICLIP_TIAL1.slop15.train.neg_12881		+
chr17	42263087	42263138	ICLIP_TIAL1.slop15.train.neg_16012		-
chr3	197596753	197596785	ICLIP_TIAL1.slop15.train.neg_28258		+
chr2	173762585	173762647	ICLIP_TIAL1.slop15.train.neg_21003		+
chr3	183658403	183658461	ICLIP_TIAL1.slop15.train.neg_28945		-
chr8	59764019	59764063	ICLIP_TIAL1.slop15.train.neg_36967		-
chr17	56453130	56453170	ICLIP_TIAL1.slop15.train.neg_16161		-
chr4	3310919	3310967	ICLIP_TIAL1.slop15.train.neg_29040		+
chr10	112837769	112837816	ICLIP_TIAL1.slop15.train.neg_2195		+
chr18	13752776	13752814	ICLIP_TIAL1.slop15.train.neg_16756		+
chr16	30931521	30931575	ICLIP_TIAL1.slop15.train.neg_13985		-
chr3	48501654	48501692	ICLIP_TIAL1.slop15.train.neg_27762		+
chr22	50196668	50196703	ICLIP_TIAL1.slop15.train.neg_27384		-
chr5	60223450	60223500	ICLIP_TIAL1.slop15.train.neg_31685		-
chr6	137535138	137535177	ICLIP_TIAL1.slop15.train.neg_33762		-
chr9	137024599	137024648	ICLIP_TIAL1.slop15.train.neg_38229		+
chr22	46330139	46330182	ICLIP_TIAL1.slop15.train.neg_27336		-
chr8	124218279	124218349	ICLIP_TIAL1.slop15.train.neg_36529		+
chr22	38022430	38022481	ICLIP_TIAL1.slop15.train.neg_26056		+
chr5	138521517	138521580	ICLIP_TIAL1.slop15.train.neg_31979		-
chr20	42323807	42323856	ICLIP_TIAL1.slop15.train.neg_22249		+
chr5	148742921	148742962	ICLIP_TIAL1.slop15.train.neg_31327		+
chr9	72005961	72006018	ICLIP_TIAL1.slop15.train.neg_37727		+
chr15	69747218	69747264	ICLIP_TIAL1.slop15.train.neg_11196		+
chr13	47361304	47361355	ICLIP_TIAL1.slop15.train.neg_8341		-
chr3	37334257	37334301	ICLIP_TIAL1.slop15.train.neg_27634		+
chr5	36869064	36869098	ICLIP_TIAL1.slop15.train.neg_31569		-
chr11	4159660	4159716	ICLIP_TIAL1.slop15.train.neg_3281		+
chr14	41431801	41431834	ICLIP_TIAL1.slop15.train.neg_9041		+
chr18	59482323	59482392	ICLIP_TIAL1.slop15.train.neg_18150		-
chr13	46958577	46958637	ICLIP_TIAL1.slop15.train.neg_8329		-
chr22	42971770	42971831	ICLIP_TIAL1.slop15.train.neg_27227		-
chrX	44753103	44753140	ICLIP_TIAL1.slop15.train.neg_39303		+
chr11	27018514	27018560	ICLIP_TIAL1.slop15.train.neg_3437		+
chr20	43355616	43355652	ICLIP_TIAL1.slop15.train.neg_22276		+
chr11	57492925	57492980	ICLIP_TIAL1.slop15.train.neg_3631		+
chr10	102719564	102719604	ICLIP_TIAL1.slop15.train.neg_2082		+
chr10	70743959	70744034	ICLIP_TIAL1.slop15.train.neg_1725		+
chr21	32593176	32593221	ICLIP_TIAL1.slop15.train.neg_24900		-
chrY	21100759	21100799	ICLIP_TIAL1.slop15.train.neg_41039		-
chr20	52203200	52203247	ICLIP_TIAL1.slop15.train.neg_23426		-
chr7	134336886	134336932	ICLIP_TIAL1.slop15.train.neg_34661		+
chr4	184217980	184218028	ICLIP_TIAL1.slop15.train.neg_29816		+
chrX	11789959	11789995	ICLIP_TIAL1.slop15.train.neg_39130		+
chr22	41615476	41615524	ICLIP_TIAL1.slop15.train.neg_26217		+
chr4	39325217	39325264	ICLIP_TIAL1.slop15.train.neg_30021		-
chr7	112459409	112459469	ICLIP_TIAL1.slop15.train.neg_35375		-
chr2	97489846	97489905	ICLIP_TIAL1.slop15.train.neg_20826		+
chr10	123282180	123282231	ICLIP_TIAL1.slop15.train.neg_3151		-
chr18	44693577	44693608	ICLIP_TIAL1.slop15.train.neg_18008		-
chr17	34068222	34068297	ICLIP_TIAL1.slop15.train.neg_14841		+
chr9	37081020	37081072	ICLIP_TIAL1.slop15.train.neg_37646		+
chr21	17236196	17236242	ICLIP_TIAL1.slop15.train.neg_23642		+
chr12	56745163	56745194	ICLIP_TIAL1.slop15.train.neg_6499		-
chr10	13379187	13379247	ICLIP_TIAL1.slop15.train.neg_2401		-
chr22	17632063	17632132	ICLIP_TIAL1.slop15.train.neg_26506		-
chr5	50683592	50683634	ICLIP_TIAL1.slop15.train.neg_30771		+
chr2	231737391	231737435	ICLIP_TIAL1.slop15.train.neg_21096		+
chr7	906904	906938	ICLIP_TIAL1.slop15.train.neg_33859		+
chr17	5335612	5335664	ICLIP_TIAL1.slop15.train.neg_14511		+
chr15	40843688	40843724	ICLIP_TIAL1.slop15.train.neg_11731		-
chr3	47015410	47015468	ICLIP_TIAL1.slop15.train.neg_28450		-
chr3	58083339	58083378	ICLIP_TIAL1.slop15.train.neg_27869		+
chr21	30300907	30300960	ICLIP_TIAL1.slop15.train.neg_24827		-
chrX	34664209	34664248	ICLIP_TIAL1.slop15.train.neg_40106		-
chr18	51702051	51702112	ICLIP_TIAL1.slop15.train.neg_18071		-
chr11	71680100	71680133	ICLIP_TIAL1.slop15.train.neg_3931		+
chr16	21978500	21978532	ICLIP_TIAL1.slop15.train.neg_12893		+
chr18	12839302	12839348	ICLIP_TIAL1.slop15.train.neg_17657		-
chr22	40557741	40557782	ICLIP_TIAL1.slop15.train.neg_26181		+
chr10	112650894	112650930	ICLIP_TIAL1.slop15.train.neg_2184		+
chr14	76125389	76125460	ICLIP_TIAL1.slop15.train.neg_10402		-
chr16	2818678	2818719	ICLIP_TIAL1.slop15.train.neg_12654		+
chr21	39986528	39986582	ICLIP_TIAL1.slop15.train.neg_25132		-
chr11	60686102	60686138	ICLIP_TIAL1.slop15.train.neg_3667		+
chr7	33068712	33068769	ICLIP_TIAL1.slop15.train.neg_34959		-
chr5	87621899	87621951	ICLIP_TIAL1.slop15.train.neg_31042		+
chr14	68793463	68793513	ICLIP_TIAL1.slop15.train.neg_9387		+
chr17	37351923	37351977	ICLIP_TIAL1.slop15.train.neg_15862		-
chr1	92211735	92211804	ICLIP_TIAL1.slop15.train.neg_1130		-
chr6	16408091	16408138	ICLIP_TIAL1.slop15.train.neg_33134		-
chr4	6711224	6711270	ICLIP_TIAL1.slop15.train.neg_29933		-
chr1	150370948	150370985	ICLIP_TIAL1.slop15.train.neg_568		+
chr17	29069491	29069544	ICLIP_TIAL1.slop15.train.neg_14771		+
chr8	10757705	10757755	ICLIP_TIAL1.slop15.train.neg_36681		-
chr2	95516604	95516644	ICLIP_TIAL1.slop15.train.neg_21485		-
chr13	52109459	52109501	ICLIP_TIAL1.slop15.train.neg_7444		+
chr8	82663759	82663808	ICLIP_TIAL1.slop15.train.neg_36342		+
chr1	101438037	101438085	ICLIP_TIAL1.slop15.train.neg_473		+
chr10	96078401	96078445	ICLIP_TIAL1.slop15.train.neg_2912		-
chr2	62111266	62111301	ICLIP_TIAL1.slop15.train.neg_21374		-
chr12	49233967	49234021	ICLIP_TIAL1.slop15.train.neg_6389		-
chr8	104427317	104427377	ICLIP_TIAL1.slop15.train.neg_36470		+
chr13	20209949	20209981	ICLIP_TIAL1.slop15.train.neg_6918		+
chrX	119434728	119434769	ICLIP_TIAL1.slop15.train.neg_40557		-
chr14	21685775	21685812	ICLIP_TIAL1.slop15.train.neg_9821		-
chr10	32656796	32656856	ICLIP_TIAL1.slop15.train.neg_2539		-
chr3	112945847	112945880	ICLIP_TIAL1.slop15.train.neg_28040		+
chr10	21991755	21991807	ICLIP_TIAL1.slop15.train.neg_1482		+
chr8	104050296	104050343	ICLIP_TIAL1.slop15.train.neg_36459		+
chr20	18538105	18538137	ICLIP_TIAL1.slop15.train.neg_21932		+
chr19	40756927	40756969	ICLIP_TIAL1.slop15.train.neg_20124		-
chr6	128661658	128661702	ICLIP_TIAL1.slop15.train.neg_33725		-
chr21	40761430	40761490	ICLIP_TIAL1.slop15.train.neg_24158		+
chr13	114556742	114556798	ICLIP_TIAL1.slop15.train.neg_8772		-
chr18	21224763	21224806	ICLIP_TIAL1.slop15.train.neg_17764		-
chr1	26232217	26232264	ICLIP_TIAL1.slop15.train.neg_857		-
chr6	13622248	13622287	ICLIP_TIAL1.slop15.train.neg_32230		+
chr1	179008008	179008056	ICLIP_TIAL1.slop15.train.neg_642		+
chrX	128703674	128703714	ICLIP_TIAL1.slop15.train.neg_39808		+
chr15	34385883	34385933	ICLIP_TIAL1.slop15.train.neg_11648		-
chr18	45803672	45803730	ICLIP_TIAL1.slop15.train.neg_18024		-
chr16	56526186	56526233	ICLIP_TIAL1.slop15.train.neg_14101		-
chrX	105947491	105947547	ICLIP_TIAL1.slop15.train.neg_39721		+
chr21	30678395	30678437	ICLIP_TIAL1.slop15.train.neg_23794		+
chr15	64470809	64470872	ICLIP_TIAL1.slop15.train.neg_12079		-
chr3	138346108	138346139	ICLIP_TIAL1.slop15.train.neg_28154		+
chr20	17632740	17632792	ICLIP_TIAL1.slop15.train.neg_22913		-
chr15	58269014	58269076	ICLIP_TIAL1.slop15.train.neg_11996		-
chr14	96007511	96007544	ICLIP_TIAL1.slop15.train.neg_9654		+
chr6	158038032	158038076	ICLIP_TIAL1.slop15.train.neg_33023		+
chr1	3567475	3567533	ICLIP_TIAL1.slop15.train.neg_738		-
chr19	1439264	1439298	ICLIP_TIAL1.slop15.train.neg_18396		+
chr7	99715124	99715177	ICLIP_TIAL1.slop15.train.neg_35284		-
chr15	61247849	61247895	ICLIP_TIAL1.slop15.train.neg_12040		-
chr8	70539516	70539565	ICLIP_TIAL1.slop15.train.neg_36287		+
chr18	59867038	59867080	ICLIP_TIAL1.slop15.train.neg_17286		+
chr21	33078065	33078100	ICLIP_TIAL1.slop15.train.neg_24924		-
chr11	108802095	108802137	ICLIP_TIAL1.slop15.train.neg_4089		+
chr17	47782206	47782265	ICLIP_TIAL1.slop15.train.neg_16087		-
chr13	42436097	42436155	ICLIP_TIAL1.slop15.train.neg_8279		-
chr21	19167159	19167230	ICLIP_TIAL1.slop15.train.neg_24732		-
chr5	73984972	73985021	ICLIP_TIAL1.slop15.train.neg_30947		+
chr16	71323413	71323462	ICLIP_TIAL1.slop15.train.neg_14264		-
chr21	44888925	44888967	ICLIP_TIAL1.slop15.train.neg_25311		-
chr8	38700266	38700305	ICLIP_TIAL1.slop15.train.neg_36081		+
chr12	27208964	27209004	ICLIP_TIAL1.slop15.train.neg_5346		+
chr14	39589709	39589757	ICLIP_TIAL1.slop15.train.neg_9022		+
chr22	47497144	47497187	ICLIP_TIAL1.slop15.train.neg_26430		+
chr1	11867949	11867997	ICLIP_TIAL1.slop15.train.neg_71		+
chrX	80373712	80373774	ICLIP_TIAL1.slop15.train.neg_40395		-
chr2	134095719	134095775	ICLIP_TIAL1.slop15.train.neg_21601		-
chr12	119639502	119639534	ICLIP_TIAL1.slop15.train.neg_6008		+
chr7	149258201	149258265	ICLIP_TIAL1.slop15.train.neg_35495		-
chr13	25877905	25877953	ICLIP_TIAL1.slop15.train.neg_6990		+
chr3	42677293	42677361	ICLIP_TIAL1.slop15.train.neg_27693		+
chrX	134488610	134488673	ICLIP_TIAL1.slop15.train.neg_39859		+
chr12	64190050	64190097	ICLIP_TIAL1.slop15.train.neg_5694		+
chr3	183169252	183169302	ICLIP_TIAL1.slop15.train.neg_28239		+
chr21	34793222	34793281	ICLIP_TIAL1.slop15.train.neg_23931		+
chr18	54574879	54574926	ICLIP_TIAL1.slop15.train.neg_17217		+
chr5	57750904	57750960	ICLIP_TIAL1.slop15.train.neg_31660		-
chr16	82188127	82188200	ICLIP_TIAL1.slop15.train.neg_14337		-
chr13	35965298	35965344	ICLIP_TIAL1.slop15.train.neg_7182		+
chr11	6541670	6541710	ICLIP_TIAL1.slop15.train.neg_3288		+
chr6	88393726	88393788	ICLIP_TIAL1.slop15.train.neg_33567		-
chr13	50071992	50072040	ICLIP_TIAL1.slop15.train.neg_7403		+
chr18	70224797	70224847	ICLIP_TIAL1.slop15.train.neg_18259		-
chr5	133993810	133993857	ICLIP_TIAL1.slop15.train.neg_31218		+
chr18	12701531	12701580	ICLIP_TIAL1.slop15.train.neg_16691		+
chr10	62538981	62539038	ICLIP_TIAL1.slop15.train.neg_1667		+
chr22	44251325	44251383	ICLIP_TIAL1.slop15.train.neg_27297		-
chr5	6735407	6735455	ICLIP_TIAL1.slop15.train.neg_30610		+
chr10	5983442	5983486	ICLIP_TIAL1.slop15.train.neg_2367		-
chr20	46314069	46314109	ICLIP_TIAL1.slop15.train.neg_23316		-
chr19	10763085	10763147	ICLIP_TIAL1.slop15.train.neg_19765		-
chrX	133608076	133608135	ICLIP_TIAL1.slop15.train.neg_39845		+
chr3	40502001	40502053	ICLIP_TIAL1.slop15.train.neg_27677		+
chr2	98280451	98280504	ICLIP_TIAL1.slop15.train.neg_21505		-
chrX	105983915	105983948	ICLIP_TIAL1.slop15.train.neg_39723		+
chr15	74770161	74770199	ICLIP_TIAL1.slop15.train.neg_11251		+
chr20	36626203	36626252	ICLIP_TIAL1.slop15.train.neg_23193		-
chr14	26916578	26916623	ICLIP_TIAL1.slop15.train.neg_9930		-
chr20	44708017	44708055	ICLIP_TIAL1.slop15.train.neg_23286		-
chr18	72337194	72337240	ICLIP_TIAL1.slop15.train.neg_17391		+
chr14	41442553	41442612	ICLIP_TIAL1.slop15.train.neg_9044		+
chr9	91927732	91927807	ICLIP_TIAL1.slop15.train.neg_37817		+
chr18	59803300	59803344	ICLIP_TIAL1.slop15.train.neg_18177		-
chr6	47208761	47208810	ICLIP_TIAL1.slop15.train.neg_33436		-
chr1	161723201	161723260	ICLIP_TIAL1.slop15.train.neg_611		+
chr8	59482812	59482869	ICLIP_TIAL1.slop15.train.neg_36237		+
chr13	28158263	28158300	ICLIP_TIAL1.slop15.train.neg_8082		-
chr10	3174020	3174056	ICLIP_TIAL1.slop15.train.neg_1350		+
chr5	59910386	59910437	ICLIP_TIAL1.slop15.train.neg_31668		-
chr18	23955193	23955233	ICLIP_TIAL1.slop15.train.neg_16892		+
chr6	2842009	2842057	ICLIP_TIAL1.slop15.train.neg_33062		-
chr18	19384083	19384125	ICLIP_TIAL1.slop15.train.neg_16795		+
chr18	53183881	53183917	ICLIP_TIAL1.slop15.train.neg_18092		-
chr10	106084996	106085041	ICLIP_TIAL1.slop15.train.neg_3069		-
chr6	2888076	2888131	ICLIP_TIAL1.slop15.train.neg_33063		-
chr18	29696888	29696931	ICLIP_TIAL1.slop15.train.neg_16911		+
chr17	14677134	14677166	ICLIP_TIAL1.slop15.train.neg_15673		-
chr2	20470295	20470343	ICLIP_TIAL1.slop15.train.neg_21186		-
chr13	21720802	21720861	ICLIP_TIAL1.slop15.train.neg_6954		+
chr17	19918295	19918330	ICLIP_TIAL1.slop15.train.neg_14684		+
chr2	109278671	109278713	ICLIP_TIAL1.slop15.train.neg_20872		+
chr4	159641105	159641151	ICLIP_TIAL1.slop15.train.neg_30520		-
chr13	92878757	92878823	ICLIP_TIAL1.slop15.train.neg_7625		+
chr11	861245	861279	ICLIP_TIAL1.slop15.train.neg_3242		+
chr22	32247748	32247793	ICLIP_TIAL1.slop15.train.neg_25975		+
chr1	64521275	64521329	ICLIP_TIAL1.slop15.train.neg_360		+
chr18	3434452	3434514	ICLIP_TIAL1.slop15.train.neg_16512		+
chr21	35145188	35145241	ICLIP_TIAL1.slop15.train.neg_25050		-
chr10	46079849	46079892	ICLIP_TIAL1.slop15.train.neg_2609		-
chr19	4840671	4840711	ICLIP_TIAL1.slop15.train.neg_19616		-
chrY	2850429	2850486	ICLIP_TIAL1.slop15.train.neg_40838		-
chr19	47664795	47664842	ICLIP_TIAL1.slop15.train.neg_19203		+
chr7	99509318	99509362	ICLIP_TIAL1.slop15.train.neg_35277		-
chr12	9433462	9433519	ICLIP_TIAL1.slop15.train.neg_5231		+
chr17	8352461	8352529	ICLIP_TIAL1.slop15.train.neg_14570		+
chr14	62192828	62192878	ICLIP_TIAL1.slop15.train.neg_9298		+
chr13	96413253	96413295	ICLIP_TIAL1.slop15.train.neg_7663		+
chr11	107282384	107282416	ICLIP_TIAL1.slop15.train.neg_4970		-
chr9	97401533	97401568	ICLIP_TIAL1.slop15.train.neg_38711		-
chr19	9012161	9012215	ICLIP_TIAL1.slop15.train.neg_19706		-
chr15	63631591	63631639	ICLIP_TIAL1.slop15.train.neg_12054		-
chr17	15570596	15570633	ICLIP_TIAL1.slop15.train.neg_15679		-
chr10	120509683	120509734	ICLIP_TIAL1.slop15.train.neg_3126		-
chr6	44189673	44189710	ICLIP_TIAL1.slop15.train.neg_32657		+
chr7	23508497	23508529	ICLIP_TIAL1.slop15.train.neg_34877		-
chr15	59264791	59264824	ICLIP_TIAL1.slop15.train.neg_11040		+
chr6	26522370	26522442	ICLIP_TIAL1.slop15.train.neg_32318		+
chr10	89542492	89542538	ICLIP_TIAL1.slop15.train.neg_2873		-
chr8	74516606	74516666	ICLIP_TIAL1.slop15.train.neg_37047		-
chr3	42676108	42676162	ICLIP_TIAL1.slop15.train.neg_27692		+
chr21	45082972	45083032	ICLIP_TIAL1.slop15.train.neg_24309		+
chr12	102573039	102573112	ICLIP_TIAL1.slop15.train.neg_5900		+
chr12	121708216	121708265	ICLIP_TIAL1.slop15.train.neg_6823		-
chr17	7485338	7485394	ICLIP_TIAL1.slop15.train.neg_14549		+
chr11	43765304	43765340	ICLIP_TIAL1.slop15.train.neg_3547		+
chr1	1239765	1239815	ICLIP_TIAL1.slop15.train.neg_706		-
chr10	120909328	120909392	ICLIP_TIAL1.slop15.train.neg_3136		-
chrY	21130032	21130085	ICLIP_TIAL1.slop15.train.neg_41088		-
chr3	120525403	120525458	ICLIP_TIAL1.slop15.train.neg_28067		+
chr11	67168762	67168814	ICLIP_TIAL1.slop15.train.neg_4748		-
chr22	46322012	46322059	ICLIP_TIAL1.slop15.train.neg_27334		-
chr1	172351915	172351952	ICLIP_TIAL1.slop15.train.neg_634		+
chr6	2833172	2833220	ICLIP_TIAL1.slop15.train.neg_33061		-
chr10	7821459	7821501	ICLIP_TIAL1.slop15.train.neg_2384		-
chr13	36934392	36934449	ICLIP_TIAL1.slop15.train.neg_8184		-
chr5	55237013	55237074	ICLIP_TIAL1.slop15.train.neg_31651		-
chr12	104264251	104264298	ICLIP_TIAL1.slop15.train.neg_6689		-
chr21	45192444	45192490	ICLIP_TIAL1.slop15.train.neg_25321		-
chr11	111626888	111626931	ICLIP_TIAL1.slop15.train.neg_5009		-
chr12	58005439	58005486	ICLIP_TIAL1.slop15.train.neg_5651		+
chr9	16850385	16850427	ICLIP_TIAL1.slop15.train.neg_38366		-
chr1	31765368	31765413	ICLIP_TIAL1.slop15.train.neg_889		-
chr4	106633805	106633837	ICLIP_TIAL1.slop15.train.neg_29561		+
chr8	135514992	135515052	ICLIP_TIAL1.slop15.train.neg_37364		-
chr13	37620823	37620880	ICLIP_TIAL1.slop15.train.neg_8211		-
chrX	134125398	134125454	ICLIP_TIAL1.slop15.train.neg_39853		+
chr9	100618437	100618482	ICLIP_TIAL1.slop15.train.neg_37921		+
chr17	74731715	74731754	ICLIP_TIAL1.slop15.train.neg_16329		-
chr13	21718544	21718597	ICLIP_TIAL1.slop15.train.neg_6948		+
chr21	38482786	38482836	ICLIP_TIAL1.slop15.train.neg_24095		+
chr22	47068084	47068146	ICLIP_TIAL1.slop15.train.neg_26418		+
chr21	34028398	34028459	ICLIP_TIAL1.slop15.train.neg_24994		-
chr8	35137084	35137127	ICLIP_TIAL1.slop15.train.neg_36016		+
chr18	8293892	8293955	ICLIP_TIAL1.slop15.train.neg_16552		+
chr21	39942280	39942317	ICLIP_TIAL1.slop15.train.neg_25129		-
chr15	56446796	56446827	ICLIP_TIAL1.slop15.train.neg_11986		-
chr9	71535742	71535777	ICLIP_TIAL1.slop15.train.neg_37705		+
chr15	48024295	48024367	ICLIP_TIAL1.slop15.train.neg_10962		+
chr12	53699946	53699978	ICLIP_TIAL1.slop15.train.neg_5526		+
chr11	32941519	32941554	ICLIP_TIAL1.slop15.train.neg_3481		+
chr21	16359797	16359842	ICLIP_TIAL1.slop15.train.neg_24667		-
chr17	74732870	74732929	ICLIP_TIAL1.slop15.train.neg_16330		-
chr15	75941038	75941076	ICLIP_TIAL1.slop15.train.neg_11287		+
chrX	100355553	100355602	ICLIP_TIAL1.slop15.train.neg_39659		+
chr19	41132930	41132976	ICLIP_TIAL1.slop15.train.neg_19117		+
chr1	11119655	11119708	ICLIP_TIAL1.slop15.train.neg_782		-
chr1	10300603	10300650	ICLIP_TIAL1.slop15.train.neg_58		+
chr14	50089828	50089886	ICLIP_TIAL1.slop15.train.neg_9093		+
chr2	40407943	40407978	ICLIP_TIAL1.slop15.train.neg_20595		+
chr4	123839241	123839298	ICLIP_TIAL1.slop15.train.neg_30452		-
chr7	22558529	22558563	ICLIP_TIAL1.slop15.train.neg_34855		-
chr10	88816338	88816390	ICLIP_TIAL1.slop15.train.neg_2860		-
chr20	33448016	33448050	ICLIP_TIAL1.slop15.train.neg_23070		-
chr8	144682072	144682138	ICLIP_TIAL1.slop15.train.neg_36621		+
chr14	72098752	72098788	ICLIP_TIAL1.slop15.train.neg_9421		+
chr7	66504274	66504311	ICLIP_TIAL1.slop15.train.neg_34236		+
chr3	97225026	97225074	ICLIP_TIAL1.slop15.train.neg_27982		+
chrX	153233175	153233223	ICLIP_TIAL1.slop15.train.neg_40720		-
chr17	37513102	37513155	ICLIP_TIAL1.slop15.train.neg_15874		-
chr9	140630190	140630242	ICLIP_TIAL1.slop15.train.neg_38283		+
chr6	28113278	28113343	ICLIP_TIAL1.slop15.train.neg_32347		+
chr13	36834266	36834329	ICLIP_TIAL1.slop15.train.neg_8170		-
chr17	46002819	46002862	ICLIP_TIAL1.slop15.train.neg_15069		+
chr6	43334590	43334635	ICLIP_TIAL1.slop15.train.neg_33419		-
chr12	57820694	57820748	ICLIP_TIAL1.slop15.train.neg_6532		-
chr10	73769141	73769202	ICLIP_TIAL1.slop15.train.neg_1771		+
chr10	99376064	99376120	ICLIP_TIAL1.slop15.train.neg_2962		-
chr11	12504477	12504508	ICLIP_TIAL1.slop15.train.neg_3347		+
chr6	52937671	52937718	ICLIP_TIAL1.slop15.train.neg_32704		+
chr7	88194214	88194260	ICLIP_TIAL1.slop15.train.neg_35211		-
chr12	121867142	121867188	ICLIP_TIAL1.slop15.train.neg_6027		+
chr3	33165321	33165380	ICLIP_TIAL1.slop15.train.neg_27614		+
chr22	29547168	29547221	ICLIP_TIAL1.slop15.train.neg_25859		+
chr15	90086181	90086247	ICLIP_TIAL1.slop15.train.neg_11468		+
chr9	72796665	72796725	ICLIP_TIAL1.slop15.train.neg_37730		+
chr11	46318108	46318172	ICLIP_TIAL1.slop15.train.neg_3573		+
chr19	36630655	36630695	ICLIP_TIAL1.slop15.train.neg_19019		+
chrY	21141353	21141408	ICLIP_TIAL1.slop15.train.neg_41109		-
chr3	5021065	5021123	ICLIP_TIAL1.slop15.train.neg_27467		+
chr15	58993603	58993650	ICLIP_TIAL1.slop15.train.neg_12005		-
chr21	38483868	38483939	ICLIP_TIAL1.slop15.train.neg_24098		+
chr17	30191915	30191956	ICLIP_TIAL1.slop15.train.neg_15806		-
chr16	69373550	69373607	ICLIP_TIAL1.slop15.train.neg_13354		+
chr21	38512943	38512978	ICLIP_TIAL1.slop15.train.neg_24101		+
chr11	65110008	65110053	ICLIP_TIAL1.slop15.train.neg_3805		+
chrX	47508159	47508201	ICLIP_TIAL1.slop15.train.neg_40166		-
chrX	74520462	74520496	ICLIP_TIAL1.slop15.train.neg_39586		+
chr17	80531734	80531768	ICLIP_TIAL1.slop15.train.neg_15452		+
chr6	31806251	31806302	ICLIP_TIAL1.slop15.train.neg_32417		+
chr5	10702960	10703017	ICLIP_TIAL1.slop15.train.neg_31482		-
chr9	139311739	139311778	ICLIP_TIAL1.slop15.train.neg_38250		+
chr19	56670444	56670488	ICLIP_TIAL1.slop15.train.neg_19394		+
chr10	116704193	116704239	ICLIP_TIAL1.slop15.train.neg_2223		+
chr17	48736766	48736817	ICLIP_TIAL1.slop15.train.neg_15121		+
chr19	3603000	3603068	ICLIP_TIAL1.slop15.train.neg_19561		-
chr12	91498981	91499026	ICLIP_TIAL1.slop15.train.neg_6635		-
chr21	33649545	33649576	ICLIP_TIAL1.slop15.train.neg_24948		-
chr5	121403482	121403515	ICLIP_TIAL1.slop15.train.neg_31905		-
chr17	48358306	48358350	ICLIP_TIAL1.slop15.train.neg_15105		+
chr10	93388201	93388251	ICLIP_TIAL1.slop15.train.neg_2882		-
chr5	140090942	140091013	ICLIP_TIAL1.slop15.train.neg_31287		+
chr15	55705849	55705881	ICLIP_TIAL1.slop15.train.neg_11958		-
chr21	16400807	16400874	ICLIP_TIAL1.slop15.train.neg_24677		-
chr10	94052536	94052576	ICLIP_TIAL1.slop15.train.neg_1983		+
chr15	69557220	69557266	ICLIP_TIAL1.slop15.train.neg_11188		+
chr11	10553146	10553213	ICLIP_TIAL1.slop15.train.neg_4318		-
chr11	64889449	64889489	ICLIP_TIAL1.slop15.train.neg_4689		-
chr13	103437208	103437260	ICLIP_TIAL1.slop15.train.neg_8682		-
chr14	36520581	36520643	ICLIP_TIAL1.slop15.train.neg_9010		+
chr16	50059573	50059622	ICLIP_TIAL1.slop15.train.neg_13110		+
chr20	33623730	33623776	ICLIP_TIAL1.slop15.train.neg_23090		-
chr4	140464358	140464408	ICLIP_TIAL1.slop15.train.neg_30483		-
chr6	47235858	47235900	ICLIP_TIAL1.slop15.train.neg_33437		-
chrX	16811532	16811573	ICLIP_TIAL1.slop15.train.neg_39169		+
chrX	129347015	129347062	ICLIP_TIAL1.slop15.train.neg_40591		-
chr9	127797956	127797993	ICLIP_TIAL1.slop15.train.neg_38916		-
chr19	46205746	46205790	ICLIP_TIAL1.slop15.train.neg_19171		+
chr21	40720767	40720818	ICLIP_TIAL1.slop15.train.neg_25182		-
chr22	51008249	51008316	ICLIP_TIAL1.slop15.train.neg_27442		-
chr15	85105595	85105631	ICLIP_TIAL1.slop15.train.neg_12380		-
chr12	58005018	58005063	ICLIP_TIAL1.slop15.train.neg_5650		+
chr4	6677503	6677563	ICLIP_TIAL1.slop15.train.neg_29076		+
chr13	107173375	107173421	ICLIP_TIAL1.slop15.train.neg_8696		-
chr11	9237181	9237221	ICLIP_TIAL1.slop15.train.neg_4299		-
chr18	33597875	33597919	ICLIP_TIAL1.slop15.train.neg_17892		-
chr14	55606670	55606705	ICLIP_TIAL1.slop15.train.neg_9189		+
chr13	50349206	50349272	ICLIP_TIAL1.slop15.train.neg_8394		-
chr22	18218589	18218639	ICLIP_TIAL1.slop15.train.neg_26523		-
chr13	28017595	28017642	ICLIP_TIAL1.slop15.train.neg_8071		-
chr18	33248098	33248155	ICLIP_TIAL1.slop15.train.neg_16979		+
chrX	16833457	16833512	ICLIP_TIAL1.slop15.train.neg_39175		+
chr21	40181359	40181433	ICLIP_TIAL1.slop15.train.neg_24137		+
chr10	102111542	102111613	ICLIP_TIAL1.slop15.train.neg_2070		+
chr1	85150304	85150374	ICLIP_TIAL1.slop15.train.neg_1090		-
chr11	20061581	20061623	ICLIP_TIAL1.slop15.train.neg_3416		+
chr11	62644978	62645039	ICLIP_TIAL1.slop15.train.neg_3720		+
chr13	101271846	101271903	ICLIP_TIAL1.slop15.train.neg_8667		-
chr9	95404601	95404632	ICLIP_TIAL1.slop15.train.neg_38690		-
chr7	47003785	47003830	ICLIP_TIAL1.slop15.train.neg_35060		-
chr13	53049049	53049082	ICLIP_TIAL1.slop15.train.neg_7482		+
chr5	33162393	33162450	ICLIP_TIAL1.slop15.train.neg_30689		+
chr22	46318512	46318567	ICLIP_TIAL1.slop15.train.neg_27331		-
chr21	38091657	38091692	ICLIP_TIAL1.slop15.train.neg_24077		+
chr1	8014423	8014456	ICLIP_TIAL1.slop15.train.neg_40		+
chr16	24979861	24979904	ICLIP_TIAL1.slop15.train.neg_13885		-
chr15	63799969	63800007	ICLIP_TIAL1.slop15.train.neg_11085		+
chr10	99477739	99477778	ICLIP_TIAL1.slop15.train.neg_2053		+
chr15	70966551	70966586	ICLIP_TIAL1.slop15.train.neg_12195		-
chr18	43492023	43492079	ICLIP_TIAL1.slop15.train.neg_17948		-
chr17	30791016	30791058	ICLIP_TIAL1.slop15.train.neg_14812		+
chr12	112118980	112119028	ICLIP_TIAL1.slop15.train.neg_6750		-
chr10	22614338	22614395	ICLIP_TIAL1.slop15.train.neg_1491		+
chr15	69747112	69747149	ICLIP_TIAL1.slop15.train.neg_11195		+
chr16	69278727	69278774	ICLIP_TIAL1.slop15.train.neg_13350		+
chr21	38441543	38441581	ICLIP_TIAL1.slop15.train.neg_25109		-
chr4	1800526	1800595	ICLIP_TIAL1.slop15.train.neg_29012		+
chr13	109760624	109760674	ICLIP_TIAL1.slop15.train.neg_7796		+
chr11	114284882	114284925	ICLIP_TIAL1.slop15.train.neg_4115		+
chr2	85771809	85771855	ICLIP_TIAL1.slop15.train.neg_20799		+
chr15	77232118	77232181	ICLIP_TIAL1.slop15.train.neg_11309		+
chr2	61071379	61071431	ICLIP_TIAL1.slop15.train.neg_21360		-
chr6	26104134	26104207	ICLIP_TIAL1.slop15.train.neg_32300		+
chr13	46049434	46049500	ICLIP_TIAL1.slop15.train.neg_7340		+
chr17	21307683	21307721	ICLIP_TIAL1.slop15.train.neg_14705		+
chr5	133312987	133313051	ICLIP_TIAL1.slop15.train.neg_31936		-
chr14	38678134	38678169	ICLIP_TIAL1.slop15.train.neg_9015		+
chr15	51866045	51866084	ICLIP_TIAL1.slop15.train.neg_11905		-
chr2	131911881	131911932	ICLIP_TIAL1.slop15.train.neg_20929		+
chr3	49064493	49064538	ICLIP_TIAL1.slop15.train.neg_28515		-
chr14	102465271	102465333	ICLIP_TIAL1.slop15.train.neg_9703		+
chr17	680336	680381	ICLIP_TIAL1.slop15.train.neg_15467		-
chr21	38110391	38110441	ICLIP_TIAL1.slop15.train.neg_24087		+
chr19	39996003	39996062	ICLIP_TIAL1.slop15.train.neg_19095		+
chr18	21060927	21060974	ICLIP_TIAL1.slop15.train.neg_16838		+
chr18	702923	702970	ICLIP_TIAL1.slop15.train.neg_17492		-
chr9	5758659	5758710	ICLIP_TIAL1.slop15.train.neg_37477		+
chr10	70138317	70138374	ICLIP_TIAL1.slop15.train.neg_2716		-
chr22	30817745	30817787	ICLIP_TIAL1.slop15.train.neg_25913		+
chr12	8916965	8917030	ICLIP_TIAL1.slop15.train.neg_5230		+
chr22	42486168	42486201	ICLIP_TIAL1.slop15.train.neg_26304		+
chr16	21811438	21811485	ICLIP_TIAL1.slop15.train.neg_13838		-
chr17	48449854	48449917	ICLIP_TIAL1.slop15.train.neg_16099		-
chr18	21729644	21729677	ICLIP_TIAL1.slop15.train.neg_16865		+
chr11	77824928	77824980	ICLIP_TIAL1.slop15.train.neg_4861		-
chr9	99139968	99140002	ICLIP_TIAL1.slop15.train.neg_38730		-
chr19	41341592	41341627	ICLIP_TIAL1.slop15.train.neg_19125		+
chr19	286730	286767	ICLIP_TIAL1.slop15.train.neg_19438		-
chr22	21461507	21461552	ICLIP_TIAL1.slop15.train.neg_25646		+
chr12	52690499	52690557	ICLIP_TIAL1.slop15.train.neg_5514		+
chr6	2949114	2949146	ICLIP_TIAL1.slop15.train.neg_33068		-
chr1	150209364	150209417	ICLIP_TIAL1.slop15.train.neg_565		+
chr10	77132898	77132931	ICLIP_TIAL1.slop15.train.neg_2826		-
chr21	44898129	44898187	ICLIP_TIAL1.slop15.train.neg_25319		-
chr1	16840724	16840773	ICLIP_TIAL1.slop15.train.neg_798		-
chr16	66598221	66598259	ICLIP_TIAL1.slop15.train.neg_13253		+
chr15	43798099	43798136	ICLIP_TIAL1.slop15.train.neg_11810		-
chr21	27275827	27275872	ICLIP_TIAL1.slop15.train.neg_24792		-
chr17	44997638	44997674	ICLIP_TIAL1.slop15.train.neg_16056		-
chr13	27642125	27642166	ICLIP_TIAL1.slop15.train.neg_8054		-
chr13	26947091	26947145	ICLIP_TIAL1.slop15.train.neg_7019		+
chr18	32923768	32923828	ICLIP_TIAL1.slop15.train.neg_17878		-
chr22	32087639	32087683	ICLIP_TIAL1.slop15.train.neg_26869		-
chr3	17993721	17993757	ICLIP_TIAL1.slop15.train.neg_28336		-
chr21	45738656	45738701	ICLIP_TIAL1.slop15.train.neg_24449		+
chr10	75633956	75633992	ICLIP_TIAL1.slop15.train.neg_2814		-
chr4	103510315	103510360	ICLIP_TIAL1.slop15.train.neg_29538		+
chr17	76212485	76212530	ICLIP_TIAL1.slop15.train.neg_15376		+
chr14	26511576	26511608	ICLIP_TIAL1.slop15.train.neg_9926		-
chr1	84673937	84673995	ICLIP_TIAL1.slop15.train.neg_401		+
chr15	80359928	80359969	ICLIP_TIAL1.slop15.train.neg_11365		+
chr17	40397358	40397433	ICLIP_TIAL1.slop15.train.neg_15935		-
chr20	2643073	2643118	ICLIP_TIAL1.slop15.train.neg_22730		-
chr3	10358459	10358517	ICLIP_TIAL1.slop15.train.neg_28287		-
chr19	15406186	15406256	ICLIP_TIAL1.slop15.train.neg_19911		-
chr12	110463098	110463139	ICLIP_TIAL1.slop15.train.neg_5963		+
chr13	50076392	50076448	ICLIP_TIAL1.slop15.train.neg_7404		+
chr4	139146884	139146922	ICLIP_TIAL1.slop15.train.neg_30472		-
chr20	45527339	45527379	ICLIP_TIAL1.slop15.train.neg_22354		+
chr13	113490954	113491015	ICLIP_TIAL1.slop15.train.neg_7834		+
chr3	63997586	63997625	ICLIP_TIAL1.slop15.train.neg_28626		-
chr7	44370589	44370638	ICLIP_TIAL1.slop15.train.neg_35018		-
chr17	8192442	8192475	ICLIP_TIAL1.slop15.train.neg_15654		-
chr3	155558302	155558354	ICLIP_TIAL1.slop15.train.neg_28908		-
chr21	47730151	47730197	ICLIP_TIAL1.slop15.train.neg_25493		-
chr6	42821199	42821249	ICLIP_TIAL1.slop15.train.neg_32600		+
chr18	29125539	29125599	ICLIP_TIAL1.slop15.train.neg_16902		+
chr11	13476594	13476643	ICLIP_TIAL1.slop15.train.neg_4342		-
chr15	56271493	56271532	ICLIP_TIAL1.slop15.train.neg_11980		-
chr14	53210069	53210124	ICLIP_TIAL1.slop15.train.neg_9141		+
chr10	97633841	97633876	ICLIP_TIAL1.slop15.train.neg_2939		-
chr9	97704446	97704494	ICLIP_TIAL1.slop15.train.neg_37892		+
chr13	103423715	103423788	ICLIP_TIAL1.slop15.train.neg_8680		-
chr11	17307660	17307719	ICLIP_TIAL1.slop15.train.neg_3385		+
chr19	38407837	38407902	ICLIP_TIAL1.slop15.train.neg_19039		+
chr9	127975614	127975651	ICLIP_TIAL1.slop15.train.neg_38096		+
chr16	28620156	28620195	ICLIP_TIAL1.slop15.train.neg_13918		-
chr20	31007859	31007912	ICLIP_TIAL1.slop15.train.neg_22044		+
chrX	12821006	12821052	ICLIP_TIAL1.slop15.train.neg_39136		+
chr10	247735	247782	ICLIP_TIAL1.slop15.train.neg_1327		+
chr12	109539866	109539920	ICLIP_TIAL1.slop15.train.neg_5948		+
chr18	53439950	53439999	ICLIP_TIAL1.slop15.train.neg_17202		+
chr2	109240810	109240859	ICLIP_TIAL1.slop15.train.neg_20869		+
chr9	33576835	33576877	ICLIP_TIAL1.slop15.train.neg_37585		+
chr11	13386346	13386383	ICLIP_TIAL1.slop15.train.neg_3361		+
chr17	40980776	40980807	ICLIP_TIAL1.slop15.train.neg_14989		+
chr13	37598432	37598496	ICLIP_TIAL1.slop15.train.neg_8208		-
chr10	33036251	33036305	ICLIP_TIAL1.slop15.train.neg_1570		+
chr18	59951138	59951196	ICLIP_TIAL1.slop15.train.neg_17300		+
chr16	56509397	56509443	ICLIP_TIAL1.slop15.train.neg_14098		-
chr15	45796627	45796673	ICLIP_TIAL1.slop15.train.neg_11847		-
chr18	29704475	29704531	ICLIP_TIAL1.slop15.train.neg_16915		+
chr7	6093635	6093677	ICLIP_TIAL1.slop15.train.neg_34803		-
chr20	39790509	39790576	ICLIP_TIAL1.slop15.train.neg_22227		+
chr11	118259633	118259688	ICLIP_TIAL1.slop15.train.neg_4128		+
chr17	37376983	37377034	ICLIP_TIAL1.slop15.train.neg_15865		-
chr17	64985061	64985107	ICLIP_TIAL1.slop15.train.neg_15259		+
chr3	10003260	10003292	ICLIP_TIAL1.slop15.train.neg_27506		+
chr18	56269162	56269204	ICLIP_TIAL1.slop15.train.neg_18141		-
chr12	104726981	104727044	ICLIP_TIAL1.slop15.train.neg_5914		+
chr21	46230207	46230245	ICLIP_TIAL1.slop15.train.neg_25362		-
chr2	135132904	135132947	ICLIP_TIAL1.slop15.train.neg_20939		+
chr14	76630136	76630186	ICLIP_TIAL1.slop15.train.neg_9514		+
chr15	23025280	23025325	ICLIP_TIAL1.slop15.train.neg_11607		-
chr7	19081503	19081561	ICLIP_TIAL1.slop15.train.neg_34841		-
chr10	131719959	131719998	ICLIP_TIAL1.slop15.train.neg_3202		-
chr4	111063417	111063460	ICLIP_TIAL1.slop15.train.neg_30392		-
chr12	21624316	21624385	ICLIP_TIAL1.slop15.train.neg_6234		-
chr17	57654998	57655063	ICLIP_TIAL1.slop15.train.neg_15176		+
chr11	118488950	118488993	ICLIP_TIAL1.slop15.train.neg_4133		+
chr3	33086231	33086278	ICLIP_TIAL1.slop15.train.neg_28372		-
chr9	6013067	6013120	ICLIP_TIAL1.slop15.train.neg_38315		-
chr5	34010157	34010201	ICLIP_TIAL1.slop15.train.neg_31552		-
chr20	278712	278758	ICLIP_TIAL1.slop15.train.neg_21719		+
chr10	90771760	90771803	ICLIP_TIAL1.slop15.train.neg_1940		+
chrX	20238369	20238415	ICLIP_TIAL1.slop15.train.neg_40075		-
chr10	35462904	35462944	ICLIP_TIAL1.slop15.train.neg_1576		+
chr15	45466200	45466233	ICLIP_TIAL1.slop15.train.neg_11837		-
chr20	43108863	43108922	ICLIP_TIAL1.slop15.train.neg_22255		+
chr13	53019105	53019172	ICLIP_TIAL1.slop15.train.neg_8464		-
chr5	175883840	175883881	ICLIP_TIAL1.slop15.train.neg_31404		+
chr16	32140673	32140723	ICLIP_TIAL1.slop15.train.neg_14008		-
chr9	15473696	15473759	ICLIP_TIAL1.slop15.train.neg_38354		-
chr8	144377457	144377501	ICLIP_TIAL1.slop15.train.neg_36614		+
chr17	7164213	7164257	ICLIP_TIAL1.slop15.train.neg_15617		-
chr4	38944861	38944896	ICLIP_TIAL1.slop15.train.neg_29215		+
chr16	30377331	30377382	ICLIP_TIAL1.slop15.train.neg_13959		-
chr6	7416547	7416608	ICLIP_TIAL1.slop15.train.neg_32172		+
chr6	26271465	26271510	ICLIP_TIAL1.slop15.train.neg_33183		-
chrX	118986360	118986420	ICLIP_TIAL1.slop15.train.neg_40547		-
chr17	79425197	79425235	ICLIP_TIAL1.slop15.train.neg_15407		+
chr14	23956744	23956790	ICLIP_TIAL1.slop15.train.neg_8857		+
chr13	21738573	21738621	ICLIP_TIAL1.slop15.train.neg_7982		-
chr16	30939556	30939594	ICLIP_TIAL1.slop15.train.neg_13033		+
chr8	48805113	48805163	ICLIP_TIAL1.slop15.train.neg_36921		-
chr15	50619344	50619409	ICLIP_TIAL1.slop15.train.neg_11887		-
chr19	19457097	19457155	ICLIP_TIAL1.slop15.train.neg_18848		+
chrY	21083094	21083134	ICLIP_TIAL1.slop15.train.neg_41015		-
chr10	105575850	105575896	ICLIP_TIAL1.slop15.train.neg_3059		-
chr16	3442382	3442422	ICLIP_TIAL1.slop15.train.neg_13654		-
chr5	81309416	81309474	ICLIP_TIAL1.slop15.train.neg_31021		+
chr12	69140873	69140929	ICLIP_TIAL1.slop15.train.neg_5749		+
chr18	19198693	19198750	ICLIP_TIAL1.slop15.train.neg_16776		+
chr19	32868652	32868697	ICLIP_TIAL1.slop15.train.neg_18912		+
chr12	51635799	51635858	ICLIP_TIAL1.slop15.train.neg_5493		+
chr16	1847017	1847054	ICLIP_TIAL1.slop15.train.neg_13599		-
chr20	52830705	52830762	ICLIP_TIAL1.slop15.train.neg_22466		+
chr14	20819020	20819080	ICLIP_TIAL1.slop15.train.neg_8794		+
chr6	42995508	42995553	ICLIP_TIAL1.slop15.train.neg_32616		+
chr12	49661671	49661737	ICLIP_TIAL1.slop15.train.neg_5456		+
chr14	35075715	35075778	ICLIP_TIAL1.slop15.train.neg_9981		-
chr8	66558765	66558828	ICLIP_TIAL1.slop15.train.neg_36262		+
chr12	56141879	56141919	ICLIP_TIAL1.slop15.train.neg_5554		+
chr3	73160327	73160375	ICLIP_TIAL1.slop15.train.neg_27934		+
chr16	30122683	30122742	ICLIP_TIAL1.slop15.train.neg_13941		-
chr1	53355560	53355598	ICLIP_TIAL1.slop15.train.neg_333		+
chr11	103046163	103046205	ICLIP_TIAL1.slop15.train.neg_4073		+
chr2	3518862	3518914	ICLIP_TIAL1.slop15.train.neg_21125		-
chr19	36036887	36036939	ICLIP_TIAL1.slop15.train.neg_20048		-
chr12	6326908	6326964	ICLIP_TIAL1.slop15.train.neg_5168		+
chr22	22320598	22320643	ICLIP_TIAL1.slop15.train.neg_26641		-
chr5	134058197	134058252	ICLIP_TIAL1.slop15.train.neg_31222		+
chr15	60995310	60995345	ICLIP_TIAL1.slop15.train.neg_12038		-
chr19	13125945	13125988	ICLIP_TIAL1.slop15.train.neg_18663		+
chr11	45830252	45830284	ICLIP_TIAL1.slop15.train.neg_3567		+
chrX	76963560	76963599	ICLIP_TIAL1.slop15.train.neg_40368		-
chr4	129777046	129777098	ICLIP_TIAL1.slop15.train.neg_29685		+
chr19	36952794	36952858	ICLIP_TIAL1.slop15.train.neg_20052		-
chr6	133583666	133583713	ICLIP_TIAL1.slop15.train.neg_32943		+
chr3	183168252	183168307	ICLIP_TIAL1.slop15.train.neg_28238		+
chr17	36474704	36474741	ICLIP_TIAL1.slop15.train.neg_14866		+
chr18	43764372	43764419	ICLIP_TIAL1.slop15.train.neg_17070		+
chr22	41722364	41722409	ICLIP_TIAL1.slop15.train.neg_26222		+
chr16	16436748	16436790	ICLIP_TIAL1.slop15.train.neg_12847		+
chr20	35865916	35865956	ICLIP_TIAL1.slop15.train.neg_22161		+
chr15	23372123	23372191	ICLIP_TIAL1.slop15.train.neg_11613		-
chr8	41902064	41902106	ICLIP_TIAL1.slop15.train.neg_36891		-
chr4	71700882	71700920	ICLIP_TIAL1.slop15.train.neg_30169		-
chr16	68331814	68331869	ICLIP_TIAL1.slop15.train.neg_14195		-
chr17	4008665	4008733	ICLIP_TIAL1.slop15.train.neg_15548		-
chr8	81001332	81001375	ICLIP_TIAL1.slop15.train.neg_37077		-
chr18	44042006	44042053	ICLIP_TIAL1.slop15.train.neg_17094		+
chr16	50121666	50121706	ICLIP_TIAL1.slop15.train.neg_13121		+
chr7	98987083	98987131	ICLIP_TIAL1.slop15.train.neg_34442		+
chr16	88653825	88653871	ICLIP_TIAL1.slop15.train.neg_13529		+
chr4	120534649	120534687	ICLIP_TIAL1.slop15.train.neg_30422		-
chr7	65883196	65883243	ICLIP_TIAL1.slop15.train.neg_34220		+
chr21	33861335	33861391	ICLIP_TIAL1.slop15.train.neg_23871		+
chr3	41255657	41255705	ICLIP_TIAL1.slop15.train.neg_27681		+
chr20	33734855	33734905	ICLIP_TIAL1.slop15.train.neg_23106		-
chr18	71936966	71937010	ICLIP_TIAL1.slop15.train.neg_18281		-
chr13	101325291	101325335	ICLIP_TIAL1.slop15.train.neg_8674		-
chr9	139297225	139297266	ICLIP_TIAL1.slop15.train.neg_39041		-
chr7	72306522	72306562	ICLIP_TIAL1.slop15.train.neg_34249		+
chr21	34616300	34616346	ICLIP_TIAL1.slop15.train.neg_23879		+
chr18	43585942	43585979	ICLIP_TIAL1.slop15.train.neg_17957		-
chr5	31401537	31401595	ICLIP_TIAL1.slop15.train.neg_31522		-
chr13	76056152	76056194	ICLIP_TIAL1.slop15.train.neg_8556		-
chr6	150264977	150265028	ICLIP_TIAL1.slop15.train.neg_32991		+
chr4	73410362	73410400	ICLIP_TIAL1.slop15.train.neg_30176		-
chr8	35490100	35490135	ICLIP_TIAL1.slop15.train.neg_36023		+
chr5	68850941	68851010	ICLIP_TIAL1.slop15.train.neg_30906		+
chr10	89291410	89291447	ICLIP_TIAL1.slop15.train.neg_1914		+
chr1	24126575	24126641	ICLIP_TIAL1.slop15.train.neg_846		-
chr21	34024140	34024194	ICLIP_TIAL1.slop15.train.neg_24992		-
chr3	3181988	3182036	ICLIP_TIAL1.slop15.train.neg_27463		+
chr2	128614636	128614670	ICLIP_TIAL1.slop15.train.neg_21577		-
chr5	111088644	111088707	ICLIP_TIAL1.slop15.train.neg_31874		-
chr20	17553355	17553396	ICLIP_TIAL1.slop15.train.neg_21885		+
chr19	10462084	10462126	ICLIP_TIAL1.slop15.train.neg_19741		-
chr11	12025520	12025575	ICLIP_TIAL1.slop15.train.neg_4335		-
chr1	43876908	43876973	ICLIP_TIAL1.slop15.train.neg_286		+
chr18	39658248	39658305	ICLIP_TIAL1.slop15.train.neg_17039		+
chr16	48418966	48419005	ICLIP_TIAL1.slop15.train.neg_14054		-
chr1	25556187	25556225	ICLIP_TIAL1.slop15.train.neg_853		-
chr18	46324387	46324434	ICLIP_TIAL1.slop15.train.neg_17124		+
chr2	30372808	30372847	ICLIP_TIAL1.slop15.train.neg_20533		+
chr18	21651889	21651940	ICLIP_TIAL1.slop15.train.neg_16855		+
chr19	46269635	46269668	ICLIP_TIAL1.slop15.train.neg_19174		+
chr13	96629618	96629656	ICLIP_TIAL1.slop15.train.neg_8643		-
chr5	40730740	40730797	ICLIP_TIAL1.slop15.train.neg_31588		-
chr21	22602208	22602251	ICLIP_TIAL1.slop15.train.neg_23722		+
chr20	57576448	57576489	ICLIP_TIAL1.slop15.train.neg_23483		-
chr10	98310680	98310711	ICLIP_TIAL1.slop15.train.neg_2944		-
chr4	64356187	64356238	ICLIP_TIAL1.slop15.train.neg_30141		-
chr18	21740972	21741019	ICLIP_TIAL1.slop15.train.neg_17773		-
chr21	46238202	46238244	ICLIP_TIAL1.slop15.train.neg_25376		-
chr4	56756653	56756689	ICLIP_TIAL1.slop15.train.neg_29313		+
chrX	132487481	132487515	ICLIP_TIAL1.slop15.train.neg_40611		-
chr13	29241932	29241972	ICLIP_TIAL1.slop15.train.neg_7072		+
chr13	115086992	115087044	ICLIP_TIAL1.slop15.train.neg_7917		+
chr14	105203571	105203617	ICLIP_TIAL1.slop15.train.neg_9756		+
chr2	38975661	38975727	ICLIP_TIAL1.slop15.train.neg_21295		-
chr4	2950860	2950917	ICLIP_TIAL1.slop15.train.neg_29906		-
chr15	74748575	74748622	ICLIP_TIAL1.slop15.train.neg_12235		-
chr5	151062944	151062980	ICLIP_TIAL1.slop15.train.neg_32047		-
chr10	126378111	126378157	ICLIP_TIAL1.slop15.train.neg_3173		-
chr5	118637263	118637298	ICLIP_TIAL1.slop15.train.neg_31151		+
chr11	61620232	61620286	ICLIP_TIAL1.slop15.train.neg_3691		+
chr1	17350408	17350464	ICLIP_TIAL1.slop15.train.neg_801		-
chr6	41568154	41568225	ICLIP_TIAL1.slop15.train.neg_32581		+
chr17	38486163	38486220	ICLIP_TIAL1.slop15.train.neg_14928		+
chr9	95377344	95377394	ICLIP_TIAL1.slop15.train.neg_38689		-
chr11	63414418	63414478	ICLIP_TIAL1.slop15.train.neg_4653		-
chr1	27752537	27752575	ICLIP_TIAL1.slop15.train.neg_867		-
chr5	54985772	54985813	ICLIP_TIAL1.slop15.train.neg_31650		-
chr5	70334012	70334065	ICLIP_TIAL1.slop15.train.neg_31713		-
chr8	131284148	131284188	ICLIP_TIAL1.slop15.train.neg_37349		-
chr11	113745408	113745452	ICLIP_TIAL1.slop15.train.neg_5015		-
chr3	21447968	21448019	ICLIP_TIAL1.slop15.train.neg_27572		+
chr9	119356476	119356531	ICLIP_TIAL1.slop15.train.neg_38859		-
chr19	55787394	55787440	ICLIP_TIAL1.slop15.train.neg_20334		-
chr9	72757020	72757056	ICLIP_TIAL1.slop15.train.neg_37729		+
chr21	47742673	47742734	ICLIP_TIAL1.slop15.train.neg_25505		-
chr6	17804582	17804617	ICLIP_TIAL1.slop15.train.neg_33148		-
chr10	38326294	38326330	ICLIP_TIAL1.slop15.train.neg_1591		+
chrX	47002822	47002871	ICLIP_TIAL1.slop15.train.neg_40153		-
chr11	11327316	11327365	ICLIP_TIAL1.slop15.train.neg_4328		-
chr4	57304567	57304631	ICLIP_TIAL1.slop15.train.neg_29328		+
chr19	7971652	7971700	ICLIP_TIAL1.slop15.train.neg_18524		+
chr1	32593011	32593077	ICLIP_TIAL1.slop15.train.neg_196		+
chr19	17936718	17936770	ICLIP_TIAL1.slop15.train.neg_19963		-
chr10	104333474	104333518	ICLIP_TIAL1.slop15.train.neg_2120		+
chr7	51271109	51271170	ICLIP_TIAL1.slop15.train.neg_35078		-
chr7	72408251	72408307	ICLIP_TIAL1.slop15.train.neg_34257		+
chr3	39452789	39452823	ICLIP_TIAL1.slop15.train.neg_27668		+
chr16	30455878	30455919	ICLIP_TIAL1.slop15.train.neg_13967		-
chr22	50318437	50318478	ICLIP_TIAL1.slop15.train.neg_26462		+
chr4	42499035	42499096	ICLIP_TIAL1.slop15.train.neg_30058		-
chr10	22028419	22028461	ICLIP_TIAL1.slop15.train.neg_1483		+
chr11	65165429	65165461	ICLIP_TIAL1.slop15.train.neg_3812		+
chr4	115548174	115548221	ICLIP_TIAL1.slop15.train.neg_29598		+
chr19	2242111	2242159	ICLIP_TIAL1.slop15.train.neg_18421		+
chr13	31868634	31868678	ICLIP_TIAL1.slop15.train.neg_7111		+
chr8	20034486	20034521	ICLIP_TIAL1.slop15.train.neg_36747		-
chr11	46544588	46544630	ICLIP_TIAL1.slop15.train.neg_4512		-
chr6	88375128	88375188	ICLIP_TIAL1.slop15.train.neg_32819		+
chr20	4870625	4870669	ICLIP_TIAL1.slop15.train.neg_22778		-
chr13	114247076	114247124	ICLIP_TIAL1.slop15.train.neg_7890		+
chr7	128918536	128918572	ICLIP_TIAL1.slop15.train.neg_34630		+
chr11	111883155	111883194	ICLIP_TIAL1.slop15.train.neg_4096		+
chr16	75282792	75282836	ICLIP_TIAL1.slop15.train.neg_14297		-
chr16	66920629	66920675	ICLIP_TIAL1.slop15.train.neg_13264		+
chr21	47760347	47760394	ICLIP_TIAL1.slop15.train.neg_24557		+
chr16	31121815	31121867	ICLIP_TIAL1.slop15.train.neg_13055		+
chr5	72743558	72743608	ICLIP_TIAL1.slop15.train.neg_31730		-
chr8	25845196	25845252	ICLIP_TIAL1.slop15.train.neg_36795		-
chr21	30416479	30416517	ICLIP_TIAL1.slop15.train.neg_23782		+
chr16	50811536	50811576	ICLIP_TIAL1.slop15.train.neg_13137		+
chr21	45170082	45170114	ICLIP_TIAL1.slop15.train.neg_24341		+
chr16	67863546	67863583	ICLIP_TIAL1.slop15.train.neg_14180		-
chr3	151564409	151564453	ICLIP_TIAL1.slop15.train.neg_28900		-
chr9	4718749	4718800	ICLIP_TIAL1.slop15.train.neg_38302		-
chr12	104268712	104268753	ICLIP_TIAL1.slop15.train.neg_6690		-
chr21	33644776	33644827	ICLIP_TIAL1.slop15.train.neg_24939		-
chr6	36655028	36655066	ICLIP_TIAL1.slop15.train.neg_32538		+
chrX	2873734	2873783	ICLIP_TIAL1.slop15.train.neg_39970		-
chr1	117474346	117474402	ICLIP_TIAL1.slop15.train.neg_533		+
chr20	18168292	18168332	ICLIP_TIAL1.slop15.train.neg_21910		+
chr6	27808768	27808815	ICLIP_TIAL1.slop15.train.neg_32341		+
chr3	9322074	9322116	ICLIP_TIAL1.slop15.train.neg_28276		-
chr11	108362149	108362208	ICLIP_TIAL1.slop15.train.neg_4982		-
chr12	76422276	76422341	ICLIP_TIAL1.slop15.train.neg_6589		-
chrX	15861098	15861152	ICLIP_TIAL1.slop15.train.neg_40024		-
chr16	32164203	32164237	ICLIP_TIAL1.slop15.train.neg_14012		-
chr1	15964911	15964957	ICLIP_TIAL1.slop15.train.neg_89		+
chr17	18481588	18481639	ICLIP_TIAL1.slop15.train.neg_15714		-
chr11	74332093	74332153	ICLIP_TIAL1.slop15.train.neg_3954		+
chr17	40893195	40893229	ICLIP_TIAL1.slop15.train.neg_15961		-
chr3	9846831	9846873	ICLIP_TIAL1.slop15.train.neg_27490		+
chr5	6375882	6375956	ICLIP_TIAL1.slop15.train.neg_31454		-
chr8	95439916	95439967	ICLIP_TIAL1.slop15.train.neg_37141		-
chr20	43142973	43143012	ICLIP_TIAL1.slop15.train.neg_23265		-
chr6	5999171	5999211	ICLIP_TIAL1.slop15.train.neg_33094		-
chr1	202309720	202309762	ICLIP_TIAL1.slop15.train.neg_1297		-
chrY	21227775	21227823	ICLIP_TIAL1.slop15.train.neg_41227		-
chr17	18138346	18138404	ICLIP_TIAL1.slop15.train.neg_14648		+
chr7	65675212	65675262	ICLIP_TIAL1.slop15.train.neg_34210		+
chr21	19188827	19188873	ICLIP_TIAL1.slop15.train.neg_24738		-
chr6	80869954	80870011	ICLIP_TIAL1.slop15.train.neg_32792		+
chr20	58885808	58885843	ICLIP_TIAL1.slop15.train.neg_22545		+
chr3	141628113	141628170	ICLIP_TIAL1.slop15.train.neg_28173		+
chr20	47703044	47703100	ICLIP_TIAL1.slop15.train.neg_22374		+
chr14	65747243	65747286	ICLIP_TIAL1.slop15.train.neg_9344		+
chr21	33033037	33033083	ICLIP_TIAL1.slop15.train.neg_23820		+
chr11	2906388	2906440	ICLIP_TIAL1.slop15.train.neg_4253		-
chr16	57837890	57837929	ICLIP_TIAL1.slop15.train.neg_14114		-
chr10	75538680	75538744	ICLIP_TIAL1.slop15.train.neg_1814		+
chr16	59047906	59047980	ICLIP_TIAL1.slop15.train.neg_13244		+
chrX	128628425	128628478	ICLIP_TIAL1.slop15.train.neg_40579		-
chr22	41625840	41625887	ICLIP_TIAL1.slop15.train.neg_26220		+
chr13	35526192	35526237	ICLIP_TIAL1.slop15.train.neg_7176		+
chrX	48671240	48671275	ICLIP_TIAL1.slop15.train.neg_39392		+
chr16	27248134	27248206	ICLIP_TIAL1.slop15.train.neg_13894		-
chr16	71808030	71808074	ICLIP_TIAL1.slop15.train.neg_14266		-
chr21	43314409	43314475	ICLIP_TIAL1.slop15.train.neg_25215		-
chr1	782488	782544	ICLIP_TIAL1.slop15.train.neg_2		+
chr16	11844758	11844812	ICLIP_TIAL1.slop15.train.neg_13757		-
chr18	65473680	65473722	ICLIP_TIAL1.slop15.train.neg_17347		+
chrX	16830654	16830709	ICLIP_TIAL1.slop15.train.neg_39174		+
chrY	2847845	2847912	ICLIP_TIAL1.slop15.train.neg_40819		-
chr11	77871859	77871903	ICLIP_TIAL1.slop15.train.neg_3983		+
chr16	4744739	4744778	ICLIP_TIAL1.slop15.train.neg_12733		+
chr10	98069450	98069493	ICLIP_TIAL1.slop15.train.neg_2033		+
chr22	44658869	44658943	ICLIP_TIAL1.slop15.train.neg_27299		-
chr12	51468705	51468770	ICLIP_TIAL1.slop15.train.neg_6431		-
chr10	97558627	97558672	ICLIP_TIAL1.slop15.train.neg_2935		-
chr17	34849019	34849052	ICLIP_TIAL1.slop15.train.neg_14847		+
chr16	66584781	66584825	ICLIP_TIAL1.slop15.train.neg_13249		+
chr14	21692136	21692185	ICLIP_TIAL1.slop15.train.neg_9822		-
chr1	151653188	151653258	ICLIP_TIAL1.slop15.train.neg_578		+
chr6	29537290	29537335	ICLIP_TIAL1.slop15.train.neg_33220		-
chr22	39054856	39054911	ICLIP_TIAL1.slop15.train.neg_26142		+
chr5	33432331	33432367	ICLIP_TIAL1.slop15.train.neg_31546		-
chr13	26937268	26937328	ICLIP_TIAL1.slop15.train.neg_7015		+
chr16	15129937	15129977	ICLIP_TIAL1.slop15.train.neg_12818		+
chr13	39623669	39623701	ICLIP_TIAL1.slop15.train.neg_7235		+
chr8	71514398	71514472	ICLIP_TIAL1.slop15.train.neg_37040		-
chr6	44221856	44221907	ICLIP_TIAL1.slop15.train.neg_33431		-
chr9	110090186	110090232	ICLIP_TIAL1.slop15.train.neg_37994		+
chr16	30440770	30440811	ICLIP_TIAL1.slop15.train.neg_13964		-
chr2	3626136	3626176	ICLIP_TIAL1.slop15.train.neg_20423		+
chr4	42036254	42036308	ICLIP_TIAL1.slop15.train.neg_29250		+
chr15	22938671	22938717	ICLIP_TIAL1.slop15.train.neg_10637		+
chr21	27111615	27111658	ICLIP_TIAL1.slop15.train.neg_23739		+
chr3	96069202	96069249	ICLIP_TIAL1.slop15.train.neg_27979		+
chr4	1702186	1702242	ICLIP_TIAL1.slop15.train.neg_29858		-
chr2	43416831	43416893	ICLIP_TIAL1.slop15.train.neg_21320		-
chr3	50208725	50208790	ICLIP_TIAL1.slop15.train.neg_27795		+
chr8	94929836	94929871	ICLIP_TIAL1.slop15.train.neg_36386		+
chr9	108493156	108493205	ICLIP_TIAL1.slop15.train.neg_37983		+
chr12	414496	414530	ICLIP_TIAL1.slop15.train.neg_6115		-
chr17	44433764	44433819	ICLIP_TIAL1.slop15.train.neg_16055		-
chr7	99811938	99811977	ICLIP_TIAL1.slop15.train.neg_34469		+
chr11	120088837	120088869	ICLIP_TIAL1.slop15.train.neg_4150		+
chr3	57559720	57559756	ICLIP_TIAL1.slop15.train.neg_28600		-
chr19	17415066	17415130	ICLIP_TIAL1.slop15.train.neg_18764		+
chr20	3905049	3905091	ICLIP_TIAL1.slop15.train.neg_21795		+
chr6	11570227	11570264	ICLIP_TIAL1.slop15.train.neg_32211		+
chr19	17380777	17380817	ICLIP_TIAL1.slop15.train.neg_18751		+
chr17	67291687	67291729	ICLIP_TIAL1.slop15.train.neg_16261		-
chr4	20721930	20721981	ICLIP_TIAL1.slop15.train.neg_29151		+
chr18	34236949	34237003	ICLIP_TIAL1.slop15.train.neg_17010		+
chr15	74749730	74749780	ICLIP_TIAL1.slop15.train.neg_12236		-
chr16	58553597	58553642	ICLIP_TIAL1.slop15.train.neg_13236		+
chr2	38300817	38300855	ICLIP_TIAL1.slop15.train.neg_21288		-
chr12	50487281	50487349	ICLIP_TIAL1.slop15.train.neg_5473		+
chr21	47985787	47985823	ICLIP_TIAL1.slop15.train.neg_24606		+
chr13	99089580	99089627	ICLIP_TIAL1.slop15.train.neg_7710		+
chr5	40730249	40730285	ICLIP_TIAL1.slop15.train.neg_31587		-
chrX	100658085	100658119	ICLIP_TIAL1.slop15.train.neg_39669		+
chr6	43320818	43320863	ICLIP_TIAL1.slop15.train.neg_33417		-
chr11	12720087	12720150	ICLIP_TIAL1.slop15.train.neg_3350		+
chr11	209243	209275	ICLIP_TIAL1.slop15.train.neg_3207		+
chrX	70657174	70657220	ICLIP_TIAL1.slop15.train.neg_39541		+
chr18	33203061	33203101	ICLIP_TIAL1.slop15.train.neg_16972		+
chr21	44417183	44417225	ICLIP_TIAL1.slop15.train.neg_24288		+
chr6	152935674	152935730	ICLIP_TIAL1.slop15.train.neg_33812		-
chr1	3832302	3832342	ICLIP_TIAL1.slop15.train.neg_28		+
chr18	9345875	9345947	ICLIP_TIAL1.slop15.train.neg_16591		+
chr5	108705747	108705800	ICLIP_TIAL1.slop15.train.neg_31864		-
chr19	3546658	3546717	ICLIP_TIAL1.slop15.train.neg_19552		-
chrX	135053695	135053749	ICLIP_TIAL1.slop15.train.neg_40657		-
chrX	109383538	109383585	ICLIP_TIAL1.slop15.train.neg_39747		+
chrX	49037262	49037319	ICLIP_TIAL1.slop15.train.neg_40211		-
chr15	100648445	100648499	ICLIP_TIAL1.slop15.train.neg_12471		-
chrX	106876870	106876926	ICLIP_TIAL1.slop15.train.neg_39730		+
chr15	52754440	52754506	ICLIP_TIAL1.slop15.train.neg_11922		-
chr16	84779697	84779757	ICLIP_TIAL1.slop15.train.neg_13468		+
chr6	17509798	17509843	ICLIP_TIAL1.slop15.train.neg_32253		+
chr13	40358325	40358363	ICLIP_TIAL1.slop15.train.neg_7246		+
chr21	33759107	33759138	ICLIP_TIAL1.slop15.train.neg_24961		-
chr18	12865502	12865568	ICLIP_TIAL1.slop15.train.neg_17661		-
chrX	134486926	134486958	ICLIP_TIAL1.slop15.train.neg_39857		+
chr14	36145186	36145229	ICLIP_TIAL1.slop15.train.neg_10008		-
chr19	18579062	18579095	ICLIP_TIAL1.slop15.train.neg_19985		-
chr15	83518094	83518154	ICLIP_TIAL1.slop15.train.neg_12359		-
chr22	43172778	43172842	ICLIP_TIAL1.slop15.train.neg_27270		-
chr6	118865087	118865142	ICLIP_TIAL1.slop15.train.neg_33695		-
chr8	30210763	30210824	ICLIP_TIAL1.slop15.train.neg_35982		+
chr17	73454111	73454172	ICLIP_TIAL1.slop15.train.neg_15334		+
chr13	99108594	99108637	ICLIP_TIAL1.slop15.train.neg_8649		-
chr1	32490591	32490648	ICLIP_TIAL1.slop15.train.neg_188		+
chr16	70822482	70822525	ICLIP_TIAL1.slop15.train.neg_14254		-
chr9	94173626	94173682	ICLIP_TIAL1.slop15.train.neg_38669		-
chr18	33704357	33704418	ICLIP_TIAL1.slop15.train.neg_17903		-
chr4	503293	503345	ICLIP_TIAL1.slop15.train.neg_28970		+
chr17	3511289	3511326	ICLIP_TIAL1.slop15.train.neg_15526		-
chr15	41649337	41649368	ICLIP_TIAL1.slop15.train.neg_10810		+
chr4	23797436	23797484	ICLIP_TIAL1.slop15.train.neg_30004		-
chr4	79834606	79834657	ICLIP_TIAL1.slop15.train.neg_29431		+
chrY	21101845	21101892	ICLIP_TIAL1.slop15.train.neg_41042		-
chr18	28621252	28621305	ICLIP_TIAL1.slop15.train.neg_17834		-
chrX	100774056	100774092	ICLIP_TIAL1.slop15.train.neg_39673		+
chr11	77448964	77449022	ICLIP_TIAL1.slop15.train.neg_4850		-
chr7	129270380	129270451	ICLIP_TIAL1.slop15.train.neg_34632		+
chr15	75131529	75131594	ICLIP_TIAL1.slop15.train.neg_12244		-
chr6	17603795	17603832	ICLIP_TIAL1.slop15.train.neg_32257		+
chr13	31732479	31732538	ICLIP_TIAL1.slop15.train.neg_8138		-
chr20	48807731	48807788	ICLIP_TIAL1.slop15.train.neg_22401		+
chr18	71945919	71945974	ICLIP_TIAL1.slop15.train.neg_18283		-
chr9	34663668	34663721	ICLIP_TIAL1.slop15.train.neg_38489		-
chr11	16835756	16835801	ICLIP_TIAL1.slop15.train.neg_4369		-
chr14	23034745	23034802	ICLIP_TIAL1.slop15.train.neg_9854		-
chr16	66768393	66768424	ICLIP_TIAL1.slop15.train.neg_14155		-
chr8	66731418	66731476	ICLIP_TIAL1.slop15.train.neg_36996		-
chr17	19284798	19284845	ICLIP_TIAL1.slop15.train.neg_14672		+
chr13	33288117	33288176	ICLIP_TIAL1.slop15.train.neg_7160		+
chr20	10653129	10653165	ICLIP_TIAL1.slop15.train.neg_22866		-
chr6	33620909	33620972	ICLIP_TIAL1.slop15.train.neg_32471		+
chr5	64904763	64904797	ICLIP_TIAL1.slop15.train.neg_31705		-
chr11	83125346	83125379	ICLIP_TIAL1.slop15.train.neg_4002		+
chr7	67743959	67744007	ICLIP_TIAL1.slop15.train.neg_35138		-
chrX	16671206	16671239	ICLIP_TIAL1.slop15.train.neg_40027		-
chr2	113412412	113412464	ICLIP_TIAL1.slop15.train.neg_20892		+
chr7	75513524	75513562	ICLIP_TIAL1.slop15.train.neg_34298		+
chr1	11335737	11335789	ICLIP_TIAL1.slop15.train.neg_69		+
chr19	39177504	39177546	ICLIP_TIAL1.slop15.train.neg_19061		+
chr14	35871000	35871047	ICLIP_TIAL1.slop15.train.neg_10001		-
chrX	70671732	70671773	ICLIP_TIAL1.slop15.train.neg_39542		+
chr10	105767256	105767299	ICLIP_TIAL1.slop15.train.neg_2161		+
chr10	21785626	21785674	ICLIP_TIAL1.slop15.train.neg_2461		-
chr7	22897083	22897158	ICLIP_TIAL1.slop15.train.neg_33995		+
chr9	71530318	71530383	ICLIP_TIAL1.slop15.train.neg_37704		+
chr14	21921212	21921244	ICLIP_TIAL1.slop15.train.neg_9837		-
chr1	97206141	97206181	ICLIP_TIAL1.slop15.train.neg_447		+
chr6	1612023	1612080	ICLIP_TIAL1.slop15.train.neg_32127		+
chr17	80947511	80947549	ICLIP_TIAL1.slop15.train.neg_16416		-
chr5	141029226	141029261	ICLIP_TIAL1.slop15.train.neg_32012		-
chr19	4039106	4039177	ICLIP_TIAL1.slop15.train.neg_18458		+
chr19	50396002	50396063	ICLIP_TIAL1.slop15.train.neg_20266		-
chr19	18123211	18123267	ICLIP_TIAL1.slop15.train.neg_18786		+
chr4	41152173	41152231	ICLIP_TIAL1.slop15.train.neg_30053		-
chrX	100282492	100282535	ICLIP_TIAL1.slop15.train.neg_40420		-
chr12	88564596	88564632	ICLIP_TIAL1.slop15.train.neg_5827		+
chr10	15203613	15203646	ICLIP_TIAL1.slop15.train.neg_2432		-
chr15	41077462	41077516	ICLIP_TIAL1.slop15.train.neg_11751		-
chr5	140226562	140226636	ICLIP_TIAL1.slop15.train.neg_31290		+
chrX	9592344	9592410	ICLIP_TIAL1.slop15.train.neg_39107		+
chr20	36787130	36787181	ICLIP_TIAL1.slop15.train.neg_23209		-
chr8	26298192	26298238	ICLIP_TIAL1.slop15.train.neg_35921		+
chr7	104644134	104644179	ICLIP_TIAL1.slop15.train.neg_35327		-
chrX	154326168	154326208	ICLIP_TIAL1.slop15.train.neg_39960		+
chr4	123129212	123129253	ICLIP_TIAL1.slop15.train.neg_29630		+
chr19	31807426	31807477	ICLIP_TIAL1.slop15.train.neg_20016		-
chr3	121544277	121544319	ICLIP_TIAL1.slop15.train.neg_28755		-
chr20	54938368	54938414	ICLIP_TIAL1.slop15.train.neg_22474		+
chrX	152955106	152955155	ICLIP_TIAL1.slop15.train.neg_39915		+
chr2	87864467	87864513	ICLIP_TIAL1.slop15.train.neg_20819		+
chr22	28329209	28329251	ICLIP_TIAL1.slop15.train.neg_25817		+
chr14	102618007	102618056	ICLIP_TIAL1.slop15.train.neg_9706		+
chr14	51129014	51129067	ICLIP_TIAL1.slop15.train.neg_10134		-
chr17	29564686	29564729	ICLIP_TIAL1.slop15.train.neg_14782		+
chr19	40030148	40030196	ICLIP_TIAL1.slop15.train.neg_20105		-
chr22	31741211	31741251	ICLIP_TIAL1.slop15.train.neg_26864		-
chr4	1990673	1990712	ICLIP_TIAL1.slop15.train.neg_29872		-
chr19	4065456	4065494	ICLIP_TIAL1.slop15.train.neg_19589		-
chr16	30970205	30970267	ICLIP_TIAL1.slop15.train.neg_13041		+
chr17	14214210	14214259	ICLIP_TIAL1.slop15.train.neg_14600		+
chr6	33384243	33384299	ICLIP_TIAL1.slop15.train.neg_33328		-
chr14	50945768	50945809	ICLIP_TIAL1.slop15.train.neg_10127		-
chr10	95706334	95706377	ICLIP_TIAL1.slop15.train.neg_2015		+
chr19	58918679	58918735	ICLIP_TIAL1.slop15.train.neg_19429		+
chr16	67201209	67201241	ICLIP_TIAL1.slop15.train.neg_13285		+
chrX	83416752	83416798	ICLIP_TIAL1.slop15.train.neg_40404		-
chr5	43180772	43180812	ICLIP_TIAL1.slop15.train.neg_30751		+
chr9	140327355	140327397	ICLIP_TIAL1.slop15.train.neg_38278		+
chr22	31341987	31342041	ICLIP_TIAL1.slop15.train.neg_26848		-
chr22	22334802	22334853	ICLIP_TIAL1.slop15.train.neg_26649		-
chr5	31420382	31420451	ICLIP_TIAL1.slop15.train.neg_31523		-
chr1	145578175	145578219	ICLIP_TIAL1.slop15.train.neg_554		+
chr6	7182047	7182078	ICLIP_TIAL1.slop15.train.neg_32165		+
chr3	172397466	172397515	ICLIP_TIAL1.slop15.train.neg_28931		-
chr3	93839349	93839405	ICLIP_TIAL1.slop15.train.neg_27976		+
chr13	73296557	73296617	ICLIP_TIAL1.slop15.train.neg_8518		-
chr17	77756971	77757011	ICLIP_TIAL1.slop15.train.neg_15387		+
chr16	57225452	57225511	ICLIP_TIAL1.slop15.train.neg_13208		+
chr22	42985711	42985753	ICLIP_TIAL1.slop15.train.neg_27234		-
chr3	138007218	138007254	ICLIP_TIAL1.slop15.train.neg_28142		+
chr3	110707937	110708009	ICLIP_TIAL1.slop15.train.neg_28698		-
chr7_gl000195_random	68511	68552	ICLIP_TIAL1.slop15.train.neg_35680		-
chr8	19339657	19339697	ICLIP_TIAL1.slop15.train.neg_36739		-
chr21	45443464	45443506	ICLIP_TIAL1.slop15.train.neg_24380		+
chr9	21529697	21529750	ICLIP_TIAL1.slop15.train.neg_38396		-
chr21	48076265	48076304	ICLIP_TIAL1.slop15.train.neg_24619		+
chr6	43145125	43145183	ICLIP_TIAL1.slop15.train.neg_32621		+
chr17	78193757	78193830	ICLIP_TIAL1.slop15.train.neg_16365		-
chr10	71976718	71976771	ICLIP_TIAL1.slop15.train.neg_2736		-
chr7	123261368	123261425	ICLIP_TIAL1.slop15.train.neg_35391		-
chr14	27022808	27022861	ICLIP_TIAL1.slop15.train.neg_9934		-
chr22	41196022	41196095	ICLIP_TIAL1.slop15.train.neg_27108		-
chr15	40307465	40307507	ICLIP_TIAL1.slop15.train.neg_10744		+
chr19	1829764	1829805	ICLIP_TIAL1.slop15.train.neg_19494		-
chr12	22211179	22211212	ICLIP_TIAL1.slop15.train.neg_5324		+
chr11	95564350	95564415	ICLIP_TIAL1.slop15.train.neg_4053		+
chr4	25383750	25383807	ICLIP_TIAL1.slop15.train.neg_29161		+
chr19	55894221	55894272	ICLIP_TIAL1.slop15.train.neg_20346		-
chrX	133677801	133677845	ICLIP_TIAL1.slop15.train.neg_40621		-
chrX	41206655	41206702	ICLIP_TIAL1.slop15.train.neg_39298		+
chr13	113876864	113876924	ICLIP_TIAL1.slop15.train.neg_7863		+
chr10	103560456	103560489	ICLIP_TIAL1.slop15.train.neg_3021		-
chr6	22571734	22571799	ICLIP_TIAL1.slop15.train.neg_32283		+
chr22	21773234	21773286	ICLIP_TIAL1.slop15.train.neg_25654		+
chr5	150530769	150530825	ICLIP_TIAL1.slop15.train.neg_32044		-
chr14	35491183	35491217	ICLIP_TIAL1.slop15.train.neg_8990		+
chr15	57939644	57939676	ICLIP_TIAL1.slop15.train.neg_11030		+
chr8	141516902	141516954	ICLIP_TIAL1.slop15.train.neg_37381		-
chr6	139285781	139285830	ICLIP_TIAL1.slop15.train.neg_33770		-
chr10	100181813	100181860	ICLIP_TIAL1.slop15.train.neg_2969		-
chr20	10394747	10394804	ICLIP_TIAL1.slop15.train.neg_22848		-
chr14	50873545	50873580	ICLIP_TIAL1.slop15.train.neg_10123		-
chr15	85503289	85503320	ICLIP_TIAL1.slop15.train.neg_11422		+
chr9	77706971	77707015	ICLIP_TIAL1.slop15.train.neg_37754		+
chr12	124106823	124106892	ICLIP_TIAL1.slop15.train.neg_6887		-
chr22	42043282	42043335	ICLIP_TIAL1.slop15.train.neg_26256		+
chr3	108336980	108337037	ICLIP_TIAL1.slop15.train.neg_28025		+
chr14	51710830	51710889	ICLIP_TIAL1.slop15.train.neg_9109		+
chr15	85240149	85240193	ICLIP_TIAL1.slop15.train.neg_12388		-
chr21	46916052	46916100	ICLIP_TIAL1.slop15.train.neg_25412		-
chr11	93865933	93865967	ICLIP_TIAL1.slop15.train.neg_4034		+
chr17	41853567	41853611	ICLIP_TIAL1.slop15.train.neg_15992		-
chr17	37497285	37497339	ICLIP_TIAL1.slop15.train.neg_15873		-
chr11	66124316	66124349	ICLIP_TIAL1.slop15.train.neg_3849		+
chr9	99144557	99144610	ICLIP_TIAL1.slop15.train.neg_38732		-
chr8	128995154	128995222	ICLIP_TIAL1.slop15.train.neg_36567		+
chr20	34313500	34313558	ICLIP_TIAL1.slop15.train.neg_23136		-
chr2	73449941	73449981	ICLIP_TIAL1.slop15.train.neg_20760		+
chr15	50639105	50639141	ICLIP_TIAL1.slop15.train.neg_11891		-
chr21	38435580	38435632	ICLIP_TIAL1.slop15.train.neg_25100		-
chr12	22666835	22666898	ICLIP_TIAL1.slop15.train.neg_6253		-
chr5	158174453	158174509	ICLIP_TIAL1.slop15.train.neg_32056		-
chr9	12808994	12809053	ICLIP_TIAL1.slop15.train.neg_37501		+
chr11	18378869	18378900	ICLIP_TIAL1.slop15.train.neg_3396		+
chrX	71885820	71885860	ICLIP_TIAL1.slop15.train.neg_40336		-
chr5	98119631	98119700	ICLIP_TIAL1.slop15.train.neg_31088		+
chr14	103181910	103181969	ICLIP_TIAL1.slop15.train.neg_9726		+
chr22	46681134	46681186	ICLIP_TIAL1.slop15.train.neg_26388		+
chr9	127560050	127560100	ICLIP_TIAL1.slop15.train.neg_38089		+
chr9	34319778	34319813	ICLIP_TIAL1.slop15.train.neg_38476		-
chr1	40010529	40010573	ICLIP_TIAL1.slop15.train.neg_939		-
chr20	40221219	40221265	ICLIP_TIAL1.slop15.train.neg_23230		-
chr15	75653970	75654033	ICLIP_TIAL1.slop15.train.neg_12272		-
chr13	73648461	73648516	ICLIP_TIAL1.slop15.train.neg_7555		+
chr12	52375837	52375873	ICLIP_TIAL1.slop15.train.neg_5498		+
chr21	28211895	28211947	ICLIP_TIAL1.slop15.train.neg_24814		-
chr18	33044897	33044948	ICLIP_TIAL1.slop15.train.neg_17881		-
chr8	21853984	21854021	ICLIP_TIAL1.slop15.train.neg_35865		+
chr1	17761542	17761591	ICLIP_TIAL1.slop15.train.neg_804		-
chr20	3765342	3765409	ICLIP_TIAL1.slop15.train.neg_22756		-
chr20	47902790	47902831	ICLIP_TIAL1.slop15.train.neg_22394		+
chrX	118590608	118590660	ICLIP_TIAL1.slop15.train.neg_39779		+
chr9	123632562	123632602	ICLIP_TIAL1.slop15.train.neg_38875		-
chr19	12926130	12926185	ICLIP_TIAL1.slop15.train.neg_19840		-
chr15	52858899	52858943	ICLIP_TIAL1.slop15.train.neg_11930		-
chr21	33039025	33039065	ICLIP_TIAL1.slop15.train.neg_23837		+
chr22	19464991	19465047	ICLIP_TIAL1.slop15.train.neg_26578		-
chr5	64010119	64010174	ICLIP_TIAL1.slop15.train.neg_30839		+
chr22	38640063	38640095	ICLIP_TIAL1.slop15.train.neg_27004		-
chr19	45638423	45638482	ICLIP_TIAL1.slop15.train.neg_19161		+
chr6	90893455	90893498	ICLIP_TIAL1.slop15.train.neg_33589		-
chr12	58142187	58142223	ICLIP_TIAL1.slop15.train.neg_6534		-
chr16	68336530	68336575	ICLIP_TIAL1.slop15.train.neg_14197		-
chr14	29236501	29236570	ICLIP_TIAL1.slop15.train.neg_8927		+
chr12	27892889	27892954	ICLIP_TIAL1.slop15.train.neg_5358		+
chr16	489174	489226	ICLIP_TIAL1.slop15.train.neg_12528		+
chr22	19837796	19837837	ICLIP_TIAL1.slop15.train.neg_26590		-
chr2	27543251	27543292	ICLIP_TIAL1.slop15.train.neg_21229		-
chr19	11475584	11475633	ICLIP_TIAL1.slop15.train.neg_18623		+
chr20	51841840	51841882	ICLIP_TIAL1.slop15.train.neg_22451		+
chr16	69770838	69770888	ICLIP_TIAL1.slop15.train.neg_13370		+
chr15	40329966	40329997	ICLIP_TIAL1.slop15.train.neg_11714		-
chr22	50317990	50318047	ICLIP_TIAL1.slop15.train.neg_26461		+
chr14	103988714	103988766	ICLIP_TIAL1.slop15.train.neg_10601		-
chr18	3274110	3274141	ICLIP_TIAL1.slop15.train.neg_16499		+
chr15	66046681	66046721	ICLIP_TIAL1.slop15.train.neg_11109		+
chr2	99145230	99145271	ICLIP_TIAL1.slop15.train.neg_20841		+
chr13	77841180	77841225	ICLIP_TIAL1.slop15.train.neg_8591		-
chr1	45475883	45475928	ICLIP_TIAL1.slop15.train.neg_979		-
chr13	37579947	37579986	ICLIP_TIAL1.slop15.train.neg_7201		+
chr7	105195754	105195795	ICLIP_TIAL1.slop15.train.neg_34544		+
chr7	136374477	136374534	ICLIP_TIAL1.slop15.train.neg_35454		-
chr3	107299713	107299759	ICLIP_TIAL1.slop15.train.neg_28021		+
chr4	43901098	43901136	ICLIP_TIAL1.slop15.train.neg_29257		+
chr19	50176292	50176352	ICLIP_TIAL1.slop15.train.neg_19270		+
chr22	50625155	50625195	ICLIP_TIAL1.slop15.train.neg_26478		+
chr15	55640445	55640481	ICLIP_TIAL1.slop15.train.neg_11018		+
chr7	142988127	142988161	ICLIP_TIAL1.slop15.train.neg_34694		+
chr8	144688590	144688644	ICLIP_TIAL1.slop15.train.neg_37399		-
chr15	41035048	41035098	ICLIP_TIAL1.slop15.train.neg_11741		-
chr15	63347482	63347523	ICLIP_TIAL1.slop15.train.neg_11059		+
chr15	22863089	22863145	ICLIP_TIAL1.slop15.train.neg_10631		+
chr8	82582551	82582609	ICLIP_TIAL1.slop15.train.neg_37090		-
chr8	94714188	94714237	ICLIP_TIAL1.slop15.train.neg_36376		+
chr3	63923455	63923496	ICLIP_TIAL1.slop15.train.neg_27900		+
chr7	66457499	66457553	ICLIP_TIAL1.slop15.train.neg_35130		-
chr13	38932831	38932882	ICLIP_TIAL1.slop15.train.neg_7211		+
chr22	50630754	50630797	ICLIP_TIAL1.slop15.train.neg_26483		+
chrX	107331140	107331207	ICLIP_TIAL1.slop15.train.neg_40483		-
chr2	179300851	179300893	ICLIP_TIAL1.slop15.train.neg_21017		+
chr7	16689915	16689948	ICLIP_TIAL1.slop15.train.neg_33966		+
chr18	12919308	12919370	ICLIP_TIAL1.slop15.train.neg_17665		-
chr5	79285354	79285401	ICLIP_TIAL1.slop15.train.neg_31783		-
chr4	95604135	95604193	ICLIP_TIAL1.slop15.train.neg_29523		+
chr9	36149361	36149419	ICLIP_TIAL1.slop15.train.neg_37638		+
chr1	156169286	156169348	ICLIP_TIAL1.slop15.train.neg_595		+
chr16	53535909	53535957	ICLIP_TIAL1.slop15.train.neg_14075		-
chr17	79065851	79065897	ICLIP_TIAL1.slop15.train.neg_15403		+
chr2	183322240	183322272	ICLIP_TIAL1.slop15.train.neg_21676		-
chr15	31225857	31225906	ICLIP_TIAL1.slop15.train.neg_10669		+
chr14	64431193	64431247	ICLIP_TIAL1.slop15.train.neg_9309		+
chrX	106377263	106377318	ICLIP_TIAL1.slop15.train.neg_40462		-
chr22	38264165	38264211	ICLIP_TIAL1.slop15.train.neg_26103		+
chr14	26975094	26975153	ICLIP_TIAL1.slop15.train.neg_9931		-
chr20	2136168	2136206	ICLIP_TIAL1.slop15.train.neg_21739		+
chrX	101982807	101982844	ICLIP_TIAL1.slop15.train.neg_39686		+
chr17	28576637	28576683	ICLIP_TIAL1.slop15.train.neg_15794		-
chrY	2850569	2850613	ICLIP_TIAL1.slop15.train.neg_40839		-
chr20	4899286	4899320	ICLIP_TIAL1.slop15.train.neg_22781		-
chr15	63448040	63448087	ICLIP_TIAL1.slop15.train.neg_12052		-
chr16	3251468	3251505	ICLIP_TIAL1.slop15.train.neg_12690		+
chr5	118532353	118532404	ICLIP_TIAL1.slop15.train.neg_31149		+
chr10	21878084	21878116	ICLIP_TIAL1.slop15.train.neg_1479		+
chr4	106607264	106607303	ICLIP_TIAL1.slop15.train.neg_30370		-
chr6	33393777	33393830	ICLIP_TIAL1.slop15.train.neg_32464		+
chr16	75604493	75604542	ICLIP_TIAL1.slop15.train.neg_13406		+
chr13	32682670	32682717	ICLIP_TIAL1.slop15.train.neg_7136		+
chr12	20857024	20857089	ICLIP_TIAL1.slop15.train.neg_5309		+
chr15	40706330	40706366	ICLIP_TIAL1.slop15.train.neg_10771		+
chr2	3515789	3515830	ICLIP_TIAL1.slop15.train.neg_21124		-
chr3	45569402	45569444	ICLIP_TIAL1.slop15.train.neg_27722		+
chr2	225353	225393	ICLIP_TIAL1.slop15.train.neg_21111		-
chr11	64575261	64575300	ICLIP_TIAL1.slop15.train.neg_4678		-
chr3	25452518	25452554	ICLIP_TIAL1.slop15.train.neg_27592		+
chr3	9803756	9803801	ICLIP_TIAL1.slop15.train.neg_28279		-
chr20	24958084	24958139	ICLIP_TIAL1.slop15.train.neg_22968		-
chr21	46224270	46224306	ICLIP_TIAL1.slop15.train.neg_24481		+
chr5	60229769	60229838	ICLIP_TIAL1.slop15.train.neg_31686		-
chr22	43088354	43088401	ICLIP_TIAL1.slop15.train.neg_27259		-
chr22	36745528	36745582	ICLIP_TIAL1.slop15.train.neg_26926		-
chr15	52646578	52646640	ICLIP_TIAL1.slop15.train.neg_11917		-
chr20	6002620	6002664	ICLIP_TIAL1.slop15.train.neg_21824		+
chr12	56552690	56552735	ICLIP_TIAL1.slop15.train.neg_5595		+
chr7	38820329	38820381	ICLIP_TIAL1.slop15.train.neg_34990		-
chrX	100086882	100086921	ICLIP_TIAL1.slop15.train.neg_39656		+
chr19	11698190	11698224	ICLIP_TIAL1.slop15.train.neg_18633		+
chr11	34130102	34130155	ICLIP_TIAL1.slop15.train.neg_3500		+
chr2	64871551	64871604	ICLIP_TIAL1.slop15.train.neg_21386		-
chr15	99266102	99266167	ICLIP_TIAL1.slop15.train.neg_11566		+
chr21	33250243	33250300	ICLIP_TIAL1.slop15.train.neg_23843		+
chrX	118603210	118603243	ICLIP_TIAL1.slop15.train.neg_39780		+
chr3	48485237	48485282	ICLIP_TIAL1.slop15.train.neg_27761		+
chr8	67344422	67344481	ICLIP_TIAL1.slop15.train.neg_36269		+
chr19	17171792	17171859	ICLIP_TIAL1.slop15.train.neg_19948		-
chr16	68321233	68321287	ICLIP_TIAL1.slop15.train.neg_14188		-
chr12	122971391	122971447	ICLIP_TIAL1.slop15.train.neg_6851		-
chr19	3056419	3056463	ICLIP_TIAL1.slop15.train.neg_19546		-
chr1	110170794	110170834	ICLIP_TIAL1.slop15.train.neg_496		+
chr18	12964793	12964855	ICLIP_TIAL1.slop15.train.neg_16713		+
chr13	77700071	77700129	ICLIP_TIAL1.slop15.train.neg_8587		-
chr14	90873734	90873773	ICLIP_TIAL1.slop15.train.neg_9592		+
chr12	29520194	29520244	ICLIP_TIAL1.slop15.train.neg_6272		-
chr20	57606582	57606626	ICLIP_TIAL1.slop15.train.neg_23488		-
chr3	141327549	141327589	ICLIP_TIAL1.slop15.train.neg_28165		+
chr8	27989893	27989941	ICLIP_TIAL1.slop15.train.neg_35952		+
chr19	16198420	16198458	ICLIP_TIAL1.slop15.train.neg_18723		+
chr4	103779715	103779766	ICLIP_TIAL1.slop15.train.neg_30344		-
chr12	64199460	64199521	ICLIP_TIAL1.slop15.train.neg_5696		+
chr14	39557166	39557210	ICLIP_TIAL1.slop15.train.neg_10034		-
chr17	77812683	77812717	ICLIP_TIAL1.slop15.train.neg_16353		-
chr7	11437375	11437426	ICLIP_TIAL1.slop15.train.neg_34827		-
chr10	99981209	99981266	ICLIP_TIAL1.slop15.train.neg_2062		+
chr7	42951483	42951528	ICLIP_TIAL1.slop15.train.neg_35002		-
chr22	30196959	30196995	ICLIP_TIAL1.slop15.train.neg_26798		-
chr22	42201601	42201652	ICLIP_TIAL1.slop15.train.neg_26277		+
chr19	52542577	52542632	ICLIP_TIAL1.slop15.train.neg_20289		-
chr18	499721	499774	ICLIP_TIAL1.slop15.train.neg_17479		-
chr10	119117249	119117286	ICLIP_TIAL1.slop15.train.neg_3111		-
chr19	46011122	46011161	ICLIP_TIAL1.slop15.train.neg_19165		+
chr7	64537383	64537428	ICLIP_TIAL1.slop15.train.neg_34196		+
chr20	424954	424994	ICLIP_TIAL1.slop15.train.neg_22691		-
chr16	46949187	46949229	ICLIP_TIAL1.slop15.train.neg_13080		+
chr12	54416976	54417018	ICLIP_TIAL1.slop15.train.neg_5541		+
chr9	71431205	71431261	ICLIP_TIAL1.slop15.train.neg_37702		+
chrX	129136804	129136853	ICLIP_TIAL1.slop15.train.neg_39821		+
chrX	3742760	3742814	ICLIP_TIAL1.slop15.train.neg_39977		-
chr15	35275687	35275747	ICLIP_TIAL1.slop15.train.neg_11687		-
chr11	10554611	10554665	ICLIP_TIAL1.slop15.train.neg_4319		-
chr13	100924831	100924864	ICLIP_TIAL1.slop15.train.neg_7754		+
chr13	103450387	103450458	ICLIP_TIAL1.slop15.train.neg_8692		-
chr20	18461254	18461292	ICLIP_TIAL1.slop15.train.neg_21913		+
chr9	90155045	90155118	ICLIP_TIAL1.slop15.train.neg_37802		+
chr13	101020934	101021008	ICLIP_TIAL1.slop15.train.neg_7761		+
chr1	54279253	54279299	ICLIP_TIAL1.slop15.train.neg_1030		-
chr7	977605	977647	ICLIP_TIAL1.slop15.train.neg_34757		-
chr14	89693659	89693698	ICLIP_TIAL1.slop15.train.neg_10472		-
chr17	49143958	49144005	ICLIP_TIAL1.slop15.train.neg_16113		-
chr21	43351733	43351775	ICLIP_TIAL1.slop15.train.neg_25219		-
chrX	55028820	55028863	ICLIP_TIAL1.slop15.train.neg_39440		+
chr2	58337260	58337305	ICLIP_TIAL1.slop15.train.neg_20685		+
chr19	30099444	30099495	ICLIP_TIAL1.slop15.train.neg_18894		+
chr7	55146457	55146496	ICLIP_TIAL1.slop15.train.neg_34168		+
chr5	64919690	64919737	ICLIP_TIAL1.slop15.train.neg_31708		-
chr15	48468586	48468644	ICLIP_TIAL1.slop15.train.neg_11854		-
chr11	82970403	82970441	ICLIP_TIAL1.slop15.train.neg_4884		-
chr7	112410356	112410424	ICLIP_TIAL1.slop15.train.neg_35373		-
chrY	2853843	2853899	ICLIP_TIAL1.slop15.train.neg_40855		-
chr18	54576864	54576917	ICLIP_TIAL1.slop15.train.neg_17219		+
chr13	80122889	80122920	ICLIP_TIAL1.slop15.train.neg_7595		+
chr17	26660316	26660349	ICLIP_TIAL1.slop15.train.neg_15748		-
chr16	85835374	85835408	ICLIP_TIAL1.slop15.train.neg_13496		+
chr1	9873913	9873962	ICLIP_TIAL1.slop15.train.neg_773		-
chr9	88462813	88462864	ICLIP_TIAL1.slop15.train.neg_37796		+
chr18	213150	213194	ICLIP_TIAL1.slop15.train.neg_16428		+
chr15	82335771	82335805	ICLIP_TIAL1.slop15.train.neg_12335		-
chr7	139080562	139080603	ICLIP_TIAL1.slop15.train.neg_34678		+
chr9	45009997	45010063	ICLIP_TIAL1.slop15.train.neg_37685		+
chr1	10474428	10474464	ICLIP_TIAL1.slop15.train.neg_64		+
chr17	38987657	38987717	ICLIP_TIAL1.slop15.train.neg_14934		+
chr6	26871915	26871970	ICLIP_TIAL1.slop15.train.neg_33190		-
chr11	46038119	46038163	ICLIP_TIAL1.slop15.train.neg_4508		-
chr16	70285691	70285751	ICLIP_TIAL1.slop15.train.neg_14233		-
chr9	71713370	71713428	ICLIP_TIAL1.slop15.train.neg_37713		+
chr20	25606671	25606712	ICLIP_TIAL1.slop15.train.neg_21988		+
chr1	235327246	235327290	ICLIP_TIAL1.slop15.train.neg_1316		-
chr16	2997621	2997675	ICLIP_TIAL1.slop15.train.neg_12675		+
chr19	44646760	44646805	ICLIP_TIAL1.slop15.train.neg_19149		+
chr12	120298501	120298549	ICLIP_TIAL1.slop15.train.neg_6795		-
chr17	16091928	16091972	ICLIP_TIAL1.slop15.train.neg_15684		-
chr7	92961164	92961227	ICLIP_TIAL1.slop15.train.neg_34391		+
chr7	156448706	156448764	ICLIP_TIAL1.slop15.train.neg_35518		-
chr10	74573271	74573309	ICLIP_TIAL1.slop15.train.neg_1790		+
chr6	13953902	13953944	ICLIP_TIAL1.slop15.train.neg_32235		+
chr18	43594033	43594065	ICLIP_TIAL1.slop15.train.neg_17959		-
chr19	55880267	55880298	ICLIP_TIAL1.slop15.train.neg_20340		-
chr16	70470034	70470086	ICLIP_TIAL1.slop15.train.neg_14243		-
chr10	71695903	71695949	ICLIP_TIAL1.slop15.train.neg_1748		+
chr11	2991712	2991754	ICLIP_TIAL1.slop15.train.neg_4258		-
chr7	110841144	110841183	ICLIP_TIAL1.slop15.train.neg_35361		-
chr10	112053440	112053495	ICLIP_TIAL1.slop15.train.neg_3076		-
chr7	27234989	27235062	ICLIP_TIAL1.slop15.train.neg_34921		-
chr13	111113203	111113257	ICLIP_TIAL1.slop15.train.neg_7808		+
chr10	88720407	88720459	ICLIP_TIAL1.slop15.train.neg_1898		+
chr4	124324030	124324073	ICLIP_TIAL1.slop15.train.neg_29651		+
chrX	14872928	14872963	ICLIP_TIAL1.slop15.train.neg_40007		-
chr18	43807825	43807878	ICLIP_TIAL1.slop15.train.neg_17076		+
chrX	40452548	40452591	ICLIP_TIAL1.slop15.train.neg_39280		+
chr2	136599079	136599133	ICLIP_TIAL1.slop15.train.neg_21609		-
chr10	81423820	81423852	ICLIP_TIAL1.slop15.train.neg_2839		-
chr9	91055476	91055510	ICLIP_TIAL1.slop15.train.neg_37812		+
chrX	100087016	100087070	ICLIP_TIAL1.slop15.train.neg_39658		+
chr16	5127136	5127205	ICLIP_TIAL1.slop15.train.neg_12751		+
chr19	35998900	35998957	ICLIP_TIAL1.slop15.train.neg_20043		-
chr14	73547523	73547571	ICLIP_TIAL1.slop15.train.neg_9437		+
chr21	9957439	9957472	ICLIP_TIAL1.slop15.train.neg_24634		-
chr11	59797016	59797052	ICLIP_TIAL1.slop15.train.neg_3659		+
chr22	43088772	43088841	ICLIP_TIAL1.slop15.train.neg_27260		-
chr10	93390171	93390228	ICLIP_TIAL1.slop15.train.neg_2884		-
chr7	47750640	47750676	ICLIP_TIAL1.slop15.train.neg_35067		-
chr6	42038334	42038379	ICLIP_TIAL1.slop15.train.neg_32585		+
chr4	108951147	108951209	ICLIP_TIAL1.slop15.train.neg_29577		+
chr22	24081195	24081232	ICLIP_TIAL1.slop15.train.neg_26671		-
chr3	14711708	14711773	ICLIP_TIAL1.slop15.train.neg_27545		+
chr20	57574172	57574222	ICLIP_TIAL1.slop15.train.neg_23481		-
chr4	15059071	15059120	ICLIP_TIAL1.slop15.train.neg_29113		+
chr16	75606268	75606310	ICLIP_TIAL1.slop15.train.neg_14308		-
chr3	80830311	80830347	ICLIP_TIAL1.slop15.train.neg_27937		+
chr1	36604287	36604320	ICLIP_TIAL1.slop15.train.neg_920		-
chrY	21046445	21046495	ICLIP_TIAL1.slop15.train.neg_40961		-
chr6	22981661	22981697	ICLIP_TIAL1.slop15.train.neg_33162		-
chr16	89997190	89997234	ICLIP_TIAL1.slop15.train.neg_13558		+
chr3	13997841	13997896	ICLIP_TIAL1.slop15.train.neg_27524		+
chr22	42340404	42340452	ICLIP_TIAL1.slop15.train.neg_27179		-
chr21	47722508	47722546	ICLIP_TIAL1.slop15.train.neg_25485		-
chr20	43121671	43121715	ICLIP_TIAL1.slop15.train.neg_22269		+
chr7	129256048	129256109	ICLIP_TIAL1.slop15.train.neg_34631		+
chr1	6250812	6250859	ICLIP_TIAL1.slop15.train.neg_748		-
chr11	60684459	60684514	ICLIP_TIAL1.slop15.train.neg_3664		+
chr10	38345467	38345509	ICLIP_TIAL1.slop15.train.neg_1595		+
chr4	6869256	6869288	ICLIP_TIAL1.slop15.train.neg_29082		+
chr9	139962546	139962592	ICLIP_TIAL1.slop15.train.neg_39059		-
chrY	23752203	23752249	ICLIP_TIAL1.slop15.train.neg_41291		-
chr15	76179442	76179502	ICLIP_TIAL1.slop15.train.neg_11299		+
chr5	64903401	64903454	ICLIP_TIAL1.slop15.train.neg_31704		-
chr6	35644353	35644385	ICLIP_TIAL1.slop15.train.neg_33362		-
chr6	25421858	25421900	ICLIP_TIAL1.slop15.train.neg_32296		+
chr21	43697359	43697406	ICLIP_TIAL1.slop15.train.neg_24224		+
chr20	39707982	39708031	ICLIP_TIAL1.slop15.train.neg_22218		+
chr14	31646338	31646388	ICLIP_TIAL1.slop15.train.neg_9946		-
chr8	22924459	22924492	ICLIP_TIAL1.slop15.train.neg_36756		-
chr4	100854563	100854615	ICLIP_TIAL1.slop15.train.neg_30328		-
chr3	47862038	47862083	ICLIP_TIAL1.slop15.train.neg_27752		+
chr8	27984738	27984783	ICLIP_TIAL1.slop15.train.neg_35951		+
chr9	131454899	131454949	ICLIP_TIAL1.slop15.train.neg_38156		+
chr11	810446	810503	ICLIP_TIAL1.slop15.train.neg_3233		+
chr15	70996502	70996535	ICLIP_TIAL1.slop15.train.neg_12197		-
chr21	47728937	47728991	ICLIP_TIAL1.slop15.train.neg_25489		-
chr19	56776037	56776085	ICLIP_TIAL1.slop15.train.neg_20354		-
chr21	35564463	35564503	ICLIP_TIAL1.slop15.train.neg_24017		+
chr20	56969040	56969071	ICLIP_TIAL1.slop15.train.neg_22512		+
chr6	83741055	83741093	ICLIP_TIAL1.slop15.train.neg_33539		-
chr17	66041373	66041420	ICLIP_TIAL1.slop15.train.neg_15279		+
chr5	60706984	60707023	ICLIP_TIAL1.slop15.train.neg_30826		+
chr19	19898355	19898412	ICLIP_TIAL1.slop15.train.neg_18857		+
chr6	3082577	3082619	ICLIP_TIAL1.slop15.train.neg_32136		+
chr15	76297173	76297204	ICLIP_TIAL1.slop15.train.neg_12282		-
chr21	17128005	17128054	ICLIP_TIAL1.slop15.train.neg_23621		+
chr8	144714623	144714677	ICLIP_TIAL1.slop15.train.neg_37403		-
chr4	7051687	7051725	ICLIP_TIAL1.slop15.train.neg_29092		+
chr8	86381418	86381477	ICLIP_TIAL1.slop15.train.neg_36357		+
chr11	76153733	76153772	ICLIP_TIAL1.slop15.train.neg_4836		-
chr17	65834695	65834735	ICLIP_TIAL1.slop15.train.neg_15271		+
chr15	48625043	48625079	ICLIP_TIAL1.slop15.train.neg_10963		+
chr8	74871902	74871965	ICLIP_TIAL1.slop15.train.neg_37053		-
chr12	107356666	107356705	ICLIP_TIAL1.slop15.train.neg_5937		+
chr5	74345432	74345491	ICLIP_TIAL1.slop15.train.neg_31743		-
chr1	33840350	33840408	ICLIP_TIAL1.slop15.train.neg_912		-
chr21	44291608	44291651	ICLIP_TIAL1.slop15.train.neg_25234		-
chr22	43024389	43024427	ICLIP_TIAL1.slop15.train.neg_27250		-
chr16	3637550	3637593	ICLIP_TIAL1.slop15.train.neg_13661		-
chrY	21180515	21180568	ICLIP_TIAL1.slop15.train.neg_41160		-
chr13	33691806	33691861	ICLIP_TIAL1.slop15.train.neg_8147		-
chr17	43860088	43860131	ICLIP_TIAL1.slop15.train.neg_15039		+
chr6	136913461	136913502	ICLIP_TIAL1.slop15.train.neg_33756		-
chr10	112342670	112342709	ICLIP_TIAL1.slop15.train.neg_2178		+
chr10	91522031	91522077	ICLIP_TIAL1.slop15.train.neg_1952		+
chr16	11663342	11663380	ICLIP_TIAL1.slop15.train.neg_13744		-
chr15	102016848	102016886	ICLIP_TIAL1.slop15.train.neg_12503		-
chr13	98016014	98016072	ICLIP_TIAL1.slop15.train.neg_7683		+
chr21	41660241	41660276	ICLIP_TIAL1.slop15.train.neg_25184		-
chr12	2943830	2943865	ICLIP_TIAL1.slop15.train.neg_5142		+
chr18	32890597	32890643	ICLIP_TIAL1.slop15.train.neg_16964		+
chr8	38107583	38107627	ICLIP_TIAL1.slop15.train.neg_36073		+
chr9	108249341	108249379	ICLIP_TIAL1.slop15.train.neg_37973		+
chr17	28830457	28830506	ICLIP_TIAL1.slop15.train.neg_14763		+
chr5	54828432	54828470	ICLIP_TIAL1.slop15.train.neg_31648		-
chr12	111955791	111955848	ICLIP_TIAL1.slop15.train.neg_6744		-
chr22	46672087	46672136	ICLIP_TIAL1.slop15.train.neg_26384		+
chr2	114463007	114463053	ICLIP_TIAL1.slop15.train.neg_21552		-
chr21	34922315	34922371	ICLIP_TIAL1.slop15.train.neg_23960		+
chr7	150027607	150027674	ICLIP_TIAL1.slop15.train.neg_34719		+
chr19	17593349	17593384	ICLIP_TIAL1.slop15.train.neg_18774		+
chr8	19767791	19767837	ICLIP_TIAL1.slop15.train.neg_35843		+
chr8	41364045	41364078	ICLIP_TIAL1.slop15.train.neg_36113		+
chr9	32551896	32551947	ICLIP_TIAL1.slop15.train.neg_38434		-
chr16	4127073	4127121	ICLIP_TIAL1.slop15.train.neg_13685		-
chr6	34811632	34811673	ICLIP_TIAL1.slop15.train.neg_32482		+
chr22	24237371	24237409	ICLIP_TIAL1.slop15.train.neg_25731		+
chr21	47970122	47970169	ICLIP_TIAL1.slop15.train.neg_24602		+
chr11	62439759	62439790	ICLIP_TIAL1.slop15.train.neg_3704		+
chr4	3221601	3221673	ICLIP_TIAL1.slop15.train.neg_29038		+
chr17	65987970	65988008	ICLIP_TIAL1.slop15.train.neg_16256		-
chr14	74039065	74039100	ICLIP_TIAL1.slop15.train.neg_9451		+
chr5	150161770	150161828	ICLIP_TIAL1.slop15.train.neg_31346		+
chr16	22372968	22373012	ICLIP_TIAL1.slop15.train.neg_13852		-
chr21	23449091	23449155	ICLIP_TIAL1.slop15.train.neg_24770		-
chr11	45879300	45879355	ICLIP_TIAL1.slop15.train.neg_3569		+
chr1	65293929	65293972	ICLIP_TIAL1.slop15.train.neg_365		+
chr9	134756242	134756291	ICLIP_TIAL1.slop15.train.neg_38993		-
chr12	96421575	96421630	ICLIP_TIAL1.slop15.train.neg_6662		-
chr16	67647299	67647338	ICLIP_TIAL1.slop15.train.neg_13317		+
chrX	105911112	105911153	ICLIP_TIAL1.slop15.train.neg_39720		+
chr6	26522090	26522124	ICLIP_TIAL1.slop15.train.neg_32317		+
chr4	1852543	1852598	ICLIP_TIAL1.slop15.train.neg_29870		-
chr5	138735383	138735416	ICLIP_TIAL1.slop15.train.neg_31984		-
chr5	40755513	40755563	ICLIP_TIAL1.slop15.train.neg_31592		-
chr17	73202615	73202668	ICLIP_TIAL1.slop15.train.neg_15331		+
chr13	51999280	51999318	ICLIP_TIAL1.slop15.train.neg_8433		-
chrX	84524494	84524532	ICLIP_TIAL1.slop15.train.neg_39614		+
chr21	46923465	46923502	ICLIP_TIAL1.slop15.train.neg_25415		-
chr11	87894773	87894836	ICLIP_TIAL1.slop15.train.neg_4904		-
chr21	45319175	45319219	ICLIP_TIAL1.slop15.train.neg_24354		+
chr22	46860108	46860155	ICLIP_TIAL1.slop15.train.neg_27367		-
chr22	41228620	41228665	ICLIP_TIAL1.slop15.train.neg_27115		-
chr8	144561043	144561090	ICLIP_TIAL1.slop15.train.neg_37394		-
chr9	110249947	110249997	ICLIP_TIAL1.slop15.train.neg_38795		-
chr22	29835338	29835397	ICLIP_TIAL1.slop15.train.neg_26776		-
chrX	106881302	106881362	ICLIP_TIAL1.slop15.train.neg_39731		+
chr12	122247600	122247662	ICLIP_TIAL1.slop15.train.neg_6030		+
chr14	46802743	46802814	ICLIP_TIAL1.slop15.train.neg_9084		+
chr2	86473445	86473488	ICLIP_TIAL1.slop15.train.neg_21475		-
chr18	33238376	33238439	ICLIP_TIAL1.slop15.train.neg_16977		+
chr12	57124924	57124956	ICLIP_TIAL1.slop15.train.neg_6514		-
chr21	17182750	17182791	ICLIP_TIAL1.slop15.train.neg_23634		+
chr21	40719546	40719603	ICLIP_TIAL1.slop15.train.neg_25180		-
chr9	16489379	16489422	ICLIP_TIAL1.slop15.train.neg_38361		-
chr12	48165621	48165669	ICLIP_TIAL1.slop15.train.neg_5428		+
chr12	19674369	19674415	ICLIP_TIAL1.slop15.train.neg_5301		+
chr16	83851733	83851806	ICLIP_TIAL1.slop15.train.neg_13455		+
chr12	15850180	15850226	ICLIP_TIAL1.slop15.train.neg_6224		-
chr2	27630931	27630981	ICLIP_TIAL1.slop15.train.neg_21240		-
chr17	79810256	79810313	ICLIP_TIAL1.slop15.train.neg_16389		-
chr19	44159209	44159263	ICLIP_TIAL1.slop15.train.neg_20160		-
chr7	67617815	67617866	ICLIP_TIAL1.slop15.train.neg_35135		-
chrX	134316354	134316405	ICLIP_TIAL1.slop15.train.neg_40642		-
chr19	46117403	46117469	ICLIP_TIAL1.slop15.train.neg_20183		-
chr15	22852814	22852858	ICLIP_TIAL1.slop15.train.neg_10629		+
chr22	27283233	27283269	ICLIP_TIAL1.slop15.train.neg_26708		-
chr5	102207134	102207177	ICLIP_TIAL1.slop15.train.neg_31095		+
chr15	69706712	69706758	ICLIP_TIAL1.slop15.train.neg_11189		+
chr15	52127391	52127451	ICLIP_TIAL1.slop15.train.neg_10993		+
chr12	7053456	7053504	ICLIP_TIAL1.slop15.train.neg_5200		+
chr22	50632399	50632435	ICLIP_TIAL1.slop15.train.neg_26485		+
chr20	43119735	43119774	ICLIP_TIAL1.slop15.train.neg_22265		+
chr6	34896616	34896652	ICLIP_TIAL1.slop15.train.neg_32484		+
chr4	79083813	79083873	ICLIP_TIAL1.slop15.train.neg_29416		+
chr1	207218092	207218126	ICLIP_TIAL1.slop15.train.neg_1299		-
chr13	48830766	48830822	ICLIP_TIAL1.slop15.train.neg_7381		+
chr22	38518022	38518069	ICLIP_TIAL1.slop15.train.neg_26983		-
chr10	101939699	101939748	ICLIP_TIAL1.slop15.train.neg_2992		-
chr6	43585212	43585254	ICLIP_TIAL1.slop15.train.neg_32646		+
chr18	46454379	46454454	ICLIP_TIAL1.slop15.train.neg_18028		-
chr18	47010560	47010614	ICLIP_TIAL1.slop15.train.neg_18053		-
chr13	50656125	50656176	ICLIP_TIAL1.slop15.train.neg_8417		-
chr21	40030375	40030429	ICLIP_TIAL1.slop15.train.neg_25135		-
chr12	58149781	58149821	ICLIP_TIAL1.slop15.train.neg_5666		+
chr15	49087288	49087350	ICLIP_TIAL1.slop15.train.neg_11862		-
chr12	69230094	69230148	ICLIP_TIAL1.slop15.train.neg_5755		+
chr14	73774981	73775015	ICLIP_TIAL1.slop15.train.neg_10349		-
chr3	8917992	8918063	ICLIP_TIAL1.slop15.train.neg_28268		-
chr2	46599947	46599987	ICLIP_TIAL1.slop15.train.neg_20626		+
chr17	48807614	48807656	ICLIP_TIAL1.slop15.train.neg_15126		+
chr10	105151358	105151403	ICLIP_TIAL1.slop15.train.neg_3051		-
chr8	38021349	38021405	ICLIP_TIAL1.slop15.train.neg_36854		-
chr3	47445453	47445489	ICLIP_TIAL1.slop15.train.neg_27749		+
chr11	57252869	57252916	ICLIP_TIAL1.slop15.train.neg_4562		-
chr6	13619438	13619482	ICLIP_TIAL1.slop15.train.neg_32228		+
chr8	14827346	14827380	ICLIP_TIAL1.slop15.train.neg_36706		-
chr4	126298787	126298834	ICLIP_TIAL1.slop15.train.neg_29657		+
chr11	118994246	118994294	ICLIP_TIAL1.slop15.train.neg_4144		+
chr20	41359556	41359607	ICLIP_TIAL1.slop15.train.neg_23234		-
chr1	244216301	244216351	ICLIP_TIAL1.slop15.train.neg_686		+
chr15	89433604	89433665	ICLIP_TIAL1.slop15.train.neg_12419		-
chr13	39405981	39406044	ICLIP_TIAL1.slop15.train.neg_7224		+
chr17	4854435	4854472	ICLIP_TIAL1.slop15.train.neg_14479		+
chr14	24032296	24032335	ICLIP_TIAL1.slop15.train.neg_9898		-
chr15	50065752	50065811	ICLIP_TIAL1.slop15.train.neg_10973		+
chr8	26266556	26266603	ICLIP_TIAL1.slop15.train.neg_35920		+
chr20	2447919	2447960	ICLIP_TIAL1.slop15.train.neg_22721		-
chr20	13731632	13731697	ICLIP_TIAL1.slop15.train.neg_22884		-
chr5	139789926	139789969	ICLIP_TIAL1.slop15.train.neg_31270		+
chr15	65985293	65985327	ICLIP_TIAL1.slop15.train.neg_12138		-
chr3	58028755	58028799	ICLIP_TIAL1.slop15.train.neg_27867		+
chr22	38737446	38737509	ICLIP_TIAL1.slop15.train.neg_27013		-
chr5	24063496	24063540	ICLIP_TIAL1.slop15.train.neg_30658		+
chr13	32465783	32465824	ICLIP_TIAL1.slop15.train.neg_7120		+
chr17	18152989	18153044	ICLIP_TIAL1.slop15.train.neg_15697		-
chr22	38056751	38056824	ICLIP_TIAL1.slop15.train.neg_26072		+
chr13	107217477	107217545	ICLIP_TIAL1.slop15.train.neg_8704		-
chrX	48851443	48851514	ICLIP_TIAL1.slop15.train.neg_40194		-
chr16	68329727	68329779	ICLIP_TIAL1.slop15.train.neg_14192		-
chr7	42987792	42987855	ICLIP_TIAL1.slop15.train.neg_34121		+
chr7	21952494	21952564	ICLIP_TIAL1.slop15.train.neg_34851		-
chr4	174294412	174294480	ICLIP_TIAL1.slop15.train.neg_29801		+
chr1	101382762	101382802	ICLIP_TIAL1.slop15.train.neg_472		+
chr21	15436434	15436500	ICLIP_TIAL1.slop15.train.neg_23601		+
chr17	1530148	1530196	ICLIP_TIAL1.slop15.train.neg_15495		-
chr13	39607821	39607869	ICLIP_TIAL1.slop15.train.neg_8221		-
chr21	37420529	37420572	ICLIP_TIAL1.slop15.train.neg_25084		-
chr17	48560599	48560662	ICLIP_TIAL1.slop15.train.neg_15118		+
chr18	3440548	3440612	ICLIP_TIAL1.slop15.train.neg_16514		+
chr7	130137130	130137184	ICLIP_TIAL1.slop15.train.neg_34648		+
chr19	33897280	33897321	ICLIP_TIAL1.slop15.train.neg_20030		-
chr21	47804996	47805068	ICLIP_TIAL1.slop15.train.neg_24567		+
chr16	68319300	68319355	ICLIP_TIAL1.slop15.train.neg_14186		-
chr16	22033662	22033709	ICLIP_TIAL1.slop15.train.neg_12896		+
chr6	27861240	27861287	ICLIP_TIAL1.slop15.train.neg_32345		+
chr2	78017350	78017389	ICLIP_TIAL1.slop15.train.neg_20788		+
chr19	678961	679003	ICLIP_TIAL1.slop15.train.neg_18359		+
chr21	38821063	38821106	ICLIP_TIAL1.slop15.train.neg_24126		+
chr10	122654970	122655010	ICLIP_TIAL1.slop15.train.neg_2247		+
chr1	1327086	1327150	ICLIP_TIAL1.slop15.train.neg_709		-
chr9	139313352	139313383	ICLIP_TIAL1.slop15.train.neg_38252		+
chr18	8631172	8631211	ICLIP_TIAL1.slop15.train.neg_16557		+
chr8	128826384	128826444	ICLIP_TIAL1.slop15.train.neg_36562		+
chr15	40323151	40323208	ICLIP_TIAL1.slop15.train.neg_10746		+
chr6	34848749	34848783	ICLIP_TIAL1.slop15.train.neg_32483		+
chr11	106784574	106784612	ICLIP_TIAL1.slop15.train.neg_4963		-
chr15	60722056	60722121	ICLIP_TIAL1.slop15.train.neg_12032		-
chr19	52200935	52200979	ICLIP_TIAL1.slop15.train.neg_19314		+
chr2	11903560	11903619	ICLIP_TIAL1.slop15.train.neg_20459		+
chr4	95667252	95667304	ICLIP_TIAL1.slop15.train.neg_30309		-
chr11	65167653	65167692	ICLIP_TIAL1.slop15.train.neg_3813		+
chr4	140658648	140658708	ICLIP_TIAL1.slop15.train.neg_30484		-
chr16	2487837	2487876	ICLIP_TIAL1.slop15.train.neg_12627		+
chr13	111288238	111288299	ICLIP_TIAL1.slop15.train.neg_7819		+
chrX	24517962	24518002	ICLIP_TIAL1.slop15.train.neg_39231		+
chr17	40726338	40726380	ICLIP_TIAL1.slop15.train.neg_15950		-
chr16	4313466	4313508	ICLIP_TIAL1.slop15.train.neg_13687		-
chr7	27186626	27186676	ICLIP_TIAL1.slop15.train.neg_34912		-
chr5	74059472	74059532	ICLIP_TIAL1.slop15.train.neg_31736		-
chr15	35686491	35686540	ICLIP_TIAL1.slop15.train.neg_11699		-
chr6	37141061	37141103	ICLIP_TIAL1.slop15.train.neg_32545		+
chr11	17271902	17271964	ICLIP_TIAL1.slop15.train.neg_3381		+
chr14	78202730	78202791	ICLIP_TIAL1.slop15.train.neg_9537		+
chrX	67594462	67594505	ICLIP_TIAL1.slop15.train.neg_40293		-
chr16	76267698	76267738	ICLIP_TIAL1.slop15.train.neg_14312		-
chr4	52892324	52892364	ICLIP_TIAL1.slop15.train.neg_30089		-
chr6	37339991	37340029	ICLIP_TIAL1.slop15.train.neg_32555		+
chr20	62336468	62336530	ICLIP_TIAL1.slop15.train.neg_23584		-
chr1	211481987	211482047	ICLIP_TIAL1.slop15.train.neg_656		+
chr15	89674177	89674248	ICLIP_TIAL1.slop15.train.neg_11449		+
chrX	18336218	18336263	ICLIP_TIAL1.slop15.train.neg_40044		-
chr15	59077661	59077717	ICLIP_TIAL1.slop15.train.neg_11035		+
chr4	95401200	95401234	ICLIP_TIAL1.slop15.train.neg_29517		+
chr15	71030303	71030361	ICLIP_TIAL1.slop15.train.neg_12198		-
chr18	37108766	37108797	ICLIP_TIAL1.slop15.train.neg_17920		-
chr14	53178871	53178927	ICLIP_TIAL1.slop15.train.neg_9133		+
chr22	20073858	20073903	ICLIP_TIAL1.slop15.train.neg_25583		+
chr5	8457926	8457968	ICLIP_TIAL1.slop15.train.neg_30617		+
chr11	65397820	65397877	ICLIP_TIAL1.slop15.train.neg_3826		+
chr13	32952423	32952465	ICLIP_TIAL1.slop15.train.neg_7153		+
chr19	10368140	10368178	ICLIP_TIAL1.slop15.train.neg_18574		+
chr6	44217316	44217352	ICLIP_TIAL1.slop15.train.neg_32665		+
chr22	42203975	42204035	ICLIP_TIAL1.slop15.train.neg_26278		+
chr8	38924665	38924703	ICLIP_TIAL1.slop15.train.neg_36094		+
chr17	79605738	79605771	ICLIP_TIAL1.slop15.train.neg_15410		+
chr11	66308815	66308856	ICLIP_TIAL1.slop15.train.neg_4729		-
chr4	26407351	26407395	ICLIP_TIAL1.slop15.train.neg_29172		+
chr3	184069249	184069304	ICLIP_TIAL1.slop15.train.neg_28946		-
chr15	43626664	43626701	ICLIP_TIAL1.slop15.train.neg_10869		+
chr14	64184779	64184811	ICLIP_TIAL1.slop15.train.neg_10259		-
chr14	104024406	104024456	ICLIP_TIAL1.slop15.train.neg_10602		-
chr21	34825392	34825434	ICLIP_TIAL1.slop15.train.neg_23945		+
chr12	56368873	56368919	ICLIP_TIAL1.slop15.train.neg_5569		+
chr2	96931149	96931182	ICLIP_TIAL1.slop15.train.neg_21494		-
chr15	44878114	44878164	ICLIP_TIAL1.slop15.train.neg_11830		-
chr18	72607914	72607984	ICLIP_TIAL1.slop15.train.neg_17399		+
chr2	166211227	166211262	ICLIP_TIAL1.slop15.train.neg_20981		+
chr2	20097340	20097388	ICLIP_TIAL1.slop15.train.neg_21166		-
chr14	80066048	80066086	ICLIP_TIAL1.slop15.train.neg_9541		+
chr6	14130081	14130115	ICLIP_TIAL1.slop15.train.neg_32242		+
chr19	1636569	1636615	ICLIP_TIAL1.slop15.train.neg_19489		-
chr19	47837784	47837843	ICLIP_TIAL1.slop15.train.neg_19207		+
chr7	876437	876474	ICLIP_TIAL1.slop15.train.neg_33855		+
chr9	98007740	98007792	ICLIP_TIAL1.slop15.train.neg_38715		-
chr10	5738091	5738128	ICLIP_TIAL1.slop15.train.neg_1370		+
chr15	68096939	68096974	ICLIP_TIAL1.slop15.train.neg_11173		+
chr21	47677068	47677119	ICLIP_TIAL1.slop15.train.neg_24556		+
chr9	77690354	77690426	ICLIP_TIAL1.slop15.train.neg_38602		-
chr4	99838160	99838200	ICLIP_TIAL1.slop15.train.neg_30314		-
chr21	37700609	37700667	ICLIP_TIAL1.slop15.train.neg_24033		+
chr18	33224547	33224621	ICLIP_TIAL1.slop15.train.neg_16975		+
chr12	56558978	56559015	ICLIP_TIAL1.slop15.train.neg_6481		-
chr18	39667607	39667679	ICLIP_TIAL1.slop15.train.neg_17042		+
chr19	1036417	1036464	ICLIP_TIAL1.slop15.train.neg_18373		+
chr21	20617695	20617758	ICLIP_TIAL1.slop15.train.neg_23705		+
chr5	33433264	33433313	ICLIP_TIAL1.slop15.train.neg_31547		-
chr12	120914553	120914625	ICLIP_TIAL1.slop15.train.neg_6017		+
chr8	22105435	22105486	ICLIP_TIAL1.slop15.train.neg_35875		+
chr16	57176055	57176110	ICLIP_TIAL1.slop15.train.neg_13205		+
chr7	66029826	66029877	ICLIP_TIAL1.slop15.train.neg_35126		-
chr20	18510465	18510506	ICLIP_TIAL1.slop15.train.neg_21919		+
chr2	112698436	112698489	ICLIP_TIAL1.slop15.train.neg_21544		-
chr8	64124061	64124092	ICLIP_TIAL1.slop15.train.neg_36261		+
chr19	49119676	49119734	ICLIP_TIAL1.slop15.train.neg_20237		-
chr7	33500391	33500424	ICLIP_TIAL1.slop15.train.neg_34066		+
chr11	4130967	4131006	ICLIP_TIAL1.slop15.train.neg_3275		+
chr5	1482945	1482988	ICLIP_TIAL1.slop15.train.neg_31445		-
chr3	121499194	121499255	ICLIP_TIAL1.slop15.train.neg_28751		-
chr20	36680954	36680989	ICLIP_TIAL1.slop15.train.neg_22185		+
chr3	52637547	52637592	ICLIP_TIAL1.slop15.train.neg_28563		-
chr10	30639357	30639398	ICLIP_TIAL1.slop15.train.neg_2520		-
chr8	98730484	98730545	ICLIP_TIAL1.slop15.train.neg_36425		+
chr19	24245907	24245948	ICLIP_TIAL1.slop15.train.neg_18877		+
chr22	47133155	47133198	ICLIP_TIAL1.slop15.train.neg_27382		-
chr20	54973367	54973414	ICLIP_TIAL1.slop15.train.neg_22482		+
chr13	50365057	50365113	ICLIP_TIAL1.slop15.train.neg_8397		-
chr18	1336206	1336280	ICLIP_TIAL1.slop15.train.neg_17511		-
chr7	129271464	129271501	ICLIP_TIAL1.slop15.train.neg_34633		+
chr11	43940605	43940647	ICLIP_TIAL1.slop15.train.neg_3552		+
chr22	36765739	36765798	ICLIP_TIAL1.slop15.train.neg_26929		-
chr7	103006898	103006942	ICLIP_TIAL1.slop15.train.neg_34536		+
chr5	68391070	68391111	ICLIP_TIAL1.slop15.train.neg_30877		+
chr17	33289922	33289955	ICLIP_TIAL1.slop15.train.neg_14826		+
chr12	122332128	122332199	ICLIP_TIAL1.slop15.train.neg_6033		+
chrX	85590432	85590465	ICLIP_TIAL1.slop15.train.neg_39617		+
chr3	151018141	151018206	ICLIP_TIAL1.slop15.train.neg_28895		-
chr19	14878885	14878936	ICLIP_TIAL1.slop15.train.neg_19899		-
chr14	66160536	66160592	ICLIP_TIAL1.slop15.train.neg_9353		+
chr11	63391945	63391980	ICLIP_TIAL1.slop15.train.neg_4652		-
chr17	73029067	73029108	ICLIP_TIAL1.slop15.train.neg_15327		+
chr9	132662805	132662867	ICLIP_TIAL1.slop15.train.neg_38974		-
chr6	90754133	90754181	ICLIP_TIAL1.slop15.train.neg_33587		-
chr16	85024228	85024263	ICLIP_TIAL1.slop15.train.neg_14356		-
chr4	88089863	88089922	ICLIP_TIAL1.slop15.train.neg_30280		-
chr5	137624047	137624089	ICLIP_TIAL1.slop15.train.neg_31973		-
chr3	52364738	52364787	ICLIP_TIAL1.slop15.train.neg_27818		+
chr3	131215969	131216016	ICLIP_TIAL1.slop15.train.neg_28826		-
chr13	115000857	115000932	ICLIP_TIAL1.slop15.train.neg_7900		+
chr7	75565435	75565468	ICLIP_TIAL1.slop15.train.neg_34299		+
chr17	45757830	45757862	ICLIP_TIAL1.slop15.train.neg_15061		+
chr11	82566634	82566674	ICLIP_TIAL1.slop15.train.neg_4867		-
chr17	40984577	40984613	ICLIP_TIAL1.slop15.train.neg_14991		+
chr14	61961611	61961655	ICLIP_TIAL1.slop15.train.neg_9292		+
chr8	37963678	37963724	ICLIP_TIAL1.slop15.train.neg_36054		+
chr14	97003262	97003305	ICLIP_TIAL1.slop15.train.neg_9665		+
chr8	67951363	67951422	ICLIP_TIAL1.slop15.train.neg_37022		-
chr11	66626704	66626741	ICLIP_TIAL1.slop15.train.neg_3863		+
chr7	22853518	22853559	ICLIP_TIAL1.slop15.train.neg_34858		-
chr3	150143549	150143592	ICLIP_TIAL1.slop15.train.neg_28184		+
chr5	64932610	64932681	ICLIP_TIAL1.slop15.train.neg_30855		+
chr17	46126189	46126230	ICLIP_TIAL1.slop15.train.neg_15074		+
chr19	41106876	41106948	ICLIP_TIAL1.slop15.train.neg_19111		+
chr6	47581103	47581147	ICLIP_TIAL1.slop15.train.neg_32686		+
chr9	79967963	79968005	ICLIP_TIAL1.slop15.train.neg_37764		+
chr8	54805688	54805736	ICLIP_TIAL1.slop15.train.neg_36196		+
chr12	49175414	49175451	ICLIP_TIAL1.slop15.train.neg_6387		-
chr3	67726489	67726538	ICLIP_TIAL1.slop15.train.neg_27914		+
chr1	155983291	155983342	ICLIP_TIAL1.slop15.train.neg_1260		-
chr8	30023205	30023252	ICLIP_TIAL1.slop15.train.neg_35975		+
chr10	72170998	72171037	ICLIP_TIAL1.slop15.train.neg_1751		+
chr15	59486262	59486298	ICLIP_TIAL1.slop15.train.neg_12014		-
chr11	94227674	94227718	ICLIP_TIAL1.slop15.train.neg_4040		+
chr13	31711047	31711084	ICLIP_TIAL1.slop15.train.neg_8126		-
chr6	56798380	56798442	ICLIP_TIAL1.slop15.train.neg_33477		-
chr7	104901448	104901499	ICLIP_TIAL1.slop15.train.neg_35330		-
chr10	74910204	74910244	ICLIP_TIAL1.slop15.train.neg_2761		-
chr15	48625107	48625154	ICLIP_TIAL1.slop15.train.neg_10964		+
chr7	124403629	124403668	ICLIP_TIAL1.slop15.train.neg_35400		-
chr20	61296603	61296646	ICLIP_TIAL1.slop15.train.neg_22589		+
chr18	11718830	11718882	ICLIP_TIAL1.slop15.train.neg_16638		+
chr18	5239365	5239414	ICLIP_TIAL1.slop15.train.neg_16522		+
chr4	52896920	52896982	ICLIP_TIAL1.slop15.train.neg_30091		-
chr14	69148638	69148682	ICLIP_TIAL1.slop15.train.neg_9390		+
chr19	6531076	6531141	ICLIP_TIAL1.slop15.train.neg_18505		+
chr21	33787855	33787907	ICLIP_TIAL1.slop15.train.neg_23859		+
chr11	47510544	47510605	ICLIP_TIAL1.slop15.train.neg_4539		-
chr13	22014731	22014771	ICLIP_TIAL1.slop15.train.neg_7996		-
chr17	28748461	28748498	ICLIP_TIAL1.slop15.train.neg_14760		+
chr4	85742874	85742932	ICLIP_TIAL1.slop15.train.neg_30274		-
chr15	41088389	41088444	ICLIP_TIAL1.slop15.train.neg_11752		-
chr20	44583904	44583959	ICLIP_TIAL1.slop15.train.neg_23273		-
chr19	800727	800774	ICLIP_TIAL1.slop15.train.neg_18366		+
chr12	105084366	105084403	ICLIP_TIAL1.slop15.train.neg_5918		+
chr7_gl000195_random	44782	44823	ICLIP_TIAL1.slop15.train.neg_35535		-
chr12	27869123	27869159	ICLIP_TIAL1.slop15.train.neg_5356		+
chr18	13063064	13063105	ICLIP_TIAL1.slop15.train.neg_16728		+
chr15	30146949	30147014	ICLIP_TIAL1.slop15.train.neg_11639		-
chr19	11101750	11101804	ICLIP_TIAL1.slop15.train.neg_18613		+
chr16	2718399	2718439	ICLIP_TIAL1.slop15.train.neg_13637		-
chr12	8236075	8236140	ICLIP_TIAL1.slop15.train.neg_5222		+
chr12	102578453	102578498	ICLIP_TIAL1.slop15.train.neg_5901		+
chr10	93566345	93566399	ICLIP_TIAL1.slop15.train.neg_2890		-
chr10	74938331	74938376	ICLIP_TIAL1.slop15.train.neg_1791		+
chr12	44188862	44188913	ICLIP_TIAL1.slop15.train.neg_6345		-
chr18	46447661	46447704	ICLIP_TIAL1.slop15.train.neg_18026		-
chr20	2641546	2641583	ICLIP_TIAL1.slop15.train.neg_22727		-
chr21	15486372	15486413	ICLIP_TIAL1.slop15.train.neg_23610		+
chr10	61876877	61876924	ICLIP_TIAL1.slop15.train.neg_2685		-
chr13	111074205	111074274	ICLIP_TIAL1.slop15.train.neg_7806		+
chr11	62141939	62141980	ICLIP_TIAL1.slop15.train.neg_3696		+
chr14	62243975	62244031	ICLIP_TIAL1.slop15.train.neg_9304		+
chr10	50510431	50510484	ICLIP_TIAL1.slop15.train.neg_1626		+
chr16	22336030	22336077	ICLIP_TIAL1.slop15.train.neg_12909		+
chr13	31711511	31711566	ICLIP_TIAL1.slop15.train.neg_8128		-
chr8	103219859	103219903	ICLIP_TIAL1.slop15.train.neg_37207		-
chr4	498183	498241	ICLIP_TIAL1.slop15.train.neg_28968		+
chr7	124395573	124395621	ICLIP_TIAL1.slop15.train.neg_35398		-
chr17	3848764	3848808	ICLIP_TIAL1.slop15.train.neg_15542		-
chr2	28399625	28399671	ICLIP_TIAL1.slop15.train.neg_20511		+
chr7	100464808	100464860	ICLIP_TIAL1.slop15.train.neg_34490		+
chr17	44754828	44754876	ICLIP_TIAL1.slop15.train.neg_15049		+
chr21	37698540	37698614	ICLIP_TIAL1.slop15.train.neg_24032		+
chr19	13907566	13907606	ICLIP_TIAL1.slop15.train.neg_18689		+
chr13	48516458	48516501	ICLIP_TIAL1.slop15.train.neg_8349		-
chr1	228353185	228353234	ICLIP_TIAL1.slop15.train.neg_1311		-
chr6	33180375	33180414	ICLIP_TIAL1.slop15.train.neg_32454		+
chr17	16351853	16351921	ICLIP_TIAL1.slop15.train.neg_14625		+
chr7	6098152	6098195	ICLIP_TIAL1.slop15.train.neg_34806		-
chr20	32637333	32637400	ICLIP_TIAL1.slop15.train.neg_22076		+
chr7	45770186	45770218	ICLIP_TIAL1.slop15.train.neg_35049		-
chr20	7977895	7977951	ICLIP_TIAL1.slop15.train.neg_22829		-
chr8	59485530	59485568	ICLIP_TIAL1.slop15.train.neg_36240		+
chr17	42177661	42177701	ICLIP_TIAL1.slop15.train.neg_16007		-
chr7	66317015	66317073	ICLIP_TIAL1.slop15.train.neg_34228		+
chr20	62194564	62194611	ICLIP_TIAL1.slop15.train.neg_23570		-
chr5	159442892	159442949	ICLIP_TIAL1.slop15.train.neg_31367		+
chr15	86008196	86008234	ICLIP_TIAL1.slop15.train.neg_11428		+
chrX	76854589	76854644	ICLIP_TIAL1.slop15.train.neg_40366		-
chr14	68953814	68953857	ICLIP_TIAL1.slop15.train.neg_9388		+
chr4	517648	517696	ICLIP_TIAL1.slop15.train.neg_28974		+
chr8	66711773	66711811	ICLIP_TIAL1.slop15.train.neg_36995		-
chr15	67917848	67917901	ICLIP_TIAL1.slop15.train.neg_11169		+
chr12	76473645	76473708	ICLIP_TIAL1.slop15.train.neg_6594		-
chr8	17803274	17803322	ICLIP_TIAL1.slop15.train.neg_35812		+
chr7	92209086	92209128	ICLIP_TIAL1.slop15.train.neg_35234		-
chr10	88038016	88038069	ICLIP_TIAL1.slop15.train.neg_2856		-
chr10	32320057	32320095	ICLIP_TIAL1.slop15.train.neg_2528		-
chr13	39615724	39615758	ICLIP_TIAL1.slop15.train.neg_7229		+
chr6	29909274	29909328	ICLIP_TIAL1.slop15.train.neg_32358		+
chr3	57576564	57576627	ICLIP_TIAL1.slop15.train.neg_28604		-
chr22	37907135	37907178	ICLIP_TIAL1.slop15.train.neg_26977		-
chr14	81650123	81650174	ICLIP_TIAL1.slop15.train.neg_10454		-
chr18	21203778	21203837	ICLIP_TIAL1.slop15.train.neg_17755		-
chr21	46585393	46585433	ICLIP_TIAL1.slop15.train.neg_24498		+
chr5	78951286	78951336	ICLIP_TIAL1.slop15.train.neg_30995		+
chr20	56902003	56902076	ICLIP_TIAL1.slop15.train.neg_22497		+
chr5	87598360	87598429	ICLIP_TIAL1.slop15.train.neg_31040		+
chr20	47886903	47886947	ICLIP_TIAL1.slop15.train.neg_23354		-
chr18	787244	787302	ICLIP_TIAL1.slop15.train.neg_17500		-
chr8	94745019	94745069	ICLIP_TIAL1.slop15.train.neg_37134		-
chr17	47446934	47446967	ICLIP_TIAL1.slop15.train.neg_15091		+
chr18	671713	671745	ICLIP_TIAL1.slop15.train.neg_16447		+
chr11	82707653	82707708	ICLIP_TIAL1.slop15.train.neg_4876		-
chr5	661930	661964	ICLIP_TIAL1.slop15.train.neg_31437		-
chr4	73925432	73925474	ICLIP_TIAL1.slop15.train.neg_30180		-
chr21	16755079	16755130	ICLIP_TIAL1.slop15.train.neg_24694		-
chr21	33646728	33646778	ICLIP_TIAL1.slop15.train.neg_24943		-
chr8	35308359	35308410	ICLIP_TIAL1.slop15.train.neg_36017		+
chr19	17444395	17444456	ICLIP_TIAL1.slop15.train.neg_19958		-
chr18	12955709	12955764	ICLIP_TIAL1.slop15.train.neg_16710		+
chr14	102435485	102435542	ICLIP_TIAL1.slop15.train.neg_9699		+
chr9	98693083	98693122	ICLIP_TIAL1.slop15.train.neg_37897		+
chr14	74962877	74962952	ICLIP_TIAL1.slop15.train.neg_9480		+
chr14	39647947	39648006	ICLIP_TIAL1.slop15.train.neg_9030		+
chr3	136623301	136623353	ICLIP_TIAL1.slop15.train.neg_28140		+
chr15	101843158	101843192	ICLIP_TIAL1.slop15.train.neg_11600		+
chr7	108195848	108195892	ICLIP_TIAL1.slop15.train.neg_35358		-
chr20	33975686	33975739	ICLIP_TIAL1.slop15.train.neg_23123		-
chr6	3606734	3606786	ICLIP_TIAL1.slop15.train.neg_33077		-
chr12	122235633	122235685	ICLIP_TIAL1.slop15.train.neg_6836		-
chr11	18311034	18311088	ICLIP_TIAL1.slop15.train.neg_4388		-
chr3	62068170	62068221	ICLIP_TIAL1.slop15.train.neg_27891		+
chr14	35344878	35344916	ICLIP_TIAL1.slop15.train.neg_8980		+
chr16	81634916	81634969	ICLIP_TIAL1.slop15.train.neg_13445		+
chr18	12318583	12318621	ICLIP_TIAL1.slop15.train.neg_16660		+
chr9	128049594	128049659	ICLIP_TIAL1.slop15.train.neg_38098		+
chr17	74718489	74718539	ICLIP_TIAL1.slop15.train.neg_16327		-
chr8	17927879	17927950	ICLIP_TIAL1.slop15.train.neg_36733		-
chr13	26707000	26707052	ICLIP_TIAL1.slop15.train.neg_8044		-
chr4	8473930	8473983	ICLIP_TIAL1.slop15.train.neg_29104		+
chr3	49522862	49522910	ICLIP_TIAL1.slop15.train.neg_27780		+
chr19	45394904	45394944	ICLIP_TIAL1.slop15.train.neg_19158		+
chr5	175803485	175803532	ICLIP_TIAL1.slop15.train.neg_31402		+
chr14	39541268	39541318	ICLIP_TIAL1.slop15.train.neg_10030		-
chr15	78777640	78777685	ICLIP_TIAL1.slop15.train.neg_11326		+
chr6	31399484	31399542	ICLIP_TIAL1.slop15.train.neg_32394		+
chr12	58004787	58004846	ICLIP_TIAL1.slop15.train.neg_5649		+
chr17	76216609	76216675	ICLIP_TIAL1.slop15.train.neg_15377		+
chr15	44846005	44846048	ICLIP_TIAL1.slop15.train.neg_10920		+
chr3	45932823	45932874	ICLIP_TIAL1.slop15.train.neg_28434		-
chr12	118574336	118574371	ICLIP_TIAL1.slop15.train.neg_6001		+
chr7	102962884	102962941	ICLIP_TIAL1.slop15.train.neg_34531		+
chr22	22043178	22043244	ICLIP_TIAL1.slop15.train.neg_25690		+
chr9	15287778	15287822	ICLIP_TIAL1.slop15.train.neg_38352		-
chr11	65486754	65486804	ICLIP_TIAL1.slop15.train.neg_4701		-
chr12	1685562	1685614	ICLIP_TIAL1.slop15.train.neg_6121		-
chr7	137009114	137009169	ICLIP_TIAL1.slop15.train.neg_35456		-
chr20	33710496	33710537	ICLIP_TIAL1.slop15.train.neg_23100		-
chr14	50282307	50282344	ICLIP_TIAL1.slop15.train.neg_10092		-
chr19	39836320	39836382	ICLIP_TIAL1.slop15.train.neg_19074		+
chr18	2118320	2118373	ICLIP_TIAL1.slop15.train.neg_17521		-
chr15	44132456	44132513	ICLIP_TIAL1.slop15.train.neg_10894		+
chr4	142145623	142145662	ICLIP_TIAL1.slop15.train.neg_29713		+
chr18	48190906	48190959	ICLIP_TIAL1.slop15.train.neg_17156		+
chr4	56324433	56324473	ICLIP_TIAL1.slop15.train.neg_30116		-
chr12	108921976	108922014	ICLIP_TIAL1.slop15.train.neg_6714		-
chr8	19802345	19802376	ICLIP_TIAL1.slop15.train.neg_35849		+
chr19	41251996	41252029	ICLIP_TIAL1.slop15.train.neg_20141		-
chr8	63943728	63943768	ICLIP_TIAL1.slop15.train.neg_36987		-
chr7	75465058	75465127	ICLIP_TIAL1.slop15.train.neg_34292		+
chr3	156865747	156865809	ICLIP_TIAL1.slop15.train.neg_28912		-
chr10	3194310	3194366	ICLIP_TIAL1.slop15.train.neg_2342		-
chr16	87769640	87769687	ICLIP_TIAL1.slop15.train.neg_14388		-
chr20	62195305	62195337	ICLIP_TIAL1.slop15.train.neg_23573		-
chr15	91021979	91022037	ICLIP_TIAL1.slop15.train.neg_11511		+
chr6	26200884	26200945	ICLIP_TIAL1.slop15.train.neg_32312		+
chr20	34243209	34243259	ICLIP_TIAL1.slop15.train.neg_23129		-
chr22	36782930	36782968	ICLIP_TIAL1.slop15.train.neg_26931		-
chr18	39622718	39622780	ICLIP_TIAL1.slop15.train.neg_17037		+
chr13	48814562	48814629	ICLIP_TIAL1.slop15.train.neg_7372		+
chr3	53896302	53896340	ICLIP_TIAL1.slop15.train.neg_27845		+
chr6	27113606	27113652	ICLIP_TIAL1.slop15.train.neg_33201		-
chr13	21457270	21457316	ICLIP_TIAL1.slop15.train.neg_7961		-
chr22	29561580	29561624	ICLIP_TIAL1.slop15.train.neg_25863		+
chr11	64009283	64009337	ICLIP_TIAL1.slop15.train.neg_3767		+
chr19	58868501	58868547	ICLIP_TIAL1.slop15.train.neg_20391		-
chr20	54937344	54937400	ICLIP_TIAL1.slop15.train.neg_22473		+
chr15	72339458	72339499	ICLIP_TIAL1.slop15.train.neg_12205		-
chr20	13795524	13795570	ICLIP_TIAL1.slop15.train.neg_21874		+
chr8	35581758	35581814	ICLIP_TIAL1.slop15.train.neg_36026		+
chr22	32082057	32082101	ICLIP_TIAL1.slop15.train.neg_26868		-
chr16	56772987	56773051	ICLIP_TIAL1.slop15.train.neg_13188		+
chrX	153672961	153673017	ICLIP_TIAL1.slop15.train.neg_39939		+
chr12	31814736	31814783	ICLIP_TIAL1.slop15.train.neg_5377		+
chr20	25266416	25266488	ICLIP_TIAL1.slop15.train.neg_21978		+
chr5	34215051	34215103	ICLIP_TIAL1.slop15.train.neg_31559		-
chr8	30266924	30266965	ICLIP_TIAL1.slop15.train.neg_35984		+
chrX	100654965	100655009	ICLIP_TIAL1.slop15.train.neg_40426		-
chr8	19229224	19229277	ICLIP_TIAL1.slop15.train.neg_35824		+
chr19	1531543	1531603	ICLIP_TIAL1.slop15.train.neg_18399		+
chr12	12296613	12296671	ICLIP_TIAL1.slop15.train.neg_5248		+
chr9	22450255	22450308	ICLIP_TIAL1.slop15.train.neg_37550		+
chrX	118118060	118118115	ICLIP_TIAL1.slop15.train.neg_39772		+
chr3	9863780	9863813	ICLIP_TIAL1.slop15.train.neg_27494		+
chr4	85561994	85562039	ICLIP_TIAL1.slop15.train.neg_29467		+
chr14	53180602	53180642	ICLIP_TIAL1.slop15.train.neg_9134		+
chr15	90981624	90981658	ICLIP_TIAL1.slop15.train.neg_11507		+
chr21	26972654	26972707	ICLIP_TIAL1.slop15.train.neg_24783		-
chr8	30210608	30210668	ICLIP_TIAL1.slop15.train.neg_35981		+
chr3	58142083	58142143	ICLIP_TIAL1.slop15.train.neg_27870		+
chr2	190556982	190557026	ICLIP_TIAL1.slop15.train.neg_21026		+
chrX	55973553	55973592	ICLIP_TIAL1.slop15.train.neg_39459		+
chr14	53215708	53215748	ICLIP_TIAL1.slop15.train.neg_9143		+
chr13	114193361	114193420	ICLIP_TIAL1.slop15.train.neg_7887		+
chrX	55750557	55750593	ICLIP_TIAL1.slop15.train.neg_39448		+
chr14	102574881	102574923	ICLIP_TIAL1.slop15.train.neg_10579		-
chr8	144377979	144378020	ICLIP_TIAL1.slop15.train.neg_36616		+
chr19	11835305	11835348	ICLIP_TIAL1.slop15.train.neg_19796		-
chr7	117831849	117831895	ICLIP_TIAL1.slop15.train.neg_34598		+
chr20	29612262	29612306	ICLIP_TIAL1.slop15.train.neg_21995		+
chr16	86546189	86546260	ICLIP_TIAL1.slop15.train.neg_13503		+
chr15	73888074	73888123	ICLIP_TIAL1.slop15.train.neg_12224		-
chr7	134345187	134345228	ICLIP_TIAL1.slop15.train.neg_34663		+
chr16	78144226	78144264	ICLIP_TIAL1.slop15.train.neg_13424		+
chr15	68503822	68503870	ICLIP_TIAL1.slop15.train.neg_12169		-
chr5	137908603	137908655	ICLIP_TIAL1.slop15.train.neg_31978		-
chr8	26368640	26368676	ICLIP_TIAL1.slop15.train.neg_36799		-
chr1	111662064	111662118	ICLIP_TIAL1.slop15.train.neg_1162		-
chr13	100634551	100634602	ICLIP_TIAL1.slop15.train.neg_7738		+
chr1	3704453	3704506	ICLIP_TIAL1.slop15.train.neg_741		-
chr8	80676561	80676617	ICLIP_TIAL1.slop15.train.neg_37071		-
chr14	64179526	64179594	ICLIP_TIAL1.slop15.train.neg_10257		-
chr9	130430246	130430282	ICLIP_TIAL1.slop15.train.neg_38132		+
chr2	113278740	113278787	ICLIP_TIAL1.slop15.train.neg_20888		+
chr9	107605537	107605594	ICLIP_TIAL1.slop15.train.neg_38790		-
chr14	24706695	24706733	ICLIP_TIAL1.slop15.train.neg_8882		+
chr2	48587360	48587416	ICLIP_TIAL1.slop15.train.neg_20652		+
chr21	44519423	44519475	ICLIP_TIAL1.slop15.train.neg_25272		-
chrX	100653351	100653402	ICLIP_TIAL1.slop15.train.neg_40425		-
chr15	92435510	92435550	ICLIP_TIAL1.slop15.train.neg_11536		+
chr13	45825560	45825602	ICLIP_TIAL1.slop15.train.neg_7323		+
chr7	135630867	135630914	ICLIP_TIAL1.slop15.train.neg_35451		-
chr13	111276418	111276452	ICLIP_TIAL1.slop15.train.neg_7813		+
chr20	9307019	9307051	ICLIP_TIAL1.slop15.train.neg_21845		+
chr17	34894767	34894821	ICLIP_TIAL1.slop15.train.neg_14850		+
chr21	18923491	18923531	ICLIP_TIAL1.slop15.train.neg_23682		+
chr22	47091629	47091694	ICLIP_TIAL1.slop15.train.neg_27372		-
chr2	46810644	46810678	ICLIP_TIAL1.slop15.train.neg_21329		-
chr16	28857061	28857098	ICLIP_TIAL1.slop15.train.neg_13927		-
chr20	62193359	62193402	ICLIP_TIAL1.slop15.train.neg_23569		-
chr17	30314000	30314066	ICLIP_TIAL1.slop15.train.neg_14795		+
chr10	51581734	51581777	ICLIP_TIAL1.slop15.train.neg_1637		+
chr15	91015710	91015769	ICLIP_TIAL1.slop15.train.neg_11510		+
chr14	97394154	97394209	ICLIP_TIAL1.slop15.train.neg_9674		+
chr15	75248194	75248243	ICLIP_TIAL1.slop15.train.neg_12264		-
chr20	62889041	62889106	ICLIP_TIAL1.slop15.train.neg_22676		+
chr4	76878732	76878790	ICLIP_TIAL1.slop15.train.neg_30203		-
chrX	122996686	122996730	ICLIP_TIAL1.slop15.train.neg_39803		+
chr11	117092235	117092277	ICLIP_TIAL1.slop15.train.neg_5025		-
chr5	16499359	16499395	ICLIP_TIAL1.slop15.train.neg_31496		-
chrX	48381290	48381357	ICLIP_TIAL1.slop15.train.neg_39372		+
chr20	44512033	44512085	ICLIP_TIAL1.slop15.train.neg_22337		+
chr9	6667095	6667136	ICLIP_TIAL1.slop15.train.neg_37487		+
chr8	98839430	98839472	ICLIP_TIAL1.slop15.train.neg_36431		+
chr3	180615380	180615433	ICLIP_TIAL1.slop15.train.neg_28234		+
chr11	18629329	18629381	ICLIP_TIAL1.slop15.train.neg_3403		+
chr4	1950185	1950222	ICLIP_TIAL1.slop15.train.neg_29018		+
chr16	67159290	67159356	ICLIP_TIAL1.slop15.train.neg_13278		+
chr11	64084924	64084965	ICLIP_TIAL1.slop15.train.neg_4665		-
chr7	142966169	142966228	ICLIP_TIAL1.slop15.train.neg_34692		+
chr12	102166849	102166884	ICLIP_TIAL1.slop15.train.neg_6678		-
chr16	11391191	11391258	ICLIP_TIAL1.slop15.train.neg_12783		+
chr16	11139164	11139216	ICLIP_TIAL1.slop15.train.neg_12774		+
chr10	5832777	5832809	ICLIP_TIAL1.slop15.train.neg_2355		-
chr18	5893504	5893557	ICLIP_TIAL1.slop15.train.neg_17565		-
chr5	74045154	74045188	ICLIP_TIAL1.slop15.train.neg_31734		-
chr20	1148289	1148345	ICLIP_TIAL1.slop15.train.neg_21731		+
chr15	44943900	44943932	ICLIP_TIAL1.slop15.train.neg_11833		-
chr17	73050938	73050997	ICLIP_TIAL1.slop15.train.neg_15329		+
chr17	42184494	42184553	ICLIP_TIAL1.slop15.train.neg_16008		-
chr17	79018290	79018349	ICLIP_TIAL1.slop15.train.neg_15401		+
chr11	133787165	133787233	ICLIP_TIAL1.slop15.train.neg_5103		-
chr2	178755485	178755523	ICLIP_TIAL1.slop15.train.neg_21670		-
chr7	124530968	124531014	ICLIP_TIAL1.slop15.train.neg_35402		-
chr19	5162474	5162521	ICLIP_TIAL1.slop15.train.neg_19620		-
chr8	101361707	101361745	ICLIP_TIAL1.slop15.train.neg_36453		+
chr21	46542667	46542711	ICLIP_TIAL1.slop15.train.neg_24492		+
chrX	48336237	48336271	ICLIP_TIAL1.slop15.train.neg_39366		+
chr11	103322873	103322945	ICLIP_TIAL1.slop15.train.neg_4076		+
chr16	75012909	75012953	ICLIP_TIAL1.slop15.train.neg_14291		-
chr22	29847402	29847467	ICLIP_TIAL1.slop15.train.neg_26781		-
chr16	89920749	89920786	ICLIP_TIAL1.slop15.train.neg_13552		+
chr18	33045659	33045712	ICLIP_TIAL1.slop15.train.neg_17882		-
chr20	31891103	31891153	ICLIP_TIAL1.slop15.train.neg_22056		+
chr15	63339103	63339169	ICLIP_TIAL1.slop15.train.neg_11057		+
chr12	76475649	76475708	ICLIP_TIAL1.slop15.train.neg_6595		-
chr18	5242537	5242606	ICLIP_TIAL1.slop15.train.neg_16525		+
chr19	33668051	33668097	ICLIP_TIAL1.slop15.train.neg_18931		+
chr6	157315030	157315080	ICLIP_TIAL1.slop15.train.neg_33019		+
chr10	60500693	60500739	ICLIP_TIAL1.slop15.train.neg_1665		+
chr12	123650324	123650359	ICLIP_TIAL1.slop15.train.neg_6869		-
chr22	19979331	19979371	ICLIP_TIAL1.slop15.train.neg_26594		-
chr11	92903912	92903959	ICLIP_TIAL1.slop15.train.neg_4916		-
chr10	27300400	27300446	ICLIP_TIAL1.slop15.train.neg_2489		-
chr22	42965657	42965698	ICLIP_TIAL1.slop15.train.neg_27222		-
chr20	10387477	10387519	ICLIP_TIAL1.slop15.train.neg_22846		-
chr4	93639581	93639624	ICLIP_TIAL1.slop15.train.neg_29512		+
chrX	45624907	45624965	ICLIP_TIAL1.slop15.train.neg_40141		-
chr7	148465421	148465481	ICLIP_TIAL1.slop15.train.neg_34708		+
chr10	112056383	112056420	ICLIP_TIAL1.slop15.train.neg_3078		-
chr4	10102238	10102282	ICLIP_TIAL1.slop15.train.neg_29953		-
chr12	133134935	133134994	ICLIP_TIAL1.slop15.train.neg_6101		+
chr13	61111155	61111219	ICLIP_TIAL1.slop15.train.neg_7508		+
chrX	154345229	154345296	ICLIP_TIAL1.slop15.train.neg_40738		-
chr7	91803378	91803417	ICLIP_TIAL1.slop15.train.neg_34373		+
chr9	79860792	79860834	ICLIP_TIAL1.slop15.train.neg_37761		+
chr6	168245391	168245439	ICLIP_TIAL1.slop15.train.neg_33046		+
chr10	43886301	43886342	ICLIP_TIAL1.slop15.train.neg_2594		-
chr10	3165939	3165988	ICLIP_TIAL1.slop15.train.neg_1348		+
chr20	43352209	43352250	ICLIP_TIAL1.slop15.train.neg_22275		+
chr5	92924353	92924395	ICLIP_TIAL1.slop15.train.neg_31054		+
chr10	99233386	99233431	ICLIP_TIAL1.slop15.train.neg_2960		-
chr21	45538402	45538447	ICLIP_TIAL1.slop15.train.neg_24414		+
chr19	52199297	52199367	ICLIP_TIAL1.slop15.train.neg_19313		+
chr17	18690794	18690859	ICLIP_TIAL1.slop15.train.neg_14659		+
chr12	123378799	123378841	ICLIP_TIAL1.slop15.train.neg_6860		-
chrY	2860018	2860069	ICLIP_TIAL1.slop15.train.neg_40882		-
chr7	45147726	45147785	ICLIP_TIAL1.slop15.train.neg_35046		-
chr1	2168649	2168690	ICLIP_TIAL1.slop15.train.neg_18		+
chr10	5959418	5959472	ICLIP_TIAL1.slop15.train.neg_1378		+
chr18	32874453	32874511	ICLIP_TIAL1.slop15.train.neg_16959		+
chr20	307679	307726	ICLIP_TIAL1.slop15.train.neg_21720		+
chr6	105615816	105615856	ICLIP_TIAL1.slop15.train.neg_32871		+
chr15	29721745	29721787	ICLIP_TIAL1.slop15.train.neg_11632		-
chrX	63580376	63580433	ICLIP_TIAL1.slop15.train.neg_40277		-
chr9	124807	124853	ICLIP_TIAL1.slop15.train.neg_38287		-
chrX	123009187	123009225	ICLIP_TIAL1.slop15.train.neg_39804		+
chr19	55608399	55608454	ICLIP_TIAL1.slop15.train.neg_20322		-
chr14	103809231	103809271	ICLIP_TIAL1.slop15.train.neg_9738		+
chr14	50360228	50360289	ICLIP_TIAL1.slop15.train.neg_9102		+
chr8	126446681	126446729	ICLIP_TIAL1.slop15.train.neg_36556		+
chr10	73587337	73587411	ICLIP_TIAL1.slop15.train.neg_2740		-
chr22	32076628	32076691	ICLIP_TIAL1.slop15.train.neg_26867		-
chr4	115575971	115576018	ICLIP_TIAL1.slop15.train.neg_29599		+
chr2	153587308	153587363	ICLIP_TIAL1.slop15.train.neg_20970		+
chr16	19681366	19681409	ICLIP_TIAL1.slop15.train.neg_12875		+
chr17	63647290	63647328	ICLIP_TIAL1.slop15.train.neg_16245		-
chrX	147876229	147876299	ICLIP_TIAL1.slop15.train.neg_39881		+
chr22	50700205	50700259	ICLIP_TIAL1.slop15.train.neg_27408		-
chr21	43695048	43695104	ICLIP_TIAL1.slop15.train.neg_24223		+
chr8	144572240	144572312	ICLIP_TIAL1.slop15.train.neg_37396		-
chr9	35608481	35608527	ICLIP_TIAL1.slop15.train.neg_37620		+
chr16	20832866	20832901	ICLIP_TIAL1.slop15.train.neg_12876		+
chr16	58605232	58605286	ICLIP_TIAL1.slop15.train.neg_14132		-
chr3	29892497	29892542	ICLIP_TIAL1.slop15.train.neg_27603		+
chrX	119064254	119064286	ICLIP_TIAL1.slop15.train.neg_40548		-
chr5	137483790	137483832	ICLIP_TIAL1.slop15.train.neg_31965		-
chr19	41265086	41265118	ICLIP_TIAL1.slop15.train.neg_19121		+
chr18	702382	702424	ICLIP_TIAL1.slop15.train.neg_17491		-
chr12	51446224	51446277	ICLIP_TIAL1.slop15.train.neg_5490		+
chr20	34141751	34141791	ICLIP_TIAL1.slop15.train.neg_22116		+
chr7	107399578	107399631	ICLIP_TIAL1.slop15.train.neg_34564		+
chr7	26240519	26240587	ICLIP_TIAL1.slop15.train.neg_34902		-
chr2	23978922	23978954	ICLIP_TIAL1.slop15.train.neg_21188		-
chr20	31964002	31964039	ICLIP_TIAL1.slop15.train.neg_23010		-
chr15	101142083	101142129	ICLIP_TIAL1.slop15.train.neg_12480		-
chr4	30994725	30994795	ICLIP_TIAL1.slop15.train.neg_29191		+
chrX	72841181	72841228	ICLIP_TIAL1.slop15.train.neg_39570		+
chr22	39710345	39710416	ICLIP_TIAL1.slop15.train.neg_27080		-
chr11	13456273	13456309	ICLIP_TIAL1.slop15.train.neg_4340		-
chr13	24239019	24239080	ICLIP_TIAL1.slop15.train.neg_6977		+
chr18	39663507	39663565	ICLIP_TIAL1.slop15.train.neg_17041		+
chr14	103924184	103924227	ICLIP_TIAL1.slop15.train.neg_9742		+
chr12	21242296	21242332	ICLIP_TIAL1.slop15.train.neg_5315		+
chr3	121386642	121386681	ICLIP_TIAL1.slop15.train.neg_28747		-
chr12	48173539	48173573	ICLIP_TIAL1.slop15.train.neg_5431		+
chr17	33288559	33288627	ICLIP_TIAL1.slop15.train.neg_14823		+
chr5	175884836	175884888	ICLIP_TIAL1.slop15.train.neg_31405		+
chr9	114356942	114357003	ICLIP_TIAL1.slop15.train.neg_38825		-
chr11	66625351	66625385	ICLIP_TIAL1.slop15.train.neg_3861		+
chr4	128862846	128862896	ICLIP_TIAL1.slop15.train.neg_30458		-
chr2	128933197	128933246	ICLIP_TIAL1.slop15.train.neg_20922		+
chr4	2708554	2708601	ICLIP_TIAL1.slop15.train.neg_29026		+
chr21	47603136	47603182	ICLIP_TIAL1.slop15.train.neg_25452		-
chr8	75927856	75927902	ICLIP_TIAL1.slop15.train.neg_36323		+
chr4	186438761	186438794	ICLIP_TIAL1.slop15.train.neg_30571		-
chr15	75190667	75190714	ICLIP_TIAL1.slop15.train.neg_11277		+
chrX	54021614	54021660	ICLIP_TIAL1.slop15.train.neg_40246		-
chr15	44840440	44840483	ICLIP_TIAL1.slop15.train.neg_10917		+
chr8	87500984	87501038	ICLIP_TIAL1.slop15.train.neg_37098		-
chr5	64861911	64861951	ICLIP_TIAL1.slop15.train.neg_30847		+
chr10	135124330	135124391	ICLIP_TIAL1.slop15.train.neg_3205		-
chr3	155549668	155549719	ICLIP_TIAL1.slop15.train.neg_28905		-
chr1	24121704	24121747	ICLIP_TIAL1.slop15.train.neg_122		+
chr8	94749649	94749701	ICLIP_TIAL1.slop15.train.neg_37136		-
chr21	15460132	15460165	ICLIP_TIAL1.slop15.train.neg_23607		+
chr14	75495289	75495343	ICLIP_TIAL1.slop15.train.neg_10372		-
chr11	12406210	12406254	ICLIP_TIAL1.slop15.train.neg_3343		+
chr13	113792884	113792953	ICLIP_TIAL1.slop15.train.neg_7855		+
chr21	33279959	33279993	ICLIP_TIAL1.slop15.train.neg_23845		+
chr2	122203527	122203591	ICLIP_TIAL1.slop15.train.neg_21559		-
chr19	45922137	45922174	ICLIP_TIAL1.slop15.train.neg_20174		-
chr19	10917791	10917839	ICLIP_TIAL1.slop15.train.neg_18603		+
chr12	42711520	42711565	ICLIP_TIAL1.slop15.train.neg_6325		-
chr4	863649	863696	ICLIP_TIAL1.slop15.train.neg_29835		-
chr18	29113621	29113676	ICLIP_TIAL1.slop15.train.neg_16901		+
chr8	35429394	35429433	ICLIP_TIAL1.slop15.train.neg_36021		+
chr17	3562713	3562757	ICLIP_TIAL1.slop15.train.neg_14454		+
chr21	40755814	40755854	ICLIP_TIAL1.slop15.train.neg_24154		+
chr11	108422622	108422674	ICLIP_TIAL1.slop15.train.neg_4987		-
chr16	19229412	19229463	ICLIP_TIAL1.slop15.train.neg_12865		+
chr13	111899061	111899115	ICLIP_TIAL1.slop15.train.neg_7823		+
chr8	29926042	29926115	ICLIP_TIAL1.slop15.train.neg_36822		-
chrX	106400569	106400624	ICLIP_TIAL1.slop15.train.neg_40465		-
chr4	122744478	122744524	ICLIP_TIAL1.slop15.train.neg_30440		-
chr13	79907433	79907494	ICLIP_TIAL1.slop15.train.neg_8600		-
chr17	28916241	28916313	ICLIP_TIAL1.slop15.train.neg_14767		+
chr22	39897273	39897316	ICLIP_TIAL1.slop15.train.neg_26155		+
chr14	65385387	65385428	ICLIP_TIAL1.slop15.train.neg_9336		+
chr21	45372471	45372516	ICLIP_TIAL1.slop15.train.neg_24368		+
chr8	23105691	23105737	ICLIP_TIAL1.slop15.train.neg_35893		+
chr22	29195735	29195773	ICLIP_TIAL1.slop15.train.neg_26760		-
chrX	71467213	71467267	ICLIP_TIAL1.slop15.train.neg_39566		+
chr17	79899021	79899064	ICLIP_TIAL1.slop15.train.neg_16398		-
chr3	48340247	48340294	ICLIP_TIAL1.slop15.train.neg_28471		-
chr2	29354471	29354511	ICLIP_TIAL1.slop15.train.neg_20530		+
chr16	57180558	57180606	ICLIP_TIAL1.slop15.train.neg_13206		+
chr14	45640503	45640552	ICLIP_TIAL1.slop15.train.neg_9070		+
chr6	34562838	34562882	ICLIP_TIAL1.slop15.train.neg_33356		-
chr22	21336159	21336208	ICLIP_TIAL1.slop15.train.neg_25630		+
chrX	13741259	13741307	ICLIP_TIAL1.slop15.train.neg_39997		-
chr17	9780515	9780555	ICLIP_TIAL1.slop15.train.neg_14578		+
chr10	43643933	43643970	ICLIP_TIAL1.slop15.train.neg_1604		+
chr22	42101869	42101904	ICLIP_TIAL1.slop15.train.neg_26265		+
chr15	75197076	75197116	ICLIP_TIAL1.slop15.train.neg_12256		-
chr18	77831367	77831411	ICLIP_TIAL1.slop15.train.neg_17446		+
chr6	35246895	35246960	ICLIP_TIAL1.slop15.train.neg_32491		+
chr14	24770804	24770858	ICLIP_TIAL1.slop15.train.neg_8886		+
chr10	118869426	118869471	ICLIP_TIAL1.slop15.train.neg_3110		-
chr3	9423670	9423706	ICLIP_TIAL1.slop15.train.neg_27482		+
chr17	8346278	8346338	ICLIP_TIAL1.slop15.train.neg_14569		+
chrY	21125370	21125410	ICLIP_TIAL1.slop15.train.neg_41081		-
chr21	34915975	34916032	ICLIP_TIAL1.slop15.train.neg_23955		+
chr14	93467187	93467249	ICLIP_TIAL1.slop15.train.neg_10513		-
chr19	37684751	37684801	ICLIP_TIAL1.slop15.train.neg_20065		-
chr15	65836796	65836851	ICLIP_TIAL1.slop15.train.neg_11106		+
chr7	75138573	75138631	ICLIP_TIAL1.slop15.train.neg_35168		-
chr3	159943540	159943582	ICLIP_TIAL1.slop15.train.neg_28208		+
chr8	14356923	14356977	ICLIP_TIAL1.slop15.train.neg_36704		-
chr4	167717407	167717440	ICLIP_TIAL1.slop15.train.neg_30528		-
chr17	33334000	33334057	ICLIP_TIAL1.slop15.train.neg_14828		+
chr22	18100717	18100748	ICLIP_TIAL1.slop15.train.neg_26519		-
chr18	14125321	14125370	ICLIP_TIAL1.slop15.train.neg_17695		-
chr4	107153303	107153346	ICLIP_TIAL1.slop15.train.neg_30375		-
chr4	88355973	88356023	ICLIP_TIAL1.slop15.train.neg_29487		+
chr15	90630524	90630570	ICLIP_TIAL1.slop15.train.neg_12439		-
chr13	99569152	99569200	ICLIP_TIAL1.slop15.train.neg_8658		-
chr11	121974241	121974279	ICLIP_TIAL1.slop15.train.neg_5066		-
chrX	49029005	49029078	ICLIP_TIAL1.slop15.train.neg_39402		+
chrX	118698584	118698628	ICLIP_TIAL1.slop15.train.neg_40534		-
chr7	30565895	30565952	ICLIP_TIAL1.slop15.train.neg_34935		-
chr5	64931051	64931095	ICLIP_TIAL1.slop15.train.neg_30854		+
chrY	21075050	21075102	ICLIP_TIAL1.slop15.train.neg_41001		-
chr19	58919334	58919383	ICLIP_TIAL1.slop15.train.neg_20404		-
chrX	64920818	64920867	ICLIP_TIAL1.slop15.train.neg_39488		+
chr5	177046293	177046341	ICLIP_TIAL1.slop15.train.neg_32089		-
chr4	129143902	129143952	ICLIP_TIAL1.slop15.train.neg_29678		+
chr7	91412687	91412720	ICLIP_TIAL1.slop15.train.neg_35216		-
chr11	121484375	121484412	ICLIP_TIAL1.slop15.train.neg_4168		+
chr11	9605986	9606033	ICLIP_TIAL1.slop15.train.neg_3320		+
chr11	62608088	62608134	ICLIP_TIAL1.slop15.train.neg_4650		-
chr18	21157922	21157957	ICLIP_TIAL1.slop15.train.neg_17746		-
chr18	12978164	12978206	ICLIP_TIAL1.slop15.train.neg_16717		+
chr10	7819767	7819814	ICLIP_TIAL1.slop15.train.neg_2383		-
chr20	56858646	56858703	ICLIP_TIAL1.slop15.train.neg_23472		-
chr13	21963298	21963364	ICLIP_TIAL1.slop15.train.neg_7991		-
chr4	99818541	99818584	ICLIP_TIAL1.slop15.train.neg_30313		-
chr22	29192850	29192907	ICLIP_TIAL1.slop15.train.neg_26756		-
chr5	79477710	79477748	ICLIP_TIAL1.slop15.train.neg_31786		-
chr7	75683841	75683892	ICLIP_TIAL1.slop15.train.neg_34305		+
chrX	13746721	13746790	ICLIP_TIAL1.slop15.train.neg_39999		-
chr19	14663051	14663107	ICLIP_TIAL1.slop15.train.neg_18717		+
chr6	90657013	90657052	ICLIP_TIAL1.slop15.train.neg_33585		-
chr4	159590141	159590180	ICLIP_TIAL1.slop15.train.neg_30519		-
chr3	30665605	30665637	ICLIP_TIAL1.slop15.train.neg_27605		+
chr8	22109459	22109494	ICLIP_TIAL1.slop15.train.neg_35879		+
chr22	46684474	46684508	ICLIP_TIAL1.slop15.train.neg_26391		+
chr12	133123862	133123900	ICLIP_TIAL1.slop15.train.neg_6100		+
chr16	10614620	10614659	ICLIP_TIAL1.slop15.train.neg_13729		-
chrX	110936260	110936323	ICLIP_TIAL1.slop15.train.neg_39753		+
chr21	37439331	37439382	ICLIP_TIAL1.slop15.train.neg_25092		-
chr14	77759433	77759479	ICLIP_TIAL1.slop15.train.neg_10421		-
chrX	100080865	100080908	ICLIP_TIAL1.slop15.train.neg_39652		+
chr15	89867228	89867273	ICLIP_TIAL1.slop15.train.neg_12427		-
chrX	138783687	138783732	ICLIP_TIAL1.slop15.train.neg_40675		-
chr14	55785002	55785045	ICLIP_TIAL1.slop15.train.neg_9194		+
chr12	57610852	57610904	ICLIP_TIAL1.slop15.train.neg_5625		+
chr11	57580692	57580749	ICLIP_TIAL1.slop15.train.neg_3639		+
chr1	47115324	47115373	ICLIP_TIAL1.slop15.train.neg_991		-
chr20	47840556	47840601	ICLIP_TIAL1.slop15.train.neg_22377		+
chr13	79206172	79206216	ICLIP_TIAL1.slop15.train.neg_8594		-
chr20	58483668	58483705	ICLIP_TIAL1.slop15.train.neg_23506		-
chr17	8139343	8139384	ICLIP_TIAL1.slop15.train.neg_15650		-
chr4	7058021	7058057	ICLIP_TIAL1.slop15.train.neg_29096		+
chr18	687481	687530	ICLIP_TIAL1.slop15.train.neg_17484		-
chr14	68104518	68104571	ICLIP_TIAL1.slop15.train.neg_9380		+
chr15	80385965	80386019	ICLIP_TIAL1.slop15.train.neg_11367		+
chr9	27568197	27568246	ICLIP_TIAL1.slop15.train.neg_38421		-
chr19	1574331	1574365	ICLIP_TIAL1.slop15.train.neg_19477		-
chr20	3782226	3782257	ICLIP_TIAL1.slop15.train.neg_21783		+
chr2	85836001	85836047	ICLIP_TIAL1.slop15.train.neg_21469		-
chr12	57456820	57456877	ICLIP_TIAL1.slop15.train.neg_6517		-
chr19	40482574	40482631	ICLIP_TIAL1.slop15.train.neg_19099		+
chr11	86592188	86592229	ICLIP_TIAL1.slop15.train.neg_4020		+
chr13	73307840	73307884	ICLIP_TIAL1.slop15.train.neg_7527		+
chr12	124123032	124123086	ICLIP_TIAL1.slop15.train.neg_6065		+
chr20	42836816	42836859	ICLIP_TIAL1.slop15.train.neg_23253		-
chr7	133147550	133147611	ICLIP_TIAL1.slop15.train.neg_34657		+
chr16	31192579	31192616	ICLIP_TIAL1.slop15.train.neg_13065		+
chr3	64508011	64508066	ICLIP_TIAL1.slop15.train.neg_28630		-
chr21	40179842	40179903	ICLIP_TIAL1.slop15.train.neg_24135		+
chr17	37006938	37006985	ICLIP_TIAL1.slop15.train.neg_15855		-
chr2	54036735	54036791	ICLIP_TIAL1.slop15.train.neg_20666		+
chr5	32570308	32570351	ICLIP_TIAL1.slop15.train.neg_30676		+
chr3	72961708	72961776	ICLIP_TIAL1.slop15.train.neg_27932		+
chr11	74107617	74107678	ICLIP_TIAL1.slop15.train.neg_4830		-
chr8	35864070	35864122	ICLIP_TIAL1.slop15.train.neg_36849		-
chr10	102791574	102791637	ICLIP_TIAL1.slop15.train.neg_2083		+
chr19	17326221	17326279	ICLIP_TIAL1.slop15.train.neg_18744		+
chr22	45177989	45178034	ICLIP_TIAL1.slop15.train.neg_26329		+
chr21	34700313	34700356	ICLIP_TIAL1.slop15.train.neg_23906		+
chr11	33338712	33338782	ICLIP_TIAL1.slop15.train.neg_3496		+
chr22	26829167	26829231	ICLIP_TIAL1.slop15.train.neg_25796		+
chrX	71948259	71948328	ICLIP_TIAL1.slop15.train.neg_40340		-
chr10	81585813	81585844	ICLIP_TIAL1.slop15.train.neg_2846		-
chr20	61430758	61430803	ICLIP_TIAL1.slop15.train.neg_22598		+
chr11	61590172	61590226	ICLIP_TIAL1.slop15.train.neg_4601		-
chr4	170907905	170907953	ICLIP_TIAL1.slop15.train.neg_30542		-
chr19	10521654	10521700	ICLIP_TIAL1.slop15.train.neg_19753		-
chr21	16338667	16338718	ICLIP_TIAL1.slop15.train.neg_24660		-
chr11	66917919	66917952	ICLIP_TIAL1.slop15.train.neg_3866		+
chr13	20401961	20401999	ICLIP_TIAL1.slop15.train.neg_7930		-
chr11	61171852	61171910	ICLIP_TIAL1.slop15.train.neg_4594		-
chr12	112157610	112157659	ICLIP_TIAL1.slop15.train.neg_5978		+
chr14	90867160	90867207	ICLIP_TIAL1.slop15.train.neg_9587		+
chr7	32188436	32188499	ICLIP_TIAL1.slop15.train.neg_34944		-
chr2	86996099	86996159	ICLIP_TIAL1.slop15.train.neg_20817		+
chr22	29908713	29908761	ICLIP_TIAL1.slop15.train.neg_26785		-
chr9	127112591	127112639	ICLIP_TIAL1.slop15.train.neg_38079		+
chr19	7977610	7977659	ICLIP_TIAL1.slop15.train.neg_18528		+
chr14	65959885	65959937	ICLIP_TIAL1.slop15.train.neg_9346		+
chr18	47370266	47370306	ICLIP_TIAL1.slop15.train.neg_17133		+
chr17	65870757	65870809	ICLIP_TIAL1.slop15.train.neg_15272		+
chrX	70473101	70473144	ICLIP_TIAL1.slop15.train.neg_40318		-
chr11	73586383	73586433	ICLIP_TIAL1.slop15.train.neg_4823		-
chr12	64199691	64199730	ICLIP_TIAL1.slop15.train.neg_5697		+
chrX	16828077	16828129	ICLIP_TIAL1.slop15.train.neg_39172		+
chrY	21071303	21071336	ICLIP_TIAL1.slop15.train.neg_40994		-
chrY	21182887	21182927	ICLIP_TIAL1.slop15.train.neg_41164		-
chr14	24667505	24667545	ICLIP_TIAL1.slop15.train.neg_9912		-
chr19	21709757	21709798	ICLIP_TIAL1.slop15.train.neg_18874		+
chr10	100178877	100178927	ICLIP_TIAL1.slop15.train.neg_2968		-
chr4	183833021	183833065	ICLIP_TIAL1.slop15.train.neg_30562		-
chr17	47679617	47679661	ICLIP_TIAL1.slop15.train.neg_16083		-
chr16	55425772	55425826	ICLIP_TIAL1.slop15.train.neg_13164		+
chr15	34491613	34491669	ICLIP_TIAL1.slop15.train.neg_11658		-
chr14	77808333	77808364	ICLIP_TIAL1.slop15.train.neg_10424		-
chr11	118429183	118429238	ICLIP_TIAL1.slop15.train.neg_5035		-
chr5	138614519	138614572	ICLIP_TIAL1.slop15.train.neg_31256		+
chr10	119766956	119767003	ICLIP_TIAL1.slop15.train.neg_3113		-
chr13	21745089	21745124	ICLIP_TIAL1.slop15.train.neg_7984		-
chr7	19145034	19145099	ICLIP_TIAL1.slop15.train.neg_34843		-
chr16	24970831	24970864	ICLIP_TIAL1.slop15.train.neg_13883		-
chr5	41913203	41913247	ICLIP_TIAL1.slop15.train.neg_30735		+
chr21	40185013	40185067	ICLIP_TIAL1.slop15.train.neg_24141		+
chr19	46404965	46405022	ICLIP_TIAL1.slop15.train.neg_20200		-
chr11	62631454	62631506	ICLIP_TIAL1.slop15.train.neg_3717		+
chr14	23422535	23422596	ICLIP_TIAL1.slop15.train.neg_9870		-
chr17	80419310	80419355	ICLIP_TIAL1.slop15.train.neg_15446		+
chrX	142713554	142713589	ICLIP_TIAL1.slop15.train.neg_40686		-
chr22	33256041	33256084	ICLIP_TIAL1.slop15.train.neg_26012		+
chr14	35567739	35567799	ICLIP_TIAL1.slop15.train.neg_9998		-
chr2	78018480	78018524	ICLIP_TIAL1.slop15.train.neg_20789		+
chr16	103875	103908	ICLIP_TIAL1.slop15.train.neg_12518		+
chr22	19165148	19165215	ICLIP_TIAL1.slop15.train.neg_26555		-
chr10	118855691	118855756	ICLIP_TIAL1.slop15.train.neg_3109		-
chr20	18523022	18523060	ICLIP_TIAL1.slop15.train.neg_21924		+
chr16	9015645	9015689	ICLIP_TIAL1.slop15.train.neg_13723		-
chr15	77354577	77354610	ICLIP_TIAL1.slop15.train.neg_12302		-
chr12	50311285	50311330	ICLIP_TIAL1.slop15.train.neg_5470		+
chrX	73266110	73266167	ICLIP_TIAL1.slop15.train.neg_40343		-
chrX	18668410	18668453	ICLIP_TIAL1.slop15.train.neg_39197		+
chr7	100469137	100469199	ICLIP_TIAL1.slop15.train.neg_34492		+
chrX	154307714	154307767	ICLIP_TIAL1.slop15.train.neg_39957		+
chr9	129645919	129645957	ICLIP_TIAL1.slop15.train.neg_38115		+
chr7	56170585	56170645	ICLIP_TIAL1.slop15.train.neg_35098		-
chr10	97932518	97932560	ICLIP_TIAL1.slop15.train.neg_2031		+
chr18	34670042	34670102	ICLIP_TIAL1.slop15.train.neg_17021		+
chrX	153658292	153658336	ICLIP_TIAL1.slop15.train.neg_39933		+
chr20	33868969	33869038	ICLIP_TIAL1.slop15.train.neg_23110		-
chr9	37867056	37867091	ICLIP_TIAL1.slop15.train.neg_37678		+
chr21	44292683	44292735	ICLIP_TIAL1.slop15.train.neg_25235		-
chr12	52692039	52692112	ICLIP_TIAL1.slop15.train.neg_5515		+
chr7	55750830	55750888	ICLIP_TIAL1.slop15.train.neg_35088		-
chr6	17623913	17623971	ICLIP_TIAL1.slop15.train.neg_33141		-
chr16	2360637	2360668	ICLIP_TIAL1.slop15.train.neg_13631		-
chr3	27209697	27209756	ICLIP_TIAL1.slop15.train.neg_28346		-
chr22	30214802	30214851	ICLIP_TIAL1.slop15.train.neg_26802		-
chr19	21226702	21226743	ICLIP_TIAL1.slop15.train.neg_18865		+
chr10	89655359	89655412	ICLIP_TIAL1.slop15.train.neg_1924		+
chr4	79770656	79770688	ICLIP_TIAL1.slop15.train.neg_29430		+
chr22	41496085	41496129	ICLIP_TIAL1.slop15.train.neg_26208		+
chr17	32584084	32584115	ICLIP_TIAL1.slop15.train.neg_14822		+
chr13	32743763	32743829	ICLIP_TIAL1.slop15.train.neg_7138		+
chr22	38154515	38154554	ICLIP_TIAL1.slop15.train.neg_26093		+
chr5	64000549	64000592	ICLIP_TIAL1.slop15.train.neg_30836		+
chr1	23657370	23657422	ICLIP_TIAL1.slop15.train.neg_835		-
chr6	75820534	75820578	ICLIP_TIAL1.slop15.train.neg_33503		-
chr12	6760918	6760962	ICLIP_TIAL1.slop15.train.neg_6136		-
chr11	61111488	61111519	ICLIP_TIAL1.slop15.train.neg_3681		+
chr7	44609384	44609429	ICLIP_TIAL1.slop15.train.neg_35028		-
chr13	50652540	50652580	ICLIP_TIAL1.slop15.train.neg_8416		-
chr16	57857603	57857644	ICLIP_TIAL1.slop15.train.neg_14116		-
chr20	25538434	25538492	ICLIP_TIAL1.slop15.train.neg_22981		-
chr4	3161502	3161537	ICLIP_TIAL1.slop15.train.neg_29036		+
chr14	52531278	52531312	ICLIP_TIAL1.slop15.train.neg_10146		-
chr10	106085155	106085198	ICLIP_TIAL1.slop15.train.neg_3070		-
chr19	7975066	7975101	ICLIP_TIAL1.slop15.train.neg_18525		+
chr16	68900841	68900883	ICLIP_TIAL1.slop15.train.neg_13344		+
chr5	76333098	76333164	ICLIP_TIAL1.slop15.train.neg_30976		+
chr19	16185195	16185233	ICLIP_TIAL1.slop15.train.neg_18720		+
chr9	130552744	130552795	ICLIP_TIAL1.slop15.train.neg_38137		+
chr22	17642439	17642511	ICLIP_TIAL1.slop15.train.neg_26510		-
chr1	32972894	32972938	ICLIP_TIAL1.slop15.train.neg_212		+
chr20	62544241	62544276	ICLIP_TIAL1.slop15.train.neg_22659		+
chr1	154186712	154186765	ICLIP_TIAL1.slop15.train.neg_1248		-
chr5	149380382	149380433	ICLIP_TIAL1.slop15.train.neg_31335		+
chr21	32850347	32850399	ICLIP_TIAL1.slop15.train.neg_24913		-
chr13	50572581	50572623	ICLIP_TIAL1.slop15.train.neg_7412		+
chr16	66853044	66853098	ICLIP_TIAL1.slop15.train.neg_14159		-
chr16	28195389	28195424	ICLIP_TIAL1.slop15.train.neg_13911		-
chr17	34866546	34866605	ICLIP_TIAL1.slop15.train.neg_15826		-
chr12	45695644	45695688	ICLIP_TIAL1.slop15.train.neg_5411		+
chr8	101163193	101163248	ICLIP_TIAL1.slop15.train.neg_36437		+
chr5	74982054	74982100	ICLIP_TIAL1.slop15.train.neg_31749		-
chr16	30121639	30121673	ICLIP_TIAL1.slop15.train.neg_13940		-
chr4	77413923	77413994	ICLIP_TIAL1.slop15.train.neg_29393		+
chr7	133298414	133298464	ICLIP_TIAL1.slop15.train.neg_34659		+
chr20	62343948	62343983	ICLIP_TIAL1.slop15.train.neg_22627		+
chr15	49651683	49651739	ICLIP_TIAL1.slop15.train.neg_11879		-
chr4	185652634	185652679	ICLIP_TIAL1.slop15.train.neg_30569		-
chr12	109557183	109557252	ICLIP_TIAL1.slop15.train.neg_5958		+
chr5	76342081	76342146	ICLIP_TIAL1.slop15.train.neg_30978		+
chr11	46386709	46386756	ICLIP_TIAL1.slop15.train.neg_3583		+
chr1	1609888	1609953	ICLIP_TIAL1.slop15.train.neg_718		-
chrY	2865772	2865803	ICLIP_TIAL1.slop15.train.neg_40915		-
chr21	35016599	35016664	ICLIP_TIAL1.slop15.train.neg_23978		+
chr7	36490893	36490934	ICLIP_TIAL1.slop15.train.neg_34072		+
chr20	56245025	56245071	ICLIP_TIAL1.slop15.train.neg_23463		-
chr20	43517356	43517393	ICLIP_TIAL1.slop15.train.neg_22279		+
chr13	107201870	107201919	ICLIP_TIAL1.slop15.train.neg_8701		-
chr6	15508731	15508785	ICLIP_TIAL1.slop15.train.neg_32251		+
chr20	35540536	35540579	ICLIP_TIAL1.slop15.train.neg_23166		-
chr18	33058484	33058540	ICLIP_TIAL1.slop15.train.neg_17884		-
chr1	115220260	115220310	ICLIP_TIAL1.slop15.train.neg_1182		-
chr5	150509632	150509683	ICLIP_TIAL1.slop15.train.neg_32042		-
chr20	3465225	3465285	ICLIP_TIAL1.slop15.train.neg_21763		+
chr22	48116102	48116147	ICLIP_TIAL1.slop15.train.neg_26437		+
chr20	35293176	35293229	ICLIP_TIAL1.slop15.train.neg_23142		-
chr9	123202020	123202091	ICLIP_TIAL1.slop15.train.neg_38865		-
chr7	16810932	16810974	ICLIP_TIAL1.slop15.train.neg_33970		+
chr16	47705745	47705797	ICLIP_TIAL1.slop15.train.neg_13089		+
chr22	42217645	42217681	ICLIP_TIAL1.slop15.train.neg_26283		+
chr14	51123080	51123139	ICLIP_TIAL1.slop15.train.neg_10133		-
chr9	125999847	125999885	ICLIP_TIAL1.slop15.train.neg_38902		-
chr15	83512884	83512954	ICLIP_TIAL1.slop15.train.neg_12356		-
chr19	9537702	9537751	ICLIP_TIAL1.slop15.train.neg_19711		-
chr22	17632556	17632597	ICLIP_TIAL1.slop15.train.neg_26507		-
chr22	41859162	41859206	ICLIP_TIAL1.slop15.train.neg_27141		-
chr21	28214290	28214351	ICLIP_TIAL1.slop15.train.neg_24819		-
chr13	37560668	37560708	ICLIP_TIAL1.slop15.train.neg_8198		-
chr11	14556205	14556255	ICLIP_TIAL1.slop15.train.neg_4349		-
chr21	46868078	46868121	ICLIP_TIAL1.slop15.train.neg_24515		+
chr19	19112165	19112202	ICLIP_TIAL1.slop15.train.neg_19997		-
chr19	41108547	41108610	ICLIP_TIAL1.slop15.train.neg_19112		+
chr4	57785805	57785848	ICLIP_TIAL1.slop15.train.neg_29343		+
chr15	81268599	81268645	ICLIP_TIAL1.slop15.train.neg_12332		-
chr15	45706709	45706750	ICLIP_TIAL1.slop15.train.neg_10939		+
chr7	128787820	128787856	ICLIP_TIAL1.slop15.train.neg_34627		+
chr10	12267065	12267106	ICLIP_TIAL1.slop15.train.neg_1417		+
chr2	236910631	236910664	ICLIP_TIAL1.slop15.train.neg_21105		+
chr20	43965997	43966071	ICLIP_TIAL1.slop15.train.neg_23270		-
chr2	45740111	45740149	ICLIP_TIAL1.slop15.train.neg_21328		-
chr2	112980166	112980211	ICLIP_TIAL1.slop15.train.neg_21548		-
chr21	16376120	16376152	ICLIP_TIAL1.slop15.train.neg_24671		-
chr9	140327750	140327797	ICLIP_TIAL1.slop15.train.neg_38279		+
chr3	52580444	52580501	ICLIP_TIAL1.slop15.train.neg_27828		+
chr11	95506882	95506922	ICLIP_TIAL1.slop15.train.neg_4935		-
chr4	100801152	100801203	ICLIP_TIAL1.slop15.train.neg_30320		-
chr22	24425193	24425243	ICLIP_TIAL1.slop15.train.neg_25732		+
chr4	99216582	99216645	ICLIP_TIAL1.slop15.train.neg_29529		+
chr22	30808429	30808498	ICLIP_TIAL1.slop15.train.neg_26826		-
chrX	133643228	133643281	ICLIP_TIAL1.slop15.train.neg_39849		+
chr15	44848469	44848505	ICLIP_TIAL1.slop15.train.neg_10921		+
chr16	67201027	67201088	ICLIP_TIAL1.slop15.train.neg_13284		+
chr21	39783710	39783743	ICLIP_TIAL1.slop15.train.neg_25121		-
chr2	37485375	37485423	ICLIP_TIAL1.slop15.train.neg_21281		-
chr9	35687919	35687962	ICLIP_TIAL1.slop15.train.neg_38521		-
chr22	50356676	50356719	ICLIP_TIAL1.slop15.train.neg_26475		+
chr15	37024236	37024269	ICLIP_TIAL1.slop15.train.neg_10708		+
chr20	36310740	36310784	ICLIP_TIAL1.slop15.train.neg_22173		+
chr10	343452	343501	ICLIP_TIAL1.slop15.train.neg_2319		-
chrY	21098625	21098665	ICLIP_TIAL1.slop15.train.neg_41034		-
chr15	50648175	50648216	ICLIP_TIAL1.slop15.train.neg_10979		+
chr15	67037752	67037801	ICLIP_TIAL1.slop15.train.neg_11146		+
chr8	58618361	58618406	ICLIP_TIAL1.slop15.train.neg_36960		-
chr4	3311239	3311294	ICLIP_TIAL1.slop15.train.neg_29041		+
chr1	186379046	186379088	ICLIP_TIAL1.slop15.train.neg_651		+
chr21	30377410	30377468	ICLIP_TIAL1.slop15.train.neg_24850		-
chrX	46718645	46718697	ICLIP_TIAL1.slop15.train.neg_39327		+
chr19	17386247	17386281	ICLIP_TIAL1.slop15.train.neg_18755		+
chr4	44704593	44704638	ICLIP_TIAL1.slop15.train.neg_30063		-
chr22	21291771	21291814	ICLIP_TIAL1.slop15.train.neg_25624		+
chr18	2760762	2760805	ICLIP_TIAL1.slop15.train.neg_16477		+
chr8	75203908	75203969	ICLIP_TIAL1.slop15.train.neg_37059		-
chr1	226339888	226339933	ICLIP_TIAL1.slop15.train.neg_1307		-
chr12	107264035	107264069	ICLIP_TIAL1.slop15.train.neg_5935		+
chrX	101873654	101873705	ICLIP_TIAL1.slop15.train.neg_39683		+
chr21	19721692	19721744	ICLIP_TIAL1.slop15.train.neg_24748		-
chr19	5678565	5678599	ICLIP_TIAL1.slop15.train.neg_19631		-
chr9	74506100	74506155	ICLIP_TIAL1.slop15.train.neg_38589		-
chrY	2848853	2848885	ICLIP_TIAL1.slop15.train.neg_40826		-
chr15	67399455	67399487	ICLIP_TIAL1.slop15.train.neg_11153		+
chr17	2240458	2240507	ICLIP_TIAL1.slop15.train.neg_15513		-
chr8	104062213	104062285	ICLIP_TIAL1.slop15.train.neg_36461		+
chrX	153230709	153230751	ICLIP_TIAL1.slop15.train.neg_40719		-
chr9	100348925	100348962	ICLIP_TIAL1.slop15.train.neg_37912		+
chr20	33114305	33114376	ICLIP_TIAL1.slop15.train.neg_22096		+
chr17	26706703	26706744	ICLIP_TIAL1.slop15.train.neg_14730		+
chr20	49455179	49455229	ICLIP_TIAL1.slop15.train.neg_22436		+
chr19	18460616	18460685	ICLIP_TIAL1.slop15.train.neg_18800		+
chr14	36428206	36428244	ICLIP_TIAL1.slop15.train.neg_9004		+
chr18	2222753	2222820	ICLIP_TIAL1.slop15.train.neg_17527		-
chr1	172549862	172549904	ICLIP_TIAL1.slop15.train.neg_636		+
chrX	149577507	149577542	ICLIP_TIAL1.slop15.train.neg_39889		+
chr4	77603850	77603883	ICLIP_TIAL1.slop15.train.neg_29397		+
chr13	40268747	40268787	ICLIP_TIAL1.slop15.train.neg_7241		+
chr4	13424898	13424948	ICLIP_TIAL1.slop15.train.neg_29958		-
chr2	32114574	32114635	ICLIP_TIAL1.slop15.train.neg_21251		-
chr8	142175974	142176016	ICLIP_TIAL1.slop15.train.neg_36595		+
chr14	60622293	60622333	ICLIP_TIAL1.slop15.train.neg_9270		+
chr19	1953692	1953729	ICLIP_TIAL1.slop15.train.neg_18403		+
chrX	39979566	39979599	ICLIP_TIAL1.slop15.train.neg_40119		-
chr20	56879874	56879927	ICLIP_TIAL1.slop15.train.neg_23477		-
chr7	65557839	65557874	ICLIP_TIAL1.slop15.train.neg_34203		+
chr10	51354270	51354308	ICLIP_TIAL1.slop15.train.neg_2635		-
chr21	47982911	47982951	ICLIP_TIAL1.slop15.train.neg_24605		+
chr2	191089679	191089742	ICLIP_TIAL1.slop15.train.neg_21685		-
chr9	101016515	101016562	ICLIP_TIAL1.slop15.train.neg_38767		-
chr20	34294395	34294441	ICLIP_TIAL1.slop15.train.neg_23134		-
chr1	3551665	3551699	ICLIP_TIAL1.slop15.train.neg_737		-
chr20	49526291	49526360	ICLIP_TIAL1.slop15.train.neg_23390		-
chr19	40949408	40949465	ICLIP_TIAL1.slop15.train.neg_20130		-
chr22	30775619	30775670	ICLIP_TIAL1.slop15.train.neg_26818		-
chr22	43003152	43003214	ICLIP_TIAL1.slop15.train.neg_27242		-
chr13	95717379	95717426	ICLIP_TIAL1.slop15.train.neg_8617		-
chr5	6701620	6701671	ICLIP_TIAL1.slop15.train.neg_31465		-
chr21	33739987	33740040	ICLIP_TIAL1.slop15.train.neg_24957		-
chr13	24213324	24213364	ICLIP_TIAL1.slop15.train.neg_6970		+
chrX	107449171	107449213	ICLIP_TIAL1.slop15.train.neg_40486		-
chr9	88464138	88464180	ICLIP_TIAL1.slop15.train.neg_37797		+
chr18	23810466	23810503	ICLIP_TIAL1.slop15.train.neg_16880		+
chr10	73978408	73978442	ICLIP_TIAL1.slop15.train.neg_1773		+
chr15	89841112	89841160	ICLIP_TIAL1.slop15.train.neg_11455		+
chrX	107780135	107780201	ICLIP_TIAL1.slop15.train.neg_39737		+
chrX	51235563	51235619	ICLIP_TIAL1.slop15.train.neg_40226		-
chr19	18279729	18279787	ICLIP_TIAL1.slop15.train.neg_18794		+
chr19	2129187	2129261	ICLIP_TIAL1.slop15.train.neg_19522		-
chr4	39350600	39350645	ICLIP_TIAL1.slop15.train.neg_30028		-
chr13	33802132	33802175	ICLIP_TIAL1.slop15.train.neg_8152		-
chr20	48757786	48757821	ICLIP_TIAL1.slop15.train.neg_23380		-
chr20	35534629	35534668	ICLIP_TIAL1.slop15.train.neg_23165		-
chr10	75334315	75334352	ICLIP_TIAL1.slop15.train.neg_2788		-
chr17	48431225	48431295	ICLIP_TIAL1.slop15.train.neg_15108		+
chr8	121739123	121739187	ICLIP_TIAL1.slop15.train.neg_37298		-
chr3	56624883	56624928	ICLIP_TIAL1.slop15.train.neg_27855		+
chr21	32555703	32555740	ICLIP_TIAL1.slop15.train.neg_24898		-
chr16	76273646	76273682	ICLIP_TIAL1.slop15.train.neg_14313		-
chr8	30644778	30644822	ICLIP_TIAL1.slop15.train.neg_36839		-
chr17	57953516	57953550	ICLIP_TIAL1.slop15.train.neg_16190		-
chr18	21099470	21099526	ICLIP_TIAL1.slop15.train.neg_17741		-
chr15	78583056	78583098	ICLIP_TIAL1.slop15.train.neg_12316		-
chr17	4904210	4904257	ICLIP_TIAL1.slop15.train.neg_14487		+
chr22	46728391	46728428	ICLIP_TIAL1.slop15.train.neg_26401		+
chr17	42810374	42810428	ICLIP_TIAL1.slop15.train.neg_15018		+
chr21	30710066	30710124	ICLIP_TIAL1.slop15.train.neg_23813		+
chr12	82029532	82029587	ICLIP_TIAL1.slop15.train.neg_6617		-
chr11	134123030	134123070	ICLIP_TIAL1.slop15.train.neg_5110		-
chr19	44152224	44152266	ICLIP_TIAL1.slop15.train.neg_20159		-
chr5	8459079	8459116	ICLIP_TIAL1.slop15.train.neg_30619		+
chr9	137561882	137561922	ICLIP_TIAL1.slop15.train.neg_38231		+
chr3	120046044	120046079	ICLIP_TIAL1.slop15.train.neg_28734		-
chr10	77084104	77084159	ICLIP_TIAL1.slop15.train.neg_2821		-
chr12	69018167	69018215	ICLIP_TIAL1.slop15.train.neg_5738		+
chr7	152356299	152356339	ICLIP_TIAL1.slop15.train.neg_35512		-
chr12	120883531	120883582	ICLIP_TIAL1.slop15.train.neg_6813		-
chr13	24224127	24224170	ICLIP_TIAL1.slop15.train.neg_6974		+
chr12	56535473	56535528	ICLIP_TIAL1.slop15.train.neg_5593		+
chr12	122503010	122503056	ICLIP_TIAL1.slop15.train.neg_6045		+
chr16	2115901	2115970	ICLIP_TIAL1.slop15.train.neg_12617		+
chr11	86840597	86840637	ICLIP_TIAL1.slop15.train.neg_4024		+
chr14	78187421	78187471	ICLIP_TIAL1.slop15.train.neg_9534		+
chr11	118283089	118283135	ICLIP_TIAL1.slop15.train.neg_4129		+
chr7	2472938	2472994	ICLIP_TIAL1.slop15.train.neg_33872		+
chr14	61335665	61335713	ICLIP_TIAL1.slop15.train.neg_9282		+
chr3	46994292	46994339	ICLIP_TIAL1.slop15.train.neg_28449		-
chr4	146031815	146031879	ICLIP_TIAL1.slop15.train.neg_29724		+
chr3	60372291	60372332	ICLIP_TIAL1.slop15.train.neg_28616		-
chrX	112058648	112058682	ICLIP_TIAL1.slop15.train.neg_40506		-
chr17	27103620	27103659	ICLIP_TIAL1.slop15.train.neg_15772		-
chr16	4881261	4881301	ICLIP_TIAL1.slop15.train.neg_13702		-
chr10	50520566	50520621	ICLIP_TIAL1.slop15.train.neg_1629		+
chr12	132200521	132200571	ICLIP_TIAL1.slop15.train.neg_6090		+
chr17	76818168	76818207	ICLIP_TIAL1.slop15.train.neg_16335		-
chr9	77610834	77610871	ICLIP_TIAL1.slop15.train.neg_37752		+
chr16	2086383	2086424	ICLIP_TIAL1.slop15.train.neg_12613		+
chr7	35691313	35691346	ICLIP_TIAL1.slop15.train.neg_34971		-
chr12	44132423	44132473	ICLIP_TIAL1.slop15.train.neg_6339		-
chr2	36607898	36607929	ICLIP_TIAL1.slop15.train.neg_20569		+
chr2	96918330	96918381	ICLIP_TIAL1.slop15.train.neg_21492		-
chr18	2801111	2801155	ICLIP_TIAL1.slop15.train.neg_16480		+
chr19	11554831	11554880	ICLIP_TIAL1.slop15.train.neg_18628		+
chrY	21050194	21050230	ICLIP_TIAL1.slop15.train.neg_40963		-
chr16	74943895	74943940	ICLIP_TIAL1.slop15.train.neg_14289		-
chr21	16405449	16405482	ICLIP_TIAL1.slop15.train.neg_24680		-
chr19	10734874	10734915	ICLIP_TIAL1.slop15.train.neg_18592		+
chr16	46732298	46732342	ICLIP_TIAL1.slop15.train.neg_13075		+
chr8	66567382	66567435	ICLIP_TIAL1.slop15.train.neg_36263		+
chr17	74377087	74377131	ICLIP_TIAL1.slop15.train.neg_16314		-
chr6	96053998	96054042	ICLIP_TIAL1.slop15.train.neg_32838		+
chr17	43225530	43225577	ICLIP_TIAL1.slop15.train.neg_15023		+
chr4	113088144	113088207	ICLIP_TIAL1.slop15.train.neg_29588		+
chr11	66287571	66287616	ICLIP_TIAL1.slop15.train.neg_3853		+
chr20	46370690	46370738	ICLIP_TIAL1.slop15.train.neg_23321		-
chr4	56736366	56736409	ICLIP_TIAL1.slop15.train.neg_29309		+
chr18	60944783	60944832	ICLIP_TIAL1.slop15.train.neg_18189		-
chr22	32158800	32158851	ICLIP_TIAL1.slop15.train.neg_25972		+
chr5	77704789	77704830	ICLIP_TIAL1.slop15.train.neg_30988		+
chr16	51680963	51681031	ICLIP_TIAL1.slop15.train.neg_13146		+
chr11	8893502	8893537	ICLIP_TIAL1.slop15.train.neg_4298		-
chr5	150030642	150030691	ICLIP_TIAL1.slop15.train.neg_31345		+
chr7	140593002	140593061	ICLIP_TIAL1.slop15.train.neg_35480		-
chr22	17575435	17575501	ICLIP_TIAL1.slop15.train.neg_25508		+
chr14	105238677	105238717	ICLIP_TIAL1.slop15.train.neg_10610		-
chr20	30986038	30986075	ICLIP_TIAL1.slop15.train.neg_22039		+
chr4	2261197	2261229	ICLIP_TIAL1.slop15.train.neg_29887		-
chr11	8797450	8797525	ICLIP_TIAL1.slop15.train.neg_4294		-
chr1	115270866	115270899	ICLIP_TIAL1.slop15.train.neg_1185		-
chr11	96094689	96094764	ICLIP_TIAL1.slop15.train.neg_4946		-
chr3	25611871	25611919	ICLIP_TIAL1.slop15.train.neg_27596		+
chrX	133649030	133649076	ICLIP_TIAL1.slop15.train.neg_39850		+
chr6	32940518	32940557	ICLIP_TIAL1.slop15.train.neg_32437		+
chr2	69651483	69651525	ICLIP_TIAL1.slop15.train.neg_21404		-
chr19	11239357	11239400	ICLIP_TIAL1.slop15.train.neg_18620		+
chr16	1821141	1821184	ICLIP_TIAL1.slop15.train.neg_13595		-
chr9	132949427	132949473	ICLIP_TIAL1.slop15.train.neg_38190		+
chr15	38628817	38628858	ICLIP_TIAL1.slop15.train.neg_10717		+
chr15	44649119	44649163	ICLIP_TIAL1.slop15.train.neg_10904		+
chr19	9928388	9928462	ICLIP_TIAL1.slop15.train.neg_19726		-
chr14	53189537	53189598	ICLIP_TIAL1.slop15.train.neg_9136		+
chr7	75175260	75175302	ICLIP_TIAL1.slop15.train.neg_35171		-
chr7	128141159	128141202	ICLIP_TIAL1.slop15.train.neg_34617		+
chr8	98854323	98854366	ICLIP_TIAL1.slop15.train.neg_36433		+
chr13	42144203	42144271	ICLIP_TIAL1.slop15.train.neg_8275		-
chr12	58151311	58151359	ICLIP_TIAL1.slop15.train.neg_5668		+
chr14	50141322	50141394	ICLIP_TIAL1.slop15.train.neg_10088		-
chr13	38936177	38936242	ICLIP_TIAL1.slop15.train.neg_7215		+
chr8	144714474	144714541	ICLIP_TIAL1.slop15.train.neg_37402		-
chr6	1393582	1393617	ICLIP_TIAL1.slop15.train.neg_32120		+
chrX	70513470	70513503	ICLIP_TIAL1.slop15.train.neg_39537		+
chr3	14062409	14062467	ICLIP_TIAL1.slop15.train.neg_27526		+
chr10	111679685	111679724	ICLIP_TIAL1.slop15.train.neg_3075		-
chr19	12671736	12671777	ICLIP_TIAL1.slop15.train.neg_18647		+
chr1	100536467	100536541	ICLIP_TIAL1.slop15.train.neg_466		+
chr20	44441413	44441461	ICLIP_TIAL1.slop15.train.neg_22323		+
chr9	127692401	127692447	ICLIP_TIAL1.slop15.train.neg_38914		-
chr1	70767201	70767247	ICLIP_TIAL1.slop15.train.neg_1069		-
chr22	42483159	42483209	ICLIP_TIAL1.slop15.train.neg_26303		+
chr2	86743500	86743533	ICLIP_TIAL1.slop15.train.neg_21478		-
chr18	19256253	19256305	ICLIP_TIAL1.slop15.train.neg_17725		-
chr1	110035085	110035127	ICLIP_TIAL1.slop15.train.neg_493		+
chr5	10259051	10259095	ICLIP_TIAL1.slop15.train.neg_30623		+
chr15	29634187	29634218	ICLIP_TIAL1.slop15.train.neg_11630		-
chr15	25678493	25678552	ICLIP_TIAL1.slop15.train.neg_11624		-
chr16	3899639	3899683	ICLIP_TIAL1.slop15.train.neg_13679		-
chr22	26851195	26851248	ICLIP_TIAL1.slop15.train.neg_26679		-
chr12	105753193	105753239	ICLIP_TIAL1.slop15.train.neg_5926		+
chr6	76393187	76393246	ICLIP_TIAL1.slop15.train.neg_32774		+
chr21	44292749	44292794	ICLIP_TIAL1.slop15.train.neg_25236		-
chr2	9129396	9129429	ICLIP_TIAL1.slop15.train.neg_21135		-
chr3	107483106	107483138	ICLIP_TIAL1.slop15.train.neg_28024		+
chr1	100797379	100797415	ICLIP_TIAL1.slop15.train.neg_1152		-
chr6	32125745	32125790	ICLIP_TIAL1.slop15.train.neg_32426		+
chr10	102011460	102011506	ICLIP_TIAL1.slop15.train.neg_2996		-
chr17	36910555	36910613	ICLIP_TIAL1.slop15.train.neg_14879		+
chr5	53555257	53555305	ICLIP_TIAL1.slop15.train.neg_31642		-
chr7	96314661	96314712	ICLIP_TIAL1.slop15.train.neg_35255		-
chr11	118915733	118915779	ICLIP_TIAL1.slop15.train.neg_5046		-
chr10	13369535	13369576	ICLIP_TIAL1.slop15.train.neg_2398		-
chr3	115886558	115886601	ICLIP_TIAL1.slop15.train.neg_28725		-
chr11	68681440	68681497	ICLIP_TIAL1.slop15.train.neg_3900		+
chr19	14092755	14092786	ICLIP_TIAL1.slop15.train.neg_19860		-
chr19	1558977	1559032	ICLIP_TIAL1.slop15.train.neg_19475		-
chr16	1373273	1373322	ICLIP_TIAL1.slop15.train.neg_12584		+
chr7	5640798	5640837	ICLIP_TIAL1.slop15.train.neg_33897		+
chr16	66929171	66929209	ICLIP_TIAL1.slop15.train.neg_13268		+
chr18	59560713	59560749	ICLIP_TIAL1.slop15.train.neg_18163		-
chr12	54432529	54432573	ICLIP_TIAL1.slop15.train.neg_5544		+
chr9	108345271	108345314	ICLIP_TIAL1.slop15.train.neg_37976		+
chr22	33216596	33216627	ICLIP_TIAL1.slop15.train.neg_25997		+
chr21	17114786	17114831	ICLIP_TIAL1.slop15.train.neg_23619		+
chr21	38528395	38528441	ICLIP_TIAL1.slop15.train.neg_24102		+
chrX	67752755	67752799	ICLIP_TIAL1.slop15.train.neg_39492		+
chr14	55507239	55507295	ICLIP_TIAL1.slop15.train.neg_9170		+
chr14	89300701	89300760	ICLIP_TIAL1.slop15.train.neg_9561		+
chr5	101711627	101711678	ICLIP_TIAL1.slop15.train.neg_31855		-
chr11	68843027	68843090	ICLIP_TIAL1.slop15.train.neg_3906		+
chr12	109481788	109481862	ICLIP_TIAL1.slop15.train.neg_5942		+
chrX	47002126	47002165	ICLIP_TIAL1.slop15.train.neg_40149		-
chr17	26656656	26656705	ICLIP_TIAL1.slop15.train.neg_15747		-
chr20	25275691	25275737	ICLIP_TIAL1.slop15.train.neg_21980		+
chr4	40481336	40481379	ICLIP_TIAL1.slop15.train.neg_30043		-
chr17	7123032	7123071	ICLIP_TIAL1.slop15.train.neg_14531		+
chr5	134508352	134508386	ICLIP_TIAL1.slop15.train.neg_31232		+
chr7	6096106	6096162	ICLIP_TIAL1.slop15.train.neg_34805		-
chr20	3739040	3739099	ICLIP_TIAL1.slop15.train.neg_22750		-
chr9	21330872	21330924	ICLIP_TIAL1.slop15.train.neg_38389		-
chr11	66308742	66308781	ICLIP_TIAL1.slop15.train.neg_4728		-
chr19	10468471	10468503	ICLIP_TIAL1.slop15.train.neg_19743		-
chr19	5641984	5642027	ICLIP_TIAL1.slop15.train.neg_18495		+
chr12	53837006	53837063	ICLIP_TIAL1.slop15.train.neg_5531		+
chrX	129209714	129209768	ICLIP_TIAL1.slop15.train.neg_40584		-
chr9	88887552	88887595	ICLIP_TIAL1.slop15.train.neg_38658		-
chr8	17392247	17392293	ICLIP_TIAL1.slop15.train.neg_35794		+
chr13	30100263	30100312	ICLIP_TIAL1.slop15.train.neg_8091		-
chr9	130887051	130887124	ICLIP_TIAL1.slop15.train.neg_38939		-
chr19	36103954	36104003	ICLIP_TIAL1.slop15.train.neg_18975		+
chr19	14790178	14790220	ICLIP_TIAL1.slop15.train.neg_19896		-
chr20	47779506	47779545	ICLIP_TIAL1.slop15.train.neg_23342		-
chr8	35537570	35537606	ICLIP_TIAL1.slop15.train.neg_36025		+
chr2	172065801	172065869	ICLIP_TIAL1.slop15.train.neg_21655		-
chr11	6523848	6523902	ICLIP_TIAL1.slop15.train.neg_3286		+
chr8	19228553	19228616	ICLIP_TIAL1.slop15.train.neg_35823		+
chr10	51577026	51577067	ICLIP_TIAL1.slop15.train.neg_1636		+
chrX	39976231	39976292	ICLIP_TIAL1.slop15.train.neg_40118		-
chr17	35350320	35350359	ICLIP_TIAL1.slop15.train.neg_14859		+
chr8	134557588	134557636	ICLIP_TIAL1.slop15.train.neg_37362		-
chr2	27884019	27884075	ICLIP_TIAL1.slop15.train.neg_21245		-
chr5	133292589	133292646	ICLIP_TIAL1.slop15.train.neg_31934		-
chr10	75565112	75565153	ICLIP_TIAL1.slop15.train.neg_2805		-
chr21	34832817	34832890	ICLIP_TIAL1.slop15.train.neg_25021		-
chr11	46328682	46328716	ICLIP_TIAL1.slop15.train.neg_3577		+
chr1	67448556	67448615	ICLIP_TIAL1.slop15.train.neg_376		+
chr11	35540561	35540600	ICLIP_TIAL1.slop15.train.neg_4487		-
chr20	44709893	44709939	ICLIP_TIAL1.slop15.train.neg_23287		-
chr2	44508369	44508421	ICLIP_TIAL1.slop15.train.neg_20611		+
chr17	79649534	79649597	ICLIP_TIAL1.slop15.train.neg_16384		-
chr4	6675517	6675563	ICLIP_TIAL1.slop15.train.neg_29070		+
chr8	28943323	28943396	ICLIP_TIAL1.slop15.train.neg_36816		-
chr14	73560833	73560878	ICLIP_TIAL1.slop15.train.neg_9438		+
chr17	62616623	62616675	ICLIP_TIAL1.slop15.train.neg_16240		-
chr9	139288234	139288275	ICLIP_TIAL1.slop15.train.neg_39039		-
chr13	95273128	95273179	ICLIP_TIAL1.slop15.train.neg_7648		+
chr22	42080650	42080719	ICLIP_TIAL1.slop15.train.neg_27170		-
chr2	47388884	47388932	ICLIP_TIAL1.slop15.train.neg_21332		-
chr16	24963048	24963093	ICLIP_TIAL1.slop15.train.neg_13882		-
chr20	37059360	37059409	ICLIP_TIAL1.slop15.train.neg_23221		-
chr15	49331089	49331133	ICLIP_TIAL1.slop15.train.neg_11872		-
chr7	30026034	30026087	ICLIP_TIAL1.slop15.train.neg_34929		-
chr11	43349428	43349466	ICLIP_TIAL1.slop15.train.neg_3537		+
chr15	44079687	44079719	ICLIP_TIAL1.slop15.train.neg_10888		+
chr6	74005841	74005902	ICLIP_TIAL1.slop15.train.neg_32763		+
chr4	164464836	164464893	ICLIP_TIAL1.slop15.train.neg_30524		-
chr11	115358476	115358515	ICLIP_TIAL1.slop15.train.neg_5018		-
chr15	77718873	77718912	ICLIP_TIAL1.slop15.train.neg_11314		+
chr13	113141102	113141144	ICLIP_TIAL1.slop15.train.neg_8742		-
chr10	5089474	5089525	ICLIP_TIAL1.slop15.train.neg_1353		+
chr19	50356949	50357018	ICLIP_TIAL1.slop15.train.neg_19285		+
chr9	115229361	115229400	ICLIP_TIAL1.slop15.train.neg_38018		+
chr21	34719212	34719254	ICLIP_TIAL1.slop15.train.neg_23918		+
chr22	22662124	22662179	ICLIP_TIAL1.slop15.train.neg_25699		+
chr20	18462039	18462097	ICLIP_TIAL1.slop15.train.neg_21914		+
chr7	77343922	77343995	ICLIP_TIAL1.slop15.train.neg_34335		+
chr13	98093532	98093577	ICLIP_TIAL1.slop15.train.neg_7687		+
chr8	120206448	120206499	ICLIP_TIAL1.slop15.train.neg_36495		+
chr20	11874206	11874263	ICLIP_TIAL1.slop15.train.neg_21853		+
chr15	82566937	82566986	ICLIP_TIAL1.slop15.train.neg_11402		+
chr21	33858556	33858595	ICLIP_TIAL1.slop15.train.neg_23870		+
chr15	75216511	75216546	ICLIP_TIAL1.slop15.train.neg_12260		-
chr15	51869888	51869932	ICLIP_TIAL1.slop15.train.neg_11906		-
chr19	30921070	30921111	ICLIP_TIAL1.slop15.train.neg_18906		+
chr10	127423548	127423587	ICLIP_TIAL1.slop15.train.neg_2291		+
chr18	1152396	1152429	ICLIP_TIAL1.slop15.train.neg_16457		+
chr4	53886014	53886058	ICLIP_TIAL1.slop15.train.neg_30100		-
chr21	44307928	44307960	ICLIP_TIAL1.slop15.train.neg_24259		+
chr11	92899970	92900017	ICLIP_TIAL1.slop15.train.neg_4915		-
chr12	104170811	104170886	ICLIP_TIAL1.slop15.train.neg_6682		-
chr21	44134442	44134499	ICLIP_TIAL1.slop15.train.neg_24244		+
chr13	95267307	95267353	ICLIP_TIAL1.slop15.train.neg_7645		+
chr14	92344431	92344475	ICLIP_TIAL1.slop15.train.neg_10504		-
chr8	1721260	1721297	ICLIP_TIAL1.slop15.train.neg_35728		+
chr3	25383810	25383859	ICLIP_TIAL1.slop15.train.neg_27590		+
chrX	53117070	53117115	ICLIP_TIAL1.slop15.train.neg_39420		+
chr10	93667784	93667822	ICLIP_TIAL1.slop15.train.neg_2892		-
chr7	142992629	142992679	ICLIP_TIAL1.slop15.train.neg_34697		+
chr17	76040409	76040458	ICLIP_TIAL1.slop15.train.neg_15364		+
chr18	43667423	43667470	ICLIP_TIAL1.slop15.train.neg_17971		-
chr22	39715614	39715645	ICLIP_TIAL1.slop15.train.neg_27090		-
chr7	156461915	156461956	ICLIP_TIAL1.slop15.train.neg_35521		-
chr17	26702747	26702792	ICLIP_TIAL1.slop15.train.neg_14728		+
chr22	21785301	21785348	ICLIP_TIAL1.slop15.train.neg_25660		+
chrX	102470135	102470195	ICLIP_TIAL1.slop15.train.neg_39693		+
chr14	34495751	34495793	ICLIP_TIAL1.slop15.train.neg_9964		-
chr9	139313016	139313050	ICLIP_TIAL1.slop15.train.neg_38251		+
chrX	114826556	114826613	ICLIP_TIAL1.slop15.train.neg_39756		+
chr21	44518309	44518349	ICLIP_TIAL1.slop15.train.neg_25270		-
chr4	3350559	3350626	ICLIP_TIAL1.slop15.train.neg_29045		+
chr8	109361271	109361321	ICLIP_TIAL1.slop15.train.neg_37238		-
chr3	130737520	130737560	ICLIP_TIAL1.slop15.train.neg_28821		-
chr22	29530360	29530394	ICLIP_TIAL1.slop15.train.neg_25854		+
chr22	46813700	46813744	ICLIP_TIAL1.slop15.train.neg_27359		-
chr4	154120302	154120352	ICLIP_TIAL1.slop15.train.neg_29754		+
chr22	42152023	42152069	ICLIP_TIAL1.slop15.train.neg_26268		+
chr14	86026790	86026853	ICLIP_TIAL1.slop15.train.neg_9545		+
chr13	27165682	27165735	ICLIP_TIAL1.slop15.train.neg_7029		+
chr13	114160163	114160196	ICLIP_TIAL1.slop15.train.neg_7880		+
chr6	53165932	53165975	ICLIP_TIAL1.slop15.train.neg_33468		-
chr9	35070164	35070214	ICLIP_TIAL1.slop15.train.neg_38495		-
chr19	36037682	36037714	ICLIP_TIAL1.slop15.train.neg_18971		+
chr3	9255877	9255908	ICLIP_TIAL1.slop15.train.neg_28275		-
chr8	11596108	11596150	ICLIP_TIAL1.slop15.train.neg_35766		+
chr21	34696886	34696960	ICLIP_TIAL1.slop15.train.neg_23903		+
chr22	38688375	38688430	ICLIP_TIAL1.slop15.train.neg_27009		-
chr5	44814050	44814098	ICLIP_TIAL1.slop15.train.neg_30767		+
chr17	30673135	30673194	ICLIP_TIAL1.slop15.train.neg_14806		+
chr10	93592878	93592923	ICLIP_TIAL1.slop15.train.neg_1972		+
chr3	57559856	57559907	ICLIP_TIAL1.slop15.train.neg_28601		-
chr14	67846710	67846750	ICLIP_TIAL1.slop15.train.neg_9370		+
chr15	50910422	50910477	ICLIP_TIAL1.slop15.train.neg_11895		-
chr17	25622440	25622496	ICLIP_TIAL1.slop15.train.neg_14707		+
chrX	100881747	100881789	ICLIP_TIAL1.slop15.train.neg_39681		+
chr1	43226905	43226940	ICLIP_TIAL1.slop15.train.neg_959		-
chr18	65179928	65179971	ICLIP_TIAL1.slop15.train.neg_18221		-
chr18	52918473	52918541	ICLIP_TIAL1.slop15.train.neg_18083		-
chr12	57495041	57495081	ICLIP_TIAL1.slop15.train.neg_6524		-
chr10	76971582	76971649	ICLIP_TIAL1.slop15.train.neg_1842		+
chr15	40391638	40391682	ICLIP_TIAL1.slop15.train.neg_11722		-
chr19	4436482	4436541	ICLIP_TIAL1.slop15.train.neg_18464		+
chr14	96000715	96000757	ICLIP_TIAL1.slop15.train.neg_10542		-
chr4	68340790	68340862	ICLIP_TIAL1.slop15.train.neg_30152		-
chr6	12846709	12846764	ICLIP_TIAL1.slop15.train.neg_32222		+
chr9	7034495	7034548	ICLIP_TIAL1.slop15.train.neg_37496		+
chrX	16679101	16679156	ICLIP_TIAL1.slop15.train.neg_40028		-
chrX	44788128	44788171	ICLIP_TIAL1.slop15.train.neg_39304		+
chr11	82919280	82919335	ICLIP_TIAL1.slop15.train.neg_3994		+
chr22	48080419	48080480	ICLIP_TIAL1.slop15.train.neg_26435		+
chr4	156864917	156864962	ICLIP_TIAL1.slop15.train.neg_30513		-
chr7	116523695	116523755	ICLIP_TIAL1.slop15.train.neg_34589		+
chr22	26920963	26921020	ICLIP_TIAL1.slop15.train.neg_26695		-
chr9	127115504	127115535	ICLIP_TIAL1.slop15.train.neg_38080		+
chr15	75948196	75948269	ICLIP_TIAL1.slop15.train.neg_11290		+
chr21	34657810	34657862	ICLIP_TIAL1.slop15.train.neg_23896		+
chr3	49551289	49551338	ICLIP_TIAL1.slop15.train.neg_27782		+
chr9	79356841	79356874	ICLIP_TIAL1.slop15.train.neg_38612		-
chr5	6662358	6662394	ICLIP_TIAL1.slop15.train.neg_30604		+
chr16	9185939	9185993	ICLIP_TIAL1.slop15.train.neg_12761		+
chr3	45579749	45579805	ICLIP_TIAL1.slop15.train.neg_27723		+
chr13	103304783	103304839	ICLIP_TIAL1.slop15.train.neg_7771		+
chr16	53686746	53686797	ICLIP_TIAL1.slop15.train.neg_14080		-
chr21	33034103	33034176	ICLIP_TIAL1.slop15.train.neg_23824		+
chr18	9614323	9614374	ICLIP_TIAL1.slop15.train.neg_17600		-
chr8	104071479	104071525	ICLIP_TIAL1.slop15.train.neg_36463		+
chr7	22998821	22998861	ICLIP_TIAL1.slop15.train.neg_34869		-
chr15	69496249	69496309	ICLIP_TIAL1.slop15.train.neg_11184		+
chr11	102246592	102246649	ICLIP_TIAL1.slop15.train.neg_4072		+
chr6	32808661	32808722	ICLIP_TIAL1.slop15.train.neg_33304		-
chr2	62351077	62351131	ICLIP_TIAL1.slop15.train.neg_21380		-
chr20	44513807	44513853	ICLIP_TIAL1.slop15.train.neg_22343		+
chr3	121550920	121550991	ICLIP_TIAL1.slop15.train.neg_28757		-
chr22	45545434	45545505	ICLIP_TIAL1.slop15.train.neg_27325		-
chr17	1286440	1286487	ICLIP_TIAL1.slop15.train.neg_15477		-
chr21	47828239	47828285	ICLIP_TIAL1.slop15.train.neg_24575		+
chr11	62401441	62401508	ICLIP_TIAL1.slop15.train.neg_4624		-
chr13	21406981	21407036	ICLIP_TIAL1.slop15.train.neg_7955		-
chr11	60616785	60616836	ICLIP_TIAL1.slop15.train.neg_3662		+
chr21	48071107	48071145	ICLIP_TIAL1.slop15.train.neg_24618		+
chr6	52364179	52364221	ICLIP_TIAL1.slop15.train.neg_33450		-
chr3	81781773	81781810	ICLIP_TIAL1.slop15.train.neg_28661		-
chr10	87949916	87949987	ICLIP_TIAL1.slop15.train.neg_2854		-
chr16	80768150	80768205	ICLIP_TIAL1.slop15.train.neg_14330		-
chr20	49128328	49128378	ICLIP_TIAL1.slop15.train.neg_22408		+
chr10	82280423	82280487	ICLIP_TIAL1.slop15.train.neg_1888		+
chr12	14948110	14948163	ICLIP_TIAL1.slop15.train.neg_6220		-
chr19	3422313	3422348	ICLIP_TIAL1.slop15.train.neg_18450		+
chr21	45359059	45359109	ICLIP_TIAL1.slop15.train.neg_24366		+
chr14	19882601	19882652	ICLIP_TIAL1.slop15.train.neg_9788		-
chr21	45089120	45089162	ICLIP_TIAL1.slop15.train.neg_24311		+
chr13	74203478	74203535	ICLIP_TIAL1.slop15.train.neg_8534		-
chr22	24315571	24315627	ICLIP_TIAL1.slop15.train.neg_26674		-
chr13	95228785	95228829	ICLIP_TIAL1.slop15.train.neg_8606		-
chr20	60712276	60712324	ICLIP_TIAL1.slop15.train.neg_23521		-
chr17	71235449	71235486	ICLIP_TIAL1.slop15.train.neg_15312		+
chr1	203791454	203791517	ICLIP_TIAL1.slop15.train.neg_654		+
chr5	111569504	111569573	ICLIP_TIAL1.slop15.train.neg_31877		-
chr19	1575286	1575328	ICLIP_TIAL1.slop15.train.neg_19479		-
chr19	34861561	34861596	ICLIP_TIAL1.slop15.train.neg_18944		+
chrY	2841103	2841142	ICLIP_TIAL1.slop15.train.neg_40780		-
chr17	76201828	76201891	ICLIP_TIAL1.slop15.train.neg_15374		+
chr7	30667093	30667127	ICLIP_TIAL1.slop15.train.neg_34055		+
chr1	19472311	19472349	ICLIP_TIAL1.slop15.train.neg_809		-
chr5	180621133	180621178	ICLIP_TIAL1.slop15.train.neg_32108		-
chr5	94017628	94017670	ICLIP_TIAL1.slop15.train.neg_31060		+
chr10	90698335	90698382	ICLIP_TIAL1.slop15.train.neg_1933		+
chr4	88813513	88813555	ICLIP_TIAL1.slop15.train.neg_29492		+
chr8	76165962	76166024	ICLIP_TIAL1.slop15.train.neg_37066		-
chr13	50496351	50496390	ICLIP_TIAL1.slop15.train.neg_8401		-
chr20	18549316	18549380	ICLIP_TIAL1.slop15.train.neg_21936		+
chr19	10403694	10403754	ICLIP_TIAL1.slop15.train.neg_18580		+
chr17	26465388	26465428	ICLIP_TIAL1.slop15.train.neg_14716		+
chr8	82574708	82574746	ICLIP_TIAL1.slop15.train.neg_37086		-
chr20	62654514	62654564	ICLIP_TIAL1.slop15.train.neg_22667		+
chr11	95647008	95647070	ICLIP_TIAL1.slop15.train.neg_4939		-
chr10	38404918	38404968	ICLIP_TIAL1.slop15.train.neg_1598		+
chr13	60579273	60579304	ICLIP_TIAL1.slop15.train.neg_8475		-
chr3	13454743	13454788	ICLIP_TIAL1.slop15.train.neg_28307		-
chr1	790116	790186	ICLIP_TIAL1.slop15.train.neg_6		+
chr22	42412288	42412345	ICLIP_TIAL1.slop15.train.neg_26296		+
chr13	79210546	79210588	ICLIP_TIAL1.slop15.train.neg_8595		-
chr16	89630459	89630502	ICLIP_TIAL1.slop15.train.neg_13541		+
chr22	42971601	42971651	ICLIP_TIAL1.slop15.train.neg_27226		-
chr18	48719214	48719256	ICLIP_TIAL1.slop15.train.neg_18068		-
chr13	51980846	51980880	ICLIP_TIAL1.slop15.train.neg_8428		-
chr14	78064946	78064996	ICLIP_TIAL1.slop15.train.neg_10436		-
chr18	22871768	22871811	ICLIP_TIAL1.slop15.train.neg_17787		-
chrX	48896423	48896462	ICLIP_TIAL1.slop15.train.neg_40199		-
chr5	177019761	177019817	ICLIP_TIAL1.slop15.train.neg_31409		+
chr22	29746262	29746326	ICLIP_TIAL1.slop15.train.neg_26766		-
chr19	3983547	3983607	ICLIP_TIAL1.slop15.train.neg_19580		-
chr10	88250934	88250990	ICLIP_TIAL1.slop15.train.neg_2858		-
chr9	14338549	14338610	ICLIP_TIAL1.slop15.train.neg_37510		+
chrX	148572658	148572720	ICLIP_TIAL1.slop15.train.neg_40689		-
chr1	145769790	145769864	ICLIP_TIAL1.slop15.train.neg_1211		-
chr9	33276544	33276594	ICLIP_TIAL1.slop15.train.neg_37566		+
chr11	62446317	62446366	ICLIP_TIAL1.slop15.train.neg_4631		-
chr11	62622262	62622302	ICLIP_TIAL1.slop15.train.neg_4651		-
chr16	63374227	63374286	ICLIP_TIAL1.slop15.train.neg_14139		-
chr8	110262113	110262164	ICLIP_TIAL1.slop15.train.neg_37247		-
chr8	38195017	38195075	ICLIP_TIAL1.slop15.train.neg_36867		-
chr15	80479156	80479204	ICLIP_TIAL1.slop15.train.neg_11381		+
chr6	36068235	36068271	ICLIP_TIAL1.slop15.train.neg_32515		+
chr6	29695884	29695928	ICLIP_TIAL1.slop15.train.neg_33225		-
chr3	110664921	110664955	ICLIP_TIAL1.slop15.train.neg_28695		-
chrX	99850725	99850760	ICLIP_TIAL1.slop15.train.neg_39649		+
chr16	46861071	46861117	ICLIP_TIAL1.slop15.train.neg_14028		-
chr3	146257468	146257525	ICLIP_TIAL1.slop15.train.neg_28883		-
chr14	66145925	66145974	ICLIP_TIAL1.slop15.train.neg_9352		+
chr21	35597995	35598032	ICLIP_TIAL1.slop15.train.neg_24022		+
chr16	453258	453311	ICLIP_TIAL1.slop15.train.neg_12526		+
chr22	22039675	22039726	ICLIP_TIAL1.slop15.train.neg_25688		+
chr16	58903793	58903840	ICLIP_TIAL1.slop15.train.neg_13240		+
chr15	43893399	43893446	ICLIP_TIAL1.slop15.train.neg_11813		-
chr3	136594772	136594814	ICLIP_TIAL1.slop15.train.neg_28139		+
chr1	45448672	45448704	ICLIP_TIAL1.slop15.train.neg_975		-
chr12	64581168	64581213	ICLIP_TIAL1.slop15.train.neg_6560		-
chr2	20243681	20243714	ICLIP_TIAL1.slop15.train.neg_21176		-
chr4	110356997	110357038	ICLIP_TIAL1.slop15.train.neg_29581		+
chr22	47444499	47444557	ICLIP_TIAL1.slop15.train.neg_26426		+
chr12	13358017	13358076	ICLIP_TIAL1.slop15.train.neg_5277		+
chr14	75612587	75612634	ICLIP_TIAL1.slop15.train.neg_10388		-
chrX	70508568	70508618	ICLIP_TIAL1.slop15.train.neg_39536		+
chr20	30978065	30978114	ICLIP_TIAL1.slop15.train.neg_22037		+
chr13	103440570	103440609	ICLIP_TIAL1.slop15.train.neg_8686		-
chr9	33333657	33333698	ICLIP_TIAL1.slop15.train.neg_37574		+
chr11	118779887	118779938	ICLIP_TIAL1.slop15.train.neg_5040		-
chr6	22571232	22571276	ICLIP_TIAL1.slop15.train.neg_32281		+
chr22	37890727	37890780	ICLIP_TIAL1.slop15.train.neg_26969		-
chr19	1828764	1828813	ICLIP_TIAL1.slop15.train.neg_19493		-
chr14	35468276	35468311	ICLIP_TIAL1.slop15.train.neg_8986		+
chr19	19164436	19164503	ICLIP_TIAL1.slop15.train.neg_18842		+
chr10	52150937	52150993	ICLIP_TIAL1.slop15.train.neg_2647		-
chr6	99338904	99338961	ICLIP_TIAL1.slop15.train.neg_33606		-
chr2	8880142	8880202	ICLIP_TIAL1.slop15.train.neg_21128		-
chr3	85282686	85282742	ICLIP_TIAL1.slop15.train.neg_27941		+
chr16	28875903	28875934	ICLIP_TIAL1.slop15.train.neg_12948		+
chr15	101737231	101737276	ICLIP_TIAL1.slop15.train.neg_12482		-
chr15	40618645	40618695	ICLIP_TIAL1.slop15.train.neg_10761		+
chr15	80138502	80138557	ICLIP_TIAL1.slop15.train.neg_12319		-
chr22	43317755	43317803	ICLIP_TIAL1.slop15.train.neg_27279		-
chr11	27017807	27017845	ICLIP_TIAL1.slop15.train.neg_3435		+
chr10	126450707	126450749	ICLIP_TIAL1.slop15.train.neg_3175		-
chr22	38872116	38872158	ICLIP_TIAL1.slop15.train.neg_26136		+
chr13	27656958	27657012	ICLIP_TIAL1.slop15.train.neg_8056		-
chr7_gl000195_random	65258	65301	ICLIP_TIAL1.slop15.train.neg_35658		-
chr14	67482592	67482625	ICLIP_TIAL1.slop15.train.neg_9359		+
chr4	103999557	103999616	ICLIP_TIAL1.slop15.train.neg_30358		-
chr18	71819403	71819450	ICLIP_TIAL1.slop15.train.neg_17382		+
chr6	49704293	49704324	ICLIP_TIAL1.slop15.train.neg_33446		-
chr15	102212407	102212454	ICLIP_TIAL1.slop15.train.neg_12510		-
chr12	56982314	56982379	ICLIP_TIAL1.slop15.train.neg_5614		+
chr6	170194328	170194369	ICLIP_TIAL1.slop15.train.neg_33050		+
chr19	30052066	30052099	ICLIP_TIAL1.slop15.train.neg_18891		+
chr22	38629032	38629066	ICLIP_TIAL1.slop15.train.neg_26997		-
chr11	32920882	32920924	ICLIP_TIAL1.slop15.train.neg_3480		+
chr15	72210386	72210427	ICLIP_TIAL1.slop15.train.neg_12202		-
chr1	153778311	153778356	ICLIP_TIAL1.slop15.train.neg_1240		-
chr14	94503282	94503321	ICLIP_TIAL1.slop15.train.neg_9621		+
chr12	7260987	7261044	ICLIP_TIAL1.slop15.train.neg_5207		+
chr16	57730323	57730371	ICLIP_TIAL1.slop15.train.neg_13221		+
chr11	93897529	93897574	ICLIP_TIAL1.slop15.train.neg_4036		+
chr8	41153161	41153199	ICLIP_TIAL1.slop15.train.neg_36883		-
chr15	83693128	83693185	ICLIP_TIAL1.slop15.train.neg_12363		-
chr10	45496088	45496133	ICLIP_TIAL1.slop15.train.neg_1609		+
chr11	18109029	18109062	ICLIP_TIAL1.slop15.train.neg_4382		-
chr15	85089422	85089476	ICLIP_TIAL1.slop15.train.neg_12379		-
chr15	69106433	69106470	ICLIP_TIAL1.slop15.train.neg_12188		-
chr15	52874261	52874316	ICLIP_TIAL1.slop15.train.neg_11931		-
chr15	90576352	90576385	ICLIP_TIAL1.slop15.train.neg_11482		+
chrX	119587246	119587298	ICLIP_TIAL1.slop15.train.neg_40560		-
chr6	24709505	24709576	ICLIP_TIAL1.slop15.train.neg_33164		-
chr11	73583896	73583954	ICLIP_TIAL1.slop15.train.neg_4820		-
chr3	145879273	145879309	ICLIP_TIAL1.slop15.train.neg_28879		-
chr21	47594928	47594962	ICLIP_TIAL1.slop15.train.neg_25444		-
chr15	69072926	69072993	ICLIP_TIAL1.slop15.train.neg_12184		-
chr7	32706437	32706507	ICLIP_TIAL1.slop15.train.neg_34061		+
chr5	114501338	114501387	ICLIP_TIAL1.slop15.train.neg_31884		-
chr4	88814861	88814898	ICLIP_TIAL1.slop15.train.neg_29495		+
chr17	76211752	76211809	ICLIP_TIAL1.slop15.train.neg_15375		+
chr9	96316250	96316289	ICLIP_TIAL1.slop15.train.neg_37856		+
chr18	51740215	51740274	ICLIP_TIAL1.slop15.train.neg_18079		-
chr11	66134214	66134276	ICLIP_TIAL1.slop15.train.neg_4725		-
chr16	16416166	16416211	ICLIP_TIAL1.slop15.train.neg_12838		+
chr4	83282181	83282226	ICLIP_TIAL1.slop15.train.neg_30231		-
chr15	83789376	83789415	ICLIP_TIAL1.slop15.train.neg_12365		-
chr3	28374299	28374340	ICLIP_TIAL1.slop15.train.neg_28353		-
chr14	90469717	90469780	ICLIP_TIAL1.slop15.train.neg_9576		+
chr10	97410488	97410552	ICLIP_TIAL1.slop15.train.neg_2930		-
chr8	101329209	101329267	ICLIP_TIAL1.slop15.train.neg_37191		-
chr8	81729892	81729955	ICLIP_TIAL1.slop15.train.neg_37084		-
chr1	45792965	45792996	ICLIP_TIAL1.slop15.train.neg_308		+
chrX	100910822	100910872	ICLIP_TIAL1.slop15.train.neg_40436		-
chr18	44533607	44533664	ICLIP_TIAL1.slop15.train.neg_17100		+
chr18	42540428	42540461	ICLIP_TIAL1.slop15.train.neg_17054		+
chr15	45906909	45906971	ICLIP_TIAL1.slop15.train.neg_10944		+
chr22	46331269	46331340	ICLIP_TIAL1.slop15.train.neg_27337		-
chr14	69865045	69865085	ICLIP_TIAL1.slop15.train.neg_10326		-
chr19	52827203	52827244	ICLIP_TIAL1.slop15.train.neg_19334		+
chr14	35605268	35605319	ICLIP_TIAL1.slop15.train.neg_8998		+
chrX	129118821	129118876	ICLIP_TIAL1.slop15.train.neg_39820		+
chr10	70695938	70696007	ICLIP_TIAL1.slop15.train.neg_1715		+
chr7_gl000195_random	48707	48759	ICLIP_TIAL1.slop15.train.neg_35556		-
chr6	74181129	74181173	ICLIP_TIAL1.slop15.train.neg_32766		+
chr9	111852817	111852873	ICLIP_TIAL1.slop15.train.neg_38803		-
chr11	13321625	13321661	ICLIP_TIAL1.slop15.train.neg_3357		+
chr2	166358542	166358594	ICLIP_TIAL1.slop15.train.neg_20983		+
chr1	61568524	61568561	ICLIP_TIAL1.slop15.train.neg_350		+
chr6	7820374	7820415	ICLIP_TIAL1.slop15.train.neg_32182		+
chr13	25806836	25806879	ICLIP_TIAL1.slop15.train.neg_8025		-
chr19	50294514	50294558	ICLIP_TIAL1.slop15.train.neg_19282		+
chr16	32149204	32149263	ICLIP_TIAL1.slop15.train.neg_14009		-
chr6	82225034	82225093	ICLIP_TIAL1.slop15.train.neg_33527		-
chr14	50138475	50138544	ICLIP_TIAL1.slop15.train.neg_10087		-
chr17	61016192	61016242	ICLIP_TIAL1.slop15.train.neg_16218		-
chr6	89867047	89867087	ICLIP_TIAL1.slop15.train.neg_32829		+
chr4	169537028	169537077	ICLIP_TIAL1.slop15.train.neg_29788		+
chr15	43626047	43626096	ICLIP_TIAL1.slop15.train.neg_10868		+
chr21	34608499	34608541	ICLIP_TIAL1.slop15.train.neg_23878		+
chr14	78161332	78161385	ICLIP_TIAL1.slop15.train.neg_10440		-
chrX	73826491	73826548	ICLIP_TIAL1.slop15.train.neg_40354		-
chr12	45788464	45788523	ICLIP_TIAL1.slop15.train.neg_5414		+
chr20	55851942	55851974	ICLIP_TIAL1.slop15.train.neg_22489		+
chr14	65422859	65422896	ICLIP_TIAL1.slop15.train.neg_9338		+
chr10	21782169	21782207	ICLIP_TIAL1.slop15.train.neg_2457		-
chr20	57559742	57559788	ICLIP_TIAL1.slop15.train.neg_22533		+
chr4	65811986	65812060	ICLIP_TIAL1.slop15.train.neg_30144		-
chr22	30045787	30045828	ICLIP_TIAL1.slop15.train.neg_25876		+
chr15	59421334	59421397	ICLIP_TIAL1.slop15.train.neg_11052		+
chr18	252062	252117	ICLIP_TIAL1.slop15.train.neg_17468		-
chr22	38026043	38026102	ICLIP_TIAL1.slop15.train.neg_26059		+
chr8	25167175	25167234	ICLIP_TIAL1.slop15.train.neg_35906		+
chr4	1213349	1213387	ICLIP_TIAL1.slop15.train.neg_29852		-
chr10	105080290	105080358	ICLIP_TIAL1.slop15.train.neg_3041		-
chr8	23420582	23420627	ICLIP_TIAL1.slop15.train.neg_35901		+
chr18	21730797	21730843	ICLIP_TIAL1.slop15.train.neg_16866		+
chr17	17825322	17825362	ICLIP_TIAL1.slop15.train.neg_15692		-
chr2	48016347	48016396	ICLIP_TIAL1.slop15.train.neg_20647		+
chr22	32881107	32881165	ICLIP_TIAL1.slop15.train.neg_25991		+
chr16	66775375	66775417	ICLIP_TIAL1.slop15.train.neg_14156		-
chr22	41573784	41573833	ICLIP_TIAL1.slop15.train.neg_26211		+
chr14	68051106	68051150	ICLIP_TIAL1.slop15.train.neg_10287		-
chr20	60748425	60748466	ICLIP_TIAL1.slop15.train.neg_22561		+
chr4	120147554	120147586	ICLIP_TIAL1.slop15.train.neg_29614		+
chr3	99452027	99452076	ICLIP_TIAL1.slop15.train.neg_27990		+
chr6	86136406	86136468	ICLIP_TIAL1.slop15.train.neg_33552		-
chr12	48516281	48516316	ICLIP_TIAL1.slop15.train.neg_5443		+
chr5	109154387	109154438	ICLIP_TIAL1.slop15.train.neg_31118		+
chr14	31162898	31162941	ICLIP_TIAL1.slop15.train.neg_8947		+
chr5	154099948	154099991	ICLIP_TIAL1.slop15.train.neg_31353		+
chr22	39066780	39066832	ICLIP_TIAL1.slop15.train.neg_26150		+
chr16	81676749	81676802	ICLIP_TIAL1.slop15.train.neg_13447		+
chr12	22680298	22680363	ICLIP_TIAL1.slop15.train.neg_6254		-
chr4	68377967	68378026	ICLIP_TIAL1.slop15.train.neg_30154		-
chr11	118915987	118916049	ICLIP_TIAL1.slop15.train.neg_5047		-
chrX	117723540	117723601	ICLIP_TIAL1.slop15.train.neg_39766		+
chr11	11891422	11891466	ICLIP_TIAL1.slop15.train.neg_3339		+
chr14	50119262	50119297	ICLIP_TIAL1.slop15.train.neg_10086		-
chr13	111553941	111553993	ICLIP_TIAL1.slop15.train.neg_8738		-
chr3	40352105	40352138	ICLIP_TIAL1.slop15.train.neg_27671		+
chr15	57456983	57457030	ICLIP_TIAL1.slop15.train.neg_11028		+
chr15	74231821	74231870	ICLIP_TIAL1.slop15.train.neg_11246		+
chr12	4433546	4433591	ICLIP_TIAL1.slop15.train.neg_5159		+
chr8	30014553	30014600	ICLIP_TIAL1.slop15.train.neg_35972		+
chr6	27101350	27101394	ICLIP_TIAL1.slop15.train.neg_32328		+
chr17	10603620	10603684	ICLIP_TIAL1.slop15.train.neg_14579		+
chr9	102880296	102880332	ICLIP_TIAL1.slop15.train.neg_37942		+
chr9	140591335	140591383	ICLIP_TIAL1.slop15.train.neg_38282		+
chr10	29779073	29779121	ICLIP_TIAL1.slop15.train.neg_2513		-
chr11	57171518	57171558	ICLIP_TIAL1.slop15.train.neg_4558		-
chr13	50665833	50665883	ICLIP_TIAL1.slop15.train.neg_8418		-
chr22	18077633	18077694	ICLIP_TIAL1.slop15.train.neg_26512		-
chr7	45100404	45100453	ICLIP_TIAL1.slop15.train.neg_34144		+
chr9	35756965	35757019	ICLIP_TIAL1.slop15.train.neg_37628		+
chr13	39985949	39985988	ICLIP_TIAL1.slop15.train.neg_8228		-
chr15	75660415	75660479	ICLIP_TIAL1.slop15.train.neg_12273		-
chr12	9252474	9252527	ICLIP_TIAL1.slop15.train.neg_6173		-
chr21	22534729	22534793	ICLIP_TIAL1.slop15.train.neg_23720		+
chr13	77570354	77570394	ICLIP_TIAL1.slop15.train.neg_7576		+
chr22	43572574	43572614	ICLIP_TIAL1.slop15.train.neg_27287		-
chr17	61313714	61313748	ICLIP_TIAL1.slop15.train.neg_15227		+
chr9	102711806	102711851	ICLIP_TIAL1.slop15.train.neg_37940		+
chr5	70922937	70922978	ICLIP_TIAL1.slop15.train.neg_30915		+
chr22	29094208	29094251	ICLIP_TIAL1.slop15.train.neg_26744		-
chr3	122952918	122952965	ICLIP_TIAL1.slop15.train.neg_28085		+
chr1	1339482	1339533	ICLIP_TIAL1.slop15.train.neg_712		-
chr8	101530825	101530866	ICLIP_TIAL1.slop15.train.neg_37194		-
chr1	6260299	6260359	ICLIP_TIAL1.slop15.train.neg_750		-
chr18	54294128	54294165	ICLIP_TIAL1.slop15.train.neg_18101		-
chr10	120816492	120816547	ICLIP_TIAL1.slop15.train.neg_3131		-
chr21	27396834	27396883	ICLIP_TIAL1.slop15.train.neg_24800		-
chr13	39977846	39977906	ICLIP_TIAL1.slop15.train.neg_8226		-
chr3	9869191	9869236	ICLIP_TIAL1.slop15.train.neg_27496		+
chr22	24716574	24716621	ICLIP_TIAL1.slop15.train.neg_25741		+
chr4	25759925	25759974	ICLIP_TIAL1.slop15.train.neg_30009		-
chr20	33923819	33923893	ICLIP_TIAL1.slop15.train.neg_23118		-
chr15	52298907	52298953	ICLIP_TIAL1.slop15.train.neg_10994		+
chr20	39674665	39674733	ICLIP_TIAL1.slop15.train.neg_22217		+
chr7	55756056	55756095	ICLIP_TIAL1.slop15.train.neg_35091		-
chr13	20317903	20317936	ICLIP_TIAL1.slop15.train.neg_7924		-
chrX	57004407	57004472	ICLIP_TIAL1.slop15.train.neg_40264		-
chr14	24696689	24696750	ICLIP_TIAL1.slop15.train.neg_9914		-
chr2	11297022	11297054	ICLIP_TIAL1.slop15.train.neg_20452		+
chr18	60897834	60897908	ICLIP_TIAL1.slop15.train.neg_18187		-
chr7	36426426	36426461	ICLIP_TIAL1.slop15.train.neg_34987		-
chr4	3359288	3359323	ICLIP_TIAL1.slop15.train.neg_29046		+
chr2	29130677	29130732	ICLIP_TIAL1.slop15.train.neg_20521		+
chr17	74109805	74109864	ICLIP_TIAL1.slop15.train.neg_16308		-
chr22	30982220	30982265	ICLIP_TIAL1.slop15.train.neg_26833		-
chr17	77768858	77768895	ICLIP_TIAL1.slop15.train.neg_16347		-
chr10	118819989	118820036	ICLIP_TIAL1.slop15.train.neg_3107		-
chr14	70235595	70235634	ICLIP_TIAL1.slop15.train.neg_9407		+
chr19	39394449	39394480	ICLIP_TIAL1.slop15.train.neg_19066		+
chr5	64933817	64933861	ICLIP_TIAL1.slop15.train.neg_30856		+
chr19	5928449	5928489	ICLIP_TIAL1.slop15.train.neg_19640		-
chr5	138733878	138733931	ICLIP_TIAL1.slop15.train.neg_31981		-
chrX	73816526	73816563	ICLIP_TIAL1.slop15.train.neg_40352		-
chr12	69044673	69044727	ICLIP_TIAL1.slop15.train.neg_5741		+
chr10	74993304	74993354	ICLIP_TIAL1.slop15.train.neg_1798		+
chr6	43481436	43481492	ICLIP_TIAL1.slop15.train.neg_33421		-
chr21	44120864	44120921	ICLIP_TIAL1.slop15.train.neg_24241		+
chr4	17504620	17504679	ICLIP_TIAL1.slop15.train.neg_29982		-
chr13	99107557	99107594	ICLIP_TIAL1.slop15.train.neg_8647		-
chr1	27456379	27456432	ICLIP_TIAL1.slop15.train.neg_864		-
chr14	100758766	100758814	ICLIP_TIAL1.slop15.train.neg_10560		-
chr17	74375628	74375700	ICLIP_TIAL1.slop15.train.neg_16313		-
chr8	38043424	38043491	ICLIP_TIAL1.slop15.train.neg_36062		+
chr4	156684137	156684191	ICLIP_TIAL1.slop15.train.neg_29765		+
chr15	70389275	70389319	ICLIP_TIAL1.slop15.train.neg_12194		-
chr15	90236213	90236274	ICLIP_TIAL1.slop15.train.neg_11475		+
chr7	96638958	96639000	ICLIP_TIAL1.slop15.train.neg_34421		+
chr21	38085315	38085361	ICLIP_TIAL1.slop15.train.neg_24073		+
chr20	33410243	33410301	ICLIP_TIAL1.slop15.train.neg_23062		-
chr10	13234861	13234911	ICLIP_TIAL1.slop15.train.neg_1434		+
chr6	144416213	144416276	ICLIP_TIAL1.slop15.train.neg_33782		-
chr19	50101326	50101389	ICLIP_TIAL1.slop15.train.neg_19262		+
chr2	172906685	172906727	ICLIP_TIAL1.slop15.train.neg_20995		+
chr11	313745	313783	ICLIP_TIAL1.slop15.train.neg_3219		+
chr21	45505470	45505515	ICLIP_TIAL1.slop15.train.neg_24399		+
chrY	2861999	2862042	ICLIP_TIAL1.slop15.train.neg_40891		-
chr6	32068199	32068249	ICLIP_TIAL1.slop15.train.neg_33283		-
chr13	50738657	50738708	ICLIP_TIAL1.slop15.train.neg_7423		+
chr15	76238236	76238287	ICLIP_TIAL1.slop15.train.neg_12279		-
chr9	74978629	74978695	ICLIP_TIAL1.slop15.train.neg_38596		-
chr12	106633899	106633959	ICLIP_TIAL1.slop15.train.neg_6710		-
chr15	82336724	82336766	ICLIP_TIAL1.slop15.train.neg_12337		-
chr15	77122918	77122973	ICLIP_TIAL1.slop15.train.neg_12295		-
chr8	144344571	144344621	ICLIP_TIAL1.slop15.train.neg_36610		+
chrX	102038738	102038777	ICLIP_TIAL1.slop15.train.neg_39689		+
chr19	1615849	1615885	ICLIP_TIAL1.slop15.train.neg_19485		-
chr8	95538490	95538535	ICLIP_TIAL1.slop15.train.neg_37145		-
chr16	50125918	50125953	ICLIP_TIAL1.slop15.train.neg_13122		+
chr12	50928497	50928546	ICLIP_TIAL1.slop15.train.neg_5482		+
chr13	77455639	77455713	ICLIP_TIAL1.slop15.train.neg_8567		-
chr8	97303403	97303458	ICLIP_TIAL1.slop15.train.neg_36409		+
chr22	41963319	41963372	ICLIP_TIAL1.slop15.train.neg_26243		+
chr5	128433696	128433747	ICLIP_TIAL1.slop15.train.neg_31182		+
chr9	136216194	136216230	ICLIP_TIAL1.slop15.train.neg_38225		+
chr21	44881988	44882042	ICLIP_TIAL1.slop15.train.neg_25299		-
chr9	132338	132394	ICLIP_TIAL1.slop15.train.neg_38289		-
chr16	28210624	28210666	ICLIP_TIAL1.slop15.train.neg_13913		-
chr19	12790735	12790808	ICLIP_TIAL1.slop15.train.neg_19824		-
chr9	102592673	102592708	ICLIP_TIAL1.slop15.train.neg_37934		+
chr1	113513857	113513909	ICLIP_TIAL1.slop15.train.neg_515		+
chr17	46155435	46155487	ICLIP_TIAL1.slop15.train.neg_16069		-
chr6	10961766	10961810	ICLIP_TIAL1.slop15.train.neg_32207		+
chr17	29125976	29126020	ICLIP_TIAL1.slop15.train.neg_15802		-
chr20	3300398	3300430	ICLIP_TIAL1.slop15.train.neg_22743		-
chr11	33091456	33091511	ICLIP_TIAL1.slop15.train.neg_3487		+
chr20	13739325	13739372	ICLIP_TIAL1.slop15.train.neg_22885		-
chr5	147588155	147588210	ICLIP_TIAL1.slop15.train.neg_31311		+
chr18	74141144	74141196	ICLIP_TIAL1.slop15.train.neg_18298		-
chr15	40821200	40821239	ICLIP_TIAL1.slop15.train.neg_11729		-
chr13	99047387	99047453	ICLIP_TIAL1.slop15.train.neg_7709		+
chr15	77232485	77232533	ICLIP_TIAL1.slop15.train.neg_11310		+
chr17	42762542	42762575	ICLIP_TIAL1.slop15.train.neg_16025		-
chr10	53459280	53459338	ICLIP_TIAL1.slop15.train.neg_2653		-
chr11	70747472	70747520	ICLIP_TIAL1.slop15.train.neg_4789		-
chr16	3439203	3439248	ICLIP_TIAL1.slop15.train.neg_13652		-
chr10	206048	206095	ICLIP_TIAL1.slop15.train.neg_1324		+
chr5	148741622	148741683	ICLIP_TIAL1.slop15.train.neg_31325		+
chr16	23640464	23640503	ICLIP_TIAL1.slop15.train.neg_13880		-
chr2	135856767	135856818	ICLIP_TIAL1.slop15.train.neg_20946		+
chr19	50368025	50368061	ICLIP_TIAL1.slop15.train.neg_20258		-
chr9	132979343	132979382	ICLIP_TIAL1.slop15.train.neg_38193		+
chrY	21164814	21164853	ICLIP_TIAL1.slop15.train.neg_41136		-
chr15	75614071	75614122	ICLIP_TIAL1.slop15.train.neg_12269		-
chr8	135807332	135807386	ICLIP_TIAL1.slop15.train.neg_37372		-
chr14	92272369	92272426	ICLIP_TIAL1.slop15.train.neg_10501		-
chr16	4369968	4370031	ICLIP_TIAL1.slop15.train.neg_12713		+
chrX	68049615	68049664	ICLIP_TIAL1.slop15.train.neg_39494		+
chr1	85419129	85419170	ICLIP_TIAL1.slop15.train.neg_1092		-
chr21	18916992	18917040	ICLIP_TIAL1.slop15.train.neg_23681		+
chr4	6577190	6577223	ICLIP_TIAL1.slop15.train.neg_29059		+
chr8	22251857	22251910	ICLIP_TIAL1.slop15.train.neg_35883		+
chr10	112330619	112330664	ICLIP_TIAL1.slop15.train.neg_2177		+
chrX	38363686	38363723	ICLIP_TIAL1.slop15.train.neg_39271		+
chr6	91242711	91242753	ICLIP_TIAL1.slop15.train.neg_33593		-
chr1	19578853	19578895	ICLIP_TIAL1.slop15.train.neg_102		+
chr18	74788070	74788116	ICLIP_TIAL1.slop15.train.neg_18323		-
chr18	39539077	39539110	ICLIP_TIAL1.slop15.train.neg_17031		+
chr11	62529145	62529187	ICLIP_TIAL1.slop15.train.neg_3708		+
chr7	27176801	27176854	ICLIP_TIAL1.slop15.train.neg_34909		-
chr11	122671876	122671918	ICLIP_TIAL1.slop15.train.neg_4170		+
chr10	102684765	102684820	ICLIP_TIAL1.slop15.train.neg_2079		+
chr20	44511638	44511686	ICLIP_TIAL1.slop15.train.neg_22335		+
chr20	42319724	42319792	ICLIP_TIAL1.slop15.train.neg_22246		+
chrX	71369249	71369291	ICLIP_TIAL1.slop15.train.neg_39554		+
chr16	81058680	81058713	ICLIP_TIAL1.slop15.train.neg_13436		+
chrY	2867371	2867422	ICLIP_TIAL1.slop15.train.neg_40923		-
chr13	26623299	26623340	ICLIP_TIAL1.slop15.train.neg_8040		-
chrX	68737010	68737051	ICLIP_TIAL1.slop15.train.neg_39503		+
chr9	130187799	130187840	ICLIP_TIAL1.slop15.train.neg_38122		+
chr14	75510777	75510843	ICLIP_TIAL1.slop15.train.neg_10375		-
chr10	129900994	129901052	ICLIP_TIAL1.slop15.train.neg_3192		-
chrY	2866439	2866492	ICLIP_TIAL1.slop15.train.neg_40919		-
chr7	158699049	158699103	ICLIP_TIAL1.slop15.train.neg_34747		+
chr5	146408219	146408269	ICLIP_TIAL1.slop15.train.neg_32023		-
chr18	34379274	34379317	ICLIP_TIAL1.slop15.train.neg_17908		-
chr17	47110245	47110296	ICLIP_TIAL1.slop15.train.neg_15087		+
chr7	132515675	132515715	ICLIP_TIAL1.slop15.train.neg_35433		-
chr10	15894750	15894811	ICLIP_TIAL1.slop15.train.neg_2437		-
chr8	135806176	135806215	ICLIP_TIAL1.slop15.train.neg_37370		-
chr18	34396518	34396563	ICLIP_TIAL1.slop15.train.neg_17911		-
chr19	52805696	52805742	ICLIP_TIAL1.slop15.train.neg_20295		-
chr5	24532455	24532519	ICLIP_TIAL1.slop15.train.neg_31518		-
chr7	43958922	43958968	ICLIP_TIAL1.slop15.train.neg_34128		+
chr21	33868402	33868477	ICLIP_TIAL1.slop15.train.neg_23872		+
chr18	43672218	43672282	ICLIP_TIAL1.slop15.train.neg_17978		-
chr4	142557874	142557920	ICLIP_TIAL1.slop15.train.neg_29716		+
chr12	111066130	111066177	ICLIP_TIAL1.slop15.train.neg_5973		+
chr3	43769202	43769272	ICLIP_TIAL1.slop15.train.neg_27709		+
chr6	35438312	35438351	ICLIP_TIAL1.slop15.train.neg_32508		+
chr7	44847594	44847636	ICLIP_TIAL1.slop15.train.neg_34137		+
chr20	34066702	34066734	ICLIP_TIAL1.slop15.train.neg_22102		+
chr6	2890979	2891049	ICLIP_TIAL1.slop15.train.neg_33064		-
chr9	132401633	132401677	ICLIP_TIAL1.slop15.train.neg_38964		-
chr16	66901945	66901986	ICLIP_TIAL1.slop15.train.neg_14163		-
chr19	39944536	39944583	ICLIP_TIAL1.slop15.train.neg_19086		+
chrX	51554922	51554963	ICLIP_TIAL1.slop15.train.neg_39414		+
chr10	104482495	104482556	ICLIP_TIAL1.slop15.train.neg_2130		+
chr21	40774264	40774311	ICLIP_TIAL1.slop15.train.neg_24165		+
chr17	40766461	40766507	ICLIP_TIAL1.slop15.train.neg_14977		+
chr11	71676679	71676729	ICLIP_TIAL1.slop15.train.neg_3930		+
chr19	1348804	1348862	ICLIP_TIAL1.slop15.train.neg_18391		+
chr16	70456532	70456575	ICLIP_TIAL1.slop15.train.neg_14241		-
chr13	24209348	24209400	ICLIP_TIAL1.slop15.train.neg_6969		+
chr18	45390388	45390440	ICLIP_TIAL1.slop15.train.neg_18014		-
chr8	75911307	75911348	ICLIP_TIAL1.slop15.train.neg_36318		+
chr2	54237356	54237396	ICLIP_TIAL1.slop15.train.neg_20669		+
chr22	29131595	29131653	ICLIP_TIAL1.slop15.train.neg_26751		-
chr5	95140703	95140760	ICLIP_TIAL1.slop15.train.neg_31073		+
chr3	57868741	57868772	ICLIP_TIAL1.slop15.train.neg_27862		+
chr16	2966590	2966646	ICLIP_TIAL1.slop15.train.neg_12668		+
chr20	3289956	3290020	ICLIP_TIAL1.slop15.train.neg_22742		-
chr20	37061403	37061449	ICLIP_TIAL1.slop15.train.neg_23222		-
chr10	1057293	1057325	ICLIP_TIAL1.slop15.train.neg_1336		+
chr15	29851839	29851881	ICLIP_TIAL1.slop15.train.neg_11634		-
chr6	36411963	36412006	ICLIP_TIAL1.slop15.train.neg_32523		+
chr7	6736749	6736802	ICLIP_TIAL1.slop15.train.neg_34816		-
chr9	34652987	34653024	ICLIP_TIAL1.slop15.train.neg_37607		+
chr9	19370730	19370786	ICLIP_TIAL1.slop15.train.neg_37537		+
chr19	5576763	5576821	ICLIP_TIAL1.slop15.train.neg_19624		-
chr10	116712397	116712472	ICLIP_TIAL1.slop15.train.neg_2224		+
chr18	21574690	21574740	ICLIP_TIAL1.slop15.train.neg_16851		+
chr16	30663249	30663280	ICLIP_TIAL1.slop15.train.neg_13019		+
chr11	43381602	43381659	ICLIP_TIAL1.slop15.train.neg_3539		+
chr17	33383245	33383285	ICLIP_TIAL1.slop15.train.neg_15821		-
chr18	67750377	67750428	ICLIP_TIAL1.slop15.train.neg_18247		-
chr19	52203301	52203351	ICLIP_TIAL1.slop15.train.neg_19316		+
chr14	39648938	39648983	ICLIP_TIAL1.slop15.train.neg_9031		+
chr11	3768580	3768638	ICLIP_TIAL1.slop15.train.neg_4266		-
chr18	33058677	33058724	ICLIP_TIAL1.slop15.train.neg_17885		-
chr2	27880339	27880377	ICLIP_TIAL1.slop15.train.neg_21244		-
chr11	121957514	121957553	ICLIP_TIAL1.slop15.train.neg_5065		-
chr21	22687028	22687070	ICLIP_TIAL1.slop15.train.neg_23725		+
chr7	99696856	99696901	ICLIP_TIAL1.slop15.train.neg_35280		-
chrX	27536178	27536222	ICLIP_TIAL1.slop15.train.neg_39253		+
chr9	140349654	140349710	ICLIP_TIAL1.slop15.train.neg_39061		-
chr4	68538682	68538736	ICLIP_TIAL1.slop15.train.neg_30157		-
chr1	65787580	65787621	ICLIP_TIAL1.slop15.train.neg_370		+
chr14	23321886	23321955	ICLIP_TIAL1.slop15.train.neg_9860		-
chr5	73959673	73959717	ICLIP_TIAL1.slop15.train.neg_30945		+
chr15	83799413	83799472	ICLIP_TIAL1.slop15.train.neg_12369		-
chr4	2705276	2705328	ICLIP_TIAL1.slop15.train.neg_29025		+
chr20	49370167	49370224	ICLIP_TIAL1.slop15.train.neg_22428		+
chr6	33742711	33742759	ICLIP_TIAL1.slop15.train.neg_33337		-
chr11	46795403	46795435	ICLIP_TIAL1.slop15.train.neg_4524		-
chr9	100870499	100870546	ICLIP_TIAL1.slop15.train.neg_38756		-
chr15	83423274	83423323	ICLIP_TIAL1.slop15.train.neg_11409		+
chr1	1810627	1810672	ICLIP_TIAL1.slop15.train.neg_730		-
chr17	37677986	37678032	ICLIP_TIAL1.slop15.train.neg_14893		+
chr19	14497568	14497632	ICLIP_TIAL1.slop15.train.neg_18708		+
chr19	14589859	14589890	ICLIP_TIAL1.slop15.train.neg_19878		-
chr16	65145417	65145470	ICLIP_TIAL1.slop15.train.neg_14148		-
chr6	34848962	34849006	ICLIP_TIAL1.slop15.train.neg_33358		-
chr18	72983483	72983530	ICLIP_TIAL1.slop15.train.neg_17412		+
chr1	153939526	153939584	ICLIP_TIAL1.slop15.train.neg_1245		-
chr9	74969866	74969925	ICLIP_TIAL1.slop15.train.neg_38593		-
chr14	75526894	75526938	ICLIP_TIAL1.slop15.train.neg_10378		-
chr1	33830207	33830276	ICLIP_TIAL1.slop15.train.neg_910		-
chr10	68380303	68380365	ICLIP_TIAL1.slop15.train.neg_2706		-
chr3	62156507	62156558	ICLIP_TIAL1.slop15.train.neg_27893		+
chr10	91033227	91033277	ICLIP_TIAL1.slop15.train.neg_2878		-
chr16	57129619	57129660	ICLIP_TIAL1.slop15.train.neg_13200		+
chr7	87844676	87844718	ICLIP_TIAL1.slop15.train.neg_35202		-
chr7	91874245	91874283	ICLIP_TIAL1.slop15.train.neg_35228		-
chr6	30882578	30882631	ICLIP_TIAL1.slop15.train.neg_32388		+
chr3	88141710	88141743	ICLIP_TIAL1.slop15.train.neg_28667		-
chr18	74760056	74760099	ICLIP_TIAL1.slop15.train.neg_18320		-
chr18	74594437	74594490	ICLIP_TIAL1.slop15.train.neg_17424		+
chr6	170022429	170022471	ICLIP_TIAL1.slop15.train.neg_33840		-
chr2	27584593	27584641	ICLIP_TIAL1.slop15.train.neg_20501		+
chr11	63737954	63737998	ICLIP_TIAL1.slop15.train.neg_3744		+
chr20	6001959	6002013	ICLIP_TIAL1.slop15.train.neg_21823		+
chr2	113324224	113324290	ICLIP_TIAL1.slop15.train.neg_20889		+
chr15	90779946	90780003	ICLIP_TIAL1.slop15.train.neg_11490		+
chr17	74264906	74264962	ICLIP_TIAL1.slop15.train.neg_15347		+
chr14	61443888	61443931	ICLIP_TIAL1.slop15.train.neg_10230		-
chr12	58208908	58208942	ICLIP_TIAL1.slop15.train.neg_6544		-
chr6	99283316	99283360	ICLIP_TIAL1.slop15.train.neg_32844		+
chr9	19050060	19050111	ICLIP_TIAL1.slop15.train.neg_37527		+
chr8	41449844	41449912	ICLIP_TIAL1.slop15.train.neg_36124		+
chr15	41732446	41732504	ICLIP_TIAL1.slop15.train.neg_10814		+
chr11	33172615	33172670	ICLIP_TIAL1.slop15.train.neg_4459		-
chr7	143086393	143086437	ICLIP_TIAL1.slop15.train.neg_34700		+
chr5	14473909	14473947	ICLIP_TIAL1.slop15.train.neg_30633		+
chr14	61515061	61515109	ICLIP_TIAL1.slop15.train.neg_9286		+
chr22	30740920	30740959	ICLIP_TIAL1.slop15.train.neg_26815		-
chr9	133578388	133578436	ICLIP_TIAL1.slop15.train.neg_38199		+
chr12	6967080	6967135	ICLIP_TIAL1.slop15.train.neg_5188		+
chrY	2856162	2856232	ICLIP_TIAL1.slop15.train.neg_40866		-
chr12	98907780	98907831	ICLIP_TIAL1.slop15.train.neg_6666		-
chr14	45559354	45559411	ICLIP_TIAL1.slop15.train.neg_9054		+
chr7	99809934	99809965	ICLIP_TIAL1.slop15.train.neg_34468		+
chrX	80433815	80433878	ICLIP_TIAL1.slop15.train.neg_40399		-
chr7	40026437	40026484	ICLIP_TIAL1.slop15.train.neg_34100		+
chr10	118661602	118661640	ICLIP_TIAL1.slop15.train.neg_3103		-
chr5	150636905	150636972	ICLIP_TIAL1.slop15.train.neg_31348		+
chr11	10879378	10879417	ICLIP_TIAL1.slop15.train.neg_4326		-
chr3	52437667	52437730	ICLIP_TIAL1.slop15.train.neg_28557		-
chr20	56902536	56902582	ICLIP_TIAL1.slop15.train.neg_22498		+
chr13	98906841	98906878	ICLIP_TIAL1.slop15.train.neg_7703		+
chr12	57467934	57467995	ICLIP_TIAL1.slop15.train.neg_6522		-
chr20	62306104	62306149	ICLIP_TIAL1.slop15.train.neg_22621		+
chr14	65505636	65505681	ICLIP_TIAL1.slop15.train.neg_10269		-
chr15	67986052	67986085	ICLIP_TIAL1.slop15.train.neg_11172		+
chr20	10203163	10203222	ICLIP_TIAL1.slop15.train.neg_22839		-
chr4	2689531	2689586	ICLIP_TIAL1.slop15.train.neg_29023		+
chr15	91420299	91420338	ICLIP_TIAL1.slop15.train.neg_11529		+
chr8	119962013	119962055	ICLIP_TIAL1.slop15.train.neg_37289		-
chr15	90190916	90190960	ICLIP_TIAL1.slop15.train.neg_12435		-
chr22	29845216	29845268	ICLIP_TIAL1.slop15.train.neg_26780		-
chr3	44397914	44397980	ICLIP_TIAL1.slop15.train.neg_27710		+
chr8	59483370	59483405	ICLIP_TIAL1.slop15.train.neg_36238		+
chr5	133891854	133891913	ICLIP_TIAL1.slop15.train.neg_31215		+
chr22	21472131	21472181	ICLIP_TIAL1.slop15.train.neg_25651		+
chr22	50735284	50735317	ICLIP_TIAL1.slop15.train.neg_27418		-
chr8	126185109	126185146	ICLIP_TIAL1.slop15.train.neg_36552		+
chr17	73477146	73477202	ICLIP_TIAL1.slop15.train.neg_15338		+
chr2	27325264	27325309	ICLIP_TIAL1.slop15.train.neg_21222		-
chr5	134226478	134226525	ICLIP_TIAL1.slop15.train.neg_31227		+
chr6	34388745	34388788	ICLIP_TIAL1.slop15.train.neg_33352		-
chr22	47448191	47448244	ICLIP_TIAL1.slop15.train.neg_26427		+
chr13	52177719	52177766	ICLIP_TIAL1.slop15.train.neg_7448		+
chr1	25684497	25684544	ICLIP_TIAL1.slop15.train.neg_131		+
chr1	92780629	92780680	ICLIP_TIAL1.slop15.train.neg_423		+
chr3	48995649	48995681	ICLIP_TIAL1.slop15.train.neg_27771		+
chr14	24839045	24839090	ICLIP_TIAL1.slop15.train.neg_8904		+
chr10	31603892	31603937	ICLIP_TIAL1.slop15.train.neg_2525		-
chr13	95750384	95750429	ICLIP_TIAL1.slop15.train.neg_8620		-
chr18	28673723	28673786	ICLIP_TIAL1.slop15.train.neg_17843		-
chrX	77155657	77155715	ICLIP_TIAL1.slop15.train.neg_39588		+
chr19	12670587	12670640	ICLIP_TIAL1.slop15.train.neg_18643		+
chr3	69147731	69147775	ICLIP_TIAL1.slop15.train.neg_27926		+
chr6	30688090	30688121	ICLIP_TIAL1.slop15.train.neg_32382		+
chr9	7025886	7025938	ICLIP_TIAL1.slop15.train.neg_37495		+
chr7	150840800	150840849	ICLIP_TIAL1.slop15.train.neg_34732		+
chr21	32572015	32572067	ICLIP_TIAL1.slop15.train.neg_24899		-
chr20	34731123	34731170	ICLIP_TIAL1.slop15.train.neg_22133		+
chrX	110387279	110387328	ICLIP_TIAL1.slop15.train.neg_39749		+
chr13	74697418	74697476	ICLIP_TIAL1.slop15.train.neg_8543		-
chr21	46889096	46889148	ICLIP_TIAL1.slop15.train.neg_24525		+
chr13	36778932	36779005	ICLIP_TIAL1.slop15.train.neg_8162		-
chr2	10179407	10179471	ICLIP_TIAL1.slop15.train.neg_21142		-
chr19	8742577	8742623	ICLIP_TIAL1.slop15.train.neg_18553		+
chrX	54179205	54179257	ICLIP_TIAL1.slop15.train.neg_40255		-
chr11	77639963	77640017	ICLIP_TIAL1.slop15.train.neg_4853		-
chr14	24769333	24769379	ICLIP_TIAL1.slop15.train.neg_8885		+
chr2	38295396	38295438	ICLIP_TIAL1.slop15.train.neg_21285		-
chr18	12429258	12429308	ICLIP_TIAL1.slop15.train.neg_16683		+
chr13	52217065	52217107	ICLIP_TIAL1.slop15.train.neg_7453		+
chr3	45076153	45076207	ICLIP_TIAL1.slop15.train.neg_27720		+
chr7	100887656	100887688	ICLIP_TIAL1.slop15.train.neg_35293		-
chr13	39378986	39379028	ICLIP_TIAL1.slop15.train.neg_7221		+
chr19	36959589	36959643	ICLIP_TIAL1.slop15.train.neg_20055		-
chr19	14103564	14103607	ICLIP_TIAL1.slop15.train.neg_19863		-
chr18	54306905	54306945	ICLIP_TIAL1.slop15.train.neg_18102		-
chr19	53378651	53378696	ICLIP_TIAL1.slop15.train.neg_20304		-
chr7	66458219	66458269	ICLIP_TIAL1.slop15.train.neg_35131		-
chr22	19104302	19104338	ICLIP_TIAL1.slop15.train.neg_26547		-
chr18	60555962	60556024	ICLIP_TIAL1.slop15.train.neg_17327		+
chr3	132396144	132396199	ICLIP_TIAL1.slop15.train.neg_28831		-
chr4	38874136	38874184	ICLIP_TIAL1.slop15.train.neg_29210		+
chr19	55890915	55890954	ICLIP_TIAL1.slop15.train.neg_20343		-
chr12	57919434	57919472	ICLIP_TIAL1.slop15.train.neg_5640		+
chr12	122489746	122489787	ICLIP_TIAL1.slop15.train.neg_6041		+
chr15	44087950	44087983	ICLIP_TIAL1.slop15.train.neg_10891		+
chr9	5968783	5968825	ICLIP_TIAL1.slop15.train.neg_38310		-
chr14	21957339	21957401	ICLIP_TIAL1.slop15.train.neg_8817		+
chr7	5443687	5443721	ICLIP_TIAL1.slop15.train.neg_34780		-
chr15	59938593	59938633	ICLIP_TIAL1.slop15.train.neg_12018		-
chr21	36403091	36403131	ICLIP_TIAL1.slop15.train.neg_25072		-
chr15	81478618	81478653	ICLIP_TIAL1.slop15.train.neg_11393		+
chr12	118465457	118465496	ICLIP_TIAL1.slop15.train.neg_6000		+
chr12	39057494	39057554	ICLIP_TIAL1.slop15.train.neg_6310		-
chr14	65510916	65510958	ICLIP_TIAL1.slop15.train.neg_10270		-
chr11	89940822	89940856	ICLIP_TIAL1.slop15.train.neg_4911		-
chrX	100078708	100078762	ICLIP_TIAL1.slop15.train.neg_39651		+
chr19	46698617	46698657	ICLIP_TIAL1.slop15.train.neg_20205		-
chr15	49323160	49323198	ICLIP_TIAL1.slop15.train.neg_11869		-
chr14	50300818	50300850	ICLIP_TIAL1.slop15.train.neg_10093		-
chr21	35048555	35048610	ICLIP_TIAL1.slop15.train.neg_23981		+
chr11	118882664	118882696	ICLIP_TIAL1.slop15.train.neg_4139		+
chr16	25264674	25264723	ICLIP_TIAL1.slop15.train.neg_13892		-
chr17	1503908	1503954	ICLIP_TIAL1.slop15.train.neg_15492		-
chr17	26654042	26654092	ICLIP_TIAL1.slop15.train.neg_14724		+
chr20	35123946	35124003	ICLIP_TIAL1.slop15.train.neg_22150		+
chr14	35092153	35092227	ICLIP_TIAL1.slop15.train.neg_9982		-
chr20	47792337	47792396	ICLIP_TIAL1.slop15.train.neg_23344		-
chr6	53138240	53138279	ICLIP_TIAL1.slop15.train.neg_33467		-
chr15	78878988	78879029	ICLIP_TIAL1.slop15.train.neg_11352		+
chr10	81468201	81468262	ICLIP_TIAL1.slop15.train.neg_2841		-
chr12	106635242	106635285	ICLIP_TIAL1.slop15.train.neg_6711		-
chr7	23369586	23369643	ICLIP_TIAL1.slop15.train.neg_34873		-
chr14	63234866	63234907	ICLIP_TIAL1.slop15.train.neg_10236		-
chr16	23460836	23460896	ICLIP_TIAL1.slop15.train.neg_13868		-
chr19	2721826	2721884	ICLIP_TIAL1.slop15.train.neg_19536		-
chrY	2836375	2836429	ICLIP_TIAL1.slop15.train.neg_40745		-
chr18	21235268	21235330	ICLIP_TIAL1.slop15.train.neg_17769		-
chr14	21841648	21841702	ICLIP_TIAL1.slop15.train.neg_9830		-
chr14	19870343	19870396	ICLIP_TIAL1.slop15.train.neg_9785		-
chr13	51972337	51972388	ICLIP_TIAL1.slop15.train.neg_8426		-
chr21	43364651	43364683	ICLIP_TIAL1.slop15.train.neg_25223		-
chrX	103417211	103417266	ICLIP_TIAL1.slop15.train.neg_39710		+
chr21	37424978	37425016	ICLIP_TIAL1.slop15.train.neg_25085		-
chr6	39177296	39177344	ICLIP_TIAL1.slop15.train.neg_33379		-
chr10	120462439	120462477	ICLIP_TIAL1.slop15.train.neg_3122		-
chr18	47346641	47346688	ICLIP_TIAL1.slop15.train.neg_17129		+
chr16	28858122	28858162	ICLIP_TIAL1.slop15.train.neg_12946		+
chrX	108877089	108877141	ICLIP_TIAL1.slop15.train.neg_40495		-
chr20	47897914	47897962	ICLIP_TIAL1.slop15.train.neg_22390		+
chr5	64175368	64175427	ICLIP_TIAL1.slop15.train.neg_30842		+
chr17	43530262	43530320	ICLIP_TIAL1.slop15.train.neg_15032		+
chr14	77631243	77631278	ICLIP_TIAL1.slop15.train.neg_9526		+
chrX	129168071	129168121	ICLIP_TIAL1.slop15.train.neg_39823		+
chr9	35552556	35552588	ICLIP_TIAL1.slop15.train.neg_37617		+
chr21	45143983	45144038	ICLIP_TIAL1.slop15.train.neg_24327		+
chr13	60413439	60413492	ICLIP_TIAL1.slop15.train.neg_8472		-
chr15	43629909	43629967	ICLIP_TIAL1.slop15.train.neg_10870		+
chr14	102802970	102803031	ICLIP_TIAL1.slop15.train.neg_9713		+
chr10	104802817	104802873	ICLIP_TIAL1.slop15.train.neg_2146		+
chr4	17995681	17995713	ICLIP_TIAL1.slop15.train.neg_29994		-
chr6	151733083	151733137	ICLIP_TIAL1.slop15.train.neg_33810		-
chr11	68029687	68029728	ICLIP_TIAL1.slop15.train.neg_4775		-
chr1	51082022	51082060	ICLIP_TIAL1.slop15.train.neg_1002		-
chr12	27188911	27188967	ICLIP_TIAL1.slop15.train.neg_5344		+
chr20	20020700	20020731	ICLIP_TIAL1.slop15.train.neg_22923		-
chr22	46348524	46348569	ICLIP_TIAL1.slop15.train.neg_27343		-
chr13	25882090	25882134	ICLIP_TIAL1.slop15.train.neg_6991		+
chr3	142153097	142153141	ICLIP_TIAL1.slop15.train.neg_28871		-
chr15	50648275	50648323	ICLIP_TIAL1.slop15.train.neg_10980		+
chr5	73978567	73978611	ICLIP_TIAL1.slop15.train.neg_30946		+
chr16	3104390	3104431	ICLIP_TIAL1.slop15.train.neg_13644		-
chr10	75561743	75561780	ICLIP_TIAL1.slop15.train.neg_2803		-
chr18	42481453	42481484	ICLIP_TIAL1.slop15.train.neg_17052		+
chr16	57687986	57688045	ICLIP_TIAL1.slop15.train.neg_13218		+
chr1	89056006	89056047	ICLIP_TIAL1.slop15.train.neg_1115		-
chr2	86352058	86352103	ICLIP_TIAL1.slop15.train.neg_20812		+
chr17	53866759	53866817	ICLIP_TIAL1.slop15.train.neg_15145		+
chr10	105780035	105780072	ICLIP_TIAL1.slop15.train.neg_2162		+
chr4	95666165	95666215	ICLIP_TIAL1.slop15.train.neg_30307		-
chr5	64960157	64960232	ICLIP_TIAL1.slop15.train.neg_30858		+
chr18	67980484	67980527	ICLIP_TIAL1.slop15.train.neg_17374		+
chr20	10632147	10632187	ICLIP_TIAL1.slop15.train.neg_22860		-
chr3	58478126	58478201	ICLIP_TIAL1.slop15.train.neg_27884		+
chr10	112054033	112054069	ICLIP_TIAL1.slop15.train.neg_3077		-
chr8	38001131	38001188	ICLIP_TIAL1.slop15.train.neg_36061		+
chr18	55112844	55112884	ICLIP_TIAL1.slop15.train.neg_17224		+
chr19	12723401	12723456	ICLIP_TIAL1.slop15.train.neg_18649		+
chr6	132831927	132831973	ICLIP_TIAL1.slop15.train.neg_33747		-
chrX	53252580	53252629	ICLIP_TIAL1.slop15.train.neg_40232		-
chr3	10335332	10335381	ICLIP_TIAL1.slop15.train.neg_28285		-
chr19	18557129	18557160	ICLIP_TIAL1.slop15.train.neg_19981		-
chr18	59950965	59951009	ICLIP_TIAL1.slop15.train.neg_17299		+
chr22	24167887	24167946	ICLIP_TIAL1.slop15.train.neg_25723		+
chr17	7152172	7152218	ICLIP_TIAL1.slop15.train.neg_15614		-
chr12	19877417	19877460	ICLIP_TIAL1.slop15.train.neg_5304		+
chr17	60490582	60490634	ICLIP_TIAL1.slop15.train.neg_15213		+
chr3	48772708	48772742	ICLIP_TIAL1.slop15.train.neg_28510		-
chr1	28787444	28787514	ICLIP_TIAL1.slop15.train.neg_165		+
chr1	40529811	40529853	ICLIP_TIAL1.slop15.train.neg_270		+
chr10	7849522	7849568	ICLIP_TIAL1.slop15.train.neg_1404		+
chr21	30417717	30417769	ICLIP_TIAL1.slop15.train.neg_23786		+
chr11	309363	309421	ICLIP_TIAL1.slop15.train.neg_3216		+
chr4	41593311	41593342	ICLIP_TIAL1.slop15.train.neg_29240		+
chr17	26952260	26952293	ICLIP_TIAL1.slop15.train.neg_15762		-
chr2	128612252	128612302	ICLIP_TIAL1.slop15.train.neg_21575		-
chr7	116795370	116795425	ICLIP_TIAL1.slop15.train.neg_34592		+
chr1	91427875	91427915	ICLIP_TIAL1.slop15.train.neg_1124		-
chr10	72290292	72290350	ICLIP_TIAL1.slop15.train.neg_1756		+
chr15	42115137	42115178	ICLIP_TIAL1.slop15.train.neg_10837		+
chr20	30729900	30729952	ICLIP_TIAL1.slop15.train.neg_22026		+
chr14	77645235	77645282	ICLIP_TIAL1.slop15.train.neg_9527		+
chr21	46275830	46275874	ICLIP_TIAL1.slop15.train.neg_25382		-
chr8	38864734	38864793	ICLIP_TIAL1.slop15.train.neg_36089		+
chr16	3182343	3182392	ICLIP_TIAL1.slop15.train.neg_13648		-
chr22	28539643	28539676	ICLIP_TIAL1.slop15.train.neg_26732		-
chr12	124075377	124075445	ICLIP_TIAL1.slop15.train.neg_6059		+
chr10	96367862	96367900	ICLIP_TIAL1.slop15.train.neg_2021		+
chr22	43001463	43001511	ICLIP_TIAL1.slop15.train.neg_27241		-
chr15	90778722	90778769	ICLIP_TIAL1.slop15.train.neg_11488		+
chr5	68838507	68838552	ICLIP_TIAL1.slop15.train.neg_30905		+
chr15	40385774	40385832	ICLIP_TIAL1.slop15.train.neg_11720		-
chr22	33230057	33230108	ICLIP_TIAL1.slop15.train.neg_26004		+
chr17	45174805	45174841	ICLIP_TIAL1.slop15.train.neg_16061		-
chr9	5633616	5633655	ICLIP_TIAL1.slop15.train.neg_37474		+
chr16	9214679	9214747	ICLIP_TIAL1.slop15.train.neg_12763		+
chr1	70904417	70904468	ICLIP_TIAL1.slop15.train.neg_378		+
chr10	95455771	95455822	ICLIP_TIAL1.slop15.train.neg_2909		-
chr2	150433720	150433764	ICLIP_TIAL1.slop15.train.neg_21615		-
chr15	64963326	64963376	ICLIP_TIAL1.slop15.train.neg_11102		+
chrX	153676186	153676246	ICLIP_TIAL1.slop15.train.neg_39943		+
chrY	21151511	21151544	ICLIP_TIAL1.slop15.train.neg_41122		-
chr5	172196333	172196393	ICLIP_TIAL1.slop15.train.neg_32068		-
chr20	31962960	31963008	ICLIP_TIAL1.slop15.train.neg_23009		-
chr22	27301370	27301429	ICLIP_TIAL1.slop15.train.neg_25803		+
chr19	47109538	47109588	ICLIP_TIAL1.slop15.train.neg_19186		+
chr12	31840402	31840457	ICLIP_TIAL1.slop15.train.neg_6297		-
chr17	48433922	48433968	ICLIP_TIAL1.slop15.train.neg_15109		+
chr1	40976515	40976563	ICLIP_TIAL1.slop15.train.neg_273		+
chrX	149364608	149364647	ICLIP_TIAL1.slop15.train.neg_39887		+
chr15	67073547	67073612	ICLIP_TIAL1.slop15.train.neg_11150		+
chr22	19748161	19748221	ICLIP_TIAL1.slop15.train.neg_25565		+
chr8	17065748	17065793	ICLIP_TIAL1.slop15.train.neg_35782		+
chr12	6965368	6965402	ICLIP_TIAL1.slop15.train.neg_5187		+
chr10	31601699	31601746	ICLIP_TIAL1.slop15.train.neg_2523		-
chr19	56652606	56652653	ICLIP_TIAL1.slop15.train.neg_19393		+
chr1	226350234	226350308	ICLIP_TIAL1.slop15.train.neg_1309		-
chr11	102224581	102224637	ICLIP_TIAL1.slop15.train.neg_4068		+
chr18	55220871	55220930	ICLIP_TIAL1.slop15.train.neg_18106		-
chr20	61488404	61488447	ICLIP_TIAL1.slop15.train.neg_23540		-
chr20	58461183	58461222	ICLIP_TIAL1.slop15.train.neg_23501		-
chr22	42985302	42985354	ICLIP_TIAL1.slop15.train.neg_27233		-
chr11	9614215	9614255	ICLIP_TIAL1.slop15.train.neg_3322		+
chr16	75752383	75752437	ICLIP_TIAL1.slop15.train.neg_13412		+
chr18	77756756	77756795	ICLIP_TIAL1.slop15.train.neg_18344		-
chrX	114392722	114392795	ICLIP_TIAL1.slop15.train.neg_40509		-
chr21	17143431	17143483	ICLIP_TIAL1.slop15.train.neg_23623		+
chr22	50354173	50354207	ICLIP_TIAL1.slop15.train.neg_26466		+
chr19	50000015	50000082	ICLIP_TIAL1.slop15.train.neg_19259		+
chr14	71203786	71203846	ICLIP_TIAL1.slop15.train.neg_10336		-
chr2	29133150	29133203	ICLIP_TIAL1.slop15.train.neg_20522		+
chr3	124565109	124565155	ICLIP_TIAL1.slop15.train.neg_28775		-
chr10	128597787	128597834	ICLIP_TIAL1.slop15.train.neg_2300		+
chr12	100606742	100606774	ICLIP_TIAL1.slop15.train.neg_5871		+
chr9	79007381	79007448	ICLIP_TIAL1.slop15.train.neg_38608		-
chr21	45174668	45174700	ICLIP_TIAL1.slop15.train.neg_24343		+
chr3	25667003	25667053	ICLIP_TIAL1.slop15.train.neg_28340		-
chr4	4240852	4240906	ICLIP_TIAL1.slop15.train.neg_29913		-
chr11	57477134	57477189	ICLIP_TIAL1.slop15.train.neg_4569		-
chrX	54836225	54836271	ICLIP_TIAL1.slop15.train.neg_39437		+
chr16	57836069	57836111	ICLIP_TIAL1.slop15.train.neg_13230		+
chr13	96411946	96411988	ICLIP_TIAL1.slop15.train.neg_7662		+
chr6	30512095	30512135	ICLIP_TIAL1.slop15.train.neg_33244		-
chr22	26919548	26919598	ICLIP_TIAL1.slop15.train.neg_26690		-
chr8	41478144	41478186	ICLIP_TIAL1.slop15.train.neg_36131		+
chr7	72955377	72955421	ICLIP_TIAL1.slop15.train.neg_35149		-
chr9	132251681	132251723	ICLIP_TIAL1.slop15.train.neg_38180		+
chr7	51182531	51182587	ICLIP_TIAL1.slop15.train.neg_35077		-
chr20	62642495	62642532	ICLIP_TIAL1.slop15.train.neg_22664		+
chr9	35090924	35090993	ICLIP_TIAL1.slop15.train.neg_38502		-
chr2	171715251	171715316	ICLIP_TIAL1.slop15.train.neg_20989		+
chr19	2244274	2244316	ICLIP_TIAL1.slop15.train.neg_18423		+
chr22	35687679	35687732	ICLIP_TIAL1.slop15.train.neg_26022		+
chr15	89860155	89860204	ICLIP_TIAL1.slop15.train.neg_11460		+
chr22	42980099	42980145	ICLIP_TIAL1.slop15.train.neg_27232		-
chr13	39617472	39617526	ICLIP_TIAL1.slop15.train.neg_7230		+
chr10	50694080	50694121	ICLIP_TIAL1.slop15.train.neg_2618		-
chr22	33216230	33216261	ICLIP_TIAL1.slop15.train.neg_25996		+
chr13	28135057	28135102	ICLIP_TIAL1.slop15.train.neg_8079		-
chr11	20494694	20494745	ICLIP_TIAL1.slop15.train.neg_3423		+
chr2	24256869	24256921	ICLIP_TIAL1.slop15.train.neg_21193		-
chr9	75781625	75781663	ICLIP_TIAL1.slop15.train.neg_37746		+
chr9	20859910	20859951	ICLIP_TIAL1.slop15.train.neg_37540		+
chr18	19153939	19154000	ICLIP_TIAL1.slop15.train.neg_17713		-
chr18	67831615	67831656	ICLIP_TIAL1.slop15.train.neg_18253		-
chr19	52085317	52085349	ICLIP_TIAL1.slop15.train.neg_19309		+
chr4	39510585	39510644	ICLIP_TIAL1.slop15.train.neg_30039		-
chr14	75190883	75190956	ICLIP_TIAL1.slop15.train.neg_9485		+
chr10	127436220	127436289	ICLIP_TIAL1.slop15.train.neg_2292		+
chr11	64677212	64677248	ICLIP_TIAL1.slop15.train.neg_4685		-
chr2	135836933	135836984	ICLIP_TIAL1.slop15.train.neg_20945		+
chr13	96234032	96234094	ICLIP_TIAL1.slop15.train.neg_8626		-
chrX	38130229	38130285	ICLIP_TIAL1.slop15.train.neg_40108		-
chr21	44285212	44285259	ICLIP_TIAL1.slop15.train.neg_25232		-
chr9	131828079	131828146	ICLIP_TIAL1.slop15.train.neg_38175		+
chr1	44442901	44442966	ICLIP_TIAL1.slop15.train.neg_300		+
chr13	34472785	34472836	ICLIP_TIAL1.slop15.train.neg_7171		+
chr13	28498692	28498739	ICLIP_TIAL1.slop15.train.neg_7057		+
chrX	74509669	74509711	ICLIP_TIAL1.slop15.train.neg_39582		+
chr21	46872328	46872377	ICLIP_TIAL1.slop15.train.neg_24518		+
chr13	20665060	20665109	ICLIP_TIAL1.slop15.train.neg_6938		+
chr18	33075325	33075379	ICLIP_TIAL1.slop15.train.neg_17888		-
chr9	3469624	3469695	ICLIP_TIAL1.slop15.train.neg_38300		-
chr18	60231538	60231570	ICLIP_TIAL1.slop15.train.neg_17315		+
chr3	19991507	19991553	ICLIP_TIAL1.slop15.train.neg_27566		+
chr10	112658941	112658985	ICLIP_TIAL1.slop15.train.neg_2186		+
chr14	24605643	24605682	ICLIP_TIAL1.slop15.train.neg_8861		+
chr21	38436983	38437037	ICLIP_TIAL1.slop15.train.neg_25102		-
chr11	86032643	86032674	ICLIP_TIAL1.slop15.train.neg_4013		+
chr22	31521434	31521489	ICLIP_TIAL1.slop15.train.neg_25942		+
chr9	94176231	94176277	ICLIP_TIAL1.slop15.train.neg_38671		-
chr15	65265939	65266003	ICLIP_TIAL1.slop15.train.neg_12091		-
chrX	15857779	15857823	ICLIP_TIAL1.slop15.train.neg_40022		-
chr8	91977146	91977181	ICLIP_TIAL1.slop15.train.neg_37120		-
chr13	50503309	50503344	ICLIP_TIAL1.slop15.train.neg_8404		-
chr6	42048272	42048328	ICLIP_TIAL1.slop15.train.neg_32589		+
chr8	27150896	27150969	ICLIP_TIAL1.slop15.train.neg_36802		-
chr21	45165255	45165295	ICLIP_TIAL1.slop15.train.neg_24338		+
chrX	45610917	45610980	ICLIP_TIAL1.slop15.train.neg_40137		-
chr12	58205423	58205469	ICLIP_TIAL1.slop15.train.neg_6543		-
chr17	38783303	38783346	ICLIP_TIAL1.slop15.train.neg_15890		-
chr11	93887663	93887717	ICLIP_TIAL1.slop15.train.neg_4035		+
chr5	78931944	78931978	ICLIP_TIAL1.slop15.train.neg_30993		+
chr16	66916761	66916814	ICLIP_TIAL1.slop15.train.neg_13262		+
chr12	4391708	4391755	ICLIP_TIAL1.slop15.train.neg_5156		+
chr4	39521477	39521511	ICLIP_TIAL1.slop15.train.neg_30040		-
chr13	88325721	88325779	ICLIP_TIAL1.slop15.train.neg_7601		+
chr12	2983922	2983995	ICLIP_TIAL1.slop15.train.neg_6128		-
chr8	18429396	18429438	ICLIP_TIAL1.slop15.train.neg_36734		-
chr17	79657717	79657772	ICLIP_TIAL1.slop15.train.neg_15421		+
chr20	44594963	44595009	ICLIP_TIAL1.slop15.train.neg_23279		-
chr15	48635214	48635258	ICLIP_TIAL1.slop15.train.neg_10970		+
chr18	19044390	19044430	ICLIP_TIAL1.slop15.train.neg_16767		+
chr11	9242582	9242643	ICLIP_TIAL1.slop15.train.neg_4300		-
chr7_gl000195_random	55758	55826	ICLIP_TIAL1.slop15.train.neg_35604		-
chr16	66584463	66584510	ICLIP_TIAL1.slop15.train.neg_13248		+
chr15	45803509	45803541	ICLIP_TIAL1.slop15.train.neg_11848		-
chr1	45221764	45221804	ICLIP_TIAL1.slop15.train.neg_304		+
chr11	66053814	66053846	ICLIP_TIAL1.slop15.train.neg_4714		-
chr3	52739612	52739654	ICLIP_TIAL1.slop15.train.neg_27838		+
chr16	11874493	11874530	ICLIP_TIAL1.slop15.train.neg_13763		-
chr7	45719009	45719061	ICLIP_TIAL1.slop15.train.neg_34151		+
chr13	36920344	36920399	ICLIP_TIAL1.slop15.train.neg_8182		-
chr13	113860834	113860894	ICLIP_TIAL1.slop15.train.neg_8761		-
chr11	14570842	14570879	ICLIP_TIAL1.slop15.train.neg_4351		-
chr2	131816322	131816364	ICLIP_TIAL1.slop15.train.neg_21591		-
chrX	107675837	107675871	ICLIP_TIAL1.slop15.train.neg_40488		-
chr16	58230137	58230186	ICLIP_TIAL1.slop15.train.neg_14130		-
chr21	46208074	46208130	ICLIP_TIAL1.slop15.train.neg_25350		-
chr4	1741077	1741139	ICLIP_TIAL1.slop15.train.neg_29006		+
chr8	144373593	144373624	ICLIP_TIAL1.slop15.train.neg_36613		+
chr10	100194680	100194724	ICLIP_TIAL1.slop15.train.neg_2973		-
chr19	40787807	40787845	ICLIP_TIAL1.slop15.train.neg_20127		-
chr17	53850327	53850377	ICLIP_TIAL1.slop15.train.neg_15144		+
chr18	473657	473698	ICLIP_TIAL1.slop15.train.neg_17475		-
chr12	7269307	7269349	ICLIP_TIAL1.slop15.train.neg_5209		+
chr19	11475502	11475570	ICLIP_TIAL1.slop15.train.neg_18622		+
chr10	13165549	13165582	ICLIP_TIAL1.slop15.train.neg_1430		+
chr18	29127414	29127470	ICLIP_TIAL1.slop15.train.neg_16903		+
chr7	73244243	73244301	ICLIP_TIAL1.slop15.train.neg_34273		+
chrY	2846272	2846320	ICLIP_TIAL1.slop15.train.neg_40807		-
chr12	69215710	69215759	ICLIP_TIAL1.slop15.train.neg_5753		+
chr19	10250266	10250299	ICLIP_TIAL1.slop15.train.neg_19734		-
chr21	47731744	47731808	ICLIP_TIAL1.slop15.train.neg_25495		-
chr12	101723648	101723693	ICLIP_TIAL1.slop15.train.neg_5886		+
chr7	72387196	72387234	ICLIP_TIAL1.slop15.train.neg_34256		+
chr12	112818671	112818716	ICLIP_TIAL1.slop15.train.neg_6754		-
chr18	43930255	43930309	ICLIP_TIAL1.slop15.train.neg_17082		+
chr4	4490865	4490932	ICLIP_TIAL1.slop15.train.neg_29924		-
chr3	15478506	15478541	ICLIP_TIAL1.slop15.train.neg_27555		+
chr20	54973996	54974030	ICLIP_TIAL1.slop15.train.neg_22483		+
chr14	94497986	94498034	ICLIP_TIAL1.slop15.train.neg_9618		+
chr15	45774312	45774365	ICLIP_TIAL1.slop15.train.neg_11843		-
chr4	39210372	39210425	ICLIP_TIAL1.slop15.train.neg_29224		+
chr2	3444322	3444362	ICLIP_TIAL1.slop15.train.neg_20419		+
chr20	47898909	47898961	ICLIP_TIAL1.slop15.train.neg_22391		+
chr18	28581819	28581856	ICLIP_TIAL1.slop15.train.neg_17826		-
chr14	55601849	55601913	ICLIP_TIAL1.slop15.train.neg_9185		+
chr13	73524859	73524902	ICLIP_TIAL1.slop15.train.neg_7542		+
chr16	75341393	75341437	ICLIP_TIAL1.slop15.train.neg_14300		-
chr12	75903502	75903534	ICLIP_TIAL1.slop15.train.neg_6587		-
chr12	57618420	57618478	ICLIP_TIAL1.slop15.train.neg_5631		+
chr19	18582071	18582135	ICLIP_TIAL1.slop15.train.neg_19986		-
chr10	126181695	126181738	ICLIP_TIAL1.slop15.train.neg_2282		+
chr17	7757873	7757911	ICLIP_TIAL1.slop15.train.neg_14555		+
chr2	3445400	3445442	ICLIP_TIAL1.slop15.train.neg_20420		+
chr1	78504511	78504550	ICLIP_TIAL1.slop15.train.neg_392		+
chr6	30029551	30029612	ICLIP_TIAL1.slop15.train.neg_32367		+
chr22	18232345	18232380	ICLIP_TIAL1.slop15.train.neg_26529		-
chr7	30467568	30467628	ICLIP_TIAL1.slop15.train.neg_34930		-
chrX	152989374	152989439	ICLIP_TIAL1.slop15.train.neg_40709		-
chr9	33027292	33027366	ICLIP_TIAL1.slop15.train.neg_37556		+
chr6	150053933	150053987	ICLIP_TIAL1.slop15.train.neg_33798		-
chr18	9368321	9368361	ICLIP_TIAL1.slop15.train.neg_16595		+
chr21	43625326	43625385	ICLIP_TIAL1.slop15.train.neg_24209		+
chr12	32992956	32993016	ICLIP_TIAL1.slop15.train.neg_6307		-
chr12	52387534	52387576	ICLIP_TIAL1.slop15.train.neg_5501		+
chr19	6745493	6745564	ICLIP_TIAL1.slop15.train.neg_18515		+
chr4	39460173	39460233	ICLIP_TIAL1.slop15.train.neg_30033		-
chr21	27115975	27116019	ICLIP_TIAL1.slop15.train.neg_23743		+
chr22	30984996	30985059	ICLIP_TIAL1.slop15.train.neg_26835		-
chr22	30984160	30984207	ICLIP_TIAL1.slop15.train.neg_26834		-
chr7	27202370	27202408	ICLIP_TIAL1.slop15.train.neg_34913		-
chr19	21702909	21702969	ICLIP_TIAL1.slop15.train.neg_18873		+
chr17	1089719	1089790	ICLIP_TIAL1.slop15.train.neg_15474		-
chr2	232575810	232575866	ICLIP_TIAL1.slop15.train.neg_21098		+
chr20	34243751	34243804	ICLIP_TIAL1.slop15.train.neg_23131		-
chr8	41448226	41448287	ICLIP_TIAL1.slop15.train.neg_36123		+
chr13	113790887	113790927	ICLIP_TIAL1.slop15.train.neg_7853		+
chrX	103413908	103413952	ICLIP_TIAL1.slop15.train.neg_39709		+
chr10	27824101	27824142	ICLIP_TIAL1.slop15.train.neg_1519		+
chr11	33326743	33326794	ICLIP_TIAL1.slop15.train.neg_3494		+
chr15	40984321	40984381	ICLIP_TIAL1.slop15.train.neg_11738		-
chr20	45315203	45315248	ICLIP_TIAL1.slop15.train.neg_23304		-
chr12	54417096	54417143	ICLIP_TIAL1.slop15.train.neg_5542		+
chr6	27108045	27108085	ICLIP_TIAL1.slop15.train.neg_32336		+
chrY	21220008	21220062	ICLIP_TIAL1.slop15.train.neg_41221		-
chrX	153619111	153619158	ICLIP_TIAL1.slop15.train.neg_39926		+
chr12	58160268	58160314	ICLIP_TIAL1.slop15.train.neg_6541		-
chr3	114034168	114034221	ICLIP_TIAL1.slop15.train.neg_28719		-
chr13	21952371	21952444	ICLIP_TIAL1.slop15.train.neg_7989		-
chr7	91784211	91784252	ICLIP_TIAL1.slop15.train.neg_34370		+
chr16	21459242	21459280	ICLIP_TIAL1.slop15.train.neg_13832		-
chr15	43668965	43669016	ICLIP_TIAL1.slop15.train.neg_10875		+
chr1	70707370	70707423	ICLIP_TIAL1.slop15.train.neg_377		+
chr15	89169330	89169384	ICLIP_TIAL1.slop15.train.neg_11440		+
chr9	139310432	139310485	ICLIP_TIAL1.slop15.train.neg_38249		+
chr1	40029807	40029843	ICLIP_TIAL1.slop15.train.neg_941		-
chr3	53288356	53288410	ICLIP_TIAL1.slop15.train.neg_28586		-
chr21	45556693	45556742	ICLIP_TIAL1.slop15.train.neg_24429		+
chr6	30866211	30866253	ICLIP_TIAL1.slop15.train.neg_32386		+
chrX	40460067	40460109	ICLIP_TIAL1.slop15.train.neg_39284		+
chr14	75599689	75599735	ICLIP_TIAL1.slop15.train.neg_10384		-
chr3	183172854	183172901	ICLIP_TIAL1.slop15.train.neg_28240		+
chr8	133844905	133844950	ICLIP_TIAL1.slop15.train.neg_36582		+
chr3	57912460	57912512	ICLIP_TIAL1.slop15.train.neg_27866		+
chr11	6438682	6438745	ICLIP_TIAL1.slop15.train.neg_4284		-
chr21	26975372	26975414	ICLIP_TIAL1.slop15.train.neg_24785		-
chr20	33710208	33710251	ICLIP_TIAL1.slop15.train.neg_23099		-
chr9	98739270	98739325	ICLIP_TIAL1.slop15.train.neg_37899		+
chr22	29940359	29940394	ICLIP_TIAL1.slop15.train.neg_26793		-
chr9	35657876	35657946	ICLIP_TIAL1.slop15.train.neg_38512		-
chr9	23813296	23813345	ICLIP_TIAL1.slop15.train.neg_38409		-
chr18	671966	672011	ICLIP_TIAL1.slop15.train.neg_16448		+
chr20	44987928	44987987	ICLIP_TIAL1.slop15.train.neg_23294		-
chr8	27682076	27682115	ICLIP_TIAL1.slop15.train.neg_36813		-
chr5	149345100	149345153	ICLIP_TIAL1.slop15.train.neg_31333		+
chr22	39118804	39118849	ICLIP_TIAL1.slop15.train.neg_27040		-
chr21	18910020	18910070	ICLIP_TIAL1.slop15.train.neg_23679		+
chr11	65688046	65688097	ICLIP_TIAL1.slop15.train.neg_3840		+
chr4	41663415	41663459	ICLIP_TIAL1.slop15.train.neg_29241		+
chr7_gl000195_random	46796	46854	ICLIP_TIAL1.slop15.train.neg_35550		-
chr2	27265640	27265690	ICLIP_TIAL1.slop15.train.neg_20491		+
chrX	74359766	74359810	ICLIP_TIAL1.slop15.train.neg_40364		-
chr18	54496474	54496529	ICLIP_TIAL1.slop15.train.neg_17214		+
chr21	47737950	47737999	ICLIP_TIAL1.slop15.train.neg_25501		-
chr3	138165476	138165515	ICLIP_TIAL1.slop15.train.neg_28150		+
chr11	46398533	46398581	ICLIP_TIAL1.slop15.train.neg_3585		+
chr19	18947213	18947257	ICLIP_TIAL1.slop15.train.neg_18827		+
chr19	46231664	46231719	ICLIP_TIAL1.slop15.train.neg_20189		-
chr15	57192397	57192441	ICLIP_TIAL1.slop15.train.neg_11994		-
chr15	66689433	66689485	ICLIP_TIAL1.slop15.train.neg_11127		+
chr20	25397217	25397265	ICLIP_TIAL1.slop15.train.neg_21982		+
chr1	27325983	27326015	ICLIP_TIAL1.slop15.train.neg_152		+
chr17	17952671	17952728	ICLIP_TIAL1.slop15.train.neg_14640		+
chr21	45546610	45546677	ICLIP_TIAL1.slop15.train.neg_24422		+
chr17	42149091	42149128	ICLIP_TIAL1.slop15.train.neg_15012		+
chr15	66686603	66686646	ICLIP_TIAL1.slop15.train.neg_11126		+
chr1	155191088	155191136	ICLIP_TIAL1.slop15.train.neg_1255		-
chr11	67067914	67067959	ICLIP_TIAL1.slop15.train.neg_3881		+
chrX	55029362	55029413	ICLIP_TIAL1.slop15.train.neg_39442		+
chr8	59473039	59473079	ICLIP_TIAL1.slop15.train.neg_36229		+
chr7	157001725	157001757	ICLIP_TIAL1.slop15.train.neg_34745		+
chr15	44137526	44137599	ICLIP_TIAL1.slop15.train.neg_10895		+
chrX	133678070	133678126	ICLIP_TIAL1.slop15.train.neg_40623		-
chr17	43343544	43343589	ICLIP_TIAL1.slop15.train.neg_16039		-
chr19	39940686	39940730	ICLIP_TIAL1.slop15.train.neg_19085		+
chr19	1991869	1991922	ICLIP_TIAL1.slop15.train.neg_19508		-
chr8	82574293	82574329	ICLIP_TIAL1.slop15.train.neg_37085		-
chr18	28656032	28656107	ICLIP_TIAL1.slop15.train.neg_17837		-
chr11	58350167	58350209	ICLIP_TIAL1.slop15.train.neg_3641		+
chr1	2075212	2075244	ICLIP_TIAL1.slop15.train.neg_16		+
chr22	47050204	47050248	ICLIP_TIAL1.slop15.train.neg_26415		+
chr6	30652113	30652176	ICLIP_TIAL1.slop15.train.neg_33252		-
chr4	6292549	6292590	ICLIP_TIAL1.slop15.train.neg_29057		+
chr18	690617	690678	ICLIP_TIAL1.slop15.train.neg_17485		-
chr4	62542862	62542909	ICLIP_TIAL1.slop15.train.neg_29364		+
chr2	20424697	20424740	ICLIP_TIAL1.slop15.train.neg_21184		-
chr17	9752579	9752615	ICLIP_TIAL1.slop15.train.neg_14576		+
chrX	103439075	103439118	ICLIP_TIAL1.slop15.train.neg_39715		+
chr4	166377707	166377759	ICLIP_TIAL1.slop15.train.neg_29783		+
chr12	90010085	90010157	ICLIP_TIAL1.slop15.train.neg_6630		-
chr10	94273138	94273185	ICLIP_TIAL1.slop15.train.neg_2898		-
chr9	14692273	14692339	ICLIP_TIAL1.slop15.train.neg_38346		-
chr11	66658157	66658219	ICLIP_TIAL1.slop15.train.neg_4741		-
chr4	113571616	113571677	ICLIP_TIAL1.slop15.train.neg_29591		+
chr5	10239388	10239432	ICLIP_TIAL1.slop15.train.neg_31475		-
chr16	88503194	88503231	ICLIP_TIAL1.slop15.train.neg_13517		+
chr2	234199355	234199405	ICLIP_TIAL1.slop15.train.neg_21100		+
chr6	29700866	29700916	ICLIP_TIAL1.slop15.train.neg_33227		-
chr9	115068517	115068552	ICLIP_TIAL1.slop15.train.neg_38832		-
chr12	93502402	93502435	ICLIP_TIAL1.slop15.train.neg_6645		-
chr20	4783774	4783813	ICLIP_TIAL1.slop15.train.neg_22772		-
chr21	45298204	45298247	ICLIP_TIAL1.slop15.train.neg_24349		+
chr1	46774481	46774529	ICLIP_TIAL1.slop15.train.neg_320		+
chr19	1598670	1598728	ICLIP_TIAL1.slop15.train.neg_19483		-
chr15	63351587	63351641	ICLIP_TIAL1.slop15.train.neg_11060		+
chr11	34150511	34150542	ICLIP_TIAL1.slop15.train.neg_3501		+
chr14	21563400	21563449	ICLIP_TIAL1.slop15.train.neg_9812		-
chrX	153706843	153706910	ICLIP_TIAL1.slop15.train.neg_40730		-
chr20	56933771	56933804	ICLIP_TIAL1.slop15.train.neg_22506		+
chr17	43115325	43115376	ICLIP_TIAL1.slop15.train.neg_16036		-
chr5	41927195	41927268	ICLIP_TIAL1.slop15.train.neg_30740		+
chr20	34134823	34134872	ICLIP_TIAL1.slop15.train.neg_22110		+
chr13	47360196	47360239	ICLIP_TIAL1.slop15.train.neg_8339		-
chr10	127829917	127829991	ICLIP_TIAL1.slop15.train.neg_3189		-
chr17	71226801	71226840	ICLIP_TIAL1.slop15.train.neg_16271		-
chr17	58379385	58379446	ICLIP_TIAL1.slop15.train.neg_16204		-
chr1	157963749	157963822	ICLIP_TIAL1.slop15.train.neg_599		+
chr14	50782867	50782928	ICLIP_TIAL1.slop15.train.neg_9105		+
chr10	135210108	135210139	ICLIP_TIAL1.slop15.train.neg_2315		+
chr17	72202319	72202365	ICLIP_TIAL1.slop15.train.neg_15316		+
chr12	77168775	77168819	ICLIP_TIAL1.slop15.train.neg_5809		+
chrX	70467178	70467220	ICLIP_TIAL1.slop15.train.neg_40311		-
chr5	237911	237961	ICLIP_TIAL1.slop15.train.neg_30578		+
chrX	48386914	48386978	ICLIP_TIAL1.slop15.train.neg_39376		+
chr12	517626	517668	ICLIP_TIAL1.slop15.train.neg_5113		+
chr4	156860998	156861053	ICLIP_TIAL1.slop15.train.neg_30512		-
chr12	15912327	15912370	ICLIP_TIAL1.slop15.train.neg_6225		-
chr15	88409831	88409870	ICLIP_TIAL1.slop15.train.neg_12392		-
chr17	61910327	61910372	ICLIP_TIAL1.slop15.train.neg_16232		-
chr16	50245654	50245711	ICLIP_TIAL1.slop15.train.neg_13128		+
chr20	55812772	55812823	ICLIP_TIAL1.slop15.train.neg_23459		-
chr21	42636076	42636117	ICLIP_TIAL1.slop15.train.neg_24206		+
chr20	61473183	61473229	ICLIP_TIAL1.slop15.train.neg_23533		-
chr16	69857145	69857197	ICLIP_TIAL1.slop15.train.neg_13374		+
chr9	6432307	6432347	ICLIP_TIAL1.slop15.train.neg_37478		+
chr15	44853503	44853550	ICLIP_TIAL1.slop15.train.neg_10924		+
chrX	24995793	24995826	ICLIP_TIAL1.slop15.train.neg_39250		+
chr7	25215651	25215701	ICLIP_TIAL1.slop15.train.neg_34897		-
chr10	43316875	43316929	ICLIP_TIAL1.slop15.train.neg_1602		+
chr1	100522842	100522887	ICLIP_TIAL1.slop15.train.neg_463		+
chr20	35095741	35095806	ICLIP_TIAL1.slop15.train.neg_22149		+
chr12	51451647	51451703	ICLIP_TIAL1.slop15.train.neg_5491		+
chr20	16346159	16346221	ICLIP_TIAL1.slop15.train.neg_22897		-
chr11	64003112	64003160	ICLIP_TIAL1.slop15.train.neg_3761		+
chr2	166213150	166213201	ICLIP_TIAL1.slop15.train.neg_20982		+
chr6	129904408	129904458	ICLIP_TIAL1.slop15.train.neg_33729		-
chr13	40250373	40250423	ICLIP_TIAL1.slop15.train.neg_7239		+
chr16	29874645	29874689	ICLIP_TIAL1.slop15.train.neg_13936		-
chr14	35344001	35344052	ICLIP_TIAL1.slop15.train.neg_8974		+
chr15	54848686	54848741	ICLIP_TIAL1.slop15.train.neg_11013		+
chr21	46195274	46195347	ICLIP_TIAL1.slop15.train.neg_25343		-
chr6	74324707	74324751	ICLIP_TIAL1.slop15.train.neg_33498		-
chr20	13759876	13759935	ICLIP_TIAL1.slop15.train.neg_22890		-
chr22	50762797	50762855	ICLIP_TIAL1.slop15.train.neg_27430		-
chr3	149668891	149668933	ICLIP_TIAL1.slop15.train.neg_28183		+
chr20	39775976	39776023	ICLIP_TIAL1.slop15.train.neg_22223		+
chr10	954107	954144	ICLIP_TIAL1.slop15.train.neg_2327		-
chr20	47856475	47856541	ICLIP_TIAL1.slop15.train.neg_22388		+
chr17	41154386	41154440	ICLIP_TIAL1.slop15.train.neg_14996		+
chrX	118709506	118709545	ICLIP_TIAL1.slop15.train.neg_39786		+
chr6	105270331	105270369	ICLIP_TIAL1.slop15.train.neg_33626		-
chr13	41703303	41703359	ICLIP_TIAL1.slop15.train.neg_8261		-
chr6	3128343	3128391	ICLIP_TIAL1.slop15.train.neg_32140		+
chr4	141302605	141302658	ICLIP_TIAL1.slop15.train.neg_29707		+
chr4	8472132	8472192	ICLIP_TIAL1.slop15.train.neg_29103		+
chr12	69780654	69780707	ICLIP_TIAL1.slop15.train.neg_5764		+
chrY	21237088	21237158	ICLIP_TIAL1.slop15.train.neg_41246		-
chr18	12853462	12853524	ICLIP_TIAL1.slop15.train.neg_17660		-
chr19	19935186	19935221	ICLIP_TIAL1.slop15.train.neg_18860		+
chr8	37556056	37556090	ICLIP_TIAL1.slop15.train.neg_36034		+
chr21	34728707	34728771	ICLIP_TIAL1.slop15.train.neg_23924		+
chr13	29251130	29251171	ICLIP_TIAL1.slop15.train.neg_7079		+
chr11	108204852	108204892	ICLIP_TIAL1.slop15.train.neg_4085		+
chr3	151025020	151025061	ICLIP_TIAL1.slop15.train.neg_28896		-
chr18	67742119	67742156	ICLIP_TIAL1.slop15.train.neg_18246		-
chr11	126078672	126078707	ICLIP_TIAL1.slop15.train.neg_5085		-
chr2	74701871	74701917	ICLIP_TIAL1.slop15.train.neg_21449		-
chr12	48094714	48094764	ICLIP_TIAL1.slop15.train.neg_6362		-
chr1	54514060	54514104	ICLIP_TIAL1.slop15.train.neg_1038		-
chr18	12422413	12422458	ICLIP_TIAL1.slop15.train.neg_16677		+
chr18	8730428	8730476	ICLIP_TIAL1.slop15.train.neg_16561		+
chr2	46975994	46976035	ICLIP_TIAL1.slop15.train.neg_20635		+
chr20	35833242	35833297	ICLIP_TIAL1.slop15.train.neg_22157		+
chr12	56336565	56336624	ICLIP_TIAL1.slop15.train.neg_5562		+
chr7	75686157	75686198	ICLIP_TIAL1.slop15.train.neg_34306		+
chr3	53016265	53016301	ICLIP_TIAL1.slop15.train.neg_28577		-
chr21	44329505	44329543	ICLIP_TIAL1.slop15.train.neg_24277		+
chr17	73017287	73017339	ICLIP_TIAL1.slop15.train.neg_15326		+
chr9	131651109	131651159	ICLIP_TIAL1.slop15.train.neg_38162		+
chr8	25350948	25350983	ICLIP_TIAL1.slop15.train.neg_35913		+
chr2	46001403	46001434	ICLIP_TIAL1.slop15.train.neg_20620		+
chr16	66924746	66924794	ICLIP_TIAL1.slop15.train.neg_13265		+
chr15	50738994	50739039	ICLIP_TIAL1.slop15.train.neg_10986		+
chr11	73897629	73897668	ICLIP_TIAL1.slop15.train.neg_3946		+
chr17	40763323	40763384	ICLIP_TIAL1.slop15.train.neg_14975		+
chr3	129021125	129021163	ICLIP_TIAL1.slop15.train.neg_28122		+
chr3	127356812	127356870	ICLIP_TIAL1.slop15.train.neg_28107		+
chr7	10491218	10491279	ICLIP_TIAL1.slop15.train.neg_33947		+
chr14	57745730	57745775	ICLIP_TIAL1.slop15.train.neg_9226		+
chr14	69422882	69422936	ICLIP_TIAL1.slop15.train.neg_10315		-
chr19	7457740	7457806	ICLIP_TIAL1.slop15.train.neg_19681		-
chr7	11027819	11027877	ICLIP_TIAL1.slop15.train.neg_33952		+
chr1	85117444	85117486	ICLIP_TIAL1.slop15.train.neg_1087		-
chr8	48875040	48875095	ICLIP_TIAL1.slop15.train.neg_36178		+
chr14	53234518	53234561	ICLIP_TIAL1.slop15.train.neg_9149		+
chr16	80632178	80632240	ICLIP_TIAL1.slop15.train.neg_14323		-
chr10	12602463	12602508	ICLIP_TIAL1.slop15.train.neg_1424		+
chr12	96160140	96160180	ICLIP_TIAL1.slop15.train.neg_6660		-
chr8	88635545	88635579	ICLIP_TIAL1.slop15.train.neg_37104		-
chr3	15087988	15088038	ICLIP_TIAL1.slop15.train.neg_27549		+
chr5	61693589	61693627	ICLIP_TIAL1.slop15.train.neg_31691		-
chr20	309860	309912	ICLIP_TIAL1.slop15.train.neg_21724		+
chr2	182782529	182782587	ICLIP_TIAL1.slop15.train.neg_21022		+
chr21	38480769	38480814	ICLIP_TIAL1.slop15.train.neg_24094		+
chr20	32857591	32857640	ICLIP_TIAL1.slop15.train.neg_23042		-
chr16	18916828	18916869	ICLIP_TIAL1.slop15.train.neg_13815		-
chr10	1094204	1094257	ICLIP_TIAL1.slop15.train.neg_2334		-
chr14	89318751	89318798	ICLIP_TIAL1.slop15.train.neg_9566		+
chr8	49831612	49831676	ICLIP_TIAL1.slop15.train.neg_36924		-
chr20	35813324	35813376	ICLIP_TIAL1.slop15.train.neg_22155		+
chr18	13601708	13601745	ICLIP_TIAL1.slop15.train.neg_16744		+
chr22	43342275	43342322	ICLIP_TIAL1.slop15.train.neg_27281		-
chr21	40191426	40191499	ICLIP_TIAL1.slop15.train.neg_24147		+
chr9	88193438	88193474	ICLIP_TIAL1.slop15.train.neg_38643		-
chr1	154920603	154920650	ICLIP_TIAL1.slop15.train.neg_1251		-
chr1	6603266	6603312	ICLIP_TIAL1.slop15.train.neg_757		-
chr5	50686889	50686937	ICLIP_TIAL1.slop15.train.neg_30772		+
chr14	72949413	72949455	ICLIP_TIAL1.slop15.train.neg_9433		+
chr11	77744599	77744650	ICLIP_TIAL1.slop15.train.neg_4856		-
chr18	61166692	61166753	ICLIP_TIAL1.slop15.train.neg_17336		+
chr7	26237712	26237744	ICLIP_TIAL1.slop15.train.neg_34900		-
chr3	105120345	105120383	ICLIP_TIAL1.slop15.train.neg_28015		+
chr10	43097468	43097543	ICLIP_TIAL1.slop15.train.neg_2587		-
chr15	65415479	65415533	ICLIP_TIAL1.slop15.train.neg_12114		-
chr4	1020261	1020328	ICLIP_TIAL1.slop15.train.neg_28984		+
chr17	66041017	66041060	ICLIP_TIAL1.slop15.train.neg_15278		+
chr4	668091	668136	ICLIP_TIAL1.slop15.train.neg_29833		-
chr22	39073632	39073674	ICLIP_TIAL1.slop15.train.neg_27032		-
chr2	198373706	198373741	ICLIP_TIAL1.slop15.train.neg_21692		-
chrY	21108212	21108263	ICLIP_TIAL1.slop15.train.neg_41053		-
chr4	3340574	3340609	ICLIP_TIAL1.slop15.train.neg_29043		+
chr16	32193219	32193285	ICLIP_TIAL1.slop15.train.neg_14015		-
chr8	101257186	101257243	ICLIP_TIAL1.slop15.train.neg_36445		+
chr3	195634439	195634486	ICLIP_TIAL1.slop15.train.neg_28959		-
chr15	75132641	75132687	ICLIP_TIAL1.slop15.train.neg_12245		-
chr6	69885853	69885888	ICLIP_TIAL1.slop15.train.neg_32736		+
chr20	35467150	35467209	ICLIP_TIAL1.slop15.train.neg_23164		-
chr15	59326445	59326485	ICLIP_TIAL1.slop15.train.neg_11043		+
chr20	61569622	61569666	ICLIP_TIAL1.slop15.train.neg_22601		+
chr6	3365623	3365655	ICLIP_TIAL1.slop15.train.neg_33075		-
chr9	125670874	125670914	ICLIP_TIAL1.slop15.train.neg_38895		-
chr20	36141257	36141293	ICLIP_TIAL1.slop15.train.neg_23185		-
chr15	69724438	69724494	ICLIP_TIAL1.slop15.train.neg_11190		+
chr20	32683467	32683523	ICLIP_TIAL1.slop15.train.neg_23033		-
chr20	43118016	43118067	ICLIP_TIAL1.slop15.train.neg_22264		+
chr7	3541867	3541906	ICLIP_TIAL1.slop15.train.neg_33883		+
chr5	65449603	65449657	ICLIP_TIAL1.slop15.train.neg_30867		+
chr15	74229051	74229083	ICLIP_TIAL1.slop15.train.neg_11244		+
chr20	33437495	33437550	ICLIP_TIAL1.slop15.train.neg_23065		-
chr7	130063237	130063270	ICLIP_TIAL1.slop15.train.neg_35425		-
chr14	68052428	68052478	ICLIP_TIAL1.slop15.train.neg_10290		-
chr5	10277599	10277648	ICLIP_TIAL1.slop15.train.neg_31477		-
chr3	127301068	127301134	ICLIP_TIAL1.slop15.train.neg_28792		-
chr2	61020442	61020492	ICLIP_TIAL1.slop15.train.neg_20688		+
chr5	137529017	137529053	ICLIP_TIAL1.slop15.train.neg_31967		-
chr8	125381836	125381890	ICLIP_TIAL1.slop15.train.neg_37315		-
chr12	6940730	6940775	ICLIP_TIAL1.slop15.train.neg_5184		+
chr6	83803354	83803413	ICLIP_TIAL1.slop15.train.neg_32799		+
chr7	94169955	94170016	ICLIP_TIAL1.slop15.train.neg_34406		+
chr19	8535567	8535607	ICLIP_TIAL1.slop15.train.neg_18548		+
chr21	30336417	30336459	ICLIP_TIAL1.slop15.train.neg_24840		-
chr21	22392638	22392699	ICLIP_TIAL1.slop15.train.neg_23714		+
chr10	118665761	118665799	ICLIP_TIAL1.slop15.train.neg_3104		-
chr19	50433933	50433978	ICLIP_TIAL1.slop15.train.neg_19293		+
chrX	71855802	71855859	ICLIP_TIAL1.slop15.train.neg_40333		-
chr16	30866076	30866117	ICLIP_TIAL1.slop15.train.neg_13978		-
chr6	99285418	99285466	ICLIP_TIAL1.slop15.train.neg_32850		+
chr17	5393014	5393048	ICLIP_TIAL1.slop15.train.neg_14517		+
chr15	67819387	67819428	ICLIP_TIAL1.slop15.train.neg_11166		+
chr9	97324252	97324318	ICLIP_TIAL1.slop15.train.neg_37883		+
chr6	151095436	151095469	ICLIP_TIAL1.slop15.train.neg_33000		+
chr1	31792622	31792664	ICLIP_TIAL1.slop15.train.neg_183		+
chr3	133372668	133372711	ICLIP_TIAL1.slop15.train.neg_28833		-
chr14	75202885	75202936	ICLIP_TIAL1.slop15.train.neg_9488		+
chrX	117742874	117742921	ICLIP_TIAL1.slop15.train.neg_39767		+
chr7	66315336	66315371	ICLIP_TIAL1.slop15.train.neg_34227		+
chr18	11714809	11714851	ICLIP_TIAL1.slop15.train.neg_16637		+
chr7	100770473	100770516	ICLIP_TIAL1.slop15.train.neg_34499		+
chr16	5097902	5097940	ICLIP_TIAL1.slop15.train.neg_12746		+
chr11	19140864	19140909	ICLIP_TIAL1.slop15.train.neg_3407		+
chr20	23438278	23438351	ICLIP_TIAL1.slop15.train.neg_22959		-
chr12	122502283	122502336	ICLIP_TIAL1.slop15.train.neg_6043		+
chr6	43486715	43486762	ICLIP_TIAL1.slop15.train.neg_32640		+
chr20	3605570	3605615	ICLIP_TIAL1.slop15.train.neg_21772		+
chr19	14227434	14227493	ICLIP_TIAL1.slop15.train.neg_19871		-
chr17	38296814	38296873	ICLIP_TIAL1.slop15.train.neg_14908		+
chr4	145622068	145622109	ICLIP_TIAL1.slop15.train.neg_29723		+
chr4	177631557	177631612	ICLIP_TIAL1.slop15.train.neg_30556		-
chr5	17254689	17254727	ICLIP_TIAL1.slop15.train.neg_30654		+
chr6	30028639	30028683	ICLIP_TIAL1.slop15.train.neg_32366		+
chr4	119647122	119647169	ICLIP_TIAL1.slop15.train.neg_30411		-
chr4	40551388	40551459	ICLIP_TIAL1.slop15.train.neg_30048		-
chr4	73929834	73929880	ICLIP_TIAL1.slop15.train.neg_30183		-
chr20	1354649	1354692	ICLIP_TIAL1.slop15.train.neg_22709		-
chr3	14699687	14699750	ICLIP_TIAL1.slop15.train.neg_27541		+
chr2	101767293	101767342	ICLIP_TIAL1.slop15.train.neg_21520		-
chr9	19353205	19353272	ICLIP_TIAL1.slop15.train.neg_37534		+
chr16	58848919	58848982	ICLIP_TIAL1.slop15.train.neg_13239		+
chr5	74147408	74147442	ICLIP_TIAL1.slop15.train.neg_31742		-
chr17	56487514	56487568	ICLIP_TIAL1.slop15.train.neg_16162		-
chr22	22116524	22116575	ICLIP_TIAL1.slop15.train.neg_26621		-
chr21	34075724	34075774	ICLIP_TIAL1.slop15.train.neg_25002		-
chr12	57033891	57033939	ICLIP_TIAL1.slop15.train.neg_6508		-
chr6	43746812	43746860	ICLIP_TIAL1.slop15.train.neg_32650		+
chr19	39924126	39924164	ICLIP_TIAL1.slop15.train.neg_20095		-
chr6	16346134	16346186	ICLIP_TIAL1.slop15.train.neg_33133		-
chr4	3403080	3403121	ICLIP_TIAL1.slop15.train.neg_29047		+
chr12	57775817	57775853	ICLIP_TIAL1.slop15.train.neg_6531		-
chr11	251335	251377	ICLIP_TIAL1.slop15.train.neg_3213		+
chr20	49191363	49191417	ICLIP_TIAL1.slop15.train.neg_22414		+
chrY	2844973	2845047	ICLIP_TIAL1.slop15.train.neg_40799		-
chr3	186313559	186313597	ICLIP_TIAL1.slop15.train.neg_28246		+
chr12	121748822	121748893	ICLIP_TIAL1.slop15.train.neg_6826		-
chr13	111273059	111273105	ICLIP_TIAL1.slop15.train.neg_7812		+
chr18	61150203	61150252	ICLIP_TIAL1.slop15.train.neg_17329		+
chr11	134125459	134125492	ICLIP_TIAL1.slop15.train.neg_4207		+
chrY	21160383	21160433	ICLIP_TIAL1.slop15.train.neg_41131		-
chr14	63974527	63974574	ICLIP_TIAL1.slop15.train.neg_10247		-
chr20	45940013	45940079	ICLIP_TIAL1.slop15.train.neg_23312		-
chr1	85136391	85136458	ICLIP_TIAL1.slop15.train.neg_1089		-
chr5	22050116	22050148	ICLIP_TIAL1.slop15.train.neg_31514		-
chr1	23611184	23611242	ICLIP_TIAL1.slop15.train.neg_833		-
chr18	34370481	34370549	ICLIP_TIAL1.slop15.train.neg_17906		-
chr11	65392191	65392227	ICLIP_TIAL1.slop15.train.neg_3823		+
chr14	64188790	64188832	ICLIP_TIAL1.slop15.train.neg_10261		-
chr8	80885053	80885094	ICLIP_TIAL1.slop15.train.neg_37074		-
chr20	1095558	1095602	ICLIP_TIAL1.slop15.train.neg_21727		+
chr20	32164230	32164266	ICLIP_TIAL1.slop15.train.neg_22065		+
chrY	2869305	2869342	ICLIP_TIAL1.slop15.train.neg_40936		-
chr19	47628988	47629039	ICLIP_TIAL1.slop15.train.neg_19198		+
chr12	116445715	116445750	ICLIP_TIAL1.slop15.train.neg_6769		-
chrX	55171139	55171192	ICLIP_TIAL1.slop15.train.neg_40257		-
chrX	16819673	16819733	ICLIP_TIAL1.slop15.train.neg_39171		+
chr1	32567028	32567071	ICLIP_TIAL1.slop15.train.neg_193		+
chr7	72300639	72300698	ICLIP_TIAL1.slop15.train.neg_34246		+
chr22	50802106	50802156	ICLIP_TIAL1.slop15.train.neg_26497		+
chr13	49553406	49553456	ICLIP_TIAL1.slop15.train.neg_7391		+
chr6	42353552	42353597	ICLIP_TIAL1.slop15.train.neg_33399		-
chr18	67809036	67809093	ICLIP_TIAL1.slop15.train.neg_18251		-
chr10	123286102	123286140	ICLIP_TIAL1.slop15.train.neg_3152		-
chr3	45744861	45744904	ICLIP_TIAL1.slop15.train.neg_27728		+
chr17	60368388	60368457	ICLIP_TIAL1.slop15.train.neg_16216		-
chr10	90641593	90641645	ICLIP_TIAL1.slop15.train.neg_1931		+
chr3	14212356	14212404	ICLIP_TIAL1.slop15.train.neg_28309		-
chr16	28994873	28994915	ICLIP_TIAL1.slop15.train.neg_12961		+
chr6	3226419	3226465	ICLIP_TIAL1.slop15.train.neg_33072		-
chr4	6675570	6675605	ICLIP_TIAL1.slop15.train.neg_29071		+
chr15	90173983	90174025	ICLIP_TIAL1.slop15.train.neg_12432		-
chr22	38771860	38771903	ICLIP_TIAL1.slop15.train.neg_27016		-
chr19	53578412	53578454	ICLIP_TIAL1.slop15.train.neg_20308		-
chr5	159378439	159378484	ICLIP_TIAL1.slop15.train.neg_32059		-
chr15	44786519	44786551	ICLIP_TIAL1.slop15.train.neg_10912		+
chr16	29994423	29994471	ICLIP_TIAL1.slop15.train.neg_13000		+
chr18	12672838	12672886	ICLIP_TIAL1.slop15.train.neg_16687		+
chr12	56506779	56506810	ICLIP_TIAL1.slop15.train.neg_5585		+
chr16	55560605	55560642	ICLIP_TIAL1.slop15.train.neg_13169		+
chr15	32828889	32828957	ICLIP_TIAL1.slop15.train.neg_11646		-
chr10	121411935	121411974	ICLIP_TIAL1.slop15.train.neg_2234		+
chr11	67784793	67784852	ICLIP_TIAL1.slop15.train.neg_3885		+
chr12	31554018	31554082	ICLIP_TIAL1.slop15.train.neg_6293		-
chr16	21872113	21872167	ICLIP_TIAL1.slop15.train.neg_13848		-
chr22	18212689	18212745	ICLIP_TIAL1.slop15.train.neg_25533		+
chr2	73622560	73622594	ICLIP_TIAL1.slop15.train.neg_20766		+
chr16	12809707	12809781	ICLIP_TIAL1.slop15.train.neg_13772		-
chr10	69669226	69669293	ICLIP_TIAL1.slop15.train.neg_1699		+
chr8	12901880	12901947	ICLIP_TIAL1.slop15.train.neg_35772		+
chr3	23962831	23962883	ICLIP_TIAL1.slop15.train.neg_27580		+
chr6	30206029	30206078	ICLIP_TIAL1.slop15.train.neg_33237		-
chr20	36663887	36663939	ICLIP_TIAL1.slop15.train.neg_22182		+
chr11	6625496	6625529	ICLIP_TIAL1.slop15.train.neg_3293		+
chr1	26147386	26147423	ICLIP_TIAL1.slop15.train.neg_138		+
chr13	50142922	50142964	ICLIP_TIAL1.slop15.train.neg_8366		-
chr14	90201046	90201080	ICLIP_TIAL1.slop15.train.neg_10476		-
chr17	14054612	14054665	ICLIP_TIAL1.slop15.train.neg_14595		+
chr16	51173601	51173636	ICLIP_TIAL1.slop15.train.neg_14065		-
chr15	32987616	32987663	ICLIP_TIAL1.slop15.train.neg_10699		+
chr19	4698719	4698759	ICLIP_TIAL1.slop15.train.neg_19611		-
chr7_gl000195_random	69853	69885	ICLIP_TIAL1.slop15.train.neg_35687		-
chr15	74939289	74939328	ICLIP_TIAL1.slop15.train.neg_12239		-
chr2	61727109	61727145	ICLIP_TIAL1.slop15.train.neg_21369		-
chr15	66793974	66794029	ICLIP_TIAL1.slop15.train.neg_12148		-
chrY	21164200	21164262	ICLIP_TIAL1.slop15.train.neg_41135		-
chr4	26361624	26361692	ICLIP_TIAL1.slop15.train.neg_29169		+
chr17	29498939	29498982	ICLIP_TIAL1.slop15.train.neg_14780		+
chr18	9179556	9179609	ICLIP_TIAL1.slop15.train.neg_16581		+
chr14	90498145	90498201	ICLIP_TIAL1.slop15.train.neg_9579		+
chr3	50392604	50392669	ICLIP_TIAL1.slop15.train.neg_28534		-
chr11	14313851	14313883	ICLIP_TIAL1.slop15.train.neg_4344		-
chr16	4390793	4390852	ICLIP_TIAL1.slop15.train.neg_13691		-
chr22	46731453	46731488	ICLIP_TIAL1.slop15.train.neg_26402		+
chr14	35642129	35642183	ICLIP_TIAL1.slop15.train.neg_9002		+
chr10	62552223	62552279	ICLIP_TIAL1.slop15.train.neg_1672		+
chr16	79626736	79626796	ICLIP_TIAL1.slop15.train.neg_14315		-
chr17	1615805	1615876	ICLIP_TIAL1.slop15.train.neg_15501		-
chr18	11087223	11087284	ICLIP_TIAL1.slop15.train.neg_17617		-
chr8	91731381	91731425	ICLIP_TIAL1.slop15.train.neg_37118		-
chr20	62558944	62558991	ICLIP_TIAL1.slop15.train.neg_22661		+
chr7	150076746	150076779	ICLIP_TIAL1.slop15.train.neg_34721		+
chr21	47661883	47661937	ICLIP_TIAL1.slop15.train.neg_24544		+
chr7	130948532	130948581	ICLIP_TIAL1.slop15.train.neg_34650		+
chr6	96970282	96970335	ICLIP_TIAL1.slop15.train.neg_32839		+
chr11	42134810	42134885	ICLIP_TIAL1.slop15.train.neg_4495		-
chr21	42588462	42588504	ICLIP_TIAL1.slop15.train.neg_24195		+
chr8	95743743	95743778	ICLIP_TIAL1.slop15.train.neg_36390		+
chr19	7137443	7137478	ICLIP_TIAL1.slop15.train.neg_19673		-
chr13	23970593	23970649	ICLIP_TIAL1.slop15.train.neg_8010		-
chr12	52644702	52644758	ICLIP_TIAL1.slop15.train.neg_5510		+
chrX	109358049	109358110	ICLIP_TIAL1.slop15.train.neg_39745		+
chr7	23347473	23347535	ICLIP_TIAL1.slop15.train.neg_34009		+
chr10	74035270	74035315	ICLIP_TIAL1.slop15.train.neg_1784		+
chr22	21338643	21338704	ICLIP_TIAL1.slop15.train.neg_25633		+
chr10	32305697	32305748	ICLIP_TIAL1.slop15.train.neg_2527		-
chr16	23598115	23598155	ICLIP_TIAL1.slop15.train.neg_13876		-
chr2	32448654	32448717	ICLIP_TIAL1.slop15.train.neg_20553		+
chr7	102118378	102118431	ICLIP_TIAL1.slop15.train.neg_35301		-
chr18	60193124	60193173	ICLIP_TIAL1.slop15.train.neg_17309		+
chr19	18543283	18543325	ICLIP_TIAL1.slop15.train.neg_18808		+
chr13	101075157	101075226	ICLIP_TIAL1.slop15.train.neg_7762		+
chr14	50903024	50903075	ICLIP_TIAL1.slop15.train.neg_10126		-
chr15	41092283	41092332	ICLIP_TIAL1.slop15.train.neg_11754		-
chr20	55745197	55745244	ICLIP_TIAL1.slop15.train.neg_23447		-
chr3	93816841	93816886	ICLIP_TIAL1.slop15.train.neg_27974		+
chrX	40463303	40463340	ICLIP_TIAL1.slop15.train.neg_39286		+
chr20	34319161	34319201	ICLIP_TIAL1.slop15.train.neg_23137		-
chr11	36027261	36027294	ICLIP_TIAL1.slop15.train.neg_3527		+
chr13	26838681	26838721	ICLIP_TIAL1.slop15.train.neg_7002		+
chr10	44066719	44066765	ICLIP_TIAL1.slop15.train.neg_2602		-
chr18	54269683	54269733	ICLIP_TIAL1.slop15.train.neg_18094		-
chr17	43370994	43371040	ICLIP_TIAL1.slop15.train.neg_16042		-
chr13	20643352	20643411	ICLIP_TIAL1.slop15.train.neg_6936		+
chr13	34436603	34436664	ICLIP_TIAL1.slop15.train.neg_7167		+
chr4	15940257	15940311	ICLIP_TIAL1.slop15.train.neg_29973		-
chr5	133717575	133717628	ICLIP_TIAL1.slop15.train.neg_31209		+
chr9	97321655	97321702	ICLIP_TIAL1.slop15.train.neg_37879		+
chr10	103399339	103399395	ICLIP_TIAL1.slop15.train.neg_3012		-
chr5	471176	471216	ICLIP_TIAL1.slop15.train.neg_30585		+
chr6	5120718	5120783	ICLIP_TIAL1.slop15.train.neg_33090		-
chr9	33850558	33850625	ICLIP_TIAL1.slop15.train.neg_37594		+
chr20	10623606	10623644	ICLIP_TIAL1.slop15.train.neg_22857		-
chr22	24674582	24674621	ICLIP_TIAL1.slop15.train.neg_25739		+
chr11	74673921	74673982	ICLIP_TIAL1.slop15.train.neg_3956		+
chr21	45740109	45740147	ICLIP_TIAL1.slop15.train.neg_24451		+
chr12	48358124	48358170	ICLIP_TIAL1.slop15.train.neg_5433		+
chr5	139058178	139058228	ICLIP_TIAL1.slop15.train.neg_31264		+
chr18	57568247	57568306	ICLIP_TIAL1.slop15.train.neg_17275		+
chr7	65994065	65994106	ICLIP_TIAL1.slop15.train.neg_35118		-
chr19	54378404	54378441	ICLIP_TIAL1.slop15.train.neg_19351		+
chr8	52674218	52674261	ICLIP_TIAL1.slop15.train.neg_36929		-
chr18	9788869	9788922	ICLIP_TIAL1.slop15.train.neg_16604		+
chr12	6766914	6766956	ICLIP_TIAL1.slop15.train.neg_6139		-
chr9	5997783	5997827	ICLIP_TIAL1.slop15.train.neg_38312		-
chr17	58687693	58687740	ICLIP_TIAL1.slop15.train.neg_15198		+
chr1	24124621	24124653	ICLIP_TIAL1.slop15.train.neg_844		-
chr13	20220091	20220141	ICLIP_TIAL1.slop15.train.neg_6923		+
chr5	38028068	38028128	ICLIP_TIAL1.slop15.train.neg_30720		+
chr7	5721169	5721217	ICLIP_TIAL1.slop15.train.neg_34790		-
chr19	28378984	28379052	ICLIP_TIAL1.slop15.train.neg_18886		+
chr13	21730769	21730809	ICLIP_TIAL1.slop15.train.neg_7977		-
chr8	97281083	97281138	ICLIP_TIAL1.slop15.train.neg_36408		+
chr15	74754765	74754799	ICLIP_TIAL1.slop15.train.neg_11249		+
chr14	44492022	44492083	ICLIP_TIAL1.slop15.train.neg_10048		-
chr15	90194454	90194498	ICLIP_TIAL1.slop15.train.neg_12436		-
chr20	3779881	3779922	ICLIP_TIAL1.slop15.train.neg_21781		+
chr5	148795124	148795175	ICLIP_TIAL1.slop15.train.neg_31330		+
chr16	48399351	48399399	ICLIP_TIAL1.slop15.train.neg_14052		-
chr11	100839612	100839683	ICLIP_TIAL1.slop15.train.neg_4061		+
chr15	23032891	23032946	ICLIP_TIAL1.slop15.train.neg_11609		-
chr18	3255267	3255299	ICLIP_TIAL1.slop15.train.neg_16489		+
chr16	4767831	4767890	ICLIP_TIAL1.slop15.train.neg_13696		-
chr18	14116341	14116373	ICLIP_TIAL1.slop15.train.neg_17693		-
chr19	28270256	28270314	ICLIP_TIAL1.slop15.train.neg_20012		-
chr13	52994983	52995050	ICLIP_TIAL1.slop15.train.neg_8456		-
chr2	10584668	10584709	ICLIP_TIAL1.slop15.train.neg_21149		-
chr15	65422833	65422866	ICLIP_TIAL1.slop15.train.neg_12117		-
chr8	86195001	86195044	ICLIP_TIAL1.slop15.train.neg_36355		+
chr4	1807201	1807241	ICLIP_TIAL1.slop15.train.neg_29014		+
chr13	53005647	53005681	ICLIP_TIAL1.slop15.train.neg_8458		-
chr19	19022709	19022758	ICLIP_TIAL1.slop15.train.neg_19992		-
chr8	41165396	41165435	ICLIP_TIAL1.slop15.train.neg_36887		-
chr20	3890133	3890208	ICLIP_TIAL1.slop15.train.neg_21788		+
chr15	48442786	48442843	ICLIP_TIAL1.slop15.train.neg_11852		-
chr2	24140889	24140963	ICLIP_TIAL1.slop15.train.neg_21191		-
chr5	101713123	101713185	ICLIP_TIAL1.slop15.train.neg_31856		-
chr11	61568513	61568572	ICLIP_TIAL1.slop15.train.neg_4599		-
chr5	43521976	43522030	ICLIP_TIAL1.slop15.train.neg_30754		+
chr7_gl000195_random	67572	67616	ICLIP_TIAL1.slop15.train.neg_35673		-
chr12	515273	515336	ICLIP_TIAL1.slop15.train.neg_5112		+
chr22	45531571	45531641	ICLIP_TIAL1.slop15.train.neg_27318		-
chr11	62532960	62533003	ICLIP_TIAL1.slop15.train.neg_3710		+
chr4	107077511	107077561	ICLIP_TIAL1.slop15.train.neg_30374		-
chr7	44008315	44008373	ICLIP_TIAL1.slop15.train.neg_35012		-
chr7	128614260	128614293	ICLIP_TIAL1.slop15.train.neg_35415		-
chr5	60454778	60454817	ICLIP_TIAL1.slop15.train.neg_31688		-
chr2	25640925	25640966	ICLIP_TIAL1.slop15.train.neg_21205		-
chr16	88104285	88104344	ICLIP_TIAL1.slop15.train.neg_13515		+
chr5	94011402	94011454	ICLIP_TIAL1.slop15.train.neg_31059		+
chr9	94559009	94559070	ICLIP_TIAL1.slop15.train.neg_38678		-
chr7	142962742	142962780	ICLIP_TIAL1.slop15.train.neg_34691		+
chr10	22610941	22611005	ICLIP_TIAL1.slop15.train.neg_1488		+
chr8	95844621	95844666	ICLIP_TIAL1.slop15.train.neg_36399		+
chr12	64183740	64183787	ICLIP_TIAL1.slop15.train.neg_5691		+
chr16	2262117	2262165	ICLIP_TIAL1.slop15.train.neg_13619		-
chr10	51598440	51598492	ICLIP_TIAL1.slop15.train.neg_2638		-
chr19	7992825	7992869	ICLIP_TIAL1.slop15.train.neg_19682		-
chr12	74931758	74931815	ICLIP_TIAL1.slop15.train.neg_5797		+
chr15	42741556	42741602	ICLIP_TIAL1.slop15.train.neg_11783		-
chr3	15630190	15630244	ICLIP_TIAL1.slop15.train.neg_28329		-
chr15	49930620	49930672	ICLIP_TIAL1.slop15.train.neg_10972		+
chr8	19252218	19252258	ICLIP_TIAL1.slop15.train.neg_35826		+
chr11	44181725	44181757	ICLIP_TIAL1.slop15.train.neg_3555		+
chr7_gl000195_random	52536	52600	ICLIP_TIAL1.slop15.train.neg_35584		-
chrX	37524462	37524512	ICLIP_TIAL1.slop15.train.neg_39264		+
chr9	114322668	114322714	ICLIP_TIAL1.slop15.train.neg_38821		-
chr22	42481740	42481771	ICLIP_TIAL1.slop15.train.neg_27191		-
chr11	134123683	134123724	ICLIP_TIAL1.slop15.train.neg_4203		+
chr4	13600423	13600466	ICLIP_TIAL1.slop15.train.neg_29965		-
chr17	57172729	57172769	ICLIP_TIAL1.slop15.train.neg_16178		-
chr19	11835441	11835486	ICLIP_TIAL1.slop15.train.neg_19797		-
chr21	22561283	22561320	ICLIP_TIAL1.slop15.train.neg_23721		+
chr8	95892046	95892088	ICLIP_TIAL1.slop15.train.neg_37148		-
chr18	21400845	21400915	ICLIP_TIAL1.slop15.train.neg_16845		+
chr9	36147689	36147742	ICLIP_TIAL1.slop15.train.neg_37637		+
chr15	52968071	52968114	ICLIP_TIAL1.slop15.train.neg_11936		-
chr20	61538232	61538273	ICLIP_TIAL1.slop15.train.neg_23554		-
chr17	2229701	2229732	ICLIP_TIAL1.slop15.train.neg_15506		-
chrX	54037866	54037904	ICLIP_TIAL1.slop15.train.neg_40247		-
chr4	2925506	2925552	ICLIP_TIAL1.slop15.train.neg_29034		+
chr17	74668741	74668792	ICLIP_TIAL1.slop15.train.neg_16321		-
chr18	60875469	60875511	ICLIP_TIAL1.slop15.train.neg_18185		-
chr14	93482616	93482665	ICLIP_TIAL1.slop15.train.neg_10514		-
chr1	97746275	97746323	ICLIP_TIAL1.slop15.train.neg_451		+
chr3	67785842	67785891	ICLIP_TIAL1.slop15.train.neg_27917		+
chr3	121160816	121160860	ICLIP_TIAL1.slop15.train.neg_28744		-
chr19	3754634	3754680	ICLIP_TIAL1.slop15.train.neg_19570		-
chr2	176974964	176974999	ICLIP_TIAL1.slop15.train.neg_21009		+
chr4	174069012	174069073	ICLIP_TIAL1.slop15.train.neg_30546		-
chr5	115167262	115167299	ICLIP_TIAL1.slop15.train.neg_31896		-
chr22	42460241	42460287	ICLIP_TIAL1.slop15.train.neg_27186		-
chr4	129765682	129765740	ICLIP_TIAL1.slop15.train.neg_29684		+
chr10	75538035	75538082	ICLIP_TIAL1.slop15.train.neg_1812		+
chr15	42780771	42780803	ICLIP_TIAL1.slop15.train.neg_11787		-
chr21	42645634	42645684	ICLIP_TIAL1.slop15.train.neg_24208		+
chrX	153594981	153595045	ICLIP_TIAL1.slop15.train.neg_40728		-
chr18	19166016	19166068	ICLIP_TIAL1.slop15.train.neg_17715		-
chrX	77131543	77131589	ICLIP_TIAL1.slop15.train.neg_40374		-
chr3	128362832	128362890	ICLIP_TIAL1.slop15.train.neg_28799		-
chr13	101278344	101278379	ICLIP_TIAL1.slop15.train.neg_8668		-
chr18	33728420	33728468	ICLIP_TIAL1.slop15.train.neg_16990		+
chr17	79985674	79985724	ICLIP_TIAL1.slop15.train.neg_15434		+
chr8	103217017	103217064	ICLIP_TIAL1.slop15.train.neg_37206		-
chr1	67879946	67880005	ICLIP_TIAL1.slop15.train.neg_1062		-
chr10	89530505	89530570	ICLIP_TIAL1.slop15.train.neg_2870		-
chr14	45596523	45596568	ICLIP_TIAL1.slop15.train.neg_10063		-
chr14	103416695	103416748	ICLIP_TIAL1.slop15.train.neg_10588		-
chr16	23691006	23691054	ICLIP_TIAL1.slop15.train.neg_12928		+
chr21	9940436	9940479	ICLIP_TIAL1.slop15.train.neg_24632		-
chr17	35324269	35324329	ICLIP_TIAL1.slop15.train.neg_14856		+
chr3	120321176	120321214	ICLIP_TIAL1.slop15.train.neg_28061		+
chr12	104325295	104325341	ICLIP_TIAL1.slop15.train.neg_5903		+
chr17	18630863	18630912	ICLIP_TIAL1.slop15.train.neg_14656		+
chr17	34168861	34168918	ICLIP_TIAL1.slop15.train.neg_14842		+
chr13	48521746	48521783	ICLIP_TIAL1.slop15.train.neg_8351		-
chr19	14267442	14267489	ICLIP_TIAL1.slop15.train.neg_19872		-
chr19	54608210	54608276	ICLIP_TIAL1.slop15.train.neg_19353		+
chr18	12602094	12602134	ICLIP_TIAL1.slop15.train.neg_17642		-
chr22	46465144	46465196	ICLIP_TIAL1.slop15.train.neg_27351		-
chr11	64537586	64537640	ICLIP_TIAL1.slop15.train.neg_4670		-
chr14	74562621	74562664	ICLIP_TIAL1.slop15.train.neg_9465		+
chr1	10466958	10467005	ICLIP_TIAL1.slop15.train.neg_62		+
chr11	62601626	62601684	ICLIP_TIAL1.slop15.train.neg_4648		-
chr7	97600088	97600127	ICLIP_TIAL1.slop15.train.neg_35259		-
chr12	51639511	51639561	ICLIP_TIAL1.slop15.train.neg_5495		+
chr21	23431351	23431401	ICLIP_TIAL1.slop15.train.neg_24766		-
chr14	36781888	36781938	ICLIP_TIAL1.slop15.train.neg_10016		-
chr3	49043223	49043273	ICLIP_TIAL1.slop15.train.neg_27775		+
chr21	34877917	34877975	ICLIP_TIAL1.slop15.train.neg_25028		-
chr14	64971022	64971072	ICLIP_TIAL1.slop15.train.neg_10268		-
chr6	28558657	28558697	ICLIP_TIAL1.slop15.train.neg_32356		+
chr8	42340094	42340151	ICLIP_TIAL1.slop15.train.neg_36908		-
chr15	101756488	101756543	ICLIP_TIAL1.slop15.train.neg_12486		-
chr17	57974075	57974135	ICLIP_TIAL1.slop15.train.neg_15190		+
chr20	33436264	33436310	ICLIP_TIAL1.slop15.train.neg_23064		-
chr1	115280856	115280894	ICLIP_TIAL1.slop15.train.neg_1187		-
chr9	106901107	106901152	ICLIP_TIAL1.slop15.train.neg_37966		+
chrX	16859673	16859735	ICLIP_TIAL1.slop15.train.neg_40032		-
chr20	52778965	52779005	ICLIP_TIAL1.slop15.train.neg_23434		-
chr6	17791754	17791786	ICLIP_TIAL1.slop15.train.neg_33147		-
chrX	128592715	128592767	ICLIP_TIAL1.slop15.train.neg_40577		-
chr22	29138910	29138974	ICLIP_TIAL1.slop15.train.neg_25825		+
chr22	29195096	29195135	ICLIP_TIAL1.slop15.train.neg_26759		-
chr1	90462501	90462541	ICLIP_TIAL1.slop15.train.neg_415		+
chr3	107794767	107794818	ICLIP_TIAL1.slop15.train.neg_28687		-
chr19	3981929	3981963	ICLIP_TIAL1.slop15.train.neg_19576		-
chr3	126743848	126743908	ICLIP_TIAL1.slop15.train.neg_28104		+
chr22	39264099	39264132	ICLIP_TIAL1.slop15.train.neg_27069		-
chr2	52540327	52540389	ICLIP_TIAL1.slop15.train.neg_20655		+
chr12	72229123	72229169	ICLIP_TIAL1.slop15.train.neg_6585		-
chr4	75155329	75155387	ICLIP_TIAL1.slop15.train.neg_29383		+
chr8	145065483	145065527	ICLIP_TIAL1.slop15.train.neg_36626		+
chr4	83831148	83831196	ICLIP_TIAL1.slop15.train.neg_29452		+
chr19	36110146	36110186	ICLIP_TIAL1.slop15.train.neg_18980		+
chr4	85618540	85618593	ICLIP_TIAL1.slop15.train.neg_30268		-
chr6	31324062	31324097	ICLIP_TIAL1.slop15.train.neg_33266		-
chr15	80472383	80472425	ICLIP_TIAL1.slop15.train.neg_11378		+
chr10	75209071	75209117	ICLIP_TIAL1.slop15.train.neg_2780		-
chr1	52823966	52824021	ICLIP_TIAL1.slop15.train.neg_1017		-
chr19	42735831	42735884	ICLIP_TIAL1.slop15.train.neg_20145		-
chrX	119007144	119007182	ICLIP_TIAL1.slop15.train.neg_39792		+
chr20	57606004	57606038	ICLIP_TIAL1.slop15.train.neg_23487		-
chr19	39418168	39418223	ICLIP_TIAL1.slop15.train.neg_20076		-
chr5	177020392	177020423	ICLIP_TIAL1.slop15.train.neg_31410		+
chrX	51192486	51192530	ICLIP_TIAL1.slop15.train.neg_39409		+
chr17	4253206	4253241	ICLIP_TIAL1.slop15.train.neg_15556		-
chr11	64574560	64574611	ICLIP_TIAL1.slop15.train.neg_4677		-
chr7_gl000195_random	50208	50261	ICLIP_TIAL1.slop15.train.neg_35569		-
chr13	48613204	48613255	ICLIP_TIAL1.slop15.train.neg_7362		+
chr1	151282169	151282208	ICLIP_TIAL1.slop15.train.neg_1232		-
chr6	30018559	30018616	ICLIP_TIAL1.slop15.train.neg_33235		-
chr2	27567535	27567594	ICLIP_TIAL1.slop15.train.neg_21233		-
chr6	75880883	75880929	ICLIP_TIAL1.slop15.train.neg_33506		-
chr18	74206182	74206233	ICLIP_TIAL1.slop15.train.neg_18305		-
chr21	15513469	15513501	ICLIP_TIAL1.slop15.train.neg_23616		+
chr12	66542336	66542376	ICLIP_TIAL1.slop15.train.neg_6568		-
chr17	80480303	80480358	ICLIP_TIAL1.slop15.train.neg_15450		+
chr20	17607640	17607681	ICLIP_TIAL1.slop15.train.neg_22910		-
chr6	107009735	107009777	ICLIP_TIAL1.slop15.train.neg_32874		+
chr21	18966506	18966544	ICLIP_TIAL1.slop15.train.neg_24710		-
chr8	62239500	62239536	ICLIP_TIAL1.slop15.train.neg_36255		+
chr6	42855262	42855309	ICLIP_TIAL1.slop15.train.neg_32601		+
chr21	44841008	44841045	ICLIP_TIAL1.slop15.train.neg_25292		-
chr14	90062654	90062705	ICLIP_TIAL1.slop15.train.neg_10474		-
chr5	31540721	31540756	ICLIP_TIAL1.slop15.train.neg_30665		+
chr15	74909404	74909446	ICLIP_TIAL1.slop15.train.neg_11264		+
chr1	87796190	87796234	ICLIP_TIAL1.slop15.train.neg_408		+
chr14	96002486	96002549	ICLIP_TIAL1.slop15.train.neg_9648		+
chrY	21054422	21054471	ICLIP_TIAL1.slop15.train.neg_40972		-
chr15	82456808	82456845	ICLIP_TIAL1.slop15.train.neg_12342		-
chrX	73221654	73221710	ICLIP_TIAL1.slop15.train.neg_39577		+
chr14	60723287	60723333	ICLIP_TIAL1.slop15.train.neg_9272		+
chr16	2811549	2811609	ICLIP_TIAL1.slop15.train.neg_12653		+
chr4	48424086	48424141	ICLIP_TIAL1.slop15.train.neg_29270		+
chr7	77300078	77300129	ICLIP_TIAL1.slop15.train.neg_35178		-
chr4	124324170	124324214	ICLIP_TIAL1.slop15.train.neg_29652		+
chr7	130588775	130588832	ICLIP_TIAL1.slop15.train.neg_35430		-
chr11	69479625	69479670	ICLIP_TIAL1.slop15.train.neg_4784		-
chr15	32910621	32910688	ICLIP_TIAL1.slop15.train.neg_10681		+
chr21	40779204	40779247	ICLIP_TIAL1.slop15.train.neg_24166		+
chr19	19447153	19447218	ICLIP_TIAL1.slop15.train.neg_18845		+
chr18	11860656	11860701	ICLIP_TIAL1.slop15.train.neg_16648		+
chr14	66903747	66903819	ICLIP_TIAL1.slop15.train.neg_10280		-
chr12	49082405	49082437	ICLIP_TIAL1.slop15.train.neg_6381		-
chr9	138829778	138829825	ICLIP_TIAL1.slop15.train.neg_39024		-
chr8	30436505	30436558	ICLIP_TIAL1.slop15.train.neg_36827		-
chrX	45710604	45710654	ICLIP_TIAL1.slop15.train.neg_40147		-
chr13	36217582	36217639	ICLIP_TIAL1.slop15.train.neg_7185		+
chr15	76580093	76580126	ICLIP_TIAL1.slop15.train.neg_12289		-
chr21	46849508	46849548	ICLIP_TIAL1.slop15.train.neg_24512		+
chr13	28174674	28174731	ICLIP_TIAL1.slop15.train.neg_8086		-
chr8	23068808	23068863	ICLIP_TIAL1.slop15.train.neg_36767		-
chr7_gl000195_random	72650	72718	ICLIP_TIAL1.slop15.train.neg_35706		-
chr22	50698208	50698260	ICLIP_TIAL1.slop15.train.neg_27407		-
chr17	21124652	21124688	ICLIP_TIAL1.slop15.train.neg_14695		+
chr7	102973856	102973901	ICLIP_TIAL1.slop15.train.neg_35312		-
chr9	114368934	114368983	ICLIP_TIAL1.slop15.train.neg_38826		-
chr16	31051082	31051124	ICLIP_TIAL1.slop15.train.neg_13049		+
chr7	129935631	129935668	ICLIP_TIAL1.slop15.train.neg_34643		+
chr5	78948014	78948055	ICLIP_TIAL1.slop15.train.neg_30994		+
chr14	21972237	21972289	ICLIP_TIAL1.slop15.train.neg_9849		-
chr22	41223786	41223833	ICLIP_TIAL1.slop15.train.neg_27112		-
chr19	14307590	14307645	ICLIP_TIAL1.slop15.train.neg_19877		-
chr18	61071153	61071196	ICLIP_TIAL1.slop15.train.neg_18205		-
chrX	70639956	70640026	ICLIP_TIAL1.slop15.train.neg_40320		-
chr4	183175638	183175691	ICLIP_TIAL1.slop15.train.neg_29811		+
chr15	45708056	45708106	ICLIP_TIAL1.slop15.train.neg_10940		+
chr10	31600674	31600713	ICLIP_TIAL1.slop15.train.neg_2522		-
chr8	100896699	100896747	ICLIP_TIAL1.slop15.train.neg_37179		-
chr5	1478334	1478377	ICLIP_TIAL1.slop15.train.neg_31444		-
chr14	100816508	100816567	ICLIP_TIAL1.slop15.train.neg_10565		-
chr18	20773444	20773484	ICLIP_TIAL1.slop15.train.neg_16821		+
chr20	51736160	51736198	ICLIP_TIAL1.slop15.train.neg_22449		+
chr18	12308646	12308687	ICLIP_TIAL1.slop15.train.neg_16653		+
chr11	17991970	17992021	ICLIP_TIAL1.slop15.train.neg_4379		-
chr2	170663634	170663684	ICLIP_TIAL1.slop15.train.neg_20988		+
chr8	70476870	70476902	ICLIP_TIAL1.slop15.train.neg_36284		+
chrX	11135275	11135325	ICLIP_TIAL1.slop15.train.neg_39117		+
chr19	6458018	6458070	ICLIP_TIAL1.slop15.train.neg_19661		-
chr13	33055511	33055548	ICLIP_TIAL1.slop15.train.neg_8144		-
chr9	88634889	88634929	ICLIP_TIAL1.slop15.train.neg_37799		+
chr16	27490159	27490206	ICLIP_TIAL1.slop15.train.neg_13902		-
chr10	74784103	74784146	ICLIP_TIAL1.slop15.train.neg_2752		-
chr10	81111884	81111944	ICLIP_TIAL1.slop15.train.neg_1872		+
chr15	80457877	80457924	ICLIP_TIAL1.slop15.train.neg_11372		+
chr4	77057304	77057342	ICLIP_TIAL1.slop15.train.neg_30213		-
chr13	77576140	77576182	ICLIP_TIAL1.slop15.train.neg_8579		-
chr4	55531815	55531848	ICLIP_TIAL1.slop15.train.neg_29292		+
chr19	34895581	34895644	ICLIP_TIAL1.slop15.train.neg_18946		+
chr9	13222300	13222343	ICLIP_TIAL1.slop15.train.neg_38335		-
chr6	56979945	56980004	ICLIP_TIAL1.slop15.train.neg_32706		+
chr22	26950974	26951026	ICLIP_TIAL1.slop15.train.neg_26701		-
chrY	21086679	21086713	ICLIP_TIAL1.slop15.train.neg_41021		-
chr3	100263365	100263407	ICLIP_TIAL1.slop15.train.neg_28000		+
chr4	2640207	2640249	ICLIP_TIAL1.slop15.train.neg_29022		+
chr7	87616675	87616711	ICLIP_TIAL1.slop15.train.neg_34350		+
chr20	5994826	5994868	ICLIP_TIAL1.slop15.train.neg_21820		+
chr10	97037664	97037702	ICLIP_TIAL1.slop15.train.neg_2923		-
chr1	145332467	145332532	ICLIP_TIAL1.slop15.train.neg_548		+
chr14	55864621	55864678	ICLIP_TIAL1.slop15.train.neg_10191		-
chr21	45876567	45876636	ICLIP_TIAL1.slop15.train.neg_24459		+
chr15	56651023	56651076	ICLIP_TIAL1.slop15.train.neg_11025		+
chr15	32945948	32945984	ICLIP_TIAL1.slop15.train.neg_10692		+
chr15	78809276	78809339	ICLIP_TIAL1.slop15.train.neg_11330		+
chr15	47093888	47093920	ICLIP_TIAL1.slop15.train.neg_10951		+
chr21	17184317	17184359	ICLIP_TIAL1.slop15.train.neg_23635		+
chr20	2445133	2445172	ICLIP_TIAL1.slop15.train.neg_22719		-
chr2	44191257	44191306	ICLIP_TIAL1.slop15.train.neg_21326		-
chr22	17567101	17567140	ICLIP_TIAL1.slop15.train.neg_25507		+
chr18	5890274	5890331	ICLIP_TIAL1.slop15.train.neg_17558		-
chr13	41132575	41132634	ICLIP_TIAL1.slop15.train.neg_8236		-
chr9	80009446	80009490	ICLIP_TIAL1.slop15.train.neg_37766		+
chr19	6749405	6749471	ICLIP_TIAL1.slop15.train.neg_18518		+
chr21	33982026	33982058	ICLIP_TIAL1.slop15.train.neg_24985		-
chr9	104455975	104456033	ICLIP_TIAL1.slop15.train.neg_38786		-
chr6	53373145	53373186	ICLIP_TIAL1.slop15.train.neg_33470		-
chr18	56530812	56530859	ICLIP_TIAL1.slop15.train.neg_17263		+
chr17	40018100	40018145	ICLIP_TIAL1.slop15.train.neg_15913		-
chr4	113077273	113077320	ICLIP_TIAL1.slop15.train.neg_29586		+
chr8	38846497	38846557	ICLIP_TIAL1.slop15.train.neg_36876		-
chr10	74323785	74323832	ICLIP_TIAL1.slop15.train.neg_2751		-
chr9	36456272	36456320	ICLIP_TIAL1.slop15.train.neg_38542		-
chr8	17920818	17920880	ICLIP_TIAL1.slop15.train.neg_36732		-
chr1	10476075	10476119	ICLIP_TIAL1.slop15.train.neg_65		+
chr11	19146529	19146570	ICLIP_TIAL1.slop15.train.neg_3409		+
chr11	60666387	60666434	ICLIP_TIAL1.slop15.train.neg_4590		-
chrX	80437237	80437310	ICLIP_TIAL1.slop15.train.neg_40400		-
chr15	68417690	68417741	ICLIP_TIAL1.slop15.train.neg_11176		+
chr16	103284	103332	ICLIP_TIAL1.slop15.train.neg_12516		+
chr5	140953250	140953315	ICLIP_TIAL1.slop15.train.neg_32005		-
chr21	38784290	38784326	ICLIP_TIAL1.slop15.train.neg_24118		+
chr19	47113100	47113149	ICLIP_TIAL1.slop15.train.neg_19188		+
chr14	102288259	102288306	ICLIP_TIAL1.slop15.train.neg_9692		+
chr3	47500567	47500613	ICLIP_TIAL1.slop15.train.neg_28457		-
chr19	37823133	37823171	ICLIP_TIAL1.slop15.train.neg_19034		+
chr11	47588705	47588753	ICLIP_TIAL1.slop15.train.neg_3611		+
chr20	61564538	61564587	ICLIP_TIAL1.slop15.train.neg_23557		-
chr3	136022193	136022258	ICLIP_TIAL1.slop15.train.neg_28138		+
chr15	58072848	58072890	ICLIP_TIAL1.slop15.train.neg_11033		+
chr13	78295711	78295742	ICLIP_TIAL1.slop15.train.neg_7582		+
chr22	42991829	42991899	ICLIP_TIAL1.slop15.train.neg_27238		-
chr10	18813166	18813217	ICLIP_TIAL1.slop15.train.neg_1467		+
chr22	38424640	38424698	ICLIP_TIAL1.slop15.train.neg_26118		+
chr9	33442256	33442301	ICLIP_TIAL1.slop15.train.neg_38449		-
chr3	120716179	120716244	ICLIP_TIAL1.slop15.train.neg_28068		+
chr1	6269515	6269557	ICLIP_TIAL1.slop15.train.neg_31		+
chr16	47722020	47722070	ICLIP_TIAL1.slop15.train.neg_13090		+
chr16	3069320	3069359	ICLIP_TIAL1.slop15.train.neg_12679		+
chr20	34378362	34378414	ICLIP_TIAL1.slop15.train.neg_22126		+
chr11	64374852	64374890	ICLIP_TIAL1.slop15.train.neg_4667		-
chr3	33063798	33063836	ICLIP_TIAL1.slop15.train.neg_28370		-
chr20	42939438	42939471	ICLIP_TIAL1.slop15.train.neg_23261		-
chr18	43666174	43666231	ICLIP_TIAL1.slop15.train.neg_17970		-
chr18	61150752	61150808	ICLIP_TIAL1.slop15.train.neg_17330		+
chr10	93668290	93668347	ICLIP_TIAL1.slop15.train.neg_2893		-
chr3	155556913	155556949	ICLIP_TIAL1.slop15.train.neg_28907		-
chr9	77567900	77567960	ICLIP_TIAL1.slop15.train.neg_37747		+
chr7	111582773	111582835	ICLIP_TIAL1.slop15.train.neg_35365		-
chr20	46352722	46352765	ICLIP_TIAL1.slop15.train.neg_23319		-
chr5	81587581	81587616	ICLIP_TIAL1.slop15.train.neg_31022		+
chr6	74231056	74231120	ICLIP_TIAL1.slop15.train.neg_33494		-
chr17	46154980	46155029	ICLIP_TIAL1.slop15.train.neg_16068		-
chrX	73055133	73055175	ICLIP_TIAL1.slop15.train.neg_40342		-
chr7	55302937	55302977	ICLIP_TIAL1.slop15.train.neg_34171		+
chr19	45172246	45172289	ICLIP_TIAL1.slop15.train.neg_19156		+
chr5	78919338	78919381	ICLIP_TIAL1.slop15.train.neg_30990		+
chr7	107609161	107609197	ICLIP_TIAL1.slop15.train.neg_35353		-
chr17	43788054	43788090	ICLIP_TIAL1.slop15.train.neg_15037		+
chr10	123287785	123287845	ICLIP_TIAL1.slop15.train.neg_3153		-
chr13	113842329	113842361	ICLIP_TIAL1.slop15.train.neg_8757		-
chr15	85184384	85184434	ICLIP_TIAL1.slop15.train.neg_11417		+
chr10	70489683	70489726	ICLIP_TIAL1.slop15.train.neg_1707		+
chr20	13713499	13713544	ICLIP_TIAL1.slop15.train.neg_22880		-
chr20	44510060	44510118	ICLIP_TIAL1.slop15.train.neg_22331		+
chr11	125911230	125911275	ICLIP_TIAL1.slop15.train.neg_5081		-
chr12	57498184	57498217	ICLIP_TIAL1.slop15.train.neg_6526		-
chr14	24612653	24612687	ICLIP_TIAL1.slop15.train.neg_9904		-
chr16	56478538	56478608	ICLIP_TIAL1.slop15.train.neg_14097		-
chr15	58912573	58912623	ICLIP_TIAL1.slop15.train.neg_12002		-
chr13	44406670	44406701	ICLIP_TIAL1.slop15.train.neg_8283		-
chr8	20062186	20062225	ICLIP_TIAL1.slop15.train.neg_35854		+
chr2	135857616	135857663	ICLIP_TIAL1.slop15.train.neg_20947		+
chrY	2868723	2868787	ICLIP_TIAL1.slop15.train.neg_40933		-
chr13	25671971	25672006	ICLIP_TIAL1.slop15.train.neg_6985		+
chr5	170738006	170738047	ICLIP_TIAL1.slop15.train.neg_31383		+
chr20	58495188	58495259	ICLIP_TIAL1.slop15.train.neg_23507		-
chr7	44106714	44106758	ICLIP_TIAL1.slop15.train.neg_34132		+
chr8	37993075	37993118	ICLIP_TIAL1.slop15.train.neg_36058		+
chr16	48682495	48682545	ICLIP_TIAL1.slop15.train.neg_13103		+
chr12	76470871	76470928	ICLIP_TIAL1.slop15.train.neg_6593		-
chr9	95169857	95169906	ICLIP_TIAL1.slop15.train.neg_37827		+
chr18	43843916	43843969	ICLIP_TIAL1.slop15.train.neg_17078		+
chr7	72966041	72966102	ICLIP_TIAL1.slop15.train.neg_35153		-
chr16	23094498	23094546	ICLIP_TIAL1.slop15.train.neg_13859		-
chr20	50801851	50801888	ICLIP_TIAL1.slop15.train.neg_23418		-
chr5	80519278	80519343	ICLIP_TIAL1.slop15.train.neg_31793		-
chr18	8788365	8788422	ICLIP_TIAL1.slop15.train.neg_16570		+
chr5	154313591	154313628	ICLIP_TIAL1.slop15.train.neg_32051		-
chr17	20937916	20937973	ICLIP_TIAL1.slop15.train.neg_15740		-
chr6	116598754	116598790	ICLIP_TIAL1.slop15.train.neg_33683		-
chr3	43525602	43525643	ICLIP_TIAL1.slop15.train.neg_28416		-
chr8	11677800	11677840	ICLIP_TIAL1.slop15.train.neg_35769		+
chr22	41905788	41905856	ICLIP_TIAL1.slop15.train.neg_26233		+
chr17	7581449	7581494	ICLIP_TIAL1.slop15.train.neg_15631		-
chrY	21110724	21110794	ICLIP_TIAL1.slop15.train.neg_41059		-
chr15	76140911	76140970	ICLIP_TIAL1.slop15.train.neg_11295		+
chr16	75473119	75473170	ICLIP_TIAL1.slop15.train.neg_14304		-
chr1	225098152	225098213	ICLIP_TIAL1.slop15.train.neg_673		+
chr11	125885350	125885416	ICLIP_TIAL1.slop15.train.neg_5080		-
chr9	132957258	132957303	ICLIP_TIAL1.slop15.train.neg_38192		+
chr7	5745361	5745402	ICLIP_TIAL1.slop15.train.neg_34791		-
chr19	1534993	1535037	ICLIP_TIAL1.slop15.train.neg_18402		+
chr12	71486046	71486101	ICLIP_TIAL1.slop15.train.neg_6578		-
chr10	126785403	126785448	ICLIP_TIAL1.slop15.train.neg_3177		-
chr14	45514936	45514974	ICLIP_TIAL1.slop15.train.neg_9052		+
chr21	19163617	19163662	ICLIP_TIAL1.slop15.train.neg_24730		-
chr12	120904778	120904830	ICLIP_TIAL1.slop15.train.neg_6818		-
chr2	36644940	36644985	ICLIP_TIAL1.slop15.train.neg_20571		+
chr15	102186205	102186257	ICLIP_TIAL1.slop15.train.neg_12507		-
chr4	64359174	64359230	ICLIP_TIAL1.slop15.train.neg_30143		-
chr19	8386185	8386227	ICLIP_TIAL1.slop15.train.neg_19701		-
chr3	127846039	127846086	ICLIP_TIAL1.slop15.train.neg_28795		-
chr19	307917	307977	ICLIP_TIAL1.slop15.train.neg_19441		-
chr15	73408315	73408349	ICLIP_TIAL1.slop15.train.neg_11231		+
chr13	101005381	101005422	ICLIP_TIAL1.slop15.train.neg_7759		+
chr3	195101276	195101342	ICLIP_TIAL1.slop15.train.neg_28957		-
chr10	104950611	104950643	ICLIP_TIAL1.slop15.train.neg_3036		-
chr4	38869815	38869853	ICLIP_TIAL1.slop15.train.neg_29209		+
chr21	40797495	40797547	ICLIP_TIAL1.slop15.train.neg_24181		+
chr2	219443670	219443716	ICLIP_TIAL1.slop15.train.neg_21083		+
chr20	20373215	20373263	ICLIP_TIAL1.slop15.train.neg_22931		-
chr5	76350125	76350195	ICLIP_TIAL1.slop15.train.neg_30981		+
chr7	148707322	148707364	ICLIP_TIAL1.slop15.train.neg_35485		-
chrX	24044902	24044955	ICLIP_TIAL1.slop15.train.neg_40090		-
chr20	17626123	17626190	ICLIP_TIAL1.slop15.train.neg_22912		-
chrX	63492173	63492216	ICLIP_TIAL1.slop15.train.neg_40272		-
chr6	32811951	32811986	ICLIP_TIAL1.slop15.train.neg_33305		-
chr15	65456933	65456998	ICLIP_TIAL1.slop15.train.neg_12123		-
chr14	55495086	55495154	ICLIP_TIAL1.slop15.train.neg_9164		+
chr12	66280843	66280881	ICLIP_TIAL1.slop15.train.neg_5731		+
chr9	129641759	129641813	ICLIP_TIAL1.slop15.train.neg_38113		+
chrX	71376435	71376474	ICLIP_TIAL1.slop15.train.neg_39559		+
chr6	26281932	26281969	ICLIP_TIAL1.slop15.train.neg_33185		-
chr18	55897455	55897524	ICLIP_TIAL1.slop15.train.neg_17245		+
chr11	62152264	62152322	ICLIP_TIAL1.slop15.train.neg_3697		+
chr6	41062681	41062715	ICLIP_TIAL1.slop15.train.neg_32568		+
chr1	220788860	220788915	ICLIP_TIAL1.slop15.train.neg_669		+
chr7	23531499	23531558	ICLIP_TIAL1.slop15.train.neg_34878		-
chr5	129347273	129347315	ICLIP_TIAL1.slop15.train.neg_31184		+
chr4	17626288	17626326	ICLIP_TIAL1.slop15.train.neg_29136		+
chr11	124974090	124974155	ICLIP_TIAL1.slop15.train.neg_5077		-
chr16	31508656	31508695	ICLIP_TIAL1.slop15.train.neg_14004		-
chr9	125005651	125005692	ICLIP_TIAL1.slop15.train.neg_38884		-
chr12	897690	897739	ICLIP_TIAL1.slop15.train.neg_5118		+
chr7	102038236	102038276	ICLIP_TIAL1.slop15.train.neg_34516		+
chrX	15858919	15858966	ICLIP_TIAL1.slop15.train.neg_40023		-
chr14	95629903	95629939	ICLIP_TIAL1.slop15.train.neg_9640		+
chr11	73063282	73063325	ICLIP_TIAL1.slop15.train.neg_3935		+
chr8	31010781	31010832	ICLIP_TIAL1.slop15.train.neg_36004		+
chr19	50099820	50099859	ICLIP_TIAL1.slop15.train.neg_19261		+
chr5	80389431	80389476	ICLIP_TIAL1.slop15.train.neg_31011		+
chr19	8386485	8386536	ICLIP_TIAL1.slop15.train.neg_18533		+
chr9	35609782	35609829	ICLIP_TIAL1.slop15.train.neg_37622		+
chr5	11447648	11447699	ICLIP_TIAL1.slop15.train.neg_31486		-
chr10	104239246	104239304	ICLIP_TIAL1.slop15.train.neg_3031		-
chr2	128764165	128764224	ICLIP_TIAL1.slop15.train.neg_21581		-
chr19	38791893	38791945	ICLIP_TIAL1.slop15.train.neg_19048		+
chr5	43477686	43477730	ICLIP_TIAL1.slop15.train.neg_31619		-
chr15	65830662	65830710	ICLIP_TIAL1.slop15.train.neg_11105		+
chr10	99497287	99497318	ICLIP_TIAL1.slop15.train.neg_2054		+
chr4	17816106	17816161	ICLIP_TIAL1.slop15.train.neg_29140		+
chr11	32622518	32622588	ICLIP_TIAL1.slop15.train.neg_3477		+
chr14	31852134	31852176	ICLIP_TIAL1.slop15.train.neg_9953		-
chr13	72032976	72033028	ICLIP_TIAL1.slop15.train.neg_8504		-
chr17	41565621	41565694	ICLIP_TIAL1.slop15.train.neg_15005		+
chr16	75775535	75775572	ICLIP_TIAL1.slop15.train.neg_13414		+
chr21	38106974	38107028	ICLIP_TIAL1.slop15.train.neg_24085		+
chr20	269160	269211	ICLIP_TIAL1.slop15.train.neg_22686		-
chr4	8849869	8849912	ICLIP_TIAL1.slop15.train.neg_29945		-
chr12	109959119	109959161	ICLIP_TIAL1.slop15.train.neg_5961		+
chr15	31723050	31723098	ICLIP_TIAL1.slop15.train.neg_10679		+
chr22	29516642	29516686	ICLIP_TIAL1.slop15.train.neg_25852		+
chr9	98609940	98609993	ICLIP_TIAL1.slop15.train.neg_38722		-
chr3	38550196	38550242	ICLIP_TIAL1.slop15.train.neg_27656		+
chr3	42626186	42626238	ICLIP_TIAL1.slop15.train.neg_28398		-
chr1	94340580	94340612	ICLIP_TIAL1.slop15.train.neg_1140		-
chr22	21358988	21359041	ICLIP_TIAL1.slop15.train.neg_25642		+
chr4	120434457	120434491	ICLIP_TIAL1.slop15.train.neg_29621		+
chr4	164626355	164626401	ICLIP_TIAL1.slop15.train.neg_30525		-
chr18	51837928	51837960	ICLIP_TIAL1.slop15.train.neg_17184		+
chr3	93772921	93772954	ICLIP_TIAL1.slop15.train.neg_27973		+
chr14	101018809	101018855	ICLIP_TIAL1.slop15.train.neg_10572		-
chr17	15687560	15687611	ICLIP_TIAL1.slop15.train.neg_14610		+
chr21	44140006	44140077	ICLIP_TIAL1.slop15.train.neg_24246		+
chr16	3106114	3106162	ICLIP_TIAL1.slop15.train.neg_13645		-
chr19	5616262	5616320	ICLIP_TIAL1.slop15.train.neg_19628		-
chr18	74655393	74655457	ICLIP_TIAL1.slop15.train.neg_17431		+
chr9	35093013	35093066	ICLIP_TIAL1.slop15.train.neg_38505		-
chr16	67230979	67231024	ICLIP_TIAL1.slop15.train.neg_13292		+
chrX	47657684	47657740	ICLIP_TIAL1.slop15.train.neg_39360		+
chr12	125399150	125399206	ICLIP_TIAL1.slop15.train.neg_6905		-
chrX	77040982	77041022	ICLIP_TIAL1.slop15.train.neg_40370		-
chr2	42282069	42282118	ICLIP_TIAL1.slop15.train.neg_20598		+
chr16	68233631	68233684	ICLIP_TIAL1.slop15.train.neg_13341		+
chr19	48147296	48147363	ICLIP_TIAL1.slop15.train.neg_19215		+
chr7_gl000195_random	66234	66301	ICLIP_TIAL1.slop15.train.neg_35664		-
chr13	48642232	48642279	ICLIP_TIAL1.slop15.train.neg_8362		-
chrX	24564814	24564880	ICLIP_TIAL1.slop15.train.neg_39240		+
chr4	33891246	33891298	ICLIP_TIAL1.slop15.train.neg_29195		+
chr22	38869648	38869690	ICLIP_TIAL1.slop15.train.neg_26132		+
chr9	125846612	125846663	ICLIP_TIAL1.slop15.train.neg_38067		+
chr19	12978911	12978961	ICLIP_TIAL1.slop15.train.neg_19847		-
chr14	75636534	75636588	ICLIP_TIAL1.slop15.train.neg_10391		-
chr22	39266387	39266432	ICLIP_TIAL1.slop15.train.neg_27071		-
chr12	124116018	124116087	ICLIP_TIAL1.slop15.train.neg_6889		-
chr11	67045944	67045977	ICLIP_TIAL1.slop15.train.neg_3874		+
chr7	80514774	80514812	ICLIP_TIAL1.slop15.train.neg_35189		-
chr21	47729077	47729135	ICLIP_TIAL1.slop15.train.neg_25490		-
chr17	26693175	26693227	ICLIP_TIAL1.slop15.train.neg_14726		+
chr16	48640927	48640965	ICLIP_TIAL1.slop15.train.neg_14058		-
chr12	110894269	110894302	ICLIP_TIAL1.slop15.train.neg_6734		-
chr5	175715520	175715570	ICLIP_TIAL1.slop15.train.neg_31398		+
chr17	6850553	6850602	ICLIP_TIAL1.slop15.train.neg_15606		-
chrX	129053300	129053353	ICLIP_TIAL1.slop15.train.neg_39815		+
chrX	24171313	24171350	ICLIP_TIAL1.slop15.train.neg_39223		+
chr10	126104988	126105024	ICLIP_TIAL1.slop15.train.neg_3171		-
chr2	219580554	219580599	ICLIP_TIAL1.slop15.train.neg_21086		+
chr20	57418110	57418153	ICLIP_TIAL1.slop15.train.neg_22522		+
chr22	21279512	21279587	ICLIP_TIAL1.slop15.train.neg_25620		+
chr19	4092813	4092849	ICLIP_TIAL1.slop15.train.neg_19590		-
chr10	29730257	29730293	ICLIP_TIAL1.slop15.train.neg_1542		+
chrX	70714867	70714919	ICLIP_TIAL1.slop15.train.neg_39543		+
chr5	6660322	6660392	ICLIP_TIAL1.slop15.train.neg_30603		+
chr8	144893741	144893787	ICLIP_TIAL1.slop15.train.neg_37414		-
chr10	70155624	70155673	ICLIP_TIAL1.slop15.train.neg_2720		-
chr6	7814593	7814628	ICLIP_TIAL1.slop15.train.neg_32181		+
chr15	65871287	65871343	ICLIP_TIAL1.slop15.train.neg_12134		-
chr3	99388228	99388268	ICLIP_TIAL1.slop15.train.neg_27988		+
chr19	50112750	50112797	ICLIP_TIAL1.slop15.train.neg_19264		+
chr9	126780484	126780526	ICLIP_TIAL1.slop15.train.neg_38073		+
chr10	124185163	124185215	ICLIP_TIAL1.slop15.train.neg_2262		+
chr17	40561629	40561675	ICLIP_TIAL1.slop15.train.neg_15946		-
chr3	149469831	149469881	ICLIP_TIAL1.slop15.train.neg_28888		-
chr21	34645069	34645101	ICLIP_TIAL1.slop15.train.neg_23891		+
chr19	10790492	10790553	ICLIP_TIAL1.slop15.train.neg_18597		+
chr11	65825444	65825488	ICLIP_TIAL1.slop15.train.neg_3846		+
chr13	95264425	95264464	ICLIP_TIAL1.slop15.train.neg_7643		+
chr15	75946176	75946224	ICLIP_TIAL1.slop15.train.neg_11289		+
chr15	78367259	78367299	ICLIP_TIAL1.slop15.train.neg_12313		-
chr5	79737335	79737367	ICLIP_TIAL1.slop15.train.neg_31002		+
chr14	53515139	53515190	ICLIP_TIAL1.slop15.train.neg_10163		-
chr19	4489616	4489661	ICLIP_TIAL1.slop15.train.neg_18470		+
chr14	91739743	91739802	ICLIP_TIAL1.slop15.train.neg_10489		-
chr5	132219910	132219962	ICLIP_TIAL1.slop15.train.neg_31929		-
chr10	120871850	120871900	ICLIP_TIAL1.slop15.train.neg_2227		+
chr1	231378979	231379050	ICLIP_TIAL1.slop15.train.neg_682		+
chr21	45082710	45082755	ICLIP_TIAL1.slop15.train.neg_24308		+
chr18	13483664	13483701	ICLIP_TIAL1.slop15.train.neg_16740		+
chr22	42486676	42486733	ICLIP_TIAL1.slop15.train.neg_27201		-
chr20	55750528	55750568	ICLIP_TIAL1.slop15.train.neg_23449		-
chr10	72270242	72270287	ICLIP_TIAL1.slop15.train.neg_1754		+
chr11	6523001	6523047	ICLIP_TIAL1.slop15.train.neg_3285		+
chr4	124323255	124323296	ICLIP_TIAL1.slop15.train.neg_29650		+
chr18	67996887	67996931	ICLIP_TIAL1.slop15.train.neg_17379		+
chr10	30978777	30978838	ICLIP_TIAL1.slop15.train.neg_1553		+
chr22	50675359	50675392	ICLIP_TIAL1.slop15.train.neg_27399		-
chr17	61906576	61906623	ICLIP_TIAL1.slop15.train.neg_15246		+
chr7	42840716	42840778	ICLIP_TIAL1.slop15.train.neg_34115		+
chr7	63985156	63985202	ICLIP_TIAL1.slop15.train.neg_35103		-
chr5	79770801	79770853	ICLIP_TIAL1.slop15.train.neg_31004		+
chr17	25794142	25794187	ICLIP_TIAL1.slop15.train.neg_14710		+
chr13	36832609	36832652	ICLIP_TIAL1.slop15.train.neg_8169		-
chr14	52089157	52089188	ICLIP_TIAL1.slop15.train.neg_9117		+
chr1	41172625	41172672	ICLIP_TIAL1.slop15.train.neg_277		+
chr13	52050911	52050958	ICLIP_TIAL1.slop15.train.neg_7435		+
chr10	95275425	95275475	ICLIP_TIAL1.slop15.train.neg_2006		+
chr1	64009511	64009555	ICLIP_TIAL1.slop15.train.neg_357		+
chr19	48648674	48648714	ICLIP_TIAL1.slop15.train.neg_20231		-
chr6	122744286	122744328	ICLIP_TIAL1.slop15.train.neg_32929		+
chr6	16521690	16521723	ICLIP_TIAL1.slop15.train.neg_33136		-
chr5	128436300	128436346	ICLIP_TIAL1.slop15.train.neg_31183		+
chr17	35551848	35551887	ICLIP_TIAL1.slop15.train.neg_15829		-
chr17	62489443	62489478	ICLIP_TIAL1.slop15.train.neg_16237		-
chr1	84966897	84966943	ICLIP_TIAL1.slop15.train.neg_1086		-
chr13	79212342	79212389	ICLIP_TIAL1.slop15.train.neg_8596		-
chr5	470764	470823	ICLIP_TIAL1.slop15.train.neg_30584		+
chr12	122502387	122502421	ICLIP_TIAL1.slop15.train.neg_6044		+
chr14	34998102	34998155	ICLIP_TIAL1.slop15.train.neg_9972		-
chr9	103243871	103243936	ICLIP_TIAL1.slop15.train.neg_37950		+
chr15	49323881	49323927	ICLIP_TIAL1.slop15.train.neg_11870		-
chr18	74791089	74791127	ICLIP_TIAL1.slop15.train.neg_18324		-
chr21	44898395	44898453	ICLIP_TIAL1.slop15.train.neg_25320		-
chr11	93526913	93526956	ICLIP_TIAL1.slop15.train.neg_4030		+
chr5	14610447	14610497	ICLIP_TIAL1.slop15.train.neg_30641		+
chr7	83274649	83274689	ICLIP_TIAL1.slop15.train.neg_35194		-
chr4	52896987	52897041	ICLIP_TIAL1.slop15.train.neg_30092		-
chr3	10165144	10165196	ICLIP_TIAL1.slop15.train.neg_27513		+
chr20	4889751	4889808	ICLIP_TIAL1.slop15.train.neg_22779		-
chr20	18498705	18498763	ICLIP_TIAL1.slop15.train.neg_21917		+
chr11	67788523	67788563	ICLIP_TIAL1.slop15.train.neg_3887		+
chr12	44117126	44117170	ICLIP_TIAL1.slop15.train.neg_6336		-
chr4	57782177	57782226	ICLIP_TIAL1.slop15.train.neg_29342		+
chr20	36718819	36718875	ICLIP_TIAL1.slop15.train.neg_22192		+
chr13	36936236	36936280	ICLIP_TIAL1.slop15.train.neg_8186		-
chr20	5946942	5946989	ICLIP_TIAL1.slop15.train.neg_21814		+
chr18	33568105	33568159	ICLIP_TIAL1.slop15.train.neg_17890		-
chr5	180686797	180686849	ICLIP_TIAL1.slop15.train.neg_32118		-
chr21	40792650	40792707	ICLIP_TIAL1.slop15.train.neg_24175		+
chr19	13262502	13262548	ICLIP_TIAL1.slop15.train.neg_18675		+
chr8	59475261	59475301	ICLIP_TIAL1.slop15.train.neg_36233		+
chr7	102945221	102945253	ICLIP_TIAL1.slop15.train.neg_34528		+
chr17	44404636	44404695	ICLIP_TIAL1.slop15.train.neg_16053		-
chr14	77803068	77803123	ICLIP_TIAL1.slop15.train.neg_10423		-
chr14	24036113	24036168	ICLIP_TIAL1.slop15.train.neg_9901		-
chr11	68501195	68501245	ICLIP_TIAL1.slop15.train.neg_4780		-
chr9	71783202	71783277	ICLIP_TIAL1.slop15.train.neg_37718		+
chr16	30421931	30421968	ICLIP_TIAL1.slop15.train.neg_13013		+
chr11	62550844	62550901	ICLIP_TIAL1.slop15.train.neg_4636		-
chr19	49511531	49511573	ICLIP_TIAL1.slop15.train.neg_19241		+
chr4	74047654	74047692	ICLIP_TIAL1.slop15.train.neg_30187		-
chr11	66160965	66161038	ICLIP_TIAL1.slop15.train.neg_3851		+
chr20	57612547	57612585	ICLIP_TIAL1.slop15.train.neg_23493		-
chr13	114247397	114247431	ICLIP_TIAL1.slop15.train.neg_7891		+
chr4	41955621	41955693	ICLIP_TIAL1.slop15.train.neg_29247		+
chrY	21088410	21088485	ICLIP_TIAL1.slop15.train.neg_41024		-
chr4	39742158	39742190	ICLIP_TIAL1.slop15.train.neg_29232		+
chr15	50631701	50631756	ICLIP_TIAL1.slop15.train.neg_11890		-
chr13	52588212	52588245	ICLIP_TIAL1.slop15.train.neg_7462		+
chr4	130022672	130022732	ICLIP_TIAL1.slop15.train.neg_29689		+
chr10	51346473	51346508	ICLIP_TIAL1.slop15.train.neg_2634		-
chr15	45809232	45809297	ICLIP_TIAL1.slop15.train.neg_11849		-
chr19	5068481	5068534	ICLIP_TIAL1.slop15.train.neg_18484		+
chrX	47500499	47500564	ICLIP_TIAL1.slop15.train.neg_40159		-
chr11	120096610	120096670	ICLIP_TIAL1.slop15.train.neg_4153		+
chr11	20487508	20487542	ICLIP_TIAL1.slop15.train.neg_3422		+
chr6	82930934	82931001	ICLIP_TIAL1.slop15.train.neg_33531		-
chr18	22905183	22905214	ICLIP_TIAL1.slop15.train.neg_17788		-
chr5	172742887	172742942	ICLIP_TIAL1.slop15.train.neg_32071		-
chr17	34901724	34901788	ICLIP_TIAL1.slop15.train.neg_14852		+
chr9	4679824	4679882	ICLIP_TIAL1.slop15.train.neg_37463		+
chr6	109699034	109699075	ICLIP_TIAL1.slop15.train.neg_33655		-
chr10	12223592	12223623	ICLIP_TIAL1.slop15.train.neg_2390		-
chr18	43696159	43696209	ICLIP_TIAL1.slop15.train.neg_17061		+
chr7	111794464	111794515	ICLIP_TIAL1.slop15.train.neg_35366		-
chr9	108384394	108384451	ICLIP_TIAL1.slop15.train.neg_37979		+
chr8	141522784	141522824	ICLIP_TIAL1.slop15.train.neg_36588		+
chr6	138868400	138868461	ICLIP_TIAL1.slop15.train.neg_33764		-
chr4	56269056	56269105	ICLIP_TIAL1.slop15.train.neg_29302		+
chr16	2637152	2637196	ICLIP_TIAL1.slop15.train.neg_12643		+
chr13	45591222	45591265	ICLIP_TIAL1.slop15.train.neg_7307		+
chr10	8045180	8045237	ICLIP_TIAL1.slop15.train.neg_1410		+
chr3	171365049	171365101	ICLIP_TIAL1.slop15.train.neg_28927		-
chr1	150599074	150599114	ICLIP_TIAL1.slop15.train.neg_1226		-
chr15	59403343	59403388	ICLIP_TIAL1.slop15.train.neg_11046		+
chr11	61584225	61584277	ICLIP_TIAL1.slop15.train.neg_4600		-
chr18	72681456	72681509	ICLIP_TIAL1.slop15.train.neg_17401		+
chr1	39979505	39979546	ICLIP_TIAL1.slop15.train.neg_259		+
chr5	91900550	91900607	ICLIP_TIAL1.slop15.train.neg_31834		-
chr4	68874304	68874342	ICLIP_TIAL1.slop15.train.neg_29372		+
chr2	37442870	37442942	ICLIP_TIAL1.slop15.train.neg_21276		-
chr17	3509980	3510025	ICLIP_TIAL1.slop15.train.neg_15525		-
chr9	6650892	6650948	ICLIP_TIAL1.slop15.train.neg_37484		+
chr19	32931082	32931130	ICLIP_TIAL1.slop15.train.neg_18914		+
chr8	37632866	37632904	ICLIP_TIAL1.slop15.train.neg_36050		+
chr20	47658820	47658894	ICLIP_TIAL1.slop15.train.neg_23332		-
chr15	66798475	66798509	ICLIP_TIAL1.slop15.train.neg_11137		+
chr10	75506817	75506861	ICLIP_TIAL1.slop15.train.neg_1805		+
chr15	35276036	35276081	ICLIP_TIAL1.slop15.train.neg_11688		-
chr12	105054100	105054169	ICLIP_TIAL1.slop15.train.neg_5917		+
chr20	33710630	33710676	ICLIP_TIAL1.slop15.train.neg_23101		-
chr3	51455090	51455129	ICLIP_TIAL1.slop15.train.neg_28537		-
chr21	44314272	44314329	ICLIP_TIAL1.slop15.train.neg_24264		+
chr11	9915474	9915526	ICLIP_TIAL1.slop15.train.neg_4312		-
chr1	9794149	9794207	ICLIP_TIAL1.slop15.train.neg_769		-
chr8	101352708	101352767	ICLIP_TIAL1.slop15.train.neg_36447		+
chr6	31712512	31712564	ICLIP_TIAL1.slop15.train.neg_32405		+
chr10	97657339	97657392	ICLIP_TIAL1.slop15.train.neg_2941		-
chr21	33745643	33745700	ICLIP_TIAL1.slop15.train.neg_24958		-
chr16	85840122	85840158	ICLIP_TIAL1.slop15.train.neg_13498		+
chr7	43685914	43685959	ICLIP_TIAL1.slop15.train.neg_35004		-
chrX	48786649	48786681	ICLIP_TIAL1.slop15.train.neg_40185		-
chr20	3540474	3540507	ICLIP_TIAL1.slop15.train.neg_21771		+
chr20	47864693	47864740	ICLIP_TIAL1.slop15.train.neg_23350		-
chr18	55151223	55151271	ICLIP_TIAL1.slop15.train.neg_17233		+
chr8	22023745	22023783	ICLIP_TIAL1.slop15.train.neg_35866		+
chr15	67980696	67980743	ICLIP_TIAL1.slop15.train.neg_11170		+
chr1	145667015	145667086	ICLIP_TIAL1.slop15.train.neg_558		+
chr10	97533179	97533232	ICLIP_TIAL1.slop15.train.neg_2934		-
chr3	5235859	5235913	ICLIP_TIAL1.slop15.train.neg_27473		+
chr13	94145058	94145115	ICLIP_TIAL1.slop15.train.neg_7629		+
chr7	94290148	94290200	ICLIP_TIAL1.slop15.train.neg_34412		+
chr9	108127036	108127097	ICLIP_TIAL1.slop15.train.neg_37969		+
chr15	41045996	41046051	ICLIP_TIAL1.slop15.train.neg_11746		-
chr18	48244380	48244443	ICLIP_TIAL1.slop15.train.neg_17160		+
chr8	38458607	38458641	ICLIP_TIAL1.slop15.train.neg_36875		-
chr15	52245218	52245275	ICLIP_TIAL1.slop15.train.neg_11911		-
chr2	190638771	190638818	ICLIP_TIAL1.slop15.train.neg_21683		-
chr17	44360000	44360053	ICLIP_TIAL1.slop15.train.neg_16049		-
chr9	131033369	131033417	ICLIP_TIAL1.slop15.train.neg_38951		-
chr22	46339440	46339495	ICLIP_TIAL1.slop15.train.neg_27339		-
chr1	227065272	227065324	ICLIP_TIAL1.slop15.train.neg_676		+
chr11	46717851	46717896	ICLIP_TIAL1.slop15.train.neg_4521		-
chr19	48967528	48967563	ICLIP_TIAL1.slop15.train.neg_19226		+
chr11	62462774	62462820	ICLIP_TIAL1.slop15.train.neg_4634		-
chrY	2857062	2857093	ICLIP_TIAL1.slop15.train.neg_40870		-
chr18	52981386	52981426	ICLIP_TIAL1.slop15.train.neg_18086		-
chr4	108638928	108638976	ICLIP_TIAL1.slop15.train.neg_30380		-
chr22	45557449	45557498	ICLIP_TIAL1.slop15.train.neg_27330		-
chr1	233500701	233500770	ICLIP_TIAL1.slop15.train.neg_684		+
chr16	67274209	67274253	ICLIP_TIAL1.slop15.train.neg_13302		+
chr4	117520629	117520696	ICLIP_TIAL1.slop15.train.neg_29606		+
chr15	48630168	48630240	ICLIP_TIAL1.slop15.train.neg_10967		+
chr7	33395513	33395560	ICLIP_TIAL1.slop15.train.neg_34065		+
chr12	104530558	104530626	ICLIP_TIAL1.slop15.train.neg_6695		-
chr17	21125670	21125718	ICLIP_TIAL1.slop15.train.neg_14696		+
chr8	53454646	53454704	ICLIP_TIAL1.slop15.train.neg_36933		-
chr1	114439768	114439824	ICLIP_TIAL1.slop15.train.neg_1174		-
chr15	63361938	63361988	ICLIP_TIAL1.slop15.train.neg_11062		+
chr3	105240542	105240589	ICLIP_TIAL1.slop15.train.neg_28017		+
chr20	31066315	31066356	ICLIP_TIAL1.slop15.train.neg_22999		-
chr6	71399558	71399632	ICLIP_TIAL1.slop15.train.neg_32745		+
chrY	21052336	21052382	ICLIP_TIAL1.slop15.train.neg_40969		-
chr1	114257239	114257285	ICLIP_TIAL1.slop15.train.neg_1171		-
chr2	153601710	153601754	ICLIP_TIAL1.slop15.train.neg_20971		+
chr18	24050838	24050884	ICLIP_TIAL1.slop15.train.neg_17800		-
chr2	48018169	48018207	ICLIP_TIAL1.slop15.train.neg_20648		+
chr2	24296331	24296372	ICLIP_TIAL1.slop15.train.neg_21197		-
chr17	7788528	7788602	ICLIP_TIAL1.slop15.train.neg_14556		+
chr16	20859045	20859117	ICLIP_TIAL1.slop15.train.neg_12878		+
chr6	112544826	112544859	ICLIP_TIAL1.slop15.train.neg_33680		-
chr17	67309885	67309930	ICLIP_TIAL1.slop15.train.neg_16262		-
chr22	32352855	32352897	ICLIP_TIAL1.slop15.train.neg_25986		+
chr11	70135497	70135553	ICLIP_TIAL1.slop15.train.neg_3912		+
chr11	31600531	31600569	ICLIP_TIAL1.slop15.train.neg_3470		+
chr10	18958551	18958599	ICLIP_TIAL1.slop15.train.neg_1472		+
chr1	22849665	22849709	ICLIP_TIAL1.slop15.train.neg_115		+
chr18	29695303	29695353	ICLIP_TIAL1.slop15.train.neg_16910		+
chr10	88889793	88889836	ICLIP_TIAL1.slop15.train.neg_1901		+
chr15	65413326	65413393	ICLIP_TIAL1.slop15.train.neg_12112		-
chr1	24993677	24993719	ICLIP_TIAL1.slop15.train.neg_126		+
chr14	21674778	21674852	ICLIP_TIAL1.slop15.train.neg_9820		-
chr16	84004311	84004352	ICLIP_TIAL1.slop15.train.neg_13456		+
chr16	50397194	50397245	ICLIP_TIAL1.slop15.train.neg_14063		-
chr14	77138287	77138348	ICLIP_TIAL1.slop15.train.neg_10407		-
chr21	16337059	16337099	ICLIP_TIAL1.slop15.train.neg_24659		-
chr2	198778438	198778478	ICLIP_TIAL1.slop15.train.neg_21042		+
chr20	30782429	30782477	ICLIP_TIAL1.slop15.train.neg_22986		-
chr5	142306934	142306972	ICLIP_TIAL1.slop15.train.neg_31305		+
chr22	51035580	51035615	ICLIP_TIAL1.slop15.train.neg_27446		-
chrY	21040168	21040209	ICLIP_TIAL1.slop15.train.neg_40954		-
chr8	22924368	22924408	ICLIP_TIAL1.slop15.train.neg_36755		-
chr22	25537973	25538011	ICLIP_TIAL1.slop15.train.neg_25771		+
chr4	46725921	46725954	ICLIP_TIAL1.slop15.train.neg_30068		-
chr13	31731932	31731996	ICLIP_TIAL1.slop15.train.neg_8137		-
chr20	33077319	33077380	ICLIP_TIAL1.slop15.train.neg_22093		+
chr11	130145638	130145686	ICLIP_TIAL1.slop15.train.neg_5096		-
chr22	39178751	39178788	ICLIP_TIAL1.slop15.train.neg_27053		-
chr14	21948879	21948928	ICLIP_TIAL1.slop15.train.neg_8813		+
chr6	143826542	143826608	ICLIP_TIAL1.slop15.train.neg_33781		-
chr18	48547827	48547874	ICLIP_TIAL1.slop15.train.neg_17171		+
chr8	144715102	144715152	ICLIP_TIAL1.slop15.train.neg_37405		-
chr7_gl000195_random	45202	45240	ICLIP_TIAL1.slop15.train.neg_35539		-
chr8	131285632	131285706	ICLIP_TIAL1.slop15.train.neg_37351		-
chrX	129544679	129544721	ICLIP_TIAL1.slop15.train.neg_39835		+
chr12	64499461	64499507	ICLIP_TIAL1.slop15.train.neg_5708		+
chr17	3683183	3683255	ICLIP_TIAL1.slop15.train.neg_15532		-
chr4	185616017	185616067	ICLIP_TIAL1.slop15.train.neg_29818		+
chr9	37459643	37459680	ICLIP_TIAL1.slop15.train.neg_38552		-
chr3	112208493	112208551	ICLIP_TIAL1.slop15.train.neg_28704		-
chr16	22420699	22420736	ICLIP_TIAL1.slop15.train.neg_13857		-
chr1	40323702	40323756	ICLIP_TIAL1.slop15.train.neg_944		-
chr7	22855543	22855591	ICLIP_TIAL1.slop15.train.neg_34859		-
chr21	18906025	18906069	ICLIP_TIAL1.slop15.train.neg_23677		+
chr22	31735789	31735838	ICLIP_TIAL1.slop15.train.neg_26861		-
chr3	48716129	48716183	ICLIP_TIAL1.slop15.train.neg_28505		-
chr8	119015671	119015716	ICLIP_TIAL1.slop15.train.neg_37279		-
chr22	37906865	37906923	ICLIP_TIAL1.slop15.train.neg_26976		-
chr22	19771021	19771093	ICLIP_TIAL1.slop15.train.neg_25572		+
chr16	2103351	2103392	ICLIP_TIAL1.slop15.train.neg_12615		+
chr22	23987237	23987270	ICLIP_TIAL1.slop15.train.neg_26662		-
chr21	47611311	47611361	ICLIP_TIAL1.slop15.train.neg_25454		-
chr11	68841119	68841151	ICLIP_TIAL1.slop15.train.neg_3905		+
chrX	68051155	68051192	ICLIP_TIAL1.slop15.train.neg_39495		+
chr2	151355913	151355954	ICLIP_TIAL1.slop15.train.neg_21616		-
chr9	33625001	33625061	ICLIP_TIAL1.slop15.train.neg_37588		+
chr9	103047481	103047550	ICLIP_TIAL1.slop15.train.neg_37947		+
chr19	12590085	12590127	ICLIP_TIAL1.slop15.train.neg_19814		-
chr20	49452588	49452634	ICLIP_TIAL1.slop15.train.neg_22435		+
chr3	58363354	58363398	ICLIP_TIAL1.slop15.train.neg_27881		+
chr2	86737736	86737793	ICLIP_TIAL1.slop15.train.neg_21477		-
chr17	4591520	4591561	ICLIP_TIAL1.slop15.train.neg_15563		-
chr13	21733069	21733114	ICLIP_TIAL1.slop15.train.neg_7979		-
chr4	95063639	95063700	ICLIP_TIAL1.slop15.train.neg_30305		-
chr13	43675104	43675155	ICLIP_TIAL1.slop15.train.neg_7302		+
chrX	47660500	47660537	ICLIP_TIAL1.slop15.train.neg_39363		+
chr11	865668	865714	ICLIP_TIAL1.slop15.train.neg_3244		+
chr8	71280895	71280969	ICLIP_TIAL1.slop15.train.neg_37036		-
chr19	47106524	47106564	ICLIP_TIAL1.slop15.train.neg_19185		+
chr21	32690793	32690831	ICLIP_TIAL1.slop15.train.neg_24905		-
chr14	23551420	23551464	ICLIP_TIAL1.slop15.train.neg_9885		-
chr5	52961831	52961884	ICLIP_TIAL1.slop15.train.neg_30790		+
chr19	40030682	40030740	ICLIP_TIAL1.slop15.train.neg_20107		-
chr21	34799032	34799079	ICLIP_TIAL1.slop15.train.neg_23932		+
chr8	124794246	124794285	ICLIP_TIAL1.slop15.train.neg_36535		+
chr18	19337637	19337679	ICLIP_TIAL1.slop15.train.neg_16793		+
chrX	102508848	102508909	ICLIP_TIAL1.slop15.train.neg_40440		-
chr4	128817667	128817719	ICLIP_TIAL1.slop15.train.neg_29670		+
chr5	179294627	179294670	ICLIP_TIAL1.slop15.train.neg_32100		-
chr7	99667180	99667234	ICLIP_TIAL1.slop15.train.neg_35278		-
chr11	13443500	13443549	ICLIP_TIAL1.slop15.train.neg_4338		-
chr3	142210970	142211025	ICLIP_TIAL1.slop15.train.neg_28872		-
chr18	43523872	43523920	ICLIP_TIAL1.slop15.train.neg_17954		-
chr21	38783083	38783132	ICLIP_TIAL1.slop15.train.neg_24117		+
chr7	10491353	10491423	ICLIP_TIAL1.slop15.train.neg_33948		+
chr20	60749871	60749929	ICLIP_TIAL1.slop15.train.neg_22562		+
chr17	66332047	66332091	ICLIP_TIAL1.slop15.train.neg_15295		+
chr1	153607962	153608012	ICLIP_TIAL1.slop15.train.neg_579		+
chr14	24841500	24841551	ICLIP_TIAL1.slop15.train.neg_8906		+
chr15	42218953	42219008	ICLIP_TIAL1.slop15.train.neg_11765		-
chr5	115169743	115169811	ICLIP_TIAL1.slop15.train.neg_31897		-
chr11	22514898	22514948	ICLIP_TIAL1.slop15.train.neg_3430		+
chr16	84899172	84899223	ICLIP_TIAL1.slop15.train.neg_13476		+
chr20	44052146	44052200	ICLIP_TIAL1.slop15.train.neg_22314		+
chr13	31728365	31728405	ICLIP_TIAL1.slop15.train.neg_8136		-
chr22	26862955	26862992	ICLIP_TIAL1.slop15.train.neg_26681		-
chr14	92290478	92290550	ICLIP_TIAL1.slop15.train.neg_10503		-
chr15	73924586	73924638	ICLIP_TIAL1.slop15.train.neg_12229		-
chr6	33669897	33669932	ICLIP_TIAL1.slop15.train.neg_33331		-
chr13	101318528	101318598	ICLIP_TIAL1.slop15.train.neg_8672		-
chr1	28331636	28331700	ICLIP_TIAL1.slop15.train.neg_870		-
chr20	25193897	25193947	ICLIP_TIAL1.slop15.train.neg_21974		+
chr5	39392268	39392311	ICLIP_TIAL1.slop15.train.neg_31580		-
chr22	50763334	50763370	ICLIP_TIAL1.slop15.train.neg_27431		-
chr12	6601856	6601918	ICLIP_TIAL1.slop15.train.neg_6133		-
chr19	46295398	46295450	ICLIP_TIAL1.slop15.train.neg_20193		-
chrX	23736436	23736499	ICLIP_TIAL1.slop15.train.neg_40081		-
chr3	127942907	127942969	ICLIP_TIAL1.slop15.train.neg_28112		+
chr17	79959012	79959073	ICLIP_TIAL1.slop15.train.neg_15430		+
chr5	52397604	52397666	ICLIP_TIAL1.slop15.train.neg_31637		-
chr18	42619349	42619404	ICLIP_TIAL1.slop15.train.neg_17055		+
chr17	48455199	48455254	ICLIP_TIAL1.slop15.train.neg_15113		+
chr7	100412648	100412684	ICLIP_TIAL1.slop15.train.neg_35291		-
chr16	2976104	2976160	ICLIP_TIAL1.slop15.train.neg_12669		+
chr18	21051593	21051635	ICLIP_TIAL1.slop15.train.neg_16835		+
chr21	16760835	16760869	ICLIP_TIAL1.slop15.train.neg_24699		-
chr4	103828180	103828222	ICLIP_TIAL1.slop15.train.neg_30347		-
chr18	71758309	71758344	ICLIP_TIAL1.slop15.train.neg_18267		-
chr3	10037767	10037819	ICLIP_TIAL1.slop15.train.neg_27508		+
chrX	106595525	106595556	ICLIP_TIAL1.slop15.train.neg_40474		-
chr19	14024178	14024233	ICLIP_TIAL1.slop15.train.neg_18700		+
chr11	36235745	36235801	ICLIP_TIAL1.slop15.train.neg_3533		+
chr21	17164532	17164596	ICLIP_TIAL1.slop15.train.neg_23629		+
chrX	54175708	54175764	ICLIP_TIAL1.slop15.train.neg_40254		-
chr19	18875204	18875257	ICLIP_TIAL1.slop15.train.neg_18824		+
chr19	8048611	8048671	ICLIP_TIAL1.slop15.train.neg_19691		-
chr14	45650386	45650419	ICLIP_TIAL1.slop15.train.neg_9071		+
chr9	116816716	116816756	ICLIP_TIAL1.slop15.train.neg_38028		+
chr10	104218675	104218715	ICLIP_TIAL1.slop15.train.neg_2110		+
chr12	50831172	50831219	ICLIP_TIAL1.slop15.train.neg_5478		+
chr17	12637474	12637515	ICLIP_TIAL1.slop15.train.neg_14589		+
chr13	45126760	45126793	ICLIP_TIAL1.slop15.train.neg_8299		-
chr13	52034587	52034630	ICLIP_TIAL1.slop15.train.neg_7432		+
chr17	55927404	55927444	ICLIP_TIAL1.slop15.train.neg_16142		-
chr2	70153744	70153791	ICLIP_TIAL1.slop15.train.neg_20744		+
chr9	35745320	35745378	ICLIP_TIAL1.slop15.train.neg_38533		-
chr15	66728779	66728825	ICLIP_TIAL1.slop15.train.neg_11133		+
chr5	177053451	177053514	ICLIP_TIAL1.slop15.train.neg_32092		-
chr13	21752678	21752710	ICLIP_TIAL1.slop15.train.neg_6959		+
chr7	27235080	27235119	ICLIP_TIAL1.slop15.train.neg_34922		-
chr19	39983193	39983252	ICLIP_TIAL1.slop15.train.neg_19094		+
chr1	25131243	25131306	ICLIP_TIAL1.slop15.train.neg_128		+
chr3	169501912	169501974	ICLIP_TIAL1.slop15.train.neg_28217		+
chrY	21174097	21174163	ICLIP_TIAL1.slop15.train.neg_41151		-
chrY	21235565	21235611	ICLIP_TIAL1.slop15.train.neg_41244		-
chr11	27910619	27910675	ICLIP_TIAL1.slop15.train.neg_4428		-
chr18	33194969	33195013	ICLIP_TIAL1.slop15.train.neg_16970		+
chr20	18521153	18521191	ICLIP_TIAL1.slop15.train.neg_21923		+
chr22	42016624	42016663	ICLIP_TIAL1.slop15.train.neg_27161		-
chr14	76640267	76640304	ICLIP_TIAL1.slop15.train.neg_9515		+
chrX	118695664	118695713	ICLIP_TIAL1.slop15.train.neg_40532		-
chr1	9240439	9240492	ICLIP_TIAL1.slop15.train.neg_767		-
chr20	17624036	17624089	ICLIP_TIAL1.slop15.train.neg_22911		-
chr15	90270860	90270902	ICLIP_TIAL1.slop15.train.neg_11479		+
chr10	5977843	5977907	ICLIP_TIAL1.slop15.train.neg_1384		+
chr1	89111476	89111518	ICLIP_TIAL1.slop15.train.neg_1118		-
chr22	19814072	19814124	ICLIP_TIAL1.slop15.train.neg_26585		-
chr17	26892327	26892377	ICLIP_TIAL1.slop15.train.neg_15760		-
chr15	75156578	75156634	ICLIP_TIAL1.slop15.train.neg_12249		-
chr15	66715962	66716002	ICLIP_TIAL1.slop15.train.neg_11132		+
chr3	113122573	113122614	ICLIP_TIAL1.slop15.train.neg_28713		-
chr7	72140349	72140383	ICLIP_TIAL1.slop15.train.neg_35141		-
chr12	96395390	96395437	ICLIP_TIAL1.slop15.train.neg_6661		-
chr9	139984972	139985007	ICLIP_TIAL1.slop15.train.neg_38265		+
chr7	6175666	6175712	ICLIP_TIAL1.slop15.train.neg_33916		+
chr22	21782102	21782144	ICLIP_TIAL1.slop15.train.neg_25659		+
chr14	53197364	53197407	ICLIP_TIAL1.slop15.train.neg_9138		+
chr1	20935431	20935503	ICLIP_TIAL1.slop15.train.neg_108		+
chr9	99087587	99087632	ICLIP_TIAL1.slop15.train.neg_38726		-
chr16	14917995	14918051	ICLIP_TIAL1.slop15.train.neg_13790		-
chr9	119454366	119454411	ICLIP_TIAL1.slop15.train.neg_38044		+
chr10	1091618	1091651	ICLIP_TIAL1.slop15.train.neg_2331		-
chr8	17424070	17424108	ICLIP_TIAL1.slop15.train.neg_35798		+
chrX	41209106	41209170	ICLIP_TIAL1.slop15.train.neg_39299		+
chr10	95176964	95177038	ICLIP_TIAL1.slop15.train.neg_2902		-
chr8	109233510	109233560	ICLIP_TIAL1.slop15.train.neg_37235		-
chr15	49036374	49036417	ICLIP_TIAL1.slop15.train.neg_11861		-
chrX	129043888	129043954	ICLIP_TIAL1.slop15.train.neg_39812		+
chrX	55182733	55182777	ICLIP_TIAL1.slop15.train.neg_40261		-
chr19	50376141	50376184	ICLIP_TIAL1.slop15.train.neg_20263		-
chr12	72228867	72228927	ICLIP_TIAL1.slop15.train.neg_6584		-
chr10	5986692	5986731	ICLIP_TIAL1.slop15.train.neg_2373		-
chr19	17436317	17436351	ICLIP_TIAL1.slop15.train.neg_19954		-
chr7	22858480	22858528	ICLIP_TIAL1.slop15.train.neg_34861		-
chr18	59903565	59903617	ICLIP_TIAL1.slop15.train.neg_17291		+
chr15	91312348	91312392	ICLIP_TIAL1.slop15.train.neg_11521		+
chr13	33232788	33232848	ICLIP_TIAL1.slop15.train.neg_7159		+
chr13	23974748	23974797	ICLIP_TIAL1.slop15.train.neg_8011		-
chr17	42091378	42091416	ICLIP_TIAL1.slop15.train.neg_15999		-
chr20	5564818	5564869	ICLIP_TIAL1.slop15.train.neg_22811		-
chr21	46228458	46228490	ICLIP_TIAL1.slop15.train.neg_25359		-
chr8	145668841	145668900	ICLIP_TIAL1.slop15.train.neg_37427		-
chr6	5717244	5717287	ICLIP_TIAL1.slop15.train.neg_32162		+
chr22	38011553	38011612	ICLIP_TIAL1.slop15.train.neg_26050		+
chr4	39962443	39962482	ICLIP_TIAL1.slop15.train.neg_30042		-
chr3	58415112	58415147	ICLIP_TIAL1.slop15.train.neg_28607		-
chr17	42899157	42899210	ICLIP_TIAL1.slop15.train.neg_16029		-
chr17	45159350	45159384	ICLIP_TIAL1.slop15.train.neg_16059		-
chr6	12101883	12101931	ICLIP_TIAL1.slop15.train.neg_32213		+
chr22	20114496	20114533	ICLIP_TIAL1.slop15.train.neg_25601		+
chr21	44494198	44494240	ICLIP_TIAL1.slop15.train.neg_25260		-
chr22	36886969	36887004	ICLIP_TIAL1.slop15.train.neg_26943		-
chr21	16750403	16750437	ICLIP_TIAL1.slop15.train.neg_24691		-
chr5	139638362	139638398	ICLIP_TIAL1.slop15.train.neg_31988		-
chr14	105353454	105353507	ICLIP_TIAL1.slop15.train.neg_9773		+
chr20	5099678	5099718	ICLIP_TIAL1.slop15.train.neg_22795		-
chr14	21563243	21563298	ICLIP_TIAL1.slop15.train.neg_9811		-
chr18	8614519	8614571	ICLIP_TIAL1.slop15.train.neg_16553		+
chr12	98991387	98991447	ICLIP_TIAL1.slop15.train.neg_5860		+
chr11	31829820	31829878	ICLIP_TIAL1.slop15.train.neg_4445		-
chr16	1849994	1850031	ICLIP_TIAL1.slop15.train.neg_13600		-
chr15	56417491	56417554	ICLIP_TIAL1.slop15.train.neg_11982		-
chr11	64013907	64013975	ICLIP_TIAL1.slop15.train.neg_4662		-
chr2	61146622	61146655	ICLIP_TIAL1.slop15.train.neg_20692		+
chr3	123638505	123638540	ICLIP_TIAL1.slop15.train.neg_28770		-
chr22	21907850	21907883	ICLIP_TIAL1.slop15.train.neg_25667		+
chr10	102122928	102122970	ICLIP_TIAL1.slop15.train.neg_2073		+
chr4	140025489	140025542	ICLIP_TIAL1.slop15.train.neg_30475		-
chr20	33123135	33123188	ICLIP_TIAL1.slop15.train.neg_22100		+
chr19	4489780	4489849	ICLIP_TIAL1.slop15.train.neg_18471		+
chr19	58785010	58785051	ICLIP_TIAL1.slop15.train.neg_20386		-
chr15	47941108	47941162	ICLIP_TIAL1.slop15.train.neg_10959		+
chr6	26284663	26284702	ICLIP_TIAL1.slop15.train.neg_33188		-
chr5	108262083	108262139	ICLIP_TIAL1.slop15.train.neg_31112		+
chr9	140001583	140001624	ICLIP_TIAL1.slop15.train.neg_38267		+
chr12	76359843	76359887	ICLIP_TIAL1.slop15.train.neg_5808		+
chr2	86518240	86518298	ICLIP_TIAL1.slop15.train.neg_21476		-
chr3	25705106	25705139	ICLIP_TIAL1.slop15.train.neg_28343		-
chr16	30930860	30930911	ICLIP_TIAL1.slop15.train.neg_13983		-
chr22	17963789	17963830	ICLIP_TIAL1.slop15.train.neg_25513		+
chr22	31357087	31357131	ICLIP_TIAL1.slop15.train.neg_26853		-
chr6	36649378	36649423	ICLIP_TIAL1.slop15.train.neg_32533		+
chr19	44657913	44657963	ICLIP_TIAL1.slop15.train.neg_19151		+
chr13	40124418	40124470	ICLIP_TIAL1.slop15.train.neg_8234		-
chr15	79122251	79122294	ICLIP_TIAL1.slop15.train.neg_11359		+
chr10	18953706	18953750	ICLIP_TIAL1.slop15.train.neg_1471		+
chr13	39984143	39984175	ICLIP_TIAL1.slop15.train.neg_8227		-
chr18	6847607	6847671	ICLIP_TIAL1.slop15.train.neg_16537		+
chr1	1770487	1770551	ICLIP_TIAL1.slop15.train.neg_729		-
chr5	64053408	64053452	ICLIP_TIAL1.slop15.train.neg_31694		-
chr18	45791503	45791577	ICLIP_TIAL1.slop15.train.neg_18021		-
chr16	817721	817768	ICLIP_TIAL1.slop15.train.neg_12567		+
chr8	33296620	33296664	ICLIP_TIAL1.slop15.train.neg_36844		-
chr8	132958620	132958662	ICLIP_TIAL1.slop15.train.neg_36570		+
chr18	745372	745426	ICLIP_TIAL1.slop15.train.neg_17498		-
chr17	55058033	55058077	ICLIP_TIAL1.slop15.train.neg_15154		+
chr9	130220691	130220749	ICLIP_TIAL1.slop15.train.neg_38129		+
chr10	35366006	35366062	ICLIP_TIAL1.slop15.train.neg_2565		-
chr15	69094605	69094675	ICLIP_TIAL1.slop15.train.neg_12186		-
chr3	48874366	48874429	ICLIP_TIAL1.slop15.train.neg_28513		-
chr20	33704012	33704069	ICLIP_TIAL1.slop15.train.neg_23096		-
chr9	5756298	5756338	ICLIP_TIAL1.slop15.train.neg_37476		+
chr2	128891111	128891145	ICLIP_TIAL1.slop15.train.neg_20919		+
chr6	150058275	150058310	ICLIP_TIAL1.slop15.train.neg_33799		-
chrX	149874091	149874134	ICLIP_TIAL1.slop15.train.neg_39893		+
chr2	9681852	9681884	ICLIP_TIAL1.slop15.train.neg_21139		-
chr1	12907485	12907516	ICLIP_TIAL1.slop15.train.neg_791		-
chr10	22606910	22606949	ICLIP_TIAL1.slop15.train.neg_1486		+
chr1	153934622	153934688	ICLIP_TIAL1.slop15.train.neg_1244		-
chr9	108222769	108222826	ICLIP_TIAL1.slop15.train.neg_37972		+
chr6	154897915	154897977	ICLIP_TIAL1.slop15.train.neg_33015		+
chr21	47590749	47590823	ICLIP_TIAL1.slop15.train.neg_25439		-
chr7	102100377	102100419	ICLIP_TIAL1.slop15.train.neg_35297		-
chr14	58736447	58736484	ICLIP_TIAL1.slop15.train.neg_9245		+
chr5	44810462	44810510	ICLIP_TIAL1.slop15.train.neg_30766		+
chr1	3756233	3756277	ICLIP_TIAL1.slop15.train.neg_742		-
chr8	17853887	17853928	ICLIP_TIAL1.slop15.train.neg_35818		+
chr17	77002732	77002779	ICLIP_TIAL1.slop15.train.neg_16342		-
chr12	14943061	14943105	ICLIP_TIAL1.slop15.train.neg_6218		-
chr12	63359124	63359187	ICLIP_TIAL1.slop15.train.neg_5689		+
chrX	25664297	25664349	ICLIP_TIAL1.slop15.train.neg_40093		-
chrX	80412644	80412698	ICLIP_TIAL1.slop15.train.neg_40397		-
chr5	122891015	122891053	ICLIP_TIAL1.slop15.train.neg_31171		+
chr18	21088835	21088874	ICLIP_TIAL1.slop15.train.neg_17739		-
chrX	152975367	152975426	ICLIP_TIAL1.slop15.train.neg_40705		-
chr7	102493552	102493613	ICLIP_TIAL1.slop15.train.neg_35305		-
chr13	100193927	100193971	ICLIP_TIAL1.slop15.train.neg_7726		+
chr7	44527799	44527830	ICLIP_TIAL1.slop15.train.neg_35024		-
chr22	38011988	38012056	ICLIP_TIAL1.slop15.train.neg_26051		+
chr8	42401626	42401680	ICLIP_TIAL1.slop15.train.neg_36162		+
chr9	4703683	4703717	ICLIP_TIAL1.slop15.train.neg_37469		+
chr11	77760541	77760591	ICLIP_TIAL1.slop15.train.neg_4858		-
chr17	295279	295311	ICLIP_TIAL1.slop15.train.neg_15464		-
chr8	75318440	75318477	ICLIP_TIAL1.slop15.train.neg_36311		+
chr3	138158655	138158699	ICLIP_TIAL1.slop15.train.neg_28148		+
chr9	104162568	104162616	ICLIP_TIAL1.slop15.train.neg_37954		+
chr14	52156567	52156617	ICLIP_TIAL1.slop15.train.neg_9118		+
chr16	4937831	4937895	ICLIP_TIAL1.slop15.train.neg_13706		-
chr21	32928228	32928286	ICLIP_TIAL1.slop15.train.neg_24916		-
chr16	67888701	67888737	ICLIP_TIAL1.slop15.train.neg_13324		+
chr6	36939178	36939218	ICLIP_TIAL1.slop15.train.neg_33373		-
chrY	2837612	2837650	ICLIP_TIAL1.slop15.train.neg_40755		-
chr17	38453391	38453424	ICLIP_TIAL1.slop15.train.neg_14925		+
chr21	47664015	47664069	ICLIP_TIAL1.slop15.train.neg_24546		+
chr22	22022545	22022603	ICLIP_TIAL1.slop15.train.neg_25682		+
chr10	35476206	35476251	ICLIP_TIAL1.slop15.train.neg_1577		+
chr2	27594672	27594705	ICLIP_TIAL1.slop15.train.neg_20506		+
chr2	53997956	53998012	ICLIP_TIAL1.slop15.train.neg_20657		+
chr10	12201476	12201523	ICLIP_TIAL1.slop15.train.neg_1414		+
chr14	64003671	64003713	ICLIP_TIAL1.slop15.train.neg_10249		-
chr13	113209803	113209857	ICLIP_TIAL1.slop15.train.neg_8752		-
chr15	63673579	63673627	ICLIP_TIAL1.slop15.train.neg_12056		-
chr16	9042074	9042142	ICLIP_TIAL1.slop15.train.neg_13726		-
chr19	10503863	10503896	ICLIP_TIAL1.slop15.train.neg_19749		-
chr2	101869550	101869600	ICLIP_TIAL1.slop15.train.neg_20853		+
chr21	40180920	40180980	ICLIP_TIAL1.slop15.train.neg_24136		+
chr21	45455666	45455706	ICLIP_TIAL1.slop15.train.neg_24381		+
chr22	33794414	33794475	ICLIP_TIAL1.slop15.train.neg_26888		-
chr17	4578512	4578548	ICLIP_TIAL1.slop15.train.neg_15561		-
chr8	75938035	75938086	ICLIP_TIAL1.slop15.train.neg_36324		+
chr21	46635137	46635173	ICLIP_TIAL1.slop15.train.neg_24504		+
chr22	24132935	24132981	ICLIP_TIAL1.slop15.train.neg_25712		+
chr8	38608720	38608752	ICLIP_TIAL1.slop15.train.neg_36077		+
chr22	46463482	46463539	ICLIP_TIAL1.slop15.train.neg_27349		-
chr11	75531299	75531331	ICLIP_TIAL1.slop15.train.neg_3968		+
chr18	5289336	5289367	ICLIP_TIAL1.slop15.train.neg_17530		-
chr22	42194141	42194173	ICLIP_TIAL1.slop15.train.neg_26273		+
chr11	86043243	86043316	ICLIP_TIAL1.slop15.train.neg_4015		+
chr16	4878304	4878339	ICLIP_TIAL1.slop15.train.neg_13701		-
chr5	134022631	134022699	ICLIP_TIAL1.slop15.train.neg_31220		+
chr18	21227583	21227632	ICLIP_TIAL1.slop15.train.neg_17766		-
chr15	23001190	23001246	ICLIP_TIAL1.slop15.train.neg_10641		+
chr6	27810582	27810624	ICLIP_TIAL1.slop15.train.neg_32342		+
chr19	3061486	3061517	ICLIP_TIAL1.slop15.train.neg_19549		-
chr21	18960140	18960196	ICLIP_TIAL1.slop15.train.neg_23695		+
chr13	29245511	29245561	ICLIP_TIAL1.slop15.train.neg_7074		+
chr21	15474562	15474609	ICLIP_TIAL1.slop15.train.neg_23608		+
chr7	8127782	8127833	ICLIP_TIAL1.slop15.train.neg_33945		+
chr15	42945839	42945886	ICLIP_TIAL1.slop15.train.neg_10862		+
chr15	65774425	65774471	ICLIP_TIAL1.slop15.train.neg_12131		-
chr9	134614143	134614182	ICLIP_TIAL1.slop15.train.neg_38991		-
chr10	104700208	104700254	ICLIP_TIAL1.slop15.train.neg_2143		+
chr19	3606267	3606301	ICLIP_TIAL1.slop15.train.neg_19562		-
chr13	20319422	20319473	ICLIP_TIAL1.slop15.train.neg_7925		-
chr12	56525414	56525445	ICLIP_TIAL1.slop15.train.neg_5590		+
chr3	48815835	48815889	ICLIP_TIAL1.slop15.train.neg_28512		-
chr11	46312091	46312126	ICLIP_TIAL1.slop15.train.neg_3572		+
chr8	43529568	43529602	ICLIP_TIAL1.slop15.train.neg_36916		-
chr10	94094731	94094765	ICLIP_TIAL1.slop15.train.neg_1987		+
chr10	12062173	12062216	ICLIP_TIAL1.slop15.train.neg_2386		-
chr8	81430794	81430852	ICLIP_TIAL1.slop15.train.neg_36332		+
chr5	15606353	15606393	ICLIP_TIAL1.slop15.train.neg_30644		+
chr8	128748342	128748384	ICLIP_TIAL1.slop15.train.neg_36559		+
chr2	113245654	113245713	ICLIP_TIAL1.slop15.train.neg_20887		+
chrY	2852197	2852253	ICLIP_TIAL1.slop15.train.neg_40846		-
chr13	52088750	52088825	ICLIP_TIAL1.slop15.train.neg_7442		+
chr10	103283374	103283429	ICLIP_TIAL1.slop15.train.neg_2096		+
chr5	5423028	5423075	ICLIP_TIAL1.slop15.train.neg_30598		+
chr22	30222861	30222915	ICLIP_TIAL1.slop15.train.neg_26805		-
chr11	208017	208070	ICLIP_TIAL1.slop15.train.neg_3206		+
chr15	75248590	75248624	ICLIP_TIAL1.slop15.train.neg_12265		-
chr4	186293490	186293528	ICLIP_TIAL1.slop15.train.neg_29824		+
chr17	40987448	40987492	ICLIP_TIAL1.slop15.train.neg_14993		+
chr22	38283512	38283544	ICLIP_TIAL1.slop15.train.neg_26108		+
chr1	109610691	109610722	ICLIP_TIAL1.slop15.train.neg_1157		-
chr12	123645035	123645082	ICLIP_TIAL1.slop15.train.neg_6868		-
chr10	43044553	43044603	ICLIP_TIAL1.slop15.train.neg_2581		-
chr7	38249343	38249377	ICLIP_TIAL1.slop15.train.neg_34084		+
chr22	39916697	39916740	ICLIP_TIAL1.slop15.train.neg_26172		+
chr14	89313707	89313766	ICLIP_TIAL1.slop15.train.neg_9565		+
chr20	49492661	49492696	ICLIP_TIAL1.slop15.train.neg_22438		+
chr18	52972562	52972609	ICLIP_TIAL1.slop15.train.neg_18084		-
chr16	84860248	84860286	ICLIP_TIAL1.slop15.train.neg_13471		+
chr1	162539153	162539189	ICLIP_TIAL1.slop15.train.neg_614		+
chr10	5469310	5469376	ICLIP_TIAL1.slop15.train.neg_1360		+
chr2	207464614	207464653	ICLIP_TIAL1.slop15.train.neg_21066		+
chr4	44705799	44705840	ICLIP_TIAL1.slop15.train.neg_30064		-
chr8	1712318	1712384	ICLIP_TIAL1.slop15.train.neg_36658		-
chr8	101728900	101728943	ICLIP_TIAL1.slop15.train.neg_37199		-
chr22	39185458	39185526	ICLIP_TIAL1.slop15.train.neg_27055		-
chr6	39926279	39926341	ICLIP_TIAL1.slop15.train.neg_33381		-
chr12	8190875	8190919	ICLIP_TIAL1.slop15.train.neg_5217		+
chr19	4476765	4476811	ICLIP_TIAL1.slop15.train.neg_18467		+
chr21	30362251	30362311	ICLIP_TIAL1.slop15.train.neg_24846		-
chrY	23754586	23754642	ICLIP_TIAL1.slop15.train.neg_41303		-
chr11	65273891	65273935	ICLIP_TIAL1.slop15.train.neg_3817		+
chr9	34295439	34295480	ICLIP_TIAL1.slop15.train.neg_38475		-
chr8	66668383	66668452	ICLIP_TIAL1.slop15.train.neg_36994		-
chr2	24292260	24292321	ICLIP_TIAL1.slop15.train.neg_21196		-
chr13	114790687	114790720	ICLIP_TIAL1.slop15.train.neg_8776		-
chr19	24246720	24246751	ICLIP_TIAL1.slop15.train.neg_18878		+
chr20	18527856	18527887	ICLIP_TIAL1.slop15.train.neg_21926		+
chr21	40674914	40674946	ICLIP_TIAL1.slop15.train.neg_25169		-
chr9	17303411	17303461	ICLIP_TIAL1.slop15.train.neg_37518		+
chr21	18972425	18972456	ICLIP_TIAL1.slop15.train.neg_24715		-
chr1	16027811	16027849	ICLIP_TIAL1.slop15.train.neg_91		+
chr2	20097966	20098005	ICLIP_TIAL1.slop15.train.neg_21167		-
chr15	101133484	101133529	ICLIP_TIAL1.slop15.train.neg_12479		-
chr18	42381470	42381527	ICLIP_TIAL1.slop15.train.neg_17045		+
chr21	43320648	43320698	ICLIP_TIAL1.slop15.train.neg_25216		-
chr12	76422103	76422145	ICLIP_TIAL1.slop15.train.neg_6588		-
chr16	56973554	56973594	ICLIP_TIAL1.slop15.train.neg_13196		+
chr8	41477876	41477919	ICLIP_TIAL1.slop15.train.neg_36130		+
chr8	145833225	145833276	ICLIP_TIAL1.slop15.train.neg_37431		-
chr2	105474027	105474085	ICLIP_TIAL1.slop15.train.neg_20858		+
chr21	45140414	45140447	ICLIP_TIAL1.slop15.train.neg_24324		+
chr15	74833541	74833577	ICLIP_TIAL1.slop15.train.neg_11254		+
chr12	14023671	14023729	ICLIP_TIAL1.slop15.train.neg_6212		-
chr19	39877872	39877907	ICLIP_TIAL1.slop15.train.neg_20092		-
chr18	56271538	56271594	ICLIP_TIAL1.slop15.train.neg_18142		-
chr5	68549309	68549355	ICLIP_TIAL1.slop15.train.neg_30890		+
chrX	102937954	102938022	ICLIP_TIAL1.slop15.train.neg_40447		-
chr18	21012402	21012436	ICLIP_TIAL1.slop15.train.neg_17738		-
chr3	63987515	63987554	ICLIP_TIAL1.slop15.train.neg_27905		+
chr21	44514585	44514641	ICLIP_TIAL1.slop15.train.neg_25265		-
chr4	73301109	73301154	ICLIP_TIAL1.slop15.train.neg_30172		-
chr22	45573056	45573099	ICLIP_TIAL1.slop15.train.neg_26340		+
chr6	7583760	7583815	ICLIP_TIAL1.slop15.train.neg_32176		+
chr6	163970552	163970618	ICLIP_TIAL1.slop15.train.neg_33042		+
chr14	52518088	52518129	ICLIP_TIAL1.slop15.train.neg_10143		-
chr21	44523494	44523528	ICLIP_TIAL1.slop15.train.neg_25276		-
chr19	2004273	2004323	ICLIP_TIAL1.slop15.train.neg_19511		-
chr13	32755533	32755573	ICLIP_TIAL1.slop15.train.neg_7139		+
chr20	33113764	33113816	ICLIP_TIAL1.slop15.train.neg_22095		+
chr12	21621857	21621899	ICLIP_TIAL1.slop15.train.neg_6233		-
chr17	46135338	46135371	ICLIP_TIAL1.slop15.train.neg_15078		+
chr9	71740496	71740550	ICLIP_TIAL1.slop15.train.neg_37714		+
chr14	75365870	75365933	ICLIP_TIAL1.slop15.train.neg_9497		+
chr3	52724354	52724412	ICLIP_TIAL1.slop15.train.neg_27837		+
chr4	54697325	54697380	ICLIP_TIAL1.slop15.train.neg_29287		+
chr5	36102979	36103018	ICLIP_TIAL1.slop15.train.neg_31562		-
chr22	24794126	24794178	ICLIP_TIAL1.slop15.train.neg_25750		+
chr18	33189697	33189745	ICLIP_TIAL1.slop15.train.neg_16969		+
chrX	102084963	102085024	ICLIP_TIAL1.slop15.train.neg_39690		+
chr3	37378547	37378588	ICLIP_TIAL1.slop15.train.neg_27638		+
chr14	24606813	24606866	ICLIP_TIAL1.slop15.train.neg_8867		+
chr22	26010251	26010286	ICLIP_TIAL1.slop15.train.neg_25786		+
chr8	4431411	4431483	ICLIP_TIAL1.slop15.train.neg_36664		-
chr21	45543620	45543663	ICLIP_TIAL1.slop15.train.neg_24421		+
chr19	57802118	57802159	ICLIP_TIAL1.slop15.train.neg_19398		+
chr21	33761408	33761455	ICLIP_TIAL1.slop15.train.neg_24962		-
chrX	70471516	70471558	ICLIP_TIAL1.slop15.train.neg_40314		-
chr15	72520080	72520135	ICLIP_TIAL1.slop15.train.neg_12212		-
chr18	43787152	43787207	ICLIP_TIAL1.slop15.train.neg_17073		+
chr8	42961186	42961223	ICLIP_TIAL1.slop15.train.neg_36171		+
chr6	83874793	83874859	ICLIP_TIAL1.slop15.train.neg_33542		-
chrX	77304109	77304161	ICLIP_TIAL1.slop15.train.neg_39594		+
chr3	107469191	107469253	ICLIP_TIAL1.slop15.train.neg_28023		+
chr8	101549621	101549657	ICLIP_TIAL1.slop15.train.neg_37196		-
chr6	100009697	100009741	ICLIP_TIAL1.slop15.train.neg_33620		-
chr15	101184159	101184227	ICLIP_TIAL1.slop15.train.neg_11592		+
chr20	35240585	35240618	ICLIP_TIAL1.slop15.train.neg_22154		+
chr11	71649369	71649425	ICLIP_TIAL1.slop15.train.neg_3928		+
chr2	65815598	65815637	ICLIP_TIAL1.slop15.train.neg_20724		+
chr21	46506371	46506416	ICLIP_TIAL1.slop15.train.neg_24485		+
chr1	150547639	150547690	ICLIP_TIAL1.slop15.train.neg_1221		-
chr8	1724217	1724285	ICLIP_TIAL1.slop15.train.neg_35731		+
chr10	79794461	79794509	ICLIP_TIAL1.slop15.train.neg_1856		+
chr6	31796749	31796793	ICLIP_TIAL1.slop15.train.neg_32413		+
chr19	51193470	51193528	ICLIP_TIAL1.slop15.train.neg_20278		-
chr19	50358326	50358363	ICLIP_TIAL1.slop15.train.neg_19287		+
chr18	13101279	13101326	ICLIP_TIAL1.slop15.train.neg_16730		+
chr10	13367556	13367605	ICLIP_TIAL1.slop15.train.neg_2396		-
chrX	129053523	129053570	ICLIP_TIAL1.slop15.train.neg_39816		+
chr20	9185547	9185592	ICLIP_TIAL1.slop15.train.neg_21842		+
chr6	10729312	10729360	ICLIP_TIAL1.slop15.train.neg_32198		+
chr14	55442566	55442608	ICLIP_TIAL1.slop15.train.neg_10180		-
chr12	48068164	48068220	ICLIP_TIAL1.slop15.train.neg_6360		-
chr13	33223767	33223810	ICLIP_TIAL1.slop15.train.neg_7158		+
chr22	47265102	47265138	ICLIP_TIAL1.slop15.train.neg_26421		+
chr21	9920034	9920094	ICLIP_TIAL1.slop15.train.neg_24629		-
chr18	21037071	21037146	ICLIP_TIAL1.slop15.train.neg_16828		+
chr22	19801161	19801208	ICLIP_TIAL1.slop15.train.neg_26584		-
chr16	46727400	46727462	ICLIP_TIAL1.slop15.train.neg_13071		+
chr15	91421767	91421806	ICLIP_TIAL1.slop15.train.neg_11530		+
chr9	118667720	118667772	ICLIP_TIAL1.slop15.train.neg_38857		-
chr11	9327128	9327169	ICLIP_TIAL1.slop15.train.neg_4305		-
chr3	33444677	33444741	ICLIP_TIAL1.slop15.train.neg_28380		-
chr8	48964761	48964801	ICLIP_TIAL1.slop15.train.neg_36190		+
chr19	58903468	58903523	ICLIP_TIAL1.slop15.train.neg_19426		+
chr8	101732330	101732380	ICLIP_TIAL1.slop15.train.neg_37200		-
chr10	61425495	61425561	ICLIP_TIAL1.slop15.train.neg_2676		-
chrX	15866820	15866874	ICLIP_TIAL1.slop15.train.neg_40025		-
chr18	32384934	32384988	ICLIP_TIAL1.slop15.train.neg_16933		+
chr20	3931214	3931247	ICLIP_TIAL1.slop15.train.neg_22763		-
chr21	27127972	27128029	ICLIP_TIAL1.slop15.train.neg_23751		+
chr9	19549282	19549339	ICLIP_TIAL1.slop15.train.neg_38380		-
chr9	114244009	114244057	ICLIP_TIAL1.slop15.train.neg_38819		-
chr16	69785464	69785518	ICLIP_TIAL1.slop15.train.neg_14216		-
chr16	84600960	84601005	ICLIP_TIAL1.slop15.train.neg_14350		-
chr6	30528508	30528576	ICLIP_TIAL1.slop15.train.neg_32374		+
chr1	65643695	65643746	ICLIP_TIAL1.slop15.train.neg_366		+
chr7	97930648	97930693	ICLIP_TIAL1.slop15.train.neg_35265		-
chr22	18597048	18597088	ICLIP_TIAL1.slop15.train.neg_25540		+
chr4	88813316	88813358	ICLIP_TIAL1.slop15.train.neg_29491		+
chr8	14189560	14189594	ICLIP_TIAL1.slop15.train.neg_36703		-
chr19	15284978	15285040	ICLIP_TIAL1.slop15.train.neg_19904		-
chr6	84591573	84591620	ICLIP_TIAL1.slop15.train.neg_32803		+
chrX	49030004	49030059	ICLIP_TIAL1.slop15.train.neg_39403		+
chr3	121124773	121124832	ICLIP_TIAL1.slop15.train.neg_28072		+
chr8	17087636	17087695	ICLIP_TIAL1.slop15.train.neg_36719		-
chrY	21123968	21124006	ICLIP_TIAL1.slop15.train.neg_41076		-
chr13	53229263	53229321	ICLIP_TIAL1.slop15.train.neg_7493		+
chrX	71450708	71450783	ICLIP_TIAL1.slop15.train.neg_39563		+
chr14	71057333	71057376	ICLIP_TIAL1.slop15.train.neg_10332		-
chr22	24132857	24132925	ICLIP_TIAL1.slop15.train.neg_25711		+
chr16	70559254	70559323	ICLIP_TIAL1.slop15.train.neg_13383		+
chr15	59414721	59414773	ICLIP_TIAL1.slop15.train.neg_11050		+
chr13	26965721	26965776	ICLIP_TIAL1.slop15.train.neg_7022		+
chr17	40143504	40143541	ICLIP_TIAL1.slop15.train.neg_15921		-
chr12	57136417	57136465	ICLIP_TIAL1.slop15.train.neg_6515		-
chr21	40188876	40188920	ICLIP_TIAL1.slop15.train.neg_24146		+
chrY	21185207	21185281	ICLIP_TIAL1.slop15.train.neg_41171		-
chr17	7295797	7295854	ICLIP_TIAL1.slop15.train.neg_15624		-
chr10	104352531	104352582	ICLIP_TIAL1.slop15.train.neg_2121		+
chr12	49636133	49636171	ICLIP_TIAL1.slop15.train.neg_5453		+
chr10	102040565	102040639	ICLIP_TIAL1.slop15.train.neg_3000		-
chr13	53048831	53048875	ICLIP_TIAL1.slop15.train.neg_7481		+
chr19	18246454	18246490	ICLIP_TIAL1.slop15.train.neg_18789		+
chr20	5105820	5105854	ICLIP_TIAL1.slop15.train.neg_22801		-
chr20	50035811	50035882	ICLIP_TIAL1.slop15.train.neg_23403		-
chr10	88825976	88826017	ICLIP_TIAL1.slop15.train.neg_2862		-
chr6	27102201	27102248	ICLIP_TIAL1.slop15.train.neg_32331		+
chr20	49577596	49577648	ICLIP_TIAL1.slop15.train.neg_22445		+
chrX	41043386	41043428	ICLIP_TIAL1.slop15.train.neg_39291		+
chr16	11546018	11546071	ICLIP_TIAL1.slop15.train.neg_13739		-
chr3	40501769	40501836	ICLIP_TIAL1.slop15.train.neg_27676		+
chr1	85982328	85982373	ICLIP_TIAL1.slop15.train.neg_1107		-
chrY	21147504	21147558	ICLIP_TIAL1.slop15.train.neg_41119		-
chr1	112991184	112991237	ICLIP_TIAL1.slop15.train.neg_510		+
chr16	57258469	57258533	ICLIP_TIAL1.slop15.train.neg_13213		+
chr4	86564988	86565044	ICLIP_TIAL1.slop15.train.neg_29470		+
chrX	11139715	11139748	ICLIP_TIAL1.slop15.train.neg_39121		+
chr22	41317887	41317940	ICLIP_TIAL1.slop15.train.neg_26200		+
chr16	107442	107489	ICLIP_TIAL1.slop15.train.neg_12521		+
chr16	1833032	1833093	ICLIP_TIAL1.slop15.train.neg_12593		+
chr6	43145952	43145996	ICLIP_TIAL1.slop15.train.neg_32622		+
chr2	42592749	42592791	ICLIP_TIAL1.slop15.train.neg_21317		-
chr3	195779875	195779927	ICLIP_TIAL1.slop15.train.neg_28960		-
chr18	10527266	10527317	ICLIP_TIAL1.slop15.train.neg_16621		+
chr11	94534627	94534678	ICLIP_TIAL1.slop15.train.neg_4048		+
chrX	80508222	80508261	ICLIP_TIAL1.slop15.train.neg_39606		+
chr6	30209002	30209048	ICLIP_TIAL1.slop15.train.neg_33238		-
chr6	149241890	149241936	ICLIP_TIAL1.slop15.train.neg_32984		+
chr11	17287252	17287297	ICLIP_TIAL1.slop15.train.neg_3383		+
chr7	2552419	2552454	ICLIP_TIAL1.slop15.train.neg_33873		+
chr8	22106283	22106318	ICLIP_TIAL1.slop15.train.neg_35877		+
chr16	47155011	47155064	ICLIP_TIAL1.slop15.train.neg_14041		-
chr7	45807978	45808047	ICLIP_TIAL1.slop15.train.neg_35056		-
chr21	40555109	40555170	ICLIP_TIAL1.slop15.train.neg_25149		-
chr15	67536834	67536875	ICLIP_TIAL1.slop15.train.neg_12159		-
chrX	73805881	73805939	ICLIP_TIAL1.slop15.train.neg_40350		-
chr16	2650719	2650767	ICLIP_TIAL1.slop15.train.neg_12646		+
chr1	1499680	1499727	ICLIP_TIAL1.slop15.train.neg_716		-
chr10	131949472	131949507	ICLIP_TIAL1.slop15.train.neg_2310		+
chr9	35101359	35101404	ICLIP_TIAL1.slop15.train.neg_38510		-
chr11	86779990	86780024	ICLIP_TIAL1.slop15.train.neg_4021		+
chr15	63491025	63491079	ICLIP_TIAL1.slop15.train.neg_11071		+
chr14	31071185	31071238	ICLIP_TIAL1.slop15.train.neg_8940		+
chrX	44397501	44397565	ICLIP_TIAL1.slop15.train.neg_40134		-
chr16	32137845	32137885	ICLIP_TIAL1.slop15.train.neg_14007		-
chr12	104471918	104471965	ICLIP_TIAL1.slop15.train.neg_5911		+
chr15	28882177	28882232	ICLIP_TIAL1.slop15.train.neg_10649		+
chr8	101185926	101185966	ICLIP_TIAL1.slop15.train.neg_36441		+
chr10	129915581	129915612	ICLIP_TIAL1.slop15.train.neg_3197		-
chr2	167109414	167109467	ICLIP_TIAL1.slop15.train.neg_21645		-
chr18	51832572	51832631	ICLIP_TIAL1.slop15.train.neg_17183		+
chr18	77735647	77735697	ICLIP_TIAL1.slop15.train.neg_18337		-
chr20	32270824	32270863	ICLIP_TIAL1.slop15.train.neg_23024		-
chr7	99718552	99718603	ICLIP_TIAL1.slop15.train.neg_34463		+
chr20	2448343	2448380	ICLIP_TIAL1.slop15.train.neg_22722		-
chr13	45749030	45749080	ICLIP_TIAL1.slop15.train.neg_7317		+
chr22	50910597	50910629	ICLIP_TIAL1.slop15.train.neg_27439		-
chr15	68643163	68643209	ICLIP_TIAL1.slop15.train.neg_12181		-
chr15	41986390	41986422	ICLIP_TIAL1.slop15.train.neg_10827		+
chr7	28408255	28408323	ICLIP_TIAL1.slop15.train.neg_34031		+
chr6	86376100	86376143	ICLIP_TIAL1.slop15.train.neg_33560		-
chr9	99168061	99168103	ICLIP_TIAL1.slop15.train.neg_38733		-
chr16	1215246	1215294	ICLIP_TIAL1.slop15.train.neg_12577		+
chr17	61843319	61843374	ICLIP_TIAL1.slop15.train.neg_16228		-
chr6	1394655	1394716	ICLIP_TIAL1.slop15.train.neg_32121		+
chr11	65036355	65036421	ICLIP_TIAL1.slop15.train.neg_3795		+
chr12	105445978	105446051	ICLIP_TIAL1.slop15.train.neg_6702		-
chr11	66982349	66982383	ICLIP_TIAL1.slop15.train.neg_3869		+
chr3	120164881	120164942	ICLIP_TIAL1.slop15.train.neg_28741		-
chr17	17969432	17969475	ICLIP_TIAL1.slop15.train.neg_14641		+
chr3	50199711	50199748	ICLIP_TIAL1.slop15.train.neg_27794		+
chr2	11305971	11306015	ICLIP_TIAL1.slop15.train.neg_20454		+
chr13	38931921	38931971	ICLIP_TIAL1.slop15.train.neg_7210		+
chr8	29954703	29954745	ICLIP_TIAL1.slop15.train.neg_35967		+
chr8	101153010	101153054	ICLIP_TIAL1.slop15.train.neg_37185		-
chr8	17529334	17529379	ICLIP_TIAL1.slop15.train.neg_36726		-
chr21	30441178	30441220	ICLIP_TIAL1.slop15.train.neg_24882		-
chr13	95232290	95232351	ICLIP_TIAL1.slop15.train.neg_8609		-
chr22	21334344	21334398	ICLIP_TIAL1.slop15.train.neg_25629		+
chrX	148571654	148571706	ICLIP_TIAL1.slop15.train.neg_40688		-
chr2	42889305	42889343	ICLIP_TIAL1.slop15.train.neg_20603		+
chr14	65201980	65202050	ICLIP_TIAL1.slop15.train.neg_9334		+
chr22	26825682	26825746	ICLIP_TIAL1.slop15.train.neg_25794		+
chr1	39344574	39344623	ICLIP_TIAL1.slop15.train.neg_938		-
chr20	61430046	61430085	ICLIP_TIAL1.slop15.train.neg_22596		+
chr15	101719590	101719645	ICLIP_TIAL1.slop15.train.neg_12481		-
chr22	32352178	32352224	ICLIP_TIAL1.slop15.train.neg_25985		+
chr12	14101544	14101579	ICLIP_TIAL1.slop15.train.neg_6214		-
chr8	11569784	11569836	ICLIP_TIAL1.slop15.train.neg_35764		+
chrX	46452633	46452686	ICLIP_TIAL1.slop15.train.neg_39322		+
chr13	44420574	44420633	ICLIP_TIAL1.slop15.train.neg_8286		-
chr15	44673719	44673765	ICLIP_TIAL1.slop15.train.neg_10907		+
chr5	52320105	52320151	ICLIP_TIAL1.slop15.train.neg_30782		+
chr12	51163267	51163316	ICLIP_TIAL1.slop15.train.neg_5486		+
chr11	27519519	27519568	ICLIP_TIAL1.slop15.train.neg_4418		-
chr9	123973287	123973335	ICLIP_TIAL1.slop15.train.neg_38877		-
chr17	49015557	49015588	ICLIP_TIAL1.slop15.train.neg_16104		-
chr13	88330694	88330746	ICLIP_TIAL1.slop15.train.neg_7607		+
chr6	121625170	121625223	ICLIP_TIAL1.slop15.train.neg_33716		-
chr12	118518702	118518772	ICLIP_TIAL1.slop15.train.neg_6788		-
chr8	59564922	59564970	ICLIP_TIAL1.slop15.train.neg_36964		-
chr22	43033127	43033162	ICLIP_TIAL1.slop15.train.neg_27253		-
chr12	32904381	32904413	ICLIP_TIAL1.slop15.train.neg_6304		-
chr7	140171338	140171389	ICLIP_TIAL1.slop15.train.neg_35477		-
chr19	12671390	12671455	ICLIP_TIAL1.slop15.train.neg_18646		+
chr3	100022206	100022245	ICLIP_TIAL1.slop15.train.neg_27995		+
chr6	75949939	75949983	ICLIP_TIAL1.slop15.train.neg_33508		-
chr22	43016739	43016808	ICLIP_TIAL1.slop15.train.neg_27245		-
chr7_gl000195_random	59299	59347	ICLIP_TIAL1.slop15.train.neg_35623		-
chr8	101357082	101357136	ICLIP_TIAL1.slop15.train.neg_36451		+
chr20	416688	416725	ICLIP_TIAL1.slop15.train.neg_22688		-
chr14	55194245	55194286	ICLIP_TIAL1.slop15.train.neg_9159		+
chr18	77666452	77666512	ICLIP_TIAL1.slop15.train.neg_18328		-
chr9	116738613	116738651	ICLIP_TIAL1.slop15.train.neg_38026		+
chr12	118579729	118579793	ICLIP_TIAL1.slop15.train.neg_6003		+
chr19	36525737	36525808	ICLIP_TIAL1.slop15.train.neg_19005		+
chrX	70715878	70715918	ICLIP_TIAL1.slop15.train.neg_39544		+
chr15	76205139	76205206	ICLIP_TIAL1.slop15.train.neg_11301		+
chr7	123262195	123262253	ICLIP_TIAL1.slop15.train.neg_35392		-
chr14	102967705	102967778	ICLIP_TIAL1.slop15.train.neg_9719		+
chr8	117867984	117868025	ICLIP_TIAL1.slop15.train.neg_37275		-
chr19	11081930	11081975	ICLIP_TIAL1.slop15.train.neg_18610		+
chr18	10811244	10811296	ICLIP_TIAL1.slop15.train.neg_17603		-
chr14	24702321	24702360	ICLIP_TIAL1.slop15.train.neg_8878		+
chr8	59970107	59970168	ICLIP_TIAL1.slop15.train.neg_36971		-
chr16	81020482	81020525	ICLIP_TIAL1.slop15.train.neg_14333		-
chr15	71940627	71940669	ICLIP_TIAL1.slop15.train.neg_11201		+
chr16	89713243	89713282	ICLIP_TIAL1.slop15.train.neg_14415		-
chr9	123860960	123861001	ICLIP_TIAL1.slop15.train.neg_38054		+
chr13	33032527	33032587	ICLIP_TIAL1.slop15.train.neg_8141		-
chr20	52189631	52189671	ICLIP_TIAL1.slop15.train.neg_23421		-
chr9	95862899	95862950	ICLIP_TIAL1.slop15.train.neg_37843		+
chr14	19872268	19872341	ICLIP_TIAL1.slop15.train.neg_9786		-
chr13	41425815	41425872	ICLIP_TIAL1.slop15.train.neg_8249		-
chr1	179277675	179277732	ICLIP_TIAL1.slop15.train.neg_644		+
chr9	114348733	114348780	ICLIP_TIAL1.slop15.train.neg_38824		-
chr9	125640647	125640689	ICLIP_TIAL1.slop15.train.neg_38892		-
chr4	152023813	152023860	ICLIP_TIAL1.slop15.train.neg_29743		+
chr15	41665207	41665277	ICLIP_TIAL1.slop15.train.neg_10811		+
chr10	115805031	115805106	ICLIP_TIAL1.slop15.train.neg_2217		+
chr18	48185667	48185710	ICLIP_TIAL1.slop15.train.neg_17154		+
chr13	78309119	78309162	ICLIP_TIAL1.slop15.train.neg_7584		+
chr3	58486103	58486138	ICLIP_TIAL1.slop15.train.neg_27888		+
chr12	41168389	41168461	ICLIP_TIAL1.slop15.train.neg_5396		+
chr1	1706582	1706642	ICLIP_TIAL1.slop15.train.neg_727		-
chr21	40639948	40640009	ICLIP_TIAL1.slop15.train.neg_25164		-
chr9	74515376	74515431	ICLIP_TIAL1.slop15.train.neg_38590		-
chr14	32192301	32192356	ICLIP_TIAL1.slop15.train.neg_8958		+
chr4	15632004	15632058	ICLIP_TIAL1.slop15.train.neg_29966		-
chr16	75608829	75608895	ICLIP_TIAL1.slop15.train.neg_13409		+
chr21	37415908	37415954	ICLIP_TIAL1.slop15.train.neg_25080		-
chr15	40618192	40618225	ICLIP_TIAL1.slop15.train.neg_10759		+
chr6	31785074	31785139	ICLIP_TIAL1.slop15.train.neg_32408		+
chr7	86789586	86789649	ICLIP_TIAL1.slop15.train.neg_34344		+
chr22	22041857	22041905	ICLIP_TIAL1.slop15.train.neg_25689		+
chr15	54646352	54646396	ICLIP_TIAL1.slop15.train.neg_11012		+
chr3	141212043	141212086	ICLIP_TIAL1.slop15.train.neg_28163		+
chr11	6500988	6501043	ICLIP_TIAL1.slop15.train.neg_4286		-
chr10	105150107	105150141	ICLIP_TIAL1.slop15.train.neg_3049		-
chr8	145161134	145161194	ICLIP_TIAL1.slop15.train.neg_36634		+
chr3	43375248	43375287	ICLIP_TIAL1.slop15.train.neg_27702		+
chr14	52464143	52464196	ICLIP_TIAL1.slop15.train.neg_9124		+
chr16	11809992	11810025	ICLIP_TIAL1.slop15.train.neg_13752		-
chr11	18377958	18378004	ICLIP_TIAL1.slop15.train.neg_3395		+
chr14	60763775	60763822	ICLIP_TIAL1.slop15.train.neg_9280		+
chr21	34653465	34653519	ICLIP_TIAL1.slop15.train.neg_23895		+
chr14	58718876	58718917	ICLIP_TIAL1.slop15.train.neg_9241		+
chr12	76425972	76426019	ICLIP_TIAL1.slop15.train.neg_6591		-
chrX	135109711	135109742	ICLIP_TIAL1.slop15.train.neg_39864		+
chr22	38898203	38898238	ICLIP_TIAL1.slop15.train.neg_27024		-
chr9	12802382	12802431	ICLIP_TIAL1.slop15.train.neg_37500		+
chr2	33814971	33815030	ICLIP_TIAL1.slop15.train.neg_21261		-
chr18	11836079	11836127	ICLIP_TIAL1.slop15.train.neg_16645		+
chr1	890443	890488	ICLIP_TIAL1.slop15.train.neg_695		-
chr20	36149119	36149153	ICLIP_TIAL1.slop15.train.neg_23187		-
chr20	44567813	44567876	ICLIP_TIAL1.slop15.train.neg_22346		+
chr10	89634570	89634614	ICLIP_TIAL1.slop15.train.neg_1923		+
chr1	150548909	150548962	ICLIP_TIAL1.slop15.train.neg_1222		-
chr21	44497050	44497122	ICLIP_TIAL1.slop15.train.neg_25262		-
chr6	76611225	76611280	ICLIP_TIAL1.slop15.train.neg_32783		+
chr14	52458370	52458442	ICLIP_TIAL1.slop15.train.neg_9120		+
chr18	33697120	33697166	ICLIP_TIAL1.slop15.train.neg_17899		-
chr18	2609974	2610035	ICLIP_TIAL1.slop15.train.neg_16466		+
chr20	47852558	47852609	ICLIP_TIAL1.slop15.train.neg_22384		+
chr3	196895609	196895647	ICLIP_TIAL1.slop15.train.neg_28963		-
chr14	21859823	21859870	ICLIP_TIAL1.slop15.train.neg_9831		-
chr13	27209294	27209344	ICLIP_TIAL1.slop15.train.neg_7035		+
chr17	808547	808596	ICLIP_TIAL1.slop15.train.neg_15472		-
chr20	32677810	32677851	ICLIP_TIAL1.slop15.train.neg_23027		-
chr21	45742172	45742216	ICLIP_TIAL1.slop15.train.neg_24454		+
chr7	22860549	22860592	ICLIP_TIAL1.slop15.train.neg_34864		-
chrX	115084436	115084484	ICLIP_TIAL1.slop15.train.neg_40520		-
chr14	77991085	77991135	ICLIP_TIAL1.slop15.train.neg_10430		-
chr14	24784062	24784110	ICLIP_TIAL1.slop15.train.neg_8895		+
chr19	10678825	10678857	ICLIP_TIAL1.slop15.train.neg_19761		-
chr17	71362681	71362733	ICLIP_TIAL1.slop15.train.neg_16277		-
chr6	34611947	34611994	ICLIP_TIAL1.slop15.train.neg_33357		-
chr12	109464161	109464199	ICLIP_TIAL1.slop15.train.neg_5941		+
chr22	31353753	31353805	ICLIP_TIAL1.slop15.train.neg_26851		-
chr6	111738344	111738388	ICLIP_TIAL1.slop15.train.neg_33668		-
chr15	55487168	55487240	ICLIP_TIAL1.slop15.train.neg_11951		-
chr15	94796399	94796451	ICLIP_TIAL1.slop15.train.neg_11548		+
chr7	100887118	100887152	ICLIP_TIAL1.slop15.train.neg_35292		-
chr4	166136421	166136453	ICLIP_TIAL1.slop15.train.neg_29779		+
chr9	139418461	139418513	ICLIP_TIAL1.slop15.train.neg_39046		-
chr13	30376437	30376476	ICLIP_TIAL1.slop15.train.neg_8104		-
chr18	56236245	56236285	ICLIP_TIAL1.slop15.train.neg_18138		-
chr13	41815781	41815830	ICLIP_TIAL1.slop15.train.neg_8273		-
chr18	663210	663254	ICLIP_TIAL1.slop15.train.neg_16438		+
chr3	155647644	155647681	ICLIP_TIAL1.slop15.train.neg_28201		+
chr21	26972931	26973005	ICLIP_TIAL1.slop15.train.neg_24784		-
chr5	74970546	74970585	ICLIP_TIAL1.slop15.train.neg_31747		-
chr9	79251566	79251634	ICLIP_TIAL1.slop15.train.neg_38610		-
chr11	70193194	70193235	ICLIP_TIAL1.slop15.train.neg_3913		+
chr12	48359860	48359919	ICLIP_TIAL1.slop15.train.neg_5435		+
chr10	96321523	96321570	ICLIP_TIAL1.slop15.train.neg_2017		+
chr9	108482343	108482389	ICLIP_TIAL1.slop15.train.neg_37982		+
chr18	11763233	11763291	ICLIP_TIAL1.slop15.train.neg_16642		+
chr4	17937342	17937389	ICLIP_TIAL1.slop15.train.neg_29992		-
chr20	33629221	33629258	ICLIP_TIAL1.slop15.train.neg_23091		-
chr15	39908321	39908386	ICLIP_TIAL1.slop15.train.neg_11703		-
chr10	61108853	61108914	ICLIP_TIAL1.slop15.train.neg_2671		-
chr9	77699981	77700041	ICLIP_TIAL1.slop15.train.neg_38604		-
chrY	21198795	21198854	ICLIP_TIAL1.slop15.train.neg_41194		-
chr5	32128717	32128782	ICLIP_TIAL1.slop15.train.neg_31528		-
chr4	48603473	48603526	ICLIP_TIAL1.slop15.train.neg_30080		-
chr4	89443087	89443127	ICLIP_TIAL1.slop15.train.neg_30291		-
chr5	44779251	44779309	ICLIP_TIAL1.slop15.train.neg_31632		-
chr2	27012407	27012460	ICLIP_TIAL1.slop15.train.neg_20487		+
chr10	104327413	104327460	ICLIP_TIAL1.slop15.train.neg_2118		+
chr18	1393784	1393824	ICLIP_TIAL1.slop15.train.neg_17516		-
chr15	47726182	47726236	ICLIP_TIAL1.slop15.train.neg_10955		+
chr3	58813170	58813242	ICLIP_TIAL1.slop15.train.neg_28610		-
chr3	33323805	33323839	ICLIP_TIAL1.slop15.train.neg_27616		+
chr3	52605410	52605467	ICLIP_TIAL1.slop15.train.neg_27831		+
chr21	15744934	15744986	ICLIP_TIAL1.slop15.train.neg_24645		-
chr14	21971178	21971219	ICLIP_TIAL1.slop15.train.neg_9848		-
chr22	41606614	41606667	ICLIP_TIAL1.slop15.train.neg_26215		+
chr19	3622916	3622957	ICLIP_TIAL1.slop15.train.neg_19567		-
chr9	35481188	35481255	ICLIP_TIAL1.slop15.train.neg_37612		+
chr2	74429780	74429855	ICLIP_TIAL1.slop15.train.neg_20779		+
chr16	81069645	81069698	ICLIP_TIAL1.slop15.train.neg_13438		+
chr16	2547031	2547070	ICLIP_TIAL1.slop15.train.neg_12632		+
chr8	19705034	19705079	ICLIP_TIAL1.slop15.train.neg_35837		+
chr11	129066635	129066681	ICLIP_TIAL1.slop15.train.neg_5089		-
chr3	101456812	101456856	ICLIP_TIAL1.slop15.train.neg_28011		+
chr18	29697668	29697701	ICLIP_TIAL1.slop15.train.neg_16912		+
chr20	60622252	60622297	ICLIP_TIAL1.slop15.train.neg_23519		-
chr21	26965152	26965190	ICLIP_TIAL1.slop15.train.neg_24777		-
chr7	102117834	102117867	ICLIP_TIAL1.slop15.train.neg_35300		-
chr5	118949943	118949987	ICLIP_TIAL1.slop15.train.neg_31156		+
chr15	89653676	89653712	ICLIP_TIAL1.slop15.train.neg_11446		+
chr13	73405507	73405551	ICLIP_TIAL1.slop15.train.neg_7538		+
chr5	140021120	140021165	ICLIP_TIAL1.slop15.train.neg_31997		-
chr16	53473863	53473900	ICLIP_TIAL1.slop15.train.neg_13150		+
chr11	14900484	14900525	ICLIP_TIAL1.slop15.train.neg_4356		-
chr5	134345345	134345393	ICLIP_TIAL1.slop15.train.neg_31231		+
chr10	13518306	13518340	ICLIP_TIAL1.slop15.train.neg_2406		-
chr1	39499869	39499908	ICLIP_TIAL1.slop15.train.neg_252		+
chr21	19694973	19695025	ICLIP_TIAL1.slop15.train.neg_24746		-
chr15	64393511	64393554	ICLIP_TIAL1.slop15.train.neg_11093		+
chr11	66489129	66489178	ICLIP_TIAL1.slop15.train.neg_4737		-
chr11	67378619	67378676	ICLIP_TIAL1.slop15.train.neg_3882		+
chr13	75932762	75932821	ICLIP_TIAL1.slop15.train.neg_8549		-
chr20	62280045	62280096	ICLIP_TIAL1.slop15.train.neg_23577		-
chrX	133906358	133906400	ICLIP_TIAL1.slop15.train.neg_40633		-
chr14	72939950	72939993	ICLIP_TIAL1.slop15.train.neg_9432		+
chr12	26727505	26727541	ICLIP_TIAL1.slop15.train.neg_6260		-
chr2	101574190	101574231	ICLIP_TIAL1.slop15.train.neg_20848		+
chr3	49994755	49994807	ICLIP_TIAL1.slop15.train.neg_27789		+
chr1	28908313	28908372	ICLIP_TIAL1.slop15.train.neg_880		-
chr14	34404599	34404649	ICLIP_TIAL1.slop15.train.neg_9959		-
chr15	83805438	83805498	ICLIP_TIAL1.slop15.train.neg_12370		-
chr6	86299787	86299828	ICLIP_TIAL1.slop15.train.neg_33558		-
chr18	32835979	32836033	ICLIP_TIAL1.slop15.train.neg_16946		+
chr12	49166033	49166079	ICLIP_TIAL1.slop15.train.neg_6386		-
chr12	6792162	6792211	ICLIP_TIAL1.slop15.train.neg_6145		-
chr6	83684218	83684264	ICLIP_TIAL1.slop15.train.neg_33534		-
chr15	60688467	60688504	ICLIP_TIAL1.slop15.train.neg_12030		-
chr5	73938391	73938440	ICLIP_TIAL1.slop15.train.neg_30943		+
chr5	132070300	132070337	ICLIP_TIAL1.slop15.train.neg_31922		-
chr12	117582977	117583028	ICLIP_TIAL1.slop15.train.neg_6775		-
chr13	110854093	110854132	ICLIP_TIAL1.slop15.train.neg_8716		-
chr14	69549619	69549654	ICLIP_TIAL1.slop15.train.neg_10318		-
chr6	157386452	157386487	ICLIP_TIAL1.slop15.train.neg_33022		+
chr6	136656954	136656987	ICLIP_TIAL1.slop15.train.neg_33753		-
chr18	19335494	19335532	ICLIP_TIAL1.slop15.train.neg_16791		+
chr19	1558849	1558900	ICLIP_TIAL1.slop15.train.neg_19474		-
chr18	5894172	5894229	ICLIP_TIAL1.slop15.train.neg_17566		-
chrY	21123504	21123543	ICLIP_TIAL1.slop15.train.neg_41075		-
chr2	98892342	98892395	ICLIP_TIAL1.slop15.train.neg_20838		+
chr12	54357808	54357840	ICLIP_TIAL1.slop15.train.neg_6456		-
chr12	49956329	49956369	ICLIP_TIAL1.slop15.train.neg_6412		-
chrX	23696851	23696925	ICLIP_TIAL1.slop15.train.neg_39214		+
chr17	66103750	66103802	ICLIP_TIAL1.slop15.train.neg_15283		+
chr19	10489646	10489689	ICLIP_TIAL1.slop15.train.neg_19748		-
chr7	100861496	100861556	ICLIP_TIAL1.slop15.train.neg_34507		+
chr21	44193264	44193321	ICLIP_TIAL1.slop15.train.neg_24254		+
chr17	5346823	5346863	ICLIP_TIAL1.slop15.train.neg_15580		-
chr19	30055260	30055307	ICLIP_TIAL1.slop15.train.neg_18892		+
chr7	55756435	55756492	ICLIP_TIAL1.slop15.train.neg_35093		-
chr6	99284909	99284940	ICLIP_TIAL1.slop15.train.neg_32849		+
chr8	101256024	101256087	ICLIP_TIAL1.slop15.train.neg_36444		+
chr11	44946963	44947038	ICLIP_TIAL1.slop15.train.neg_4501		-
chr11	107185972	107186033	ICLIP_TIAL1.slop15.train.neg_4966		-
chr21	46194537	46194575	ICLIP_TIAL1.slop15.train.neg_25340		-
chr21	19662213	19662259	ICLIP_TIAL1.slop15.train.neg_24742		-
chr11	57182486	57182532	ICLIP_TIAL1.slop15.train.neg_4560		-
chr20	36710650	36710710	ICLIP_TIAL1.slop15.train.neg_22191		+
chr9	114187171	114187215	ICLIP_TIAL1.slop15.train.neg_38816		-
chr18	55116381	55116433	ICLIP_TIAL1.slop15.train.neg_17225		+
chr21	30385347	30385400	ICLIP_TIAL1.slop15.train.neg_24860		-
chr2	111421489	111421541	ICLIP_TIAL1.slop15.train.neg_21535		-
chr15	44149570	44149621	ICLIP_TIAL1.slop15.train.neg_10897		+
chr13	114116695	114116732	ICLIP_TIAL1.slop15.train.neg_8763		-
chrX	49031287	49031337	ICLIP_TIAL1.slop15.train.neg_40207		-
chr15	44422686	44422722	ICLIP_TIAL1.slop15.train.neg_11828		-
chr16	53722058	53722094	ICLIP_TIAL1.slop15.train.neg_14081		-
chr3	38582076	38582138	ICLIP_TIAL1.slop15.train.neg_27659		+
chr18	5889947	5889988	ICLIP_TIAL1.slop15.train.neg_17556		-
chr21	46224580	46224617	ICLIP_TIAL1.slop15.train.neg_24483		+
chr13	45848670	45848713	ICLIP_TIAL1.slop15.train.neg_7324		+
chr15	41924572	41924609	ICLIP_TIAL1.slop15.train.neg_10823		+
chr5	7862222	7862270	ICLIP_TIAL1.slop15.train.neg_31470		-
chr6	35437815	35437865	ICLIP_TIAL1.slop15.train.neg_32505		+
chr14	77817970	77818023	ICLIP_TIAL1.slop15.train.neg_10426		-
chr14	100738748	100738793	ICLIP_TIAL1.slop15.train.neg_9690		+
chr13	26861795	26861864	ICLIP_TIAL1.slop15.train.neg_7005		+
chr22	30348728	30348766	ICLIP_TIAL1.slop15.train.neg_25898		+
chr9	4566210	4566257	ICLIP_TIAL1.slop15.train.neg_37461		+
chr9	94176928	94176977	ICLIP_TIAL1.slop15.train.neg_38672		-
chr4	159729200	159729231	ICLIP_TIAL1.slop15.train.neg_29768		+
chr3	150314048	150314089	ICLIP_TIAL1.slop15.train.neg_28890		-
chr6	26156960	26157008	ICLIP_TIAL1.slop15.train.neg_32304		+
chr21	30435341	30435381	ICLIP_TIAL1.slop15.train.neg_24875		-
chr21	46238054	46238094	ICLIP_TIAL1.slop15.train.neg_25374		-
chr9	140682863	140682923	ICLIP_TIAL1.slop15.train.neg_38286		+
chr17	38450695	38450736	ICLIP_TIAL1.slop15.train.neg_14922		+
chr6	72001629	72001687	ICLIP_TIAL1.slop15.train.neg_32751		+
chr21	28210415	28210464	ICLIP_TIAL1.slop15.train.neg_24811		-
chr15	102231013	102231062	ICLIP_TIAL1.slop15.train.neg_12512		-
chr17	56161110	56161155	ICLIP_TIAL1.slop15.train.neg_15163		+
chr19	19029684	19029734	ICLIP_TIAL1.slop15.train.neg_19994		-
chr21	41503505	41503569	ICLIP_TIAL1.slop15.train.neg_25183		-
chr4	17624705	17624742	ICLIP_TIAL1.slop15.train.neg_29135		+
chr15	93517540	93517587	ICLIP_TIAL1.slop15.train.neg_11546		+
chr12	120065224	120065284	ICLIP_TIAL1.slop15.train.neg_6791		-
chr11	107976043	107976075	ICLIP_TIAL1.slop15.train.neg_4079		+
chr16	81042142	81042181	ICLIP_TIAL1.slop15.train.neg_13431		+
chr12	53624537	53624575	ICLIP_TIAL1.slop15.train.neg_6441		-
chr6	56544792	56544837	ICLIP_TIAL1.slop15.train.neg_33474		-
chr7	100893548	100893592	ICLIP_TIAL1.slop15.train.neg_35295		-
chr4	83423199	83423230	ICLIP_TIAL1.slop15.train.neg_30240		-
chr18	11801042	11801083	ICLIP_TIAL1.slop15.train.neg_16643		+
chr20	35731810	35731872	ICLIP_TIAL1.slop15.train.neg_23177		-
chr6	34853332	34853382	ICLIP_TIAL1.slop15.train.neg_33359		-
chr16	1824400	1824445	ICLIP_TIAL1.slop15.train.neg_12588		+
chr5	85913919	85913978	ICLIP_TIAL1.slop15.train.neg_31032		+
chr19	1320743	1320785	ICLIP_TIAL1.slop15.train.neg_18389		+
chrY	21168879	21168925	ICLIP_TIAL1.slop15.train.neg_41142		-
chr22	39530516	39530560	ICLIP_TIAL1.slop15.train.neg_27075		-
chr18	20588985	20589020	ICLIP_TIAL1.slop15.train.neg_16812		+
chr1	28891200	28891241	ICLIP_TIAL1.slop15.train.neg_172		+
chr22	41833558	41833600	ICLIP_TIAL1.slop15.train.neg_27130		-
chr17	26814524	26814572	ICLIP_TIAL1.slop15.train.neg_15758		-
chr13	39618523	39618554	ICLIP_TIAL1.slop15.train.neg_7231		+
chr19	30313690	30313731	ICLIP_TIAL1.slop15.train.neg_18899		+
chr11	27353363	27353420	ICLIP_TIAL1.slop15.train.neg_4405		-
chr6	167419283	167419344	ICLIP_TIAL1.slop15.train.neg_33043		+
chr4	141800045	141800090	ICLIP_TIAL1.slop15.train.neg_30489		-
chr20	32256281	32256331	ICLIP_TIAL1.slop15.train.neg_23017		-
chr17	4224087	4224145	ICLIP_TIAL1.slop15.train.neg_15554		-
chr4	135118414	135118477	ICLIP_TIAL1.slop15.train.neg_30462		-
chr22	38888082	38888124	ICLIP_TIAL1.slop15.train.neg_27020		-
chr2	78019085	78019125	ICLIP_TIAL1.slop15.train.neg_20790		+
chr8	53453621	53453676	ICLIP_TIAL1.slop15.train.neg_36932		-
chr2	136358229	136358290	ICLIP_TIAL1.slop15.train.neg_20951		+
chrY	21074947	21074983	ICLIP_TIAL1.slop15.train.neg_41000		-
chr8	94814802	94814867	ICLIP_TIAL1.slop15.train.neg_36383		+
chr1	9635449	9635510	ICLIP_TIAL1.slop15.train.neg_49		+
chr14	77259027	77259086	ICLIP_TIAL1.slop15.train.neg_10410		-
chr4	57087768	57087819	ICLIP_TIAL1.slop15.train.neg_29322		+
chr9	130574647	130574680	ICLIP_TIAL1.slop15.train.neg_38140		+
chr15	40979099	40979142	ICLIP_TIAL1.slop15.train.neg_11734		-
chr19	36224950	36224989	ICLIP_TIAL1.slop15.train.neg_18988		+
chr6	42159443	42159479	ICLIP_TIAL1.slop15.train.neg_33393		-
chr17	3578979	3579034	ICLIP_TIAL1.slop15.train.neg_15529		-
chr8	126023148	126023187	ICLIP_TIAL1.slop15.train.neg_36547		+
chr13	96790810	96790863	ICLIP_TIAL1.slop15.train.neg_7668		+
chr14	55759082	55759150	ICLIP_TIAL1.slop15.train.neg_9191		+
chr3	37100464	37100510	ICLIP_TIAL1.slop15.train.neg_27631		+
chr2	37444920	37444975	ICLIP_TIAL1.slop15.train.neg_21277		-
chr18	67960872	67960915	ICLIP_TIAL1.slop15.train.neg_17364		+
chr9	33265270	33265313	ICLIP_TIAL1.slop15.train.neg_37562		+
chr16	69702831	69702864	ICLIP_TIAL1.slop15.train.neg_13369		+
chr21	34946667	34946717	ICLIP_TIAL1.slop15.train.neg_23974		+
chr20	25644158	25644209	ICLIP_TIAL1.slop15.train.neg_21993		+
chr8	23073043	23073104	ICLIP_TIAL1.slop15.train.neg_36769		-
chr2	33812858	33812918	ICLIP_TIAL1.slop15.train.neg_21259		-
chr3	37091850	37091883	ICLIP_TIAL1.slop15.train.neg_27630		+
chr8	82654228	82654259	ICLIP_TIAL1.slop15.train.neg_36339		+
chr12	6782581	6782642	ICLIP_TIAL1.slop15.train.neg_6142		-
chr13	39270122	39270172	ICLIP_TIAL1.slop15.train.neg_7217		+
chr16	70321194	70321265	ICLIP_TIAL1.slop15.train.neg_14238		-
chr6	90565883	90565914	ICLIP_TIAL1.slop15.train.neg_32834		+
chr14	91951386	91951425	ICLIP_TIAL1.slop15.train.neg_10496		-
chr5	78974185	78974222	ICLIP_TIAL1.slop15.train.neg_30998		+
chr18	55282965	55283038	ICLIP_TIAL1.slop15.train.neg_18129		-
chr21	45291089	45291144	ICLIP_TIAL1.slop15.train.neg_24347		+
chr9	112247552	112247607	ICLIP_TIAL1.slop15.train.neg_38810		-
chr18	1298609	1298653	ICLIP_TIAL1.slop15.train.neg_17506		-
chr5	137211339	137211382	ICLIP_TIAL1.slop15.train.neg_31961		-
chr9	2764646	2764681	ICLIP_TIAL1.slop15.train.neg_38296		-
chr22	38471081	38471120	ICLIP_TIAL1.slop15.train.neg_26129		+
chr20	33392896	33392953	ICLIP_TIAL1.slop15.train.neg_23059		-
chr3	128213243	128213295	ICLIP_TIAL1.slop15.train.neg_28115		+
chr4	44210003	44210071	ICLIP_TIAL1.slop15.train.neg_30059		-
chr14	35183668	35183700	ICLIP_TIAL1.slop15.train.neg_9988		-
chr1	43913492	43913535	ICLIP_TIAL1.slop15.train.neg_288		+
chr21	47655341	47655404	ICLIP_TIAL1.slop15.train.neg_24538		+
chr20	32110506	32110550	ICLIP_TIAL1.slop15.train.neg_22060		+
chr16	50780451	50780499	ICLIP_TIAL1.slop15.train.neg_13136		+
chr4	123109778	123109818	ICLIP_TIAL1.slop15.train.neg_29629		+
chr12	110472227	110472267	ICLIP_TIAL1.slop15.train.neg_6728		-
chr4	58038137	58038188	ICLIP_TIAL1.slop15.train.neg_29355		+
chr8	53451267	53451299	ICLIP_TIAL1.slop15.train.neg_36931		-
chr7	92360831	92360888	ICLIP_TIAL1.slop15.train.neg_35240		-
chr6	86383868	86383940	ICLIP_TIAL1.slop15.train.neg_33563		-
chr20	37591034	37591075	ICLIP_TIAL1.slop15.train.neg_22206		+
chr18	28656358	28656393	ICLIP_TIAL1.slop15.train.neg_17838		-
chr22	22660549	22660596	ICLIP_TIAL1.slop15.train.neg_25698		+
chr15	42840932	42840976	ICLIP_TIAL1.slop15.train.neg_11794		-
chr17	79084655	79084701	ICLIP_TIAL1.slop15.train.neg_15405		+
chr9	34639633	34639687	ICLIP_TIAL1.slop15.train.neg_37604		+
chr15	63623773	63623832	ICLIP_TIAL1.slop15.train.neg_12053		-
chr7	100891757	100891793	ICLIP_TIAL1.slop15.train.neg_35294		-
chr20	5550058	5550113	ICLIP_TIAL1.slop15.train.neg_22809		-
chrX	24568436	24568482	ICLIP_TIAL1.slop15.train.neg_39243		+
chr12	20522395	20522438	ICLIP_TIAL1.slop15.train.neg_6232		-
chr10	32646361	32646396	ICLIP_TIAL1.slop15.train.neg_2538		-
chr9	114323890	114323958	ICLIP_TIAL1.slop15.train.neg_38822		-
chr3	52304936	52304986	ICLIP_TIAL1.slop15.train.neg_28553		-
chrY	21066349	21066387	ICLIP_TIAL1.slop15.train.neg_40983		-
chr4	83381345	83381389	ICLIP_TIAL1.slop15.train.neg_29449		+
chr18	13719621	13719679	ICLIP_TIAL1.slop15.train.neg_17680		-
chr9	127699017	127699061	ICLIP_TIAL1.slop15.train.neg_38915		-
chr12	70686786	70686821	ICLIP_TIAL1.slop15.train.neg_5777		+
chr15	75187541	75187575	ICLIP_TIAL1.slop15.train.neg_11273		+
chr2	55460244	55460308	ICLIP_TIAL1.slop15.train.neg_20677		+
chr17	81045541	81045596	ICLIP_TIAL1.slop15.train.neg_15462		+
chr3	63879271	63879324	ICLIP_TIAL1.slop15.train.neg_27897		+
chr17	3628885	3628919	ICLIP_TIAL1.slop15.train.neg_14459		+
chr21	37737870	37737914	ICLIP_TIAL1.slop15.train.neg_24044		+
chr4	78851372	78851432	ICLIP_TIAL1.slop15.train.neg_29410		+
chrX	24947118	24947158	ICLIP_TIAL1.slop15.train.neg_39248		+
chr10	94451088	94451144	ICLIP_TIAL1.slop15.train.neg_1992		+
chr15	42562920	42562972	ICLIP_TIAL1.slop15.train.neg_11781		-
chr22	22327906	22327949	ICLIP_TIAL1.slop15.train.neg_26645		-
chr10	62721008	62721055	ICLIP_TIAL1.slop15.train.neg_2695		-
chr6	75955359	75955399	ICLIP_TIAL1.slop15.train.neg_33510		-
chrX	151812874	151812916	ICLIP_TIAL1.slop15.train.neg_39901		+
chr9	139921821	139921889	ICLIP_TIAL1.slop15.train.neg_39053		-
chr22	32102905	32102941	ICLIP_TIAL1.slop15.train.neg_26871		-
chr3	139255425	139255463	ICLIP_TIAL1.slop15.train.neg_28862		-
chr13	21437601	21437668	ICLIP_TIAL1.slop15.train.neg_7958		-
chr11	326975	327016	ICLIP_TIAL1.slop15.train.neg_4219		-
chr10	102141583	102141616	ICLIP_TIAL1.slop15.train.neg_2075		+
chr3	127771431	127771472	ICLIP_TIAL1.slop15.train.neg_28108		+
chr9	100673201	100673243	ICLIP_TIAL1.slop15.train.neg_38750		-
chr5	64688254	64688290	ICLIP_TIAL1.slop15.train.neg_31697		-
chr21	35150511	35150552	ICLIP_TIAL1.slop15.train.neg_23993		+
chr16	3693042	3693088	ICLIP_TIAL1.slop15.train.neg_12709		+
chr21	44274651	44274696	ICLIP_TIAL1.slop15.train.neg_25230		-
chr11	67761490	67761528	ICLIP_TIAL1.slop15.train.neg_4759		-
chr6	80411552	80411592	ICLIP_TIAL1.slop15.train.neg_32786		+
chr20	18162447	18162502	ICLIP_TIAL1.slop15.train.neg_21909		+
chr21	33061576	33061624	ICLIP_TIAL1.slop15.train.neg_24920		-
chr11	46706529	46706587	ICLIP_TIAL1.slop15.train.neg_4518		-
chr13	97914324	97914369	ICLIP_TIAL1.slop15.train.neg_7679		+
chr14	77092183	77092242	ICLIP_TIAL1.slop15.train.neg_10405		-
chr20	5535985	5536025	ICLIP_TIAL1.slop15.train.neg_22807		-
chr22	50631955	50632008	ICLIP_TIAL1.slop15.train.neg_26484		+
chr12	49582945	49582985	ICLIP_TIAL1.slop15.train.neg_6411		-
chr15	63427400	63427455	ICLIP_TIAL1.slop15.train.neg_11067		+
chr14	35564594	35564628	ICLIP_TIAL1.slop15.train.neg_9997		-
chr5	79779699	79779753	ICLIP_TIAL1.slop15.train.neg_31791		-
chr1	117591409	117591455	ICLIP_TIAL1.slop15.train.neg_1198		-
chr12	51383085	51383128	ICLIP_TIAL1.slop15.train.neg_6424		-
chr14	24703125	24703176	ICLIP_TIAL1.slop15.train.neg_8879		+
chr2	131097239	131097286	ICLIP_TIAL1.slop15.train.neg_21589		-
chr18	10535087	10535153	ICLIP_TIAL1.slop15.train.neg_16627		+
chrX	16860491	16860531	ICLIP_TIAL1.slop15.train.neg_40033		-
chr10	16689722	16689762	ICLIP_TIAL1.slop15.train.neg_2438		-
chr16	11772735	11772779	ICLIP_TIAL1.slop15.train.neg_12792		+
chr21	20230198	20230263	ICLIP_TIAL1.slop15.train.neg_23697		+
chr7	33062839	33062908	ICLIP_TIAL1.slop15.train.neg_34958		-
chr5	92919077	92919132	ICLIP_TIAL1.slop15.train.neg_31052		+
chr18	74196849	74196896	ICLIP_TIAL1.slop15.train.neg_18303		-
chr17	4847638	4847669	ICLIP_TIAL1.slop15.train.neg_14477		+
chr3	57058948	57058997	ICLIP_TIAL1.slop15.train.neg_28598		-
chr20	35412718	35412774	ICLIP_TIAL1.slop15.train.neg_23159		-
chr17	45008788	45008840	ICLIP_TIAL1.slop15.train.neg_15052		+
chr21	47733438	47733470	ICLIP_TIAL1.slop15.train.neg_25498		-
chr20	44573476	44573509	ICLIP_TIAL1.slop15.train.neg_22352		+
chr1	24178981	24179024	ICLIP_TIAL1.slop15.train.neg_850		-
chr17	5391547	5391590	ICLIP_TIAL1.slop15.train.neg_14514		+
chr17	1451897	1451957	ICLIP_TIAL1.slop15.train.neg_15490		-
chr15	89434012	89434044	ICLIP_TIAL1.slop15.train.neg_12420		-
chr20	6195152	6195220	ICLIP_TIAL1.slop15.train.neg_21834		+
chr17	40971420	40971486	ICLIP_TIAL1.slop15.train.neg_15963		-
chrX	149877948	149877990	ICLIP_TIAL1.slop15.train.neg_39894		+
chr14	105428597	105428653	ICLIP_TIAL1.slop15.train.neg_10618		-
chr14	77691030	77691070	ICLIP_TIAL1.slop15.train.neg_9530		+
chr2	99721813	99721885	ICLIP_TIAL1.slop15.train.neg_21508		-
chr19	37017986	37018036	ICLIP_TIAL1.slop15.train.neg_20062		-
chr16	66555640	66555699	ICLIP_TIAL1.slop15.train.neg_14151		-
chr11	46709629	46709670	ICLIP_TIAL1.slop15.train.neg_4519		-
chr19	2079638	2079689	ICLIP_TIAL1.slop15.train.neg_19518		-
chr16	2047872	2047916	ICLIP_TIAL1.slop15.train.neg_13610		-
chr12	77239090	77239137	ICLIP_TIAL1.slop15.train.neg_5813		+
chr2	46571448	46571501	ICLIP_TIAL1.slop15.train.neg_20624		+
chr12	95675406	95675446	ICLIP_TIAL1.slop15.train.neg_5838		+
chr22	21908606	21908646	ICLIP_TIAL1.slop15.train.neg_25668		+
chr6	13680550	13680595	ICLIP_TIAL1.slop15.train.neg_33131		-
chr14	94562135	94562195	ICLIP_TIAL1.slop15.train.neg_9631		+
chr6	76772963	76773018	ICLIP_TIAL1.slop15.train.neg_33521		-
chr21	47651355	47651408	ICLIP_TIAL1.slop15.train.neg_24533		+
chr11	82677911	82677954	ICLIP_TIAL1.slop15.train.neg_4872		-
chr8	94789164	94789218	ICLIP_TIAL1.slop15.train.neg_36380		+
chr13	93323575	93323634	ICLIP_TIAL1.slop15.train.neg_7627		+
chr7	102103445	102103498	ICLIP_TIAL1.slop15.train.neg_35298		-
chr13	27828305	27828361	ICLIP_TIAL1.slop15.train.neg_7044		+
chr13	53017419	53017470	ICLIP_TIAL1.slop15.train.neg_8461		-
chr22	30745845	30745888	ICLIP_TIAL1.slop15.train.neg_26816		-
chr20	60895968	60896007	ICLIP_TIAL1.slop15.train.neg_23529		-
chr11	96099622	96099686	ICLIP_TIAL1.slop15.train.neg_4947		-
chr21	47585168	47585243	ICLIP_TIAL1.slop15.train.neg_25436		-
chr16	30947616	30947664	ICLIP_TIAL1.slop15.train.neg_13035		+
chr18	44418058	44418097	ICLIP_TIAL1.slop15.train.neg_17988		-
chr2	42690901	42690947	ICLIP_TIAL1.slop15.train.neg_21319		-
chr3	38287181	38287223	ICLIP_TIAL1.slop15.train.neg_27648		+
chr12	32068639	32068685	ICLIP_TIAL1.slop15.train.neg_6301		-
chrY	2841262	2841324	ICLIP_TIAL1.slop15.train.neg_40782		-
chr12	6944744	6944799	ICLIP_TIAL1.slop15.train.neg_5186		+
chr16	23594268	23594321	ICLIP_TIAL1.slop15.train.neg_13872		-
chrX	107813961	107814002	ICLIP_TIAL1.slop15.train.neg_39738		+
chr9	14334321	14334364	ICLIP_TIAL1.slop15.train.neg_37508		+
chr10	27460769	27460810	ICLIP_TIAL1.slop15.train.neg_1512		+
chr4	7068284	7068331	ICLIP_TIAL1.slop15.train.neg_29939		-
chr20	34237287	34237331	ICLIP_TIAL1.slop15.train.neg_23127		-
chr10	53746778	53746834	ICLIP_TIAL1.slop15.train.neg_1648		+
chrX	128641958	128642030	ICLIP_TIAL1.slop15.train.neg_40581		-
chr21	34803268	34803310	ICLIP_TIAL1.slop15.train.neg_23935		+
chr4	26417357	26417394	ICLIP_TIAL1.slop15.train.neg_29173		+
chr8	97240895	97240950	ICLIP_TIAL1.slop15.train.neg_37159		-
chr12	120882324	120882369	ICLIP_TIAL1.slop15.train.neg_6811		-
chr18	37189084	37189134	ICLIP_TIAL1.slop15.train.neg_17922		-
chr5	89819688	89819749	ICLIP_TIAL1.slop15.train.neg_31826		-
chr7	17358563	17358629	ICLIP_TIAL1.slop15.train.neg_33975		+
chr11	31394945	31395015	ICLIP_TIAL1.slop15.train.neg_3463		+
chr6	43154754	43154803	ICLIP_TIAL1.slop15.train.neg_32625		+
chr13	45565917	45565958	ICLIP_TIAL1.slop15.train.neg_7303		+
chr10	103148872	103148921	ICLIP_TIAL1.slop15.train.neg_2092		+
chr14	95642841	95642886	ICLIP_TIAL1.slop15.train.neg_9644		+
chr13	45958853	45958885	ICLIP_TIAL1.slop15.train.neg_7333		+
chr12	10672604	10672657	ICLIP_TIAL1.slop15.train.neg_5246		+
chr10	121414580	121414616	ICLIP_TIAL1.slop15.train.neg_2235		+
chr17	58908367	58908400	ICLIP_TIAL1.slop15.train.neg_15203		+
chr17	4075599	4075650	ICLIP_TIAL1.slop15.train.neg_14463		+
chr4	140325943	140325985	ICLIP_TIAL1.slop15.train.neg_29700		+
chr17	26700146	26700185	ICLIP_TIAL1.slop15.train.neg_14727		+
chr18	3442465	3442507	ICLIP_TIAL1.slop15.train.neg_16515		+
chr9	72820348	72820400	ICLIP_TIAL1.slop15.train.neg_37731		+
chr11	77411234	77411292	ICLIP_TIAL1.slop15.train.neg_4849		-
chr20	20003795	20003848	ICLIP_TIAL1.slop15.train.neg_21955		+
chr13	50717878	50717924	ICLIP_TIAL1.slop15.train.neg_7421		+
chr18	61026600	61026647	ICLIP_TIAL1.slop15.train.neg_18199		-
chr17	27095784	27095829	ICLIP_TIAL1.slop15.train.neg_15771		-
chr14	52460160	52460206	ICLIP_TIAL1.slop15.train.neg_9122		+
chr19	5105827	5105894	ICLIP_TIAL1.slop15.train.neg_18486		+
chr7	99508560	99508620	ICLIP_TIAL1.slop15.train.neg_35276		-
chr3	183578946	183578988	ICLIP_TIAL1.slop15.train.neg_28944		-
chr20	47747081	47747115	ICLIP_TIAL1.slop15.train.neg_23340		-
chr3	49354635	49354679	ICLIP_TIAL1.slop15.train.neg_28524		-
chr6	16668810	16668882	ICLIP_TIAL1.slop15.train.neg_33138		-
chr9	127436910	127436952	ICLIP_TIAL1.slop15.train.neg_38083		+
chrX	147789506	147789552	ICLIP_TIAL1.slop15.train.neg_39880		+
chr10	7844066	7844116	ICLIP_TIAL1.slop15.train.neg_1402		+
chr13	36884027	36884066	ICLIP_TIAL1.slop15.train.neg_8174		-
chr13	110852519	110852571	ICLIP_TIAL1.slop15.train.neg_8715		-
chrX	14903037	14903084	ICLIP_TIAL1.slop15.train.neg_39151		+
chr10	111662947	111662997	ICLIP_TIAL1.slop15.train.neg_3074		-
chr21	35694554	35694610	ICLIP_TIAL1.slop15.train.neg_24031		+
chr16	19080233	19080288	ICLIP_TIAL1.slop15.train.neg_12856		+
chr7	56173737	56173787	ICLIP_TIAL1.slop15.train.neg_35101		-
chr10	105665862	105665904	ICLIP_TIAL1.slop15.train.neg_3063		-
chr16	83844953	83844998	ICLIP_TIAL1.slop15.train.neg_13452		+
chr17	7837712	7837753	ICLIP_TIAL1.slop15.train.neg_14559		+
chr8	146004732	146004777	ICLIP_TIAL1.slop15.train.neg_37439		-
chr6	30016781	30016829	ICLIP_TIAL1.slop15.train.neg_33234		-
chrX	153669835	153669885	ICLIP_TIAL1.slop15.train.neg_39936		+
chr14	21902630	21902703	ICLIP_TIAL1.slop15.train.neg_9836		-
chr7	37989681	37989731	ICLIP_TIAL1.slop15.train.neg_34078		+
chrX	55180674	55180717	ICLIP_TIAL1.slop15.train.neg_40260		-
chr5	10736220	10736287	ICLIP_TIAL1.slop15.train.neg_31484		-
chr17	79848614	79848661	ICLIP_TIAL1.slop15.train.neg_16392		-
chr14	35181012	35181056	ICLIP_TIAL1.slop15.train.neg_9984		-
chr5	140019064	140019099	ICLIP_TIAL1.slop15.train.neg_31995		-
chr12	123373045	123373090	ICLIP_TIAL1.slop15.train.neg_6858		-
chrX	20169989	20170032	ICLIP_TIAL1.slop15.train.neg_40070		-
chr9	114661307	114661363	ICLIP_TIAL1.slop15.train.neg_38006		+
chr7	45798380	45798439	ICLIP_TIAL1.slop15.train.neg_35052		-
chrY	21076460	21076498	ICLIP_TIAL1.slop15.train.neg_41003		-
chr19	16206795	16206834	ICLIP_TIAL1.slop15.train.neg_18724		+
chr19	8041938	8041985	ICLIP_TIAL1.slop15.train.neg_19689		-
chrX	85572705	85572740	ICLIP_TIAL1.slop15.train.neg_39616		+
chr13	39587602	39587636	ICLIP_TIAL1.slop15.train.neg_8215		-
chr9	21977667	21977707	ICLIP_TIAL1.slop15.train.neg_38397		-
chr18	44513549	44513587	ICLIP_TIAL1.slop15.train.neg_17096		+
chr6	31323523	31323594	ICLIP_TIAL1.slop15.train.neg_33265		-
chr21	44483211	44483263	ICLIP_TIAL1.slop15.train.neg_25245		-
chr5	10403283	10403325	ICLIP_TIAL1.slop15.train.neg_30628		+
chr3	52029143	52029188	ICLIP_TIAL1.slop15.train.neg_28549		-
chr16	70084897	70084951	ICLIP_TIAL1.slop15.train.neg_14225		-
chr6	5369883	5369923	ICLIP_TIAL1.slop15.train.neg_32159		+
chr12	56268602	56268655	ICLIP_TIAL1.slop15.train.neg_5557		+
chr14	96842123	96842159	ICLIP_TIAL1.slop15.train.neg_9659		+
chr4	85538110	85538170	ICLIP_TIAL1.slop15.train.neg_29464		+
chr21	46419462	46419531	ICLIP_TIAL1.slop15.train.neg_25396		-
chr21	38087833	38087872	ICLIP_TIAL1.slop15.train.neg_24076		+
chr11	5621990	5622036	ICLIP_TIAL1.slop15.train.neg_3282		+
chr16	67877052	67877085	ICLIP_TIAL1.slop15.train.neg_13322		+
chr12	101691285	101691336	ICLIP_TIAL1.slop15.train.neg_5884		+
chr21	15754631	15754664	ICLIP_TIAL1.slop15.train.neg_24658		-
chr4	85511780	85511823	ICLIP_TIAL1.slop15.train.neg_29462		+
chr10	124896269	124896322	ICLIP_TIAL1.slop15.train.neg_2271		+
chr11	12440378	12440409	ICLIP_TIAL1.slop15.train.neg_3346		+
chr14	75505503	75505545	ICLIP_TIAL1.slop15.train.neg_10374		-
chr11	18114442	18114476	ICLIP_TIAL1.slop15.train.neg_4383		-
chr19	55615263	55615327	ICLIP_TIAL1.slop15.train.neg_20323		-
chr12	78378154	78378214	ICLIP_TIAL1.slop15.train.neg_5816		+
chr21	30417256	30417313	ICLIP_TIAL1.slop15.train.neg_23784		+
chr2	10586176	10586247	ICLIP_TIAL1.slop15.train.neg_21151		-
chr7	73102587	73102624	ICLIP_TIAL1.slop15.train.neg_34263		+
chr6	56600158	56600213	ICLIP_TIAL1.slop15.train.neg_33475		-
chr2	10267602	10267634	ICLIP_TIAL1.slop15.train.neg_20445		+
chr16	88818460	88818506	ICLIP_TIAL1.slop15.train.neg_14395		-
chr18	43664484	43664519	ICLIP_TIAL1.slop15.train.neg_17967		-
chr12	64588739	64588787	ICLIP_TIAL1.slop15.train.neg_6561		-
chr3	68326242	68326290	ICLIP_TIAL1.slop15.train.neg_27923		+
chr1	82070185	82070240	ICLIP_TIAL1.slop15.train.neg_1080		-
chr17	39846029	39846082	ICLIP_TIAL1.slop15.train.neg_14937		+
chr12	27934282	27934322	ICLIP_TIAL1.slop15.train.neg_5361		+
chr14	35481118	35481152	ICLIP_TIAL1.slop15.train.neg_8987		+
chr14	90735369	90735413	ICLIP_TIAL1.slop15.train.neg_9582		+
chr8	6581051	6581118	ICLIP_TIAL1.slop15.train.neg_35745		+
chr7	37967009	37967060	ICLIP_TIAL1.slop15.train.neg_34075		+
chr8	95952972	95953038	ICLIP_TIAL1.slop15.train.neg_37155		-
chr11	62433544	62433591	ICLIP_TIAL1.slop15.train.neg_3698		+
chr14	90041250	90041294	ICLIP_TIAL1.slop15.train.neg_10473		-
chr16	11656414	11656471	ICLIP_TIAL1.slop15.train.neg_13742		-
chr17	43883352	43883414	ICLIP_TIAL1.slop15.train.neg_15040		+
chr12	51461486	51461519	ICLIP_TIAL1.slop15.train.neg_6429		-
chr20	50731349	50731391	ICLIP_TIAL1.slop15.train.neg_23417		-
chr8	101309473	101309520	ICLIP_TIAL1.slop15.train.neg_37188		-
chr14	74635716	74635758	ICLIP_TIAL1.slop15.train.neg_9472		+
chr4	128805178	128805236	ICLIP_TIAL1.slop15.train.neg_29665		+
chr1	100939653	100939722	ICLIP_TIAL1.slop15.train.neg_471		+
chr5	64844959	64845007	ICLIP_TIAL1.slop15.train.neg_31700		-
chr19	53065695	53065732	ICLIP_TIAL1.slop15.train.neg_19337		+
chr4	143395695	143395726	ICLIP_TIAL1.slop15.train.neg_30490		-
chr21	33033227	33033280	ICLIP_TIAL1.slop15.train.neg_23821		+
chr12	112308327	112308375	ICLIP_TIAL1.slop15.train.neg_5981		+
chr4	77928597	77928643	ICLIP_TIAL1.slop15.train.neg_29400		+
chr22	30163665	30163705	ICLIP_TIAL1.slop15.train.neg_25886		+
chr16	69316833	69316903	ICLIP_TIAL1.slop15.train.neg_13351		+
chr13	50867524	50867570	ICLIP_TIAL1.slop15.train.neg_7425		+
chr20	43109915	43109981	ICLIP_TIAL1.slop15.train.neg_22257		+
chr16	69376111	69376153	ICLIP_TIAL1.slop15.train.neg_13360		+
chr8	122639442	122639492	ICLIP_TIAL1.slop15.train.neg_37301		-
chr5	149276557	149276615	ICLIP_TIAL1.slop15.train.neg_32027		-
chr6	117792982	117793030	ICLIP_TIAL1.slop15.train.neg_33692		-
chr3	135144615	135144658	ICLIP_TIAL1.slop15.train.neg_28842		-
chr22	38786363	38786420	ICLIP_TIAL1.slop15.train.neg_27019		-
chr7	44617852	44617897	ICLIP_TIAL1.slop15.train.neg_35032		-
chr8	22462346	22462382	ICLIP_TIAL1.slop15.train.neg_35886		+
chr14	77183725	77183762	ICLIP_TIAL1.slop15.train.neg_10409		-
chr4	83418883	83418948	ICLIP_TIAL1.slop15.train.neg_30239		-
chr20	35294978	35295051	ICLIP_TIAL1.slop15.train.neg_23143		-
chr16	30235768	30235808	ICLIP_TIAL1.slop15.train.neg_13945		-
chr2	74691950	74692020	ICLIP_TIAL1.slop15.train.neg_21446		-
chr22	51038130	51038193	ICLIP_TIAL1.slop15.train.neg_27447		-
chr5	130625747	130625784	ICLIP_TIAL1.slop15.train.neg_31192		+
chr19	39635638	39635696	ICLIP_TIAL1.slop15.train.neg_19069		+
chr18	34581547	34581594	ICLIP_TIAL1.slop15.train.neg_17018		+
chr9	95622902	95622950	ICLIP_TIAL1.slop15.train.neg_37838		+
chr11	44198075	44198114	ICLIP_TIAL1.slop15.train.neg_3556		+
chr8	67573882	67573955	ICLIP_TIAL1.slop15.train.neg_37009		-
chr1	85622636	85622685	ICLIP_TIAL1.slop15.train.neg_1096		-
chr18	34403877	34403919	ICLIP_TIAL1.slop15.train.neg_17913		-
chr5	60177792	60177831	ICLIP_TIAL1.slop15.train.neg_31677		-
chr22	42404513	42404573	ICLIP_TIAL1.slop15.train.neg_26295		+
chr12	1707145	1707195	ICLIP_TIAL1.slop15.train.neg_5126		+
chr12	107242135	107242178	ICLIP_TIAL1.slop15.train.neg_5932		+
chr3	47769484	47769539	ICLIP_TIAL1.slop15.train.neg_28464		-
chrX	77359693	77359733	ICLIP_TIAL1.slop15.train.neg_39597		+
chr16	69490324	69490378	ICLIP_TIAL1.slop15.train.neg_13365		+
chr12	47585733	47585790	ICLIP_TIAL1.slop15.train.neg_5427		+
chr11	28282258	28282294	ICLIP_TIAL1.slop15.train.neg_3453		+
chr13	41426022	41426063	ICLIP_TIAL1.slop15.train.neg_8250		-
chr14	55443036	55443070	ICLIP_TIAL1.slop15.train.neg_10181		-
chr12	118651986	118652036	ICLIP_TIAL1.slop15.train.neg_6789		-
chr16	31093561	31093613	ICLIP_TIAL1.slop15.train.neg_13053		+
chr6	90984957	90985004	ICLIP_TIAL1.slop15.train.neg_33590		-
chr8	56682210	56682262	ICLIP_TIAL1.slop15.train.neg_36956		-
chr21	44312748	44312791	ICLIP_TIAL1.slop15.train.neg_24262		+
chr21	19167402	19167444	ICLIP_TIAL1.slop15.train.neg_24733		-
chr4	1208923	1208966	ICLIP_TIAL1.slop15.train.neg_29849		-
chr15	52739280	52739337	ICLIP_TIAL1.slop15.train.neg_11921		-
chr5	149759044	149759089	ICLIP_TIAL1.slop15.train.neg_31339		+
chr20	43105306	43105342	ICLIP_TIAL1.slop15.train.neg_22253		+
chr10	51585851	51585915	ICLIP_TIAL1.slop15.train.neg_1639		+
chr3	14700841	14700880	ICLIP_TIAL1.slop15.train.neg_27542		+
chr22	20786754	20786800	ICLIP_TIAL1.slop15.train.neg_26607		-
chr19	30046872	30046926	ICLIP_TIAL1.slop15.train.neg_18889		+
chr15	43706273	43706311	ICLIP_TIAL1.slop15.train.neg_11804		-
chr11	77266883	77266934	ICLIP_TIAL1.slop15.train.neg_4845		-
chr7_gl000195_random	59753	59808	ICLIP_TIAL1.slop15.train.neg_35628		-
chr5	115826670	115826727	ICLIP_TIAL1.slop15.train.neg_31902		-
chr15	41558816	41558855	ICLIP_TIAL1.slop15.train.neg_10796		+
chr5	76370445	76370511	ICLIP_TIAL1.slop15.train.neg_31753		-
chr3	49788234	49788298	ICLIP_TIAL1.slop15.train.neg_28530		-
chr16	19725535	19725569	ICLIP_TIAL1.slop15.train.neg_13823		-
chrY	21087243	21087286	ICLIP_TIAL1.slop15.train.neg_41022		-
chr5	471904	471946	ICLIP_TIAL1.slop15.train.neg_31434		-
chr8	82653232	82653268	ICLIP_TIAL1.slop15.train.neg_36338		+
chr4	17607942	17607973	ICLIP_TIAL1.slop15.train.neg_29128		+
chr6	65913278	65913320	ICLIP_TIAL1.slop15.train.neg_33487		-
chr7	128236299	128236353	ICLIP_TIAL1.slop15.train.neg_34622		+
chr19	6756677	6756729	ICLIP_TIAL1.slop15.train.neg_19668		-
chrX	48402248	48402303	ICLIP_TIAL1.slop15.train.neg_39378		+
chr5	60456491	60456550	ICLIP_TIAL1.slop15.train.neg_31689		-
chr22	20002010	20002043	ICLIP_TIAL1.slop15.train.neg_26600		-
chr5	64976867	64976908	ICLIP_TIAL1.slop15.train.neg_31709		-
chr17	72988978	72989017	ICLIP_TIAL1.slop15.train.neg_15324		+
chr16	1835541	1835590	ICLIP_TIAL1.slop15.train.neg_12598		+
chr12	110777297	110777333	ICLIP_TIAL1.slop15.train.neg_5972		+
chr19	33198929	33198975	ICLIP_TIAL1.slop15.train.neg_18926		+
chr15	83365107	83365154	ICLIP_TIAL1.slop15.train.neg_12354		-
chr7	45083346	45083396	ICLIP_TIAL1.slop15.train.neg_34143		+
chrX	14918384	14918424	ICLIP_TIAL1.slop15.train.neg_39156		+
chr6	99978120	99978152	ICLIP_TIAL1.slop15.train.neg_32851		+
chr10	7845492	7845534	ICLIP_TIAL1.slop15.train.neg_1403		+
chrY	21065755	21065806	ICLIP_TIAL1.slop15.train.neg_40982		-
chr15	83669328	83669387	ICLIP_TIAL1.slop15.train.neg_12361		-
chr10	70888661	70888711	ICLIP_TIAL1.slop15.train.neg_1731		+
chr13	53047206	53047265	ICLIP_TIAL1.slop15.train.neg_7479		+
chr9	97024708	97024768	ICLIP_TIAL1.slop15.train.neg_37869		+
chr10	70859481	70859531	ICLIP_TIAL1.slop15.train.neg_1730		+
chr5	68594294	68594343	ICLIP_TIAL1.slop15.train.neg_31712		-
chr10	70215649	70215695	ICLIP_TIAL1.slop15.train.neg_2724		-
chr21	30390891	30390925	ICLIP_TIAL1.slop15.train.neg_24865		-
chr5	623401	623447	ICLIP_TIAL1.slop15.train.neg_30589		+
chr3	101284125	101284170	ICLIP_TIAL1.slop15.train.neg_28010		+
chr4	26716445	26716491	ICLIP_TIAL1.slop15.train.neg_29180		+
chr14	19657535	19657590	ICLIP_TIAL1.slop15.train.neg_8782		+
chr6	111906915	111906969	ICLIP_TIAL1.slop15.train.neg_33672		-
chr22	45100887	45100955	ICLIP_TIAL1.slop15.train.neg_26323		+
chr22	46320687	46320726	ICLIP_TIAL1.slop15.train.neg_27332		-
chr19	41863833	41863898	ICLIP_TIAL1.slop15.train.neg_19140		+
chr21	44311940	44311983	ICLIP_TIAL1.slop15.train.neg_24261		+
chr10	17720224	17720287	ICLIP_TIAL1.slop15.train.neg_1460		+
chr19	9719294	9719360	ICLIP_TIAL1.slop15.train.neg_19718		-
chr9	19379650	19379690	ICLIP_TIAL1.slop15.train.neg_38377		-
chr6	125306548	125306608	ICLIP_TIAL1.slop15.train.neg_32930		+
chr6	24418799	24418853	ICLIP_TIAL1.slop15.train.neg_32286		+
chr13	31229659	31229692	ICLIP_TIAL1.slop15.train.neg_7096		+
chr13	38925799	38925842	ICLIP_TIAL1.slop15.train.neg_7206		+
chr3	33436891	33436954	ICLIP_TIAL1.slop15.train.neg_27619		+
chr22	24236521	24236580	ICLIP_TIAL1.slop15.train.neg_25727		+
chr15	69544975	69545041	ICLIP_TIAL1.slop15.train.neg_11187		+
chr5	61719909	61719944	ICLIP_TIAL1.slop15.train.neg_30831		+
chr4	1937838	1937873	ICLIP_TIAL1.slop15.train.neg_29015		+
chr18	72985618	72985664	ICLIP_TIAL1.slop15.train.neg_17413		+
chr7	10491017	10491058	ICLIP_TIAL1.slop15.train.neg_33946		+
chr6	109541966	109541999	ICLIP_TIAL1.slop15.train.neg_32885		+
chr16	10559844	10559886	ICLIP_TIAL1.slop15.train.neg_12765		+
chr14	45601651	45601712	ICLIP_TIAL1.slop15.train.neg_10064		-
chr8	67493087	67493120	ICLIP_TIAL1.slop15.train.neg_36999		-
chr14	34686173	34686232	ICLIP_TIAL1.slop15.train.neg_9968		-
chr20	60535933	60535979	ICLIP_TIAL1.slop15.train.neg_23511		-
chr5	68734311	68734353	ICLIP_TIAL1.slop15.train.neg_30902		+
chr21	18949154	18949198	ICLIP_TIAL1.slop15.train.neg_23692		+
chr2	37477134	37477178	ICLIP_TIAL1.slop15.train.neg_20584		+
chr5	89700995	89701038	ICLIP_TIAL1.slop15.train.neg_31821		-
chr16	706859	706911	ICLIP_TIAL1.slop15.train.neg_12551		+
chr19	10982658	10982708	ICLIP_TIAL1.slop15.train.neg_18604		+
chr11	76503733	76503779	ICLIP_TIAL1.slop15.train.neg_3975		+
chr3	57854031	57854075	ICLIP_TIAL1.slop15.train.neg_27861		+
chr2	86468387	86468437	ICLIP_TIAL1.slop15.train.neg_21473		-
chr6	76730499	76730552	ICLIP_TIAL1.slop15.train.neg_33519		-
chr18	53038686	53038728	ICLIP_TIAL1.slop15.train.neg_18087		-
chr6	57047318	57047372	ICLIP_TIAL1.slop15.train.neg_32713		+
chr22	30185240	30185292	ICLIP_TIAL1.slop15.train.neg_26797		-
chr18	3435637	3435711	ICLIP_TIAL1.slop15.train.neg_16513		+
chr7	100865803	100865858	ICLIP_TIAL1.slop15.train.neg_34510		+
chr17	54887068	54887109	ICLIP_TIAL1.slop15.train.neg_16130		-
chr16	10617068	10617104	ICLIP_TIAL1.slop15.train.neg_13730		-
chr10	73579714	73579767	ICLIP_TIAL1.slop15.train.neg_2738		-
chr7	56170805	56170850	ICLIP_TIAL1.slop15.train.neg_35099		-
chr12	53911134	53911184	ICLIP_TIAL1.slop15.train.neg_6445		-
chr20	5527586	5527633	ICLIP_TIAL1.slop15.train.neg_22806		-
chr13	31046435	31046485	ICLIP_TIAL1.slop15.train.neg_8119		-
chr20	20021461	20021520	ICLIP_TIAL1.slop15.train.neg_22924		-
chr19	48966915	48966947	ICLIP_TIAL1.slop15.train.neg_19225		+
chr3	50282887	50282951	ICLIP_TIAL1.slop15.train.neg_27799		+
chr20	48523113	48523156	ICLIP_TIAL1.slop15.train.neg_23364		-
chr11	102939801	102939844	ICLIP_TIAL1.slop15.train.neg_4953		-
chr7	93512387	93512437	ICLIP_TIAL1.slop15.train.neg_34399		+
chr5	81573408	81573477	ICLIP_TIAL1.slop15.train.neg_31801		-
chr16	74575439	74575495	ICLIP_TIAL1.slop15.train.neg_14283		-
chr22	41858750	41858796	ICLIP_TIAL1.slop15.train.neg_27140		-
chr15	62738982	62739027	ICLIP_TIAL1.slop15.train.neg_11053		+
chr5	118842240	118842281	ICLIP_TIAL1.slop15.train.neg_31154		+
chr9	117818226	117818270	ICLIP_TIAL1.slop15.train.neg_38853		-
chr19	10367774	10367806	ICLIP_TIAL1.slop15.train.neg_18573		+
chr15	41304953	41305009	ICLIP_TIAL1.slop15.train.neg_11757		-
chr16	30116924	30116963	ICLIP_TIAL1.slop15.train.neg_13938		-
chr10	76092413	76092461	ICLIP_TIAL1.slop15.train.neg_1824		+
chr8	97272959	97273005	ICLIP_TIAL1.slop15.train.neg_37163		-
chr5	10252281	10252340	ICLIP_TIAL1.slop15.train.neg_30621		+
chr17	16378246	16378311	ICLIP_TIAL1.slop15.train.neg_14629		+
chr10	124923165	124923226	ICLIP_TIAL1.slop15.train.neg_2279		+
chr17	56164470	56164511	ICLIP_TIAL1.slop15.train.neg_15166		+
chr22	39712230	39712283	ICLIP_TIAL1.slop15.train.neg_27083		-
chr21	37745013	37745046	ICLIP_TIAL1.slop15.train.neg_24048		+
chr5	114849337	114849389	ICLIP_TIAL1.slop15.train.neg_31140		+
chr11	67066478	67066530	ICLIP_TIAL1.slop15.train.neg_3880		+
chr2	24579903	24579950	ICLIP_TIAL1.slop15.train.neg_21200		-
chr5	61867516	61867570	ICLIP_TIAL1.slop15.train.neg_30833		+
chr14	50087521	50087557	ICLIP_TIAL1.slop15.train.neg_9085		+
chr8	12582682	12582734	ICLIP_TIAL1.slop15.train.neg_36700		-
chr15	90797479	90797525	ICLIP_TIAL1.slop15.train.neg_11497		+
chr22	35593471	35593539	ICLIP_TIAL1.slop15.train.neg_26905		-
chr1	55319275	55319321	ICLIP_TIAL1.slop15.train.neg_1040		-
chr17	62778449	62778504	ICLIP_TIAL1.slop15.train.neg_16241		-
chr22	29145027	29145069	ICLIP_TIAL1.slop15.train.neg_25831		+
chr5	68792242	68792288	ICLIP_TIAL1.slop15.train.neg_30903		+
chr4	76660169	76660202	ICLIP_TIAL1.slop15.train.neg_29388		+
chr21	44517289	44517355	ICLIP_TIAL1.slop15.train.neg_25269		-
chr17	39847067	39847101	ICLIP_TIAL1.slop15.train.neg_14940		+
chr22	44669119	44669175	ICLIP_TIAL1.slop15.train.neg_27301		-
chr10	116089709	116089762	ICLIP_TIAL1.slop15.train.neg_3092		-
chr6	30510566	30510638	ICLIP_TIAL1.slop15.train.neg_33243		-
chr4	77388245	77388290	ICLIP_TIAL1.slop15.train.neg_29392		+
chr15	28917628	28917682	ICLIP_TIAL1.slop15.train.neg_10652		+
chr15	30979345	30979401	ICLIP_TIAL1.slop15.train.neg_10657		+
chr18	32835132	32835195	ICLIP_TIAL1.slop15.train.neg_16945		+
chr17	74730242	74730294	ICLIP_TIAL1.slop15.train.neg_16328		-
chr19	58213648	58213700	ICLIP_TIAL1.slop15.train.neg_20373		-
chr3	37356047	37356082	ICLIP_TIAL1.slop15.train.neg_27637		+
chr4	40961756	40961816	ICLIP_TIAL1.slop15.train.neg_30051		-
chr22	19944644	19944677	ICLIP_TIAL1.slop15.train.neg_25579		+
chrX	118603349	118603381	ICLIP_TIAL1.slop15.train.neg_39781		+
chrX	138705861	138705898	ICLIP_TIAL1.slop15.train.neg_40670		-
chr3	9990976	9991040	ICLIP_TIAL1.slop15.train.neg_27499		+
chr7	92448112	92448163	ICLIP_TIAL1.slop15.train.neg_35242		-
chr10	76977599	76977647	ICLIP_TIAL1.slop15.train.neg_1845		+
chr22	41313134	41313171	ICLIP_TIAL1.slop15.train.neg_26199		+
chr22	41863290	41863335	ICLIP_TIAL1.slop15.train.neg_27148		-
chr4	41670713	41670752	ICLIP_TIAL1.slop15.train.neg_29242		+
chr12	125397609	125397643	ICLIP_TIAL1.slop15.train.neg_6901		-
chr7	80503710	80503749	ICLIP_TIAL1.slop15.train.neg_35188		-
chr11	62556656	62556694	ICLIP_TIAL1.slop15.train.neg_4638		-
chr20	44510760	44510831	ICLIP_TIAL1.slop15.train.neg_22334		+
chr22	29169074	29169111	ICLIP_TIAL1.slop15.train.neg_25837		+
chr20	18530874	18530913	ICLIP_TIAL1.slop15.train.neg_21928		+
chr15	44656338	44656390	ICLIP_TIAL1.slop15.train.neg_10906		+
chr2	106742017	106742053	ICLIP_TIAL1.slop15.train.neg_21529		-
chr19	12793860	12793900	ICLIP_TIAL1.slop15.train.neg_19826		-
chr8	131398310	131398344	ICLIP_TIAL1.slop15.train.neg_37353		-
chr7	42979427	42979485	ICLIP_TIAL1.slop15.train.neg_34119		+
chr3	120046791	120046846	ICLIP_TIAL1.slop15.train.neg_28735		-
chr12	56554754	56554806	ICLIP_TIAL1.slop15.train.neg_5599		+
chr22	21274517	21274567	ICLIP_TIAL1.slop15.train.neg_25618		+
chr5	469389	469448	ICLIP_TIAL1.slop15.train.neg_31432		-
chr12	129308514	129308564	ICLIP_TIAL1.slop15.train.neg_6908		-
chr5	72416989	72417044	ICLIP_TIAL1.slop15.train.neg_30931		+
chr11	59403565	59403622	ICLIP_TIAL1.slop15.train.neg_3648		+
chr12	104220334	104220390	ICLIP_TIAL1.slop15.train.neg_6685		-
chr2	70215878	70215915	ICLIP_TIAL1.slop15.train.neg_21412		-
chr17	78110490	78110539	ICLIP_TIAL1.slop15.train.neg_16360		-
chr2	42445838	42445889	ICLIP_TIAL1.slop15.train.neg_20599		+
chr8	30542117	30542159	ICLIP_TIAL1.slop15.train.neg_36832		-
chr10	43661562	43661630	ICLIP_TIAL1.slop15.train.neg_1607		+
chr1	66707051	66707092	ICLIP_TIAL1.slop15.train.neg_374		+
chr17	48765225	48765263	ICLIP_TIAL1.slop15.train.neg_15124		+
chr19	39409967	39410021	ICLIP_TIAL1.slop15.train.neg_20074		-
chr18	10550579	10550617	ICLIP_TIAL1.slop15.train.neg_16631		+
chr16	69375784	69375832	ICLIP_TIAL1.slop15.train.neg_13359		+
chr19	33451496	33451565	ICLIP_TIAL1.slop15.train.neg_20024		-
chr11	134124166	134124224	ICLIP_TIAL1.slop15.train.neg_4205		+
chr7	21946375	21946418	ICLIP_TIAL1.slop15.train.neg_34849		-
chr20	33446825	33446859	ICLIP_TIAL1.slop15.train.neg_23068		-
chr16	3683319	3683363	ICLIP_TIAL1.slop15.train.neg_12708		+
chr4	76581031	76581080	ICLIP_TIAL1.slop15.train.neg_30201		-
chr21	30412991	30413049	ICLIP_TIAL1.slop15.train.neg_23779		+
chr21	35176514	35176564	ICLIP_TIAL1.slop15.train.neg_23995		+
chr7	55313730	55313775	ICLIP_TIAL1.slop15.train.neg_34172		+
chrX	114799292	114799344	ICLIP_TIAL1.slop15.train.neg_39754		+
chr21	47652687	47652739	ICLIP_TIAL1.slop15.train.neg_24536		+
chrX	74346114	74346176	ICLIP_TIAL1.slop15.train.neg_40361		-
chr12	56383248	56383296	ICLIP_TIAL1.slop15.train.neg_5573		+
chr4	41692277	41692331	ICLIP_TIAL1.slop15.train.neg_29243		+
chr6	80908757	80908808	ICLIP_TIAL1.slop15.train.neg_32795		+
chrX	17758122	17758163	ICLIP_TIAL1.slop15.train.neg_39185		+
chr4	15657875	15657933	ICLIP_TIAL1.slop15.train.neg_29968		-
chr14	91235836	91235874	ICLIP_TIAL1.slop15.train.neg_10487		-
chr12	104520985	104521040	ICLIP_TIAL1.slop15.train.neg_6693		-
chr22	41603197	41603234	ICLIP_TIAL1.slop15.train.neg_26213		+
chr16	3358675	3358726	ICLIP_TIAL1.slop15.train.neg_12697		+
chr12	8797943	8797992	ICLIP_TIAL1.slop15.train.neg_6162		-
chr7	128630587	128630630	ICLIP_TIAL1.slop15.train.neg_35416		-
chrX	20146235	20146282	ICLIP_TIAL1.slop15.train.neg_40065		-
chr12	65602813	65602864	ICLIP_TIAL1.slop15.train.neg_5723		+
chrX	77393281	77393316	ICLIP_TIAL1.slop15.train.neg_40386		-
chr9	71765842	71765916	ICLIP_TIAL1.slop15.train.neg_37717		+
chr22	42073258	42073332	ICLIP_TIAL1.slop15.train.neg_27165		-
chr16	1662841	1662916	ICLIP_TIAL1.slop15.train.neg_12585		+
chr17	18099689	18099739	ICLIP_TIAL1.slop15.train.neg_14643		+
chr17	18630205	18630266	ICLIP_TIAL1.slop15.train.neg_14655		+
chr13	33922472	33922509	ICLIP_TIAL1.slop15.train.neg_8158		-
chr2	39988307	39988365	ICLIP_TIAL1.slop15.train.neg_21310		-
chr9	131782830	131782867	ICLIP_TIAL1.slop15.train.neg_38962		-
chr9	119454513	119454561	ICLIP_TIAL1.slop15.train.neg_38045		+
chr10	123264598	123264645	ICLIP_TIAL1.slop15.train.neg_3149		-
chr19	618008	618045	ICLIP_TIAL1.slop15.train.neg_19453		-
chr7	69833255	69833303	ICLIP_TIAL1.slop15.train.neg_34244		+
chr22	22860252	22860308	ICLIP_TIAL1.slop15.train.neg_26660		-
chr5	222741	222786	ICLIP_TIAL1.slop15.train.neg_30575		+
chr6	17656193	17656237	ICLIP_TIAL1.slop15.train.neg_33145		-
chr11	2997517	2997562	ICLIP_TIAL1.slop15.train.neg_4259		-
chr9	80834144	80834187	ICLIP_TIAL1.slop15.train.neg_37767		+
chr20	30377125	30377164	ICLIP_TIAL1.slop15.train.neg_22017		+
chr19	37013994	37014033	ICLIP_TIAL1.slop15.train.neg_20061		-
chr13	39622681	39622715	ICLIP_TIAL1.slop15.train.neg_7234		+
chr22	38073936	38073982	ICLIP_TIAL1.slop15.train.neg_26079		+
chr21	15488511	15488558	ICLIP_TIAL1.slop15.train.neg_23613		+
chr6	3733688	3733736	ICLIP_TIAL1.slop15.train.neg_33083		-
chr14	74552417	74552463	ICLIP_TIAL1.slop15.train.neg_9463		+
chr3	48773563	48773605	ICLIP_TIAL1.slop15.train.neg_28511		-
chr11	22841513	22841567	ICLIP_TIAL1.slop15.train.neg_4402		-
chr14	29237282	29237342	ICLIP_TIAL1.slop15.train.neg_8929		+
chr18	66717501	66717553	ICLIP_TIAL1.slop15.train.neg_17363		+
chr12	8190229	8190281	ICLIP_TIAL1.slop15.train.neg_5216		+
chr2	37457105	37457159	ICLIP_TIAL1.slop15.train.neg_21280		-
chrX	49034289	49034332	ICLIP_TIAL1.slop15.train.neg_40209		-
chr2	106727727	106727768	ICLIP_TIAL1.slop15.train.neg_21527		-
chr14	99877832	99877895	ICLIP_TIAL1.slop15.train.neg_10551		-
chr9	135059280	135059317	ICLIP_TIAL1.slop15.train.neg_38213		+
chr7	100273437	100273477	ICLIP_TIAL1.slop15.train.neg_34482		+
chr17	39961942	39961988	ICLIP_TIAL1.slop15.train.neg_15905		-
chr2	73300286	73300353	ICLIP_TIAL1.slop15.train.neg_21430		-
chr11	9690209	9690261	ICLIP_TIAL1.slop15.train.neg_3323		+
chr19	55621325	55621370	ICLIP_TIAL1.slop15.train.neg_20326		-
chr13	27732364	27732408	ICLIP_TIAL1.slop15.train.neg_8063		-
chr15	80461999	80462044	ICLIP_TIAL1.slop15.train.neg_11373		+
chr12	69993799	69993843	ICLIP_TIAL1.slop15.train.neg_5774		+
chr11	64889523	64889559	ICLIP_TIAL1.slop15.train.neg_4690		-
chr7	38229164	38229205	ICLIP_TIAL1.slop15.train.neg_34081		+
chr12	93804103	93804151	ICLIP_TIAL1.slop15.train.neg_6649		-
chr6	109453705	109453760	ICLIP_TIAL1.slop15.train.neg_32882		+
chr19	59087938	59087990	ICLIP_TIAL1.slop15.train.neg_19435		+
chrX	73820586	73820622	ICLIP_TIAL1.slop15.train.neg_40353		-
chr18	9252274	9252312	ICLIP_TIAL1.slop15.train.neg_16588		+
chr21	45744443	45744491	ICLIP_TIAL1.slop15.train.neg_24455		+
chr16	15806238	15806280	ICLIP_TIAL1.slop15.train.neg_12832		+
chr14	35618941	35619006	ICLIP_TIAL1.slop15.train.neg_9000		+
chr3	48526419	48526493	ICLIP_TIAL1.slop15.train.neg_28483		-
chr8	101359150	101359204	ICLIP_TIAL1.slop15.train.neg_36452		+
chr14	73571007	73571065	ICLIP_TIAL1.slop15.train.neg_9439		+
chr15	32986440	32986473	ICLIP_TIAL1.slop15.train.neg_10698		+
chr4	2756690	2756744	ICLIP_TIAL1.slop15.train.neg_29897		-
chr6	41057754	41057793	ICLIP_TIAL1.slop15.train.neg_32567		+
chr3	122482364	122482424	ICLIP_TIAL1.slop15.train.neg_28765		-
chr1	89290615	89290656	ICLIP_TIAL1.slop15.train.neg_411		+
chr19	46868044	46868097	ICLIP_TIAL1.slop15.train.neg_19180		+
chr7	32909567	32909602	ICLIP_TIAL1.slop15.train.neg_34954		-
chr2	46849874	46849931	ICLIP_TIAL1.slop15.train.neg_20632		+
chr17	41577265	41577316	ICLIP_TIAL1.slop15.train.neg_15007		+
chr12	50309359	50309400	ICLIP_TIAL1.slop15.train.neg_5469		+
chr7	4115415	4115474	ICLIP_TIAL1.slop15.train.neg_33885		+
chr12	959404	959458	ICLIP_TIAL1.slop15.train.neg_5120		+
chr17	80217392	80217439	ICLIP_TIAL1.slop15.train.neg_15439		+
chr11	73078174	73078230	ICLIP_TIAL1.slop15.train.neg_3938		+
chr20	34302474	34302514	ICLIP_TIAL1.slop15.train.neg_23135		-
chr17	8046272	8046304	ICLIP_TIAL1.slop15.train.neg_15638		-
chr15	68665705	68665739	ICLIP_TIAL1.slop15.train.neg_12183		-
chr13	73316711	73316772	ICLIP_TIAL1.slop15.train.neg_7530		+
chr9	129597350	129597403	ICLIP_TIAL1.slop15.train.neg_38109		+
chr9	138395012	138395055	ICLIP_TIAL1.slop15.train.neg_38247		+
chr22	30164243	30164295	ICLIP_TIAL1.slop15.train.neg_25890		+
chr14	31290782	31290827	ICLIP_TIAL1.slop15.train.neg_8951		+
chr18	5404151	5404202	ICLIP_TIAL1.slop15.train.neg_17544		-
chr21	42586561	42586624	ICLIP_TIAL1.slop15.train.neg_24193		+
chr18	56360878	56360931	ICLIP_TIAL1.slop15.train.neg_17250		+
chr21	38083450	38083501	ICLIP_TIAL1.slop15.train.neg_24071		+
chr13	48811828	48811875	ICLIP_TIAL1.slop15.train.neg_7371		+
chr5	162932615	162932653	ICLIP_TIAL1.slop15.train.neg_31373		+
chr15	45711680	45711733	ICLIP_TIAL1.slop15.train.neg_10941		+
chr11	17192403	17192450	ICLIP_TIAL1.slop15.train.neg_4377		-
chr11	27368242	27368280	ICLIP_TIAL1.slop15.train.neg_4409		-
chr8	10663797	10663842	ICLIP_TIAL1.slop15.train.neg_36678		-
chr5	141006804	141006851	ICLIP_TIAL1.slop15.train.neg_32007		-
chr6	27102626	27102683	ICLIP_TIAL1.slop15.train.neg_32332		+
chr11	126255658	126255695	ICLIP_TIAL1.slop15.train.neg_4190		+
chr6	14123079	14123120	ICLIP_TIAL1.slop15.train.neg_32240		+
chr12	123008869	123008915	ICLIP_TIAL1.slop15.train.neg_6856		-
chr20	32677987	32678042	ICLIP_TIAL1.slop15.train.neg_23028		-
chr10	78076164	78076212	ICLIP_TIAL1.slop15.train.neg_1853		+
chr8	95849973	95850033	ICLIP_TIAL1.slop15.train.neg_36400		+
chr15	82024076	82024128	ICLIP_TIAL1.slop15.train.neg_11399		+
chr3	15479002	15479068	ICLIP_TIAL1.slop15.train.neg_27556		+
chr12	118580753	118580807	ICLIP_TIAL1.slop15.train.neg_6004		+
chr8	35322048	35322080	ICLIP_TIAL1.slop15.train.neg_36018		+
chr13	32610394	32610437	ICLIP_TIAL1.slop15.train.neg_7131		+
chr21	43352929	43352962	ICLIP_TIAL1.slop15.train.neg_25220		-
chr20	61296471	61296516	ICLIP_TIAL1.slop15.train.neg_22588		+
chr10	91152934	91152993	ICLIP_TIAL1.slop15.train.neg_1942		+
chrX	37849241	37849299	ICLIP_TIAL1.slop15.train.neg_39267		+
chr7	6481984	6482040	ICLIP_TIAL1.slop15.train.neg_34811		-
chr13	45914445	45914497	ICLIP_TIAL1.slop15.train.neg_8316		-
chr14	77568877	77568913	ICLIP_TIAL1.slop15.train.neg_9524		+
chrX	24725047	24725080	ICLIP_TIAL1.slop15.train.neg_39244		+
chr8	48873542	48873589	ICLIP_TIAL1.slop15.train.neg_36176		+
chr14	74625816	74625851	ICLIP_TIAL1.slop15.train.neg_9471		+
chr14	55227309	55227359	ICLIP_TIAL1.slop15.train.neg_9162		+
chr20	44050334	44050409	ICLIP_TIAL1.slop15.train.neg_22312		+
chr13	37577247	37577290	ICLIP_TIAL1.slop15.train.neg_7197		+
chr7	138603450	138603491	ICLIP_TIAL1.slop15.train.neg_35462		-
chr4	4543959	4544004	ICLIP_TIAL1.slop15.train.neg_29931		-
chr10	123549360	123549421	ICLIP_TIAL1.slop15.train.neg_3158		-
chr12	21651181	21651231	ICLIP_TIAL1.slop15.train.neg_6242		-
chr4	40510093	40510141	ICLIP_TIAL1.slop15.train.neg_30045		-
chr16	89816532	89816582	ICLIP_TIAL1.slop15.train.neg_14421		-
chr14	50244411	50244459	ICLIP_TIAL1.slop15.train.neg_9101		+
chr6	3735728	3735778	ICLIP_TIAL1.slop15.train.neg_33084		-
chr4	157786858	157786910	ICLIP_TIAL1.slop15.train.neg_30516		-
chr3	171010039	171010091	ICLIP_TIAL1.slop15.train.neg_28924		-
chr3	52915543	52915582	ICLIP_TIAL1.slop15.train.neg_28573		-
chr15	81234095	81234160	ICLIP_TIAL1.slop15.train.neg_11391		+
chr19	58259147	58259203	ICLIP_TIAL1.slop15.train.neg_19409		+
chr3	120525086	120525127	ICLIP_TIAL1.slop15.train.neg_28065		+
chr6	33643621	33643675	ICLIP_TIAL1.slop15.train.neg_32474		+
chr12	48213482	48213537	ICLIP_TIAL1.slop15.train.neg_6366		-
chr13	47265415	47265486	ICLIP_TIAL1.slop15.train.neg_7357		+
chr2	15754840	15754883	ICLIP_TIAL1.slop15.train.neg_20464		+
chr8	75161256	75161290	ICLIP_TIAL1.slop15.train.neg_37056		-
chr6	105601873	105601913	ICLIP_TIAL1.slop15.train.neg_32869		+
chr22	21468689	21468739	ICLIP_TIAL1.slop15.train.neg_25649		+
chr17	41882464	41882499	ICLIP_TIAL1.slop15.train.neg_15995		-
chr6	2779353	2779398	ICLIP_TIAL1.slop15.train.neg_32134		+
chr19	664277	664331	ICLIP_TIAL1.slop15.train.neg_18353		+
chrX	80387470	80387517	ICLIP_TIAL1.slop15.train.neg_40396		-
chr9	98611056	98611110	ICLIP_TIAL1.slop15.train.neg_38723		-
chr10	88254784	88254844	ICLIP_TIAL1.slop15.train.neg_2859		-
chr12	92444907	92444949	ICLIP_TIAL1.slop15.train.neg_6639		-
chr17	73041342	73041397	ICLIP_TIAL1.slop15.train.neg_15328		+
chr21	44839307	44839339	ICLIP_TIAL1.slop15.train.neg_25291		-
chr17	4164630	4164675	ICLIP_TIAL1.slop15.train.neg_15551		-
chr7	92086389	92086427	ICLIP_TIAL1.slop15.train.neg_34385		+
chr6	139488446	139488484	ICLIP_TIAL1.slop15.train.neg_32957		+
chr19	50421717	50421758	ICLIP_TIAL1.slop15.train.neg_20270		-
chr8	82666097	82666138	ICLIP_TIAL1.slop15.train.neg_36343		+
chr13	53239409	53239452	ICLIP_TIAL1.slop15.train.neg_7496		+
chr2	173645189	173645244	ICLIP_TIAL1.slop15.train.neg_21002		+
chr22	44892100	44892157	ICLIP_TIAL1.slop15.train.neg_27315		-
chr2	223734783	223734828	ICLIP_TIAL1.slop15.train.neg_21090		+
chr6	26908853	26908903	ICLIP_TIAL1.slop15.train.neg_33192		-
chr19	36361021	36361066	ICLIP_TIAL1.slop15.train.neg_18999		+
chr15	42864174	42864210	ICLIP_TIAL1.slop15.train.neg_10853		+
chr17	40366895	40366969	ICLIP_TIAL1.slop15.train.neg_15934		-
chr9	102680056	102680102	ICLIP_TIAL1.slop15.train.neg_37939		+
chr18	23880727	23880786	ICLIP_TIAL1.slop15.train.neg_16886		+
chr1	43831840	43831914	ICLIP_TIAL1.slop15.train.neg_964		-
chr11	73069356	73069415	ICLIP_TIAL1.slop15.train.neg_3936		+
chr10	101995160	101995201	ICLIP_TIAL1.slop15.train.neg_2995		-
chr19	48968095	48968148	ICLIP_TIAL1.slop15.train.neg_19227		+
chr10	97030981	97031027	ICLIP_TIAL1.slop15.train.neg_2921		-
chr14	55598135	55598201	ICLIP_TIAL1.slop15.train.neg_9182		+
chr22	36420374	36420426	ICLIP_TIAL1.slop15.train.neg_26918		-
chr17	4866824	4866882	ICLIP_TIAL1.slop15.train.neg_15570		-
chr10	14806516	14806569	ICLIP_TIAL1.slop15.train.neg_2416		-
chr7	6025594	6025645	ICLIP_TIAL1.slop15.train.neg_34794		-
chr21	35209814	35209853	ICLIP_TIAL1.slop15.train.neg_24002		+
chr22	46488111	46488158	ICLIP_TIAL1.slop15.train.neg_26376		+
chr19	2327190	2327233	ICLIP_TIAL1.slop15.train.neg_19528		-
chr9	34637479	34637527	ICLIP_TIAL1.slop15.train.neg_38486		-
chr4	40550694	40550729	ICLIP_TIAL1.slop15.train.neg_30047		-
chr11	134035438	134035498	ICLIP_TIAL1.slop15.train.neg_5106		-
chr20	4973032	4973086	ICLIP_TIAL1.slop15.train.neg_22783		-
chr16	15181858	15181915	ICLIP_TIAL1.slop15.train.neg_13798		-
chr11	107184116	107184162	ICLIP_TIAL1.slop15.train.neg_4965		-
chr6	33382860	33382894	ICLIP_TIAL1.slop15.train.neg_32462		+
chr21	46542767	46542825	ICLIP_TIAL1.slop15.train.neg_24493		+
chr15	75944745	75944798	ICLIP_TIAL1.slop15.train.neg_11288		+
chr13	27202272	27202336	ICLIP_TIAL1.slop15.train.neg_7034		+
chr6	139485730	139485761	ICLIP_TIAL1.slop15.train.neg_32956		+
chr14	105942090	105942121	ICLIP_TIAL1.slop15.train.neg_9780		+
chr12	101788407	101788440	ICLIP_TIAL1.slop15.train.neg_6673		-
chr13	67572546	67572614	ICLIP_TIAL1.slop15.train.neg_8490		-
chr18	12912924	12912988	ICLIP_TIAL1.slop15.train.neg_16700		+
chr10	73586861	73586923	ICLIP_TIAL1.slop15.train.neg_2739		-
chr4	170595723	170595762	ICLIP_TIAL1.slop15.train.neg_29795		+
chr21	42567911	42567948	ICLIP_TIAL1.slop15.train.neg_24188		+
chr21	47729295	47729343	ICLIP_TIAL1.slop15.train.neg_25492		-
chr16	74538179	74538218	ICLIP_TIAL1.slop15.train.neg_14281		-
chr7	44606690	44606756	ICLIP_TIAL1.slop15.train.neg_35025		-
chr3	122501774	122501808	ICLIP_TIAL1.slop15.train.neg_28767		-
chr10	15854212	15854264	ICLIP_TIAL1.slop15.train.neg_2434		-
chr11	16694020	16694057	ICLIP_TIAL1.slop15.train.neg_3371		+
chr4	33910105	33910151	ICLIP_TIAL1.slop15.train.neg_29198		+
chr19	47161318	47161383	ICLIP_TIAL1.slop15.train.neg_20209		-
chr15	96748442	96748484	ICLIP_TIAL1.slop15.train.neg_12464		-
chr20	62916573	62916626	ICLIP_TIAL1.slop15.train.neg_22680		+
chr6	143792822	143792874	ICLIP_TIAL1.slop15.train.neg_32969		+
chr6	35253407	35253444	ICLIP_TIAL1.slop15.train.neg_32493		+
chrX	41625216	41625262	ICLIP_TIAL1.slop15.train.neg_40131		-
chr19	32958853	32958919	ICLIP_TIAL1.slop15.train.neg_18918		+
chr18	28592646	28592690	ICLIP_TIAL1.slop15.train.neg_17828		-
chr1	35747464	35747530	ICLIP_TIAL1.slop15.train.neg_226		+
chr12	118510713	118510754	ICLIP_TIAL1.slop15.train.neg_6786		-
chr14	45483022	45483056	ICLIP_TIAL1.slop15.train.neg_9050		+
chr7	7715174	7715220	ICLIP_TIAL1.slop15.train.neg_34818		-
chr11	59397098	59397156	ICLIP_TIAL1.slop15.train.neg_3647		+
chrX	51607670	51607719	ICLIP_TIAL1.slop15.train.neg_39416		+
chr8	75192583	75192658	ICLIP_TIAL1.slop15.train.neg_37058		-
chr7	94185135	94185175	ICLIP_TIAL1.slop15.train.neg_34408		+
chr11	85982984	85983031	ICLIP_TIAL1.slop15.train.neg_4011		+
chr18	60867595	60867645	ICLIP_TIAL1.slop15.train.neg_18184		-
chr17	26930954	26930998	ICLIP_TIAL1.slop15.train.neg_15761		-
chr11	121920831	121920865	ICLIP_TIAL1.slop15.train.neg_5063		-
chr18	46081864	46081928	ICLIP_TIAL1.slop15.train.neg_17113		+
chr14	104456514	104456567	ICLIP_TIAL1.slop15.train.neg_9749		+
chr13	80126241	80126274	ICLIP_TIAL1.slop15.train.neg_7596		+
chr21	46946346	46946387	ICLIP_TIAL1.slop15.train.neg_25423		-
chr16	19137033	19137069	ICLIP_TIAL1.slop15.train.neg_12860		+
chr6	26441606	26441649	ICLIP_TIAL1.slop15.train.neg_32316		+
chr20	60703718	60703772	ICLIP_TIAL1.slop15.train.neg_22551		+
chr4	39775961	39776014	ICLIP_TIAL1.slop15.train.neg_29234		+
chr10	76900135	76900183	ICLIP_TIAL1.slop15.train.neg_1838		+
chr22	50648130	50648164	ICLIP_TIAL1.slop15.train.neg_26491		+
chr14	24838781	24838820	ICLIP_TIAL1.slop15.train.neg_8903		+
chr2	197586062	197586104	ICLIP_TIAL1.slop15.train.neg_21039		+
chr2	29139063	29139096	ICLIP_TIAL1.slop15.train.neg_20523		+
chr6	35436745	35436781	ICLIP_TIAL1.slop15.train.neg_32504		+
chrX	85641831	85641864	ICLIP_TIAL1.slop15.train.neg_39618		+
chr13	21600242	21600274	ICLIP_TIAL1.slop15.train.neg_7969		-
chr19	58902504	58902546	ICLIP_TIAL1.slop15.train.neg_19424		+
chr18	21211872	21211941	ICLIP_TIAL1.slop15.train.neg_17757		-
chr5	133948555	133948602	ICLIP_TIAL1.slop15.train.neg_31943		-
chr8	17047425	17047479	ICLIP_TIAL1.slop15.train.neg_35778		+
chr19	18425635	18425682	ICLIP_TIAL1.slop15.train.neg_19977		-
chr14	78208339	78208393	ICLIP_TIAL1.slop15.train.neg_10444		-
chrX	80476600	80476632	ICLIP_TIAL1.slop15.train.neg_39603		+
chr9	123928169	123928244	ICLIP_TIAL1.slop15.train.neg_38058		+
chr16	3076269	3076330	ICLIP_TIAL1.slop15.train.neg_12688		+
chr22	29669235	29669278	ICLIP_TIAL1.slop15.train.neg_25867		+
chr20	3784649	3784706	ICLIP_TIAL1.slop15.train.neg_21786		+
chr14	91630327	91630367	ICLIP_TIAL1.slop15.train.neg_9594		+
chr12	7053346	7053396	ICLIP_TIAL1.slop15.train.neg_5199		+
chr12	124080046	124080079	ICLIP_TIAL1.slop15.train.neg_6060		+
chr17	61643062	61643129	ICLIP_TIAL1.slop15.train.neg_15231		+
chr21	16416695	16416752	ICLIP_TIAL1.slop15.train.neg_24686		-
chr17	14676816	14676852	ICLIP_TIAL1.slop15.train.neg_15672		-
chr18	66367112	66367171	ICLIP_TIAL1.slop15.train.neg_18237		-
chr7	100282481	100282530	ICLIP_TIAL1.slop15.train.neg_35289		-
chr5	83438726	83438764	ICLIP_TIAL1.slop15.train.neg_31811		-
chr18	1043769	1043823	ICLIP_TIAL1.slop15.train.neg_16453		+
chr11	71161665	71161727	ICLIP_TIAL1.slop15.train.neg_3916		+
chr13	100456964	100457012	ICLIP_TIAL1.slop15.train.neg_7736		+
chr11	67764212	67764246	ICLIP_TIAL1.slop15.train.neg_4761		-
chr19	19147405	19147445	ICLIP_TIAL1.slop15.train.neg_18833		+
chr4	15019561	15019610	ICLIP_TIAL1.slop15.train.neg_29110		+
chr4	25378969	25379020	ICLIP_TIAL1.slop15.train.neg_29159		+
chr7	75682473	75682526	ICLIP_TIAL1.slop15.train.neg_34304		+
chr6	117045776	117045832	ICLIP_TIAL1.slop15.train.neg_32910		+
chr10	124765151	124765202	ICLIP_TIAL1.slop15.train.neg_3168		-
chr13	113841558	113841599	ICLIP_TIAL1.slop15.train.neg_8756		-
chr17	45028177	45028234	ICLIP_TIAL1.slop15.train.neg_15053		+
chr4	89444448	89444497	ICLIP_TIAL1.slop15.train.neg_30295		-
chr19	30303435	30303474	ICLIP_TIAL1.slop15.train.neg_18897		+
chr21	34708904	34708975	ICLIP_TIAL1.slop15.train.neg_23910		+
chrX	109626215	109626248	ICLIP_TIAL1.slop15.train.neg_40499		-
chr13	27830719	27830776	ICLIP_TIAL1.slop15.train.neg_7049		+
chr22	19165039	19165106	ICLIP_TIAL1.slop15.train.neg_26554		-
chr21	45735651	45735697	ICLIP_TIAL1.slop15.train.neg_24444		+
chr1	61508068	61508103	ICLIP_TIAL1.slop15.train.neg_349		+
chr22	46664333	46664387	ICLIP_TIAL1.slop15.train.neg_26380		+
chr8	141958341	141958391	ICLIP_TIAL1.slop15.train.neg_37391		-
chr19	15519178	15519211	ICLIP_TIAL1.slop15.train.neg_19924		-
chr5	80599042	80599088	ICLIP_TIAL1.slop15.train.neg_31014		+
chr15	42945199	42945232	ICLIP_TIAL1.slop15.train.neg_10861		+
chr15	78882848	78882896	ICLIP_TIAL1.slop15.train.neg_11357		+
chr3	49029629	49029668	ICLIP_TIAL1.slop15.train.neg_27774		+
chr9	14334796	14334832	ICLIP_TIAL1.slop15.train.neg_37509		+
chr10	73982585	73982626	ICLIP_TIAL1.slop15.train.neg_1774		+
chr1	65784083	65784119	ICLIP_TIAL1.slop15.train.neg_369		+
chr14	31611393	31611461	ICLIP_TIAL1.slop15.train.neg_9944		-
chr19	5640325	5640371	ICLIP_TIAL1.slop15.train.neg_18494		+
chr22	22043779	22043838	ICLIP_TIAL1.slop15.train.neg_25691		+
chr1	161093692	161093739	ICLIP_TIAL1.slop15.train.neg_607		+
chr6	131317836	131317882	ICLIP_TIAL1.slop15.train.neg_33733		-
chr16	48447090	48447153	ICLIP_TIAL1.slop15.train.neg_14055		-
chr21	23396949	23396996	ICLIP_TIAL1.slop15.train.neg_24759		-
chr9	122270156	122270210	ICLIP_TIAL1.slop15.train.neg_38052		+
chr7	2420341	2420397	ICLIP_TIAL1.slop15.train.neg_33868		+
chr4	141244822	141244874	ICLIP_TIAL1.slop15.train.neg_29706		+
chr17	66035034	66035097	ICLIP_TIAL1.slop15.train.neg_15276		+
chr11	925406	925443	ICLIP_TIAL1.slop15.train.neg_3246		+
chr6	101081293	101081330	ICLIP_TIAL1.slop15.train.neg_33623		-
chr6	83895290	83895342	ICLIP_TIAL1.slop15.train.neg_33544		-
chr14	50094476	50094523	ICLIP_TIAL1.slop15.train.neg_10079		-
chr8	56841862	56841903	ICLIP_TIAL1.slop15.train.neg_36215		+
chr7	102946465	102946514	ICLIP_TIAL1.slop15.train.neg_34529		+
chr1	32684184	32684237	ICLIP_TIAL1.slop15.train.neg_895		-
chr14	64583369	64583409	ICLIP_TIAL1.slop15.train.neg_9311		+
chr22	42457108	42457162	ICLIP_TIAL1.slop15.train.neg_27182		-
chr2	27880010	27880062	ICLIP_TIAL1.slop15.train.neg_21243		-
chr10	33106956	33107012	ICLIP_TIAL1.slop15.train.neg_1571		+
chr11	14744185	14744241	ICLIP_TIAL1.slop15.train.neg_3368		+
chr5	98107739	98107795	ICLIP_TIAL1.slop15.train.neg_31086		+
chr12	50311340	50311374	ICLIP_TIAL1.slop15.train.neg_5471		+
chr15	55633272	55633317	ICLIP_TIAL1.slop15.train.neg_11017		+
chr10	43898076	43898129	ICLIP_TIAL1.slop15.train.neg_2597		-
chr4	85548821	85548880	ICLIP_TIAL1.slop15.train.neg_29466		+
chr5	122121967	122122012	ICLIP_TIAL1.slop15.train.neg_31164		+
chr2	86974995	86975026	ICLIP_TIAL1.slop15.train.neg_20815		+
chr3	44670791	44670863	ICLIP_TIAL1.slop15.train.neg_28425		-
chrX	135080579	135080636	ICLIP_TIAL1.slop15.train.neg_39860		+
chr22	19769502	19769574	ICLIP_TIAL1.slop15.train.neg_25571		+
chr22	44340574	44340607	ICLIP_TIAL1.slop15.train.neg_26315		+
chr18	14065632	14065689	ICLIP_TIAL1.slop15.train.neg_17683		-
chrX	8629527	8629573	ICLIP_TIAL1.slop15.train.neg_39985		-
chr20	45855954	45855994	ICLIP_TIAL1.slop15.train.neg_23306		-
chr21	37731385	37731442	ICLIP_TIAL1.slop15.train.neg_24042		+
chr13	60292024	60292079	ICLIP_TIAL1.slop15.train.neg_8471		-
chr15	83420858	83420891	ICLIP_TIAL1.slop15.train.neg_11404		+
chr5	122150852	122150894	ICLIP_TIAL1.slop15.train.neg_31166		+
chr6	4924000	4924047	ICLIP_TIAL1.slop15.train.neg_32157		+
chr11	66538593	66538638	ICLIP_TIAL1.slop15.train.neg_3857		+
chr7	107548347	107548406	ICLIP_TIAL1.slop15.train.neg_34566		+
chrY	21226661	21226727	ICLIP_TIAL1.slop15.train.neg_41226		-
chr8	11700353	11700413	ICLIP_TIAL1.slop15.train.neg_36690		-
chr20	22253099	22253138	ICLIP_TIAL1.slop15.train.neg_22938		-
chr13	74519126	74519176	ICLIP_TIAL1.slop15.train.neg_8539		-
chrX	69363005	69363053	ICLIP_TIAL1.slop15.train.neg_39511		+
chr5	78275827	78275875	ICLIP_TIAL1.slop15.train.neg_31773		-
chr19	15470991	15471048	ICLIP_TIAL1.slop15.train.neg_19914		-
chr20	36654958	36655005	ICLIP_TIAL1.slop15.train.neg_23199		-
chr9	35609426	35609474	ICLIP_TIAL1.slop15.train.neg_37621		+
chr2	85630189	85630224	ICLIP_TIAL1.slop15.train.neg_21460		-
chr20	62644986	62645038	ICLIP_TIAL1.slop15.train.neg_22665		+
chr11	62555783	62555842	ICLIP_TIAL1.slop15.train.neg_4637		-
chr7	30499815	30499864	ICLIP_TIAL1.slop15.train.neg_34932		-
chr21	44485773	44485816	ICLIP_TIAL1.slop15.train.neg_25247		-
chr19	39878538	39878591	ICLIP_TIAL1.slop15.train.neg_20093		-
chr13	21308128	21308190	ICLIP_TIAL1.slop15.train.neg_7942		-
chr10	99392959	99393032	ICLIP_TIAL1.slop15.train.neg_2967		-
chr15	40391991	40392035	ICLIP_TIAL1.slop15.train.neg_11723		-
chrY	2847670	2847708	ICLIP_TIAL1.slop15.train.neg_40817		-
chrX	13751215	13751252	ICLIP_TIAL1.slop15.train.neg_40000		-
chr21	38436908	38436970	ICLIP_TIAL1.slop15.train.neg_25101		-
chr4	140322925	140322989	ICLIP_TIAL1.slop15.train.neg_29699		+
chr8	35419314	35419369	ICLIP_TIAL1.slop15.train.neg_36020		+
chr21	18974575	18974616	ICLIP_TIAL1.slop15.train.neg_24716		-
chr8	100895501	100895544	ICLIP_TIAL1.slop15.train.neg_37178		-
chr11	74088046	74088082	ICLIP_TIAL1.slop15.train.neg_4829		-
chr4	78208530	78208582	ICLIP_TIAL1.slop15.train.neg_29406		+
chr20	10618361	10618428	ICLIP_TIAL1.slop15.train.neg_22854		-
chr13	51092353	51092395	ICLIP_TIAL1.slop15.train.neg_7427		+
chr10	129904445	129904485	ICLIP_TIAL1.slop15.train.neg_3194		-
chr21	30717722	30717788	ICLIP_TIAL1.slop15.train.neg_23815		+
chr10	103543102	103543152	ICLIP_TIAL1.slop15.train.neg_3019		-
chr6	89864834	89864871	ICLIP_TIAL1.slop15.train.neg_32828		+
chr9	127914148	127914181	ICLIP_TIAL1.slop15.train.neg_38918		-
chr17	29174881	29174927	ICLIP_TIAL1.slop15.train.neg_14775		+
chr17	66110178	66110232	ICLIP_TIAL1.slop15.train.neg_15288		+
chr1	78190464	78190520	ICLIP_TIAL1.slop15.train.neg_1077		-
chr6	75901134	75901194	ICLIP_TIAL1.slop15.train.neg_33507		-
chr14	94542191	94542244	ICLIP_TIAL1.slop15.train.neg_10526		-
chr1	87367451	87367493	ICLIP_TIAL1.slop15.train.neg_1113		-
chr17	78293371	78293410	ICLIP_TIAL1.slop15.train.neg_15390		+
chr12	104347972	104348013	ICLIP_TIAL1.slop15.train.neg_6692		-
chr6	18186718	18186768	ICLIP_TIAL1.slop15.train.neg_32259		+
chr14	50239887	50239921	ICLIP_TIAL1.slop15.train.neg_9097		+
chr19	3576481	3576542	ICLIP_TIAL1.slop15.train.neg_18452		+
chr5	123986573	123986610	ICLIP_TIAL1.slop15.train.neg_31906		-
chr16	14939370	14939403	ICLIP_TIAL1.slop15.train.neg_12807		+
chr14	102434320	102434378	ICLIP_TIAL1.slop15.train.neg_9697		+
chr12	68043508	68043546	ICLIP_TIAL1.slop15.train.neg_5736		+
chr19	6415260	6415328	ICLIP_TIAL1.slop15.train.neg_19653		-
chr6	24425564	24425611	ICLIP_TIAL1.slop15.train.neg_32289		+
chr19	34899303	34899355	ICLIP_TIAL1.slop15.train.neg_18947		+
chr21	33751906	33751941	ICLIP_TIAL1.slop15.train.neg_24960		-
chr18	2599268	2599301	ICLIP_TIAL1.slop15.train.neg_16461		+
chrX	148566288	148566343	ICLIP_TIAL1.slop15.train.neg_40687		-
chr13	95242548	95242585	ICLIP_TIAL1.slop15.train.neg_8614		-
chr6	102261005	102261058	ICLIP_TIAL1.slop15.train.neg_32856		+
chr6	35246222	35246255	ICLIP_TIAL1.slop15.train.neg_32490		+
chr5	54786995	54787047	ICLIP_TIAL1.slop15.train.neg_31646		-
chr20	48319137	48319172	ICLIP_TIAL1.slop15.train.neg_23359		-
chr7	128044008	128044048	ICLIP_TIAL1.slop15.train.neg_35413		-
chr4	1796501	1796536	ICLIP_TIAL1.slop15.train.neg_29008		+
chr17	48557692	48557740	ICLIP_TIAL1.slop15.train.neg_15116		+
chr6	119215978	119216013	ICLIP_TIAL1.slop15.train.neg_32917		+
chr6	165779504	165779561	ICLIP_TIAL1.slop15.train.neg_33830		-
chr12	49538406	49538447	ICLIP_TIAL1.slop15.train.neg_5448		+
chr4	25815269	25815305	ICLIP_TIAL1.slop15.train.neg_30012		-
chr8	41156321	41156359	ICLIP_TIAL1.slop15.train.neg_36884		-
chr17	76988118	76988158	ICLIP_TIAL1.slop15.train.neg_16341		-
chr11	9786802	9786869	ICLIP_TIAL1.slop15.train.neg_3331		+
chr12	27177182	27177220	ICLIP_TIAL1.slop15.train.neg_5341		+
chr8	25283361	25283419	ICLIP_TIAL1.slop15.train.neg_36787		-
chr11	62563312	62563357	ICLIP_TIAL1.slop15.train.neg_4641		-
chr19	51193207	51193243	ICLIP_TIAL1.slop15.train.neg_20277		-
chr7	30612813	30612879	ICLIP_TIAL1.slop15.train.neg_34938		-
chr5	40717809	40717872	ICLIP_TIAL1.slop15.train.neg_31585		-
chr8	76169764	76169810	ICLIP_TIAL1.slop15.train.neg_37067		-
chr12	111893294	111893336	ICLIP_TIAL1.slop15.train.neg_6742		-
chr17	35925262	35925297	ICLIP_TIAL1.slop15.train.neg_15838		-
chr9	133580207	133580242	ICLIP_TIAL1.slop15.train.neg_38200		+
chr13	67409512	67409560	ICLIP_TIAL1.slop15.train.neg_8488		-
chr2	203608308	203608348	ICLIP_TIAL1.slop15.train.neg_21061		+
chr17	78186874	78186918	ICLIP_TIAL1.slop15.train.neg_16364		-
chr5	89771327	89771382	ICLIP_TIAL1.slop15.train.neg_31045		+
chr17	37595071	37595118	ICLIP_TIAL1.slop15.train.neg_15878		-
chr13	45537742	45537800	ICLIP_TIAL1.slop15.train.neg_8307		-
chr21	18934550	18934592	ICLIP_TIAL1.slop15.train.neg_23687		+
chr7	100862901	100862951	ICLIP_TIAL1.slop15.train.neg_34508		+
chr9	84339812	84339869	ICLIP_TIAL1.slop15.train.neg_37780		+
chr18	54314651	54314699	ICLIP_TIAL1.slop15.train.neg_18104		-
chr18	5413663	5413698	ICLIP_TIAL1.slop15.train.neg_17545		-
chr12	57996739	57996783	ICLIP_TIAL1.slop15.train.neg_5647		+
chr16	89947361	89947423	ICLIP_TIAL1.slop15.train.neg_13553		+
chr3	133801748	133801782	ICLIP_TIAL1.slop15.train.neg_28837		-
chr14	36444128	36444179	ICLIP_TIAL1.slop15.train.neg_9005		+
chrX	92950610	92950652	ICLIP_TIAL1.slop15.train.neg_39628		+
chr17	18196384	18196429	ICLIP_TIAL1.slop15.train.neg_15702		-
chr15	34520799	34520859	ICLIP_TIAL1.slop15.train.neg_10703		+
chr22	41970115	41970179	ICLIP_TIAL1.slop15.train.neg_26248		+
chr11	60695377	60695415	ICLIP_TIAL1.slop15.train.neg_3669		+
chr22	50673117	50673170	ICLIP_TIAL1.slop15.train.neg_27397		-
chrY	21076791	21076842	ICLIP_TIAL1.slop15.train.neg_41005		-
chr18	2582437	2582500	ICLIP_TIAL1.slop15.train.neg_16458		+
chr5	38887300	38887352	ICLIP_TIAL1.slop15.train.neg_30728		+
chr13	109453367	109453418	ICLIP_TIAL1.slop15.train.neg_7791		+
chr21	44431275	44431324	ICLIP_TIAL1.slop15.train.neg_24294		+
chr4	103883912	103883949	ICLIP_TIAL1.slop15.train.neg_30351		-
chr20	32692233	32692279	ICLIP_TIAL1.slop15.train.neg_23035		-
chr14	44622387	44622459	ICLIP_TIAL1.slop15.train.neg_10051		-
chr4	120405335	120405399	ICLIP_TIAL1.slop15.train.neg_29618		+
chr6	109311074	109311136	ICLIP_TIAL1.slop15.train.neg_33651		-
chr10	32804717	32804758	ICLIP_TIAL1.slop15.train.neg_1567		+
chr1	25127424	25127489	ICLIP_TIAL1.slop15.train.neg_127		+
chrY	21104251	21104325	ICLIP_TIAL1.slop15.train.neg_41047		-
chrX	16774331	16774387	ICLIP_TIAL1.slop15.train.neg_39168		+
chr7	74123194	74123229	ICLIP_TIAL1.slop15.train.neg_35160		-
chr12	49625856	49625902	ICLIP_TIAL1.slop15.train.neg_5451		+
chr21	33807313	33807374	ICLIP_TIAL1.slop15.train.neg_23861		+
chr9	85609855	85609892	ICLIP_TIAL1.slop15.train.neg_38623		-
chr8	28839658	28839703	ICLIP_TIAL1.slop15.train.neg_35961		+
chr10	17745635	17745689	ICLIP_TIAL1.slop15.train.neg_1462		+
chr3	3181024	3181075	ICLIP_TIAL1.slop15.train.neg_27461		+
chr14	71260301	71260333	ICLIP_TIAL1.slop15.train.neg_10343		-
chr2	25043728	25043790	ICLIP_TIAL1.slop15.train.neg_21201		-
chr7_gl000195_random	73019	73094	ICLIP_TIAL1.slop15.train.neg_35710		-
chr17	5354859	5354919	ICLIP_TIAL1.slop15.train.neg_15581		-
chr15	44628118	44628169	ICLIP_TIAL1.slop15.train.neg_10902		+
chr17	38290920	38290953	ICLIP_TIAL1.slop15.train.neg_14907		+
chr1	112130006	112130045	ICLIP_TIAL1.slop15.train.neg_503		+
chr12	9459057	9459100	ICLIP_TIAL1.slop15.train.neg_5235		+
chr20	35859440	35859509	ICLIP_TIAL1.slop15.train.neg_22159		+
chr21	34698742	34698811	ICLIP_TIAL1.slop15.train.neg_23905		+
chr5	79284432	79284480	ICLIP_TIAL1.slop15.train.neg_31782		-
chr14	35344731	35344787	ICLIP_TIAL1.slop15.train.neg_8978		+
chr9	101867687	101867724	ICLIP_TIAL1.slop15.train.neg_37929		+
chr20	5093264	5093311	ICLIP_TIAL1.slop15.train.neg_22791		-
chr18	5890419	5890466	ICLIP_TIAL1.slop15.train.neg_17559		-
chr10	53894755	53894816	ICLIP_TIAL1.slop15.train.neg_1650		+
chr17	20925366	20925419	ICLIP_TIAL1.slop15.train.neg_15737		-
chr22	42481313	42481349	ICLIP_TIAL1.slop15.train.neg_26302		+
chr4	39505558	39505623	ICLIP_TIAL1.slop15.train.neg_30037		-
chr15	37275289	37275331	ICLIP_TIAL1.slop15.train.neg_11702		-
chr18	60534280	60534336	ICLIP_TIAL1.slop15.train.neg_17326		+
chr13	72181384	72181431	ICLIP_TIAL1.slop15.train.neg_8507		-
chr8	110692475	110692546	ICLIP_TIAL1.slop15.train.neg_37260		-
chr16	677493	677546	ICLIP_TIAL1.slop15.train.neg_12548		+
chr5	44818212	44818266	ICLIP_TIAL1.slop15.train.neg_30769		+
chr7_gl000195_random	51384	51420	ICLIP_TIAL1.slop15.train.neg_35577		-
chr16	3518297	3518336	ICLIP_TIAL1.slop15.train.neg_12704		+
chr17	40172691	40172759	ICLIP_TIAL1.slop15.train.neg_14951		+
chr4	86721433	86721474	ICLIP_TIAL1.slop15.train.neg_29473		+
chrX	146995351	146995394	ICLIP_TIAL1.slop15.train.neg_39873		+
chr22	38627745	38627789	ICLIP_TIAL1.slop15.train.neg_26995		-
chr21	26963318	26963349	ICLIP_TIAL1.slop15.train.neg_24775		-
chr15	78860991	78861047	ICLIP_TIAL1.slop15.train.neg_11345		+
chr18	5291144	5291210	ICLIP_TIAL1.slop15.train.neg_17537		-
chr8	31518883	31518950	ICLIP_TIAL1.slop15.train.neg_36005		+
chr6	20429739	20429776	ICLIP_TIAL1.slop15.train.neg_32261		+
chr9	132249963	132250009	ICLIP_TIAL1.slop15.train.neg_38179		+
chr3	119376665	119376706	ICLIP_TIAL1.slop15.train.neg_28729		-
chr10	35461401	35461436	ICLIP_TIAL1.slop15.train.neg_1575		+
chr10	98676867	98676901	ICLIP_TIAL1.slop15.train.neg_2042		+
chr7	102267273	102267308	ICLIP_TIAL1.slop15.train.neg_35303		-
chr6	16621041	16621098	ICLIP_TIAL1.slop15.train.neg_33137		-
chr19	7213353	7213393	ICLIP_TIAL1.slop15.train.neg_19675		-
chr20	62278165	62278209	ICLIP_TIAL1.slop15.train.neg_23574		-
chr5	52213286	52213328	ICLIP_TIAL1.slop15.train.neg_30779		+
chr14	39539093	39539127	ICLIP_TIAL1.slop15.train.neg_10029		-
chr15	101105627	101105695	ICLIP_TIAL1.slop15.train.neg_12476		-
chr14	62219140	62219187	ICLIP_TIAL1.slop15.train.neg_9301		+
chr19	4013383	4013441	ICLIP_TIAL1.slop15.train.neg_18454		+
chr14	21943111	21943154	ICLIP_TIAL1.slop15.train.neg_9840		-
chr12	124091022	124091074	ICLIP_TIAL1.slop15.train.neg_6061		+
chr2	209114496	209114541	ICLIP_TIAL1.slop15.train.neg_21697		-
chr4	74124150	74124216	ICLIP_TIAL1.slop15.train.neg_30190		-
chr18	11899721	11899795	ICLIP_TIAL1.slop15.train.neg_17624		-
chr1	45472374	45472430	ICLIP_TIAL1.slop15.train.neg_976		-
chr21	33785607	33785639	ICLIP_TIAL1.slop15.train.neg_23858		+
chr8	42208413	42208451	ICLIP_TIAL1.slop15.train.neg_36145		+
chr12	13028491	13028564	ICLIP_TIAL1.slop15.train.neg_5262		+
chr13	42621705	42621753	ICLIP_TIAL1.slop15.train.neg_7269		+
chr16	3358888	3358945	ICLIP_TIAL1.slop15.train.neg_12698		+
chr15	51789530	51789564	ICLIP_TIAL1.slop15.train.neg_11899		-
chr2	73454258	73454302	ICLIP_TIAL1.slop15.train.neg_20762		+
chr18	55279356	55279409	ICLIP_TIAL1.slop15.train.neg_18124		-
chr6	33242162	33242204	ICLIP_TIAL1.slop15.train.neg_32457		+
chr3	128812736	128812767	ICLIP_TIAL1.slop15.train.neg_28801		-
chr16	1269022	1269084	ICLIP_TIAL1.slop15.train.neg_12578		+
chr13	94384060	94384099	ICLIP_TIAL1.slop15.train.neg_7633		+
chr22	37908627	37908658	ICLIP_TIAL1.slop15.train.neg_26979		-
chr13	50585371	50585421	ICLIP_TIAL1.slop15.train.neg_7413		+
chr14	64164420	64164462	ICLIP_TIAL1.slop15.train.neg_10252		-
chr17	8274370	8274429	ICLIP_TIAL1.slop15.train.neg_15658		-
chr7	102920175	102920216	ICLIP_TIAL1.slop15.train.neg_35311		-
chr10	75558842	75558884	ICLIP_TIAL1.slop15.train.neg_2799		-
chr19	10296903	10296957	ICLIP_TIAL1.slop15.train.neg_19737		-
chrY	21117953	21117994	ICLIP_TIAL1.slop15.train.neg_41068		-
chr17	76167357	76167393	ICLIP_TIAL1.slop15.train.neg_15373		+
chr2	24254853	24254919	ICLIP_TIAL1.slop15.train.neg_21192		-
chr8	40012385	40012447	ICLIP_TIAL1.slop15.train.neg_36106		+
chr19	4795026	4795070	ICLIP_TIAL1.slop15.train.neg_18477		+
chr20	10244958	10245012	ICLIP_TIAL1.slop15.train.neg_22841		-
chr21	44325516	44325557	ICLIP_TIAL1.slop15.train.neg_24271		+
chr15	55641123	55641172	ICLIP_TIAL1.slop15.train.neg_11020		+
chr10	22030739	22030796	ICLIP_TIAL1.slop15.train.neg_1484		+
chrY	21080692	21080725	ICLIP_TIAL1.slop15.train.neg_41010		-
chr16	67906997	67907063	ICLIP_TIAL1.slop15.train.neg_13326		+
chr13	21326203	21326264	ICLIP_TIAL1.slop15.train.neg_7946		-
chr21	15752740	15752791	ICLIP_TIAL1.slop15.train.neg_24656		-
chr8	97265324	97265374	ICLIP_TIAL1.slop15.train.neg_37160		-
chr10	33497298	33497358	ICLIP_TIAL1.slop15.train.neg_2550		-
chr5	96274755	96274792	ICLIP_TIAL1.slop15.train.neg_31082		+
chrX	67455504	67455558	ICLIP_TIAL1.slop15.train.neg_40291		-
chr19	36366142	36366181	ICLIP_TIAL1.slop15.train.neg_19002		+
chr18	30045276	30045315	ICLIP_TIAL1.slop15.train.neg_17869		-
chr21	35616573	35616643	ICLIP_TIAL1.slop15.train.neg_24026		+
chr18	59798109	59798162	ICLIP_TIAL1.slop15.train.neg_18175		-
chr18	9340626	9340688	ICLIP_TIAL1.slop15.train.neg_16590		+
chr11	64954157	64954213	ICLIP_TIAL1.slop15.train.neg_3791		+
chr22	17629452	17629497	ICLIP_TIAL1.slop15.train.neg_26504		-
chr13	100442666	100442729	ICLIP_TIAL1.slop15.train.neg_7734		+
chr21	30677893	30677944	ICLIP_TIAL1.slop15.train.neg_23793		+
chr21	45161745	45161795	ICLIP_TIAL1.slop15.train.neg_24336		+
chr13	48829019	48829063	ICLIP_TIAL1.slop15.train.neg_7380		+
chr3	196450884	196450923	ICLIP_TIAL1.slop15.train.neg_28254		+
chr19	52206492	52206552	ICLIP_TIAL1.slop15.train.neg_19321		+
chr15	65764289	65764344	ICLIP_TIAL1.slop15.train.neg_12130		-
chr12	12869336	12869388	ICLIP_TIAL1.slop15.train.neg_5255		+
chr22	42280064	42280111	ICLIP_TIAL1.slop15.train.neg_26292		+
chr6	105529095	105529147	ICLIP_TIAL1.slop15.train.neg_32866		+
chr12	93255505	93255544	ICLIP_TIAL1.slop15.train.neg_6641		-
chr8	123869060	123869110	ICLIP_TIAL1.slop15.train.neg_36516		+
chr12	105513113	105513151	ICLIP_TIAL1.slop15.train.neg_5922		+
chr16	23601798	23601838	ICLIP_TIAL1.slop15.train.neg_13878		-
chr16	67198212	67198272	ICLIP_TIAL1.slop15.train.neg_13282		+
chr4	141457036	141457074	ICLIP_TIAL1.slop15.train.neg_29709		+
chr16	30091852	30091899	ICLIP_TIAL1.slop15.train.neg_13009		+
chr10	126386800	126386843	ICLIP_TIAL1.slop15.train.neg_3174		-
chr15	80177266	80177311	ICLIP_TIAL1.slop15.train.neg_12322		-
chr22	43039104	43039170	ICLIP_TIAL1.slop15.train.neg_27254		-
chr19	58792083	58792130	ICLIP_TIAL1.slop15.train.neg_19415		+
chr16	21181293	21181342	ICLIP_TIAL1.slop15.train.neg_12882		+
chr7	99921919	99921958	ICLIP_TIAL1.slop15.train.neg_35287		-
chr17	55922059	55922109	ICLIP_TIAL1.slop15.train.neg_16139		-
chr16	56170948	56170987	ICLIP_TIAL1.slop15.train.neg_14088		-
chr8	124815167	124815217	ICLIP_TIAL1.slop15.train.neg_36539		+
chr22	44563864	44563906	ICLIP_TIAL1.slop15.train.neg_26322		+
chr12	49165541	49165593	ICLIP_TIAL1.slop15.train.neg_6385		-
chr7	6069408	6069447	ICLIP_TIAL1.slop15.train.neg_34800		-
chr7	21492135	21492169	ICLIP_TIAL1.slop15.train.neg_33988		+
chr17	45108171	45108230	ICLIP_TIAL1.slop15.train.neg_15056		+
chr16	4912731	4912785	ICLIP_TIAL1.slop15.train.neg_12735		+
chr17	26707671	26707729	ICLIP_TIAL1.slop15.train.neg_14732		+
chr8	109727207	109727258	ICLIP_TIAL1.slop15.train.neg_37242		-
chr21	46194893	46194951	ICLIP_TIAL1.slop15.train.neg_25341		-
chr16	3024877	3024927	ICLIP_TIAL1.slop15.train.neg_13642		-
chr4	170603393	170603435	ICLIP_TIAL1.slop15.train.neg_29796		+
chr6	143079498	143079550	ICLIP_TIAL1.slop15.train.neg_33774		-
chr22	42335649	42335692	ICLIP_TIAL1.slop15.train.neg_27173		-
chrX	115061868	115061926	ICLIP_TIAL1.slop15.train.neg_40518		-
chr9	12819942	12819985	ICLIP_TIAL1.slop15.train.neg_37504		+
chr10	75905818	75905850	ICLIP_TIAL1.slop15.train.neg_2818		-
chr17	65072032	65072074	ICLIP_TIAL1.slop15.train.neg_16247		-
chrX	118121174	118121234	ICLIP_TIAL1.slop15.train.neg_39773		+
chr3	119236145	119236199	ICLIP_TIAL1.slop15.train.neg_28056		+
chr12	6643099	6643139	ICLIP_TIAL1.slop15.train.neg_5175		+
chr8	110668086	110668126	ICLIP_TIAL1.slop15.train.neg_37258		-
chr17	60484194	60484245	ICLIP_TIAL1.slop15.train.neg_15212		+
chr17	16284438	16284481	ICLIP_TIAL1.slop15.train.neg_14619		+
chr3	123318003	123318043	ICLIP_TIAL1.slop15.train.neg_28091		+
chr17	76161868	76161920	ICLIP_TIAL1.slop15.train.neg_15370		+
chr20	7984211	7984270	ICLIP_TIAL1.slop15.train.neg_22830		-
chr18	55235497	55235548	ICLIP_TIAL1.slop15.train.neg_18114		-
chr13	53018363	53018406	ICLIP_TIAL1.slop15.train.neg_8463		-
chr18	32073706	32073746	ICLIP_TIAL1.slop15.train.neg_16919		+
chr18	51813575	51813647	ICLIP_TIAL1.slop15.train.neg_17179		+
chr7	148807444	148807494	ICLIP_TIAL1.slop15.train.neg_35491		-
chrY	2838890	2838936	ICLIP_TIAL1.slop15.train.neg_40764		-
chr13	73355068	73355126	ICLIP_TIAL1.slop15.train.neg_8526		-
chr20	48808188	48808227	ICLIP_TIAL1.slop15.train.neg_22403		+
chr6	14124804	14124855	ICLIP_TIAL1.slop15.train.neg_32241		+
chr19	46275041	46275090	ICLIP_TIAL1.slop15.train.neg_19178		+
chr22	24170625	24170666	ICLIP_TIAL1.slop15.train.neg_25724		+
chr15	75187757	75187816	ICLIP_TIAL1.slop15.train.neg_11274		+
chr4	100871179	100871224	ICLIP_TIAL1.slop15.train.neg_30331		-
chr20	47661684	47661728	ICLIP_TIAL1.slop15.train.neg_23336		-
chr22	42046968	42047015	ICLIP_TIAL1.slop15.train.neg_26259		+
chr22	18092113	18092161	ICLIP_TIAL1.slop15.train.neg_26517		-
chr20	3197577	3197620	ICLIP_TIAL1.slop15.train.neg_21756		+
chrX	19889446	19889499	ICLIP_TIAL1.slop15.train.neg_40057		-
chr18	47016542	47016588	ICLIP_TIAL1.slop15.train.neg_18059		-
chr17	61898316	61898366	ICLIP_TIAL1.slop15.train.neg_16230		-
chr13	27151652	27151702	ICLIP_TIAL1.slop15.train.neg_7027		+
chr10	30635854	30635911	ICLIP_TIAL1.slop15.train.neg_2519		-
chr14	21668414	21668454	ICLIP_TIAL1.slop15.train.neg_9815		-
chr9	16628153	16628189	ICLIP_TIAL1.slop15.train.neg_38364		-
chr6	89773231	89773280	ICLIP_TIAL1.slop15.train.neg_33572		-
chr22	22159515	22159548	ICLIP_TIAL1.slop15.train.neg_26625		-
chr15	66654246	66654281	ICLIP_TIAL1.slop15.train.neg_12143		-
chr7	32917588	32917657	ICLIP_TIAL1.slop15.train.neg_34956		-
chr2	128632194	128632264	ICLIP_TIAL1.slop15.train.neg_21580		-
chr7	1608723	1608789	ICLIP_TIAL1.slop15.train.neg_34761		-
chr8	146222131	146222182	ICLIP_TIAL1.slop15.train.neg_37446		-
chr14	19901021	19901054	ICLIP_TIAL1.slop15.train.neg_9790		-
chr6	42045948	42046020	ICLIP_TIAL1.slop15.train.neg_32587		+
chr11	63955586	63955626	ICLIP_TIAL1.slop15.train.neg_3748		+
chr22	50891998	50892033	ICLIP_TIAL1.slop15.train.neg_27432		-
chr13	20419060	20419133	ICLIP_TIAL1.slop15.train.neg_7934		-
chr21	44519274	44519328	ICLIP_TIAL1.slop15.train.neg_25271		-
chr10	93576005	93576045	ICLIP_TIAL1.slop15.train.neg_1968		+
chr17	60752477	60752524	ICLIP_TIAL1.slop15.train.neg_15225		+
chr10	424815	424854	ICLIP_TIAL1.slop15.train.neg_2320		-
chr9	37456748	37456798	ICLIP_TIAL1.slop15.train.neg_38550		-
chr13	114142763	114142820	ICLIP_TIAL1.slop15.train.neg_8769		-
chr9	35661495	35661566	ICLIP_TIAL1.slop15.train.neg_38515		-
chr19	15560363	15560426	ICLIP_TIAL1.slop15.train.neg_19931		-
chr10	61049353	61049400	ICLIP_TIAL1.slop15.train.neg_2668		-
chr13	52591136	52591188	ICLIP_TIAL1.slop15.train.neg_7464		+
chr9	74505599	74505655	ICLIP_TIAL1.slop15.train.neg_38588		-
chr18	22070038	22070074	ICLIP_TIAL1.slop15.train.neg_16876		+
chr14	50623729	50623790	ICLIP_TIAL1.slop15.train.neg_10105		-
chrY	2864650	2864700	ICLIP_TIAL1.slop15.train.neg_40908		-
chr9	34266133	34266179	ICLIP_TIAL1.slop15.train.neg_38473		-
chr10	51123493	51123539	ICLIP_TIAL1.slop15.train.neg_2628		-
chr8	17099993	17100048	ICLIP_TIAL1.slop15.train.neg_36724		-
chr3	34367436	34367492	ICLIP_TIAL1.slop15.train.neg_27623		+
chr7	88194783	88194836	ICLIP_TIAL1.slop15.train.neg_35212		-
chr10	17701143	17701190	ICLIP_TIAL1.slop15.train.neg_1459		+
chr18	74090626	74090690	ICLIP_TIAL1.slop15.train.neg_18296		-
chr10	90718973	90719032	ICLIP_TIAL1.slop15.train.neg_1936		+
chr3	52741498	52741532	ICLIP_TIAL1.slop15.train.neg_27841		+
chr21	45877981	45878040	ICLIP_TIAL1.slop15.train.neg_24465		+
chr19	59107546	59107588	ICLIP_TIAL1.slop15.train.neg_19436		+
chr10	101495667	101495730	ICLIP_TIAL1.slop15.train.neg_2067		+
chr12	46148925	46148961	ICLIP_TIAL1.slop15.train.neg_5417		+
chr22	50912224	50912266	ICLIP_TIAL1.slop15.train.neg_27441		-
chr13	108885614	108885650	ICLIP_TIAL1.slop15.train.neg_7787		+
chr15	58989416	58989460	ICLIP_TIAL1.slop15.train.neg_12004		-
chr5	6625940	6625978	ICLIP_TIAL1.slop15.train.neg_31461		-
chr5	65141844	65141901	ICLIP_TIAL1.slop15.train.neg_30861		+
chr14	71254056	71254107	ICLIP_TIAL1.slop15.train.neg_10341		-
chr1	100435840	100435882	ICLIP_TIAL1.slop15.train.neg_458		+
chr3	58143191	58143232	ICLIP_TIAL1.slop15.train.neg_27871		+
chr16	86538235	86538271	ICLIP_TIAL1.slop15.train.neg_14373		-
chr13	73495557	73495620	ICLIP_TIAL1.slop15.train.neg_7540		+
chr6	132661397	132661440	ICLIP_TIAL1.slop15.train.neg_33742		-
chr21	47894515	47894566	ICLIP_TIAL1.slop15.train.neg_24588		+
chr22	33244423	33244485	ICLIP_TIAL1.slop15.train.neg_26006		+
chr15	83330733	83330787	ICLIP_TIAL1.slop15.train.neg_12348		-
chr21	44525074	44525121	ICLIP_TIAL1.slop15.train.neg_25278		-
chr2	10264693	10264739	ICLIP_TIAL1.slop15.train.neg_20444		+
chr10	65211554	65211616	ICLIP_TIAL1.slop15.train.neg_2701		-
chr13	36815373	36815429	ICLIP_TIAL1.slop15.train.neg_8165		-
chr22	50693440	50693484	ICLIP_TIAL1.slop15.train.neg_27406		-
chr22	38540474	38540538	ICLIP_TIAL1.slop15.train.neg_26987		-
chr6	74175241	74175292	ICLIP_TIAL1.slop15.train.neg_32764		+
chr14	21838424	21838483	ICLIP_TIAL1.slop15.train.neg_9829		-
chr5	40827922	40827975	ICLIP_TIAL1.slop15.train.neg_31598		-
chr12	98909536	98909581	ICLIP_TIAL1.slop15.train.neg_6668		-
chrX	118732081	118732139	ICLIP_TIAL1.slop15.train.neg_40537		-
chr3	166579784	166579827	ICLIP_TIAL1.slop15.train.neg_28213		+
chr7	83755888	83755955	ICLIP_TIAL1.slop15.train.neg_35196		-
chr18	22069933	22069976	ICLIP_TIAL1.slop15.train.neg_16875		+
chr5	32309887	32309924	ICLIP_TIAL1.slop15.train.neg_31539		-
chr19	13049564	13049638	ICLIP_TIAL1.slop15.train.neg_18657		+
chr17	53124177	53124217	ICLIP_TIAL1.slop15.train.neg_15140		+
chr13	28770518	28770579	ICLIP_TIAL1.slop15.train.neg_7063		+
chrX	154348822	154348868	ICLIP_TIAL1.slop15.train.neg_39963		+
chr3	48007381	48007426	ICLIP_TIAL1.slop15.train.neg_28468		-
chr15	55575137	55575204	ICLIP_TIAL1.slop15.train.neg_11954		-
chr19	21721613	21721666	ICLIP_TIAL1.slop15.train.neg_18875		+
chr4	1308529	1308578	ICLIP_TIAL1.slop15.train.neg_28996		+
chr15	89042189	89042226	ICLIP_TIAL1.slop15.train.neg_12407		-
chr18	70293290	70293327	ICLIP_TIAL1.slop15.train.neg_18263		-
chr12	6967745	6967815	ICLIP_TIAL1.slop15.train.neg_5189		+
chr12	57173442	57173480	ICLIP_TIAL1.slop15.train.neg_5616		+
chr15	89873353	89873407	ICLIP_TIAL1.slop15.train.neg_12431		-
chr11	27644747	27644802	ICLIP_TIAL1.slop15.train.neg_3447		+
chr20	44051427	44051483	ICLIP_TIAL1.slop15.train.neg_22313		+
chrY	2866361	2866436	ICLIP_TIAL1.slop15.train.neg_40918		-
chr17	40015367	40015411	ICLIP_TIAL1.slop15.train.neg_15911		-
chr6	6005636	6005676	ICLIP_TIAL1.slop15.train.neg_33097		-
chr2	179340600	179340648	ICLIP_TIAL1.slop15.train.neg_21675		-
chr9	71344140	71344204	ICLIP_TIAL1.slop15.train.neg_37698		+
chr15	80466597	80466640	ICLIP_TIAL1.slop15.train.neg_11374		+
chr8	119068629	119068670	ICLIP_TIAL1.slop15.train.neg_37280		-
chr19	58369802	58369860	ICLIP_TIAL1.slop15.train.neg_20376		-
chr17	46170201	46170272	ICLIP_TIAL1.slop15.train.neg_16071		-
chr20	62194639	62194670	ICLIP_TIAL1.slop15.train.neg_23571		-
chr9	96302049	96302080	ICLIP_TIAL1.slop15.train.neg_37855		+
chr17	4848253	4848286	ICLIP_TIAL1.slop15.train.neg_14478		+
chr6	57007474	57007516	ICLIP_TIAL1.slop15.train.neg_32707		+
chr9	2190586	2190626	ICLIP_TIAL1.slop15.train.neg_37455		+
chr18	10837362	10837396	ICLIP_TIAL1.slop15.train.neg_17605		-
chr14	57873725	57873798	ICLIP_TIAL1.slop15.train.neg_9232		+
chr13	37400422	37400459	ICLIP_TIAL1.slop15.train.neg_7192		+
chr16	68023485	68023551	ICLIP_TIAL1.slop15.train.neg_13332		+
chr2	27589158	27589199	ICLIP_TIAL1.slop15.train.neg_20503		+
chr12	58144219	58144266	ICLIP_TIAL1.slop15.train.neg_6536		-
chr5	92928022	92928072	ICLIP_TIAL1.slop15.train.neg_31056		+
chr12	60150747	60150780	ICLIP_TIAL1.slop15.train.neg_5677		+
chr14	55871524	55871568	ICLIP_TIAL1.slop15.train.neg_10192		-
chr15	42839016	42839068	ICLIP_TIAL1.slop15.train.neg_11791		-
chr1	117637728	117637760	ICLIP_TIAL1.slop15.train.neg_539		+
chr17	4840850	4840889	ICLIP_TIAL1.slop15.train.neg_15564		-
chr17	19180581	19180655	ICLIP_TIAL1.slop15.train.neg_14664		+
chr12	57121110	57121151	ICLIP_TIAL1.slop15.train.neg_6513		-
chr9	103256032	103256067	ICLIP_TIAL1.slop15.train.neg_37951		+
chr22	31561000	31561043	ICLIP_TIAL1.slop15.train.neg_25948		+
chr5	33434273	33434334	ICLIP_TIAL1.slop15.train.neg_31548		-
chr16	712665	712725	ICLIP_TIAL1.slop15.train.neg_12556		+
chr17	48153409	48153473	ICLIP_TIAL1.slop15.train.neg_15099		+
chr4	113198568	113198622	ICLIP_TIAL1.slop15.train.neg_30398		-
chr13	114167527	114167571	ICLIP_TIAL1.slop15.train.neg_7883		+
chr13	21614376	21614446	ICLIP_TIAL1.slop15.train.neg_7971		-
chr1	235647200	235647238	ICLIP_TIAL1.slop15.train.neg_1319		-
chr12	72070714	72070759	ICLIP_TIAL1.slop15.train.neg_5781		+
chr8	22104577	22104619	ICLIP_TIAL1.slop15.train.neg_35873		+
chr13	108873748	108873794	ICLIP_TIAL1.slop15.train.neg_7781		+
chr16	68122802	68122843	ICLIP_TIAL1.slop15.train.neg_13336		+
chr13	73304469	73304517	ICLIP_TIAL1.slop15.train.neg_7525		+
chr14	45414988	45415059	ICLIP_TIAL1.slop15.train.neg_10055		-
chr10	14973952	14973984	ICLIP_TIAL1.slop15.train.neg_2423		-
chr3	9993845	9993897	ICLIP_TIAL1.slop15.train.neg_27501		+
chr11	110165336	110165374	ICLIP_TIAL1.slop15.train.neg_4998		-
chr14	101026170	101026239	ICLIP_TIAL1.slop15.train.neg_10573		-
chr14	50088577	50088629	ICLIP_TIAL1.slop15.train.neg_9090		+
chr19	13262418	13262485	ICLIP_TIAL1.slop15.train.neg_18674		+
chr14	56140766	56140811	ICLIP_TIAL1.slop15.train.neg_9203		+
chrX	148708933	148708991	ICLIP_TIAL1.slop15.train.neg_40692		-
chr12	104180398	104180429	ICLIP_TIAL1.slop15.train.neg_6683		-
chr4	115578155	115578197	ICLIP_TIAL1.slop15.train.neg_29600		+
chr4	6602384	6602440	ICLIP_TIAL1.slop15.train.neg_29062		+
chr7	30378509	30378557	ICLIP_TIAL1.slop15.train.neg_34047		+
chrX	48940499	48940549	ICLIP_TIAL1.slop15.train.neg_40203		-
chr19	18584611	18584661	ICLIP_TIAL1.slop15.train.neg_19987		-
chr9	128236589	128236634	ICLIP_TIAL1.slop15.train.neg_38923		-
chr15	76564080	76564132	ICLIP_TIAL1.slop15.train.neg_12288		-
chr3	138100979	138101018	ICLIP_TIAL1.slop15.train.neg_28145		+
chr11	93478767	93478817	ICLIP_TIAL1.slop15.train.neg_4028		+
chr20	44991765	44991817	ICLIP_TIAL1.slop15.train.neg_23297		-
chr18	60480338	60480393	ICLIP_TIAL1.slop15.train.neg_17322		+
chr19	13056867	13056918	ICLIP_TIAL1.slop15.train.neg_18659		+
chr22	36876778	36876827	ICLIP_TIAL1.slop15.train.neg_26939		-
chrY	21070351	21070390	ICLIP_TIAL1.slop15.train.neg_40990		-
chr16	56463548	56463599	ICLIP_TIAL1.slop15.train.neg_14093		-
chr2	11600052	11600096	ICLIP_TIAL1.slop15.train.neg_21161		-
chr22	30165502	30165575	ICLIP_TIAL1.slop15.train.neg_25894		+
chr4	83833452	83833486	ICLIP_TIAL1.slop15.train.neg_29453		+
chr12	125398267	125398308	ICLIP_TIAL1.slop15.train.neg_6903		-
chr22	38633799	38633846	ICLIP_TIAL1.slop15.train.neg_27000		-
chr18	9741597	9741628	ICLIP_TIAL1.slop15.train.neg_16601		+
chrY	2858608	2858677	ICLIP_TIAL1.slop15.train.neg_40877		-
chr10	28860911	28860955	ICLIP_TIAL1.slop15.train.neg_1527		+
chr6	96030692	96030753	ICLIP_TIAL1.slop15.train.neg_32836		+
chr20	5085023	5085072	ICLIP_TIAL1.slop15.train.neg_22786		-
chr17	4775371	4775411	ICLIP_TIAL1.slop15.train.neg_14470		+
chr8	131828727	131828772	ICLIP_TIAL1.slop15.train.neg_37356		-
chr13	41802038	41802095	ICLIP_TIAL1.slop15.train.neg_8269		-
chr3	142115292	142115344	ICLIP_TIAL1.slop15.train.neg_28870		-
chr19	40318268	40318330	ICLIP_TIAL1.slop15.train.neg_20108		-
chr4	2599839	2599881	ICLIP_TIAL1.slop15.train.neg_29021		+
chr3	50290495	50290570	ICLIP_TIAL1.slop15.train.neg_27802		+
chr16	57561660	57561732	ICLIP_TIAL1.slop15.train.neg_14108		-
chr12	52469487	52469557	ICLIP_TIAL1.slop15.train.neg_5509		+
chr9	111712226	111712279	ICLIP_TIAL1.slop15.train.neg_38000		+
chr8	112186136	112186182	ICLIP_TIAL1.slop15.train.neg_37262		-
chr13	50255520	50255571	ICLIP_TIAL1.slop15.train.neg_8376		-
chr18	30018570	30018623	ICLIP_TIAL1.slop15.train.neg_17868		-
chr17	57334261	57334298	ICLIP_TIAL1.slop15.train.neg_15175		+
chr5	112913465	112913523	ICLIP_TIAL1.slop15.train.neg_31136		+
chr8	109495097	109495134	ICLIP_TIAL1.slop15.train.neg_36489		+
chr11	66975625	66975673	ICLIP_TIAL1.slop15.train.neg_3868		+
chr3	142737178	142737237	ICLIP_TIAL1.slop15.train.neg_28176		+
chr9	73013055	73013086	ICLIP_TIAL1.slop15.train.neg_38576		-
chr12	80062912	80062964	ICLIP_TIAL1.slop15.train.neg_6609		-
chr21	30349984	30350015	ICLIP_TIAL1.slop15.train.neg_24842		-
chr15	34519132	34519195	ICLIP_TIAL1.slop15.train.neg_10702		+
chrX	20185149	20185221	ICLIP_TIAL1.slop15.train.neg_40071		-
chrX	152973798	152973851	ICLIP_TIAL1.slop15.train.neg_40703		-
chr15	52312037	52312108	ICLIP_TIAL1.slop15.train.neg_10998		+
chr16	70033609	70033663	ICLIP_TIAL1.slop15.train.neg_14220		-
chr7	6435413	6435460	ICLIP_TIAL1.slop15.train.neg_33924		+
chr10	51594849	51594885	ICLIP_TIAL1.slop15.train.neg_2636		-
chr12	58027089	58027147	ICLIP_TIAL1.slop15.train.neg_6533		-
chr7	44613824	44613861	ICLIP_TIAL1.slop15.train.neg_35031		-
chr17	77810517	77810564	ICLIP_TIAL1.slop15.train.neg_16350		-
chr20	44571365	44571422	ICLIP_TIAL1.slop15.train.neg_22350		+
chr8	37608017	37608059	ICLIP_TIAL1.slop15.train.neg_36042		+
chr17	38278873	38278920	ICLIP_TIAL1.slop15.train.neg_14902		+
chr3	132149284	132149344	ICLIP_TIAL1.slop15.train.neg_28124		+
chrX	153305263	153305310	ICLIP_TIAL1.slop15.train.neg_40727		-
chr15	55475137	55475196	ICLIP_TIAL1.slop15.train.neg_11947		-
chr12	50397126	50397193	ICLIP_TIAL1.slop15.train.neg_6418		-
chr5	111498627	111498664	ICLIP_TIAL1.slop15.train.neg_31124		+
chrX	118687969	118688011	ICLIP_TIAL1.slop15.train.neg_40531		-
chr21	45158066	45158105	ICLIP_TIAL1.slop15.train.neg_24335		+
chr16	77758666	77758712	ICLIP_TIAL1.slop15.train.neg_13418		+
chr1	115295214	115295266	ICLIP_TIAL1.slop15.train.neg_1190		-
chr22	31360712	31360758	ICLIP_TIAL1.slop15.train.neg_26856		-
chr22	43091483	43091537	ICLIP_TIAL1.slop15.train.neg_27265		-
chrY	21091760	21091800	ICLIP_TIAL1.slop15.train.neg_41027		-
chr22	29112927	29112969	ICLIP_TIAL1.slop15.train.neg_26748		-
chr15	56438964	56439038	ICLIP_TIAL1.slop15.train.neg_11985		-
chr21	47602787	47602833	ICLIP_TIAL1.slop15.train.neg_25451		-
chr12	4391196	4391241	ICLIP_TIAL1.slop15.train.neg_5155		+
chr11	32183158	32183198	ICLIP_TIAL1.slop15.train.neg_4453		-
chr1	28905185	28905252	ICLIP_TIAL1.slop15.train.neg_877		-
chr7	134129573	134129634	ICLIP_TIAL1.slop15.train.neg_35438		-
chr17	71307107	71307147	ICLIP_TIAL1.slop15.train.neg_16275		-
chr8	143812779	143812845	ICLIP_TIAL1.slop15.train.neg_36602		+
chr1	23410039	23410091	ICLIP_TIAL1.slop15.train.neg_120		+
chr22	41288834	41288869	ICLIP_TIAL1.slop15.train.neg_26196		+
chr4	147263404	147263446	ICLIP_TIAL1.slop15.train.neg_30496		-
chr7	38783305	38783361	ICLIP_TIAL1.slop15.train.neg_34989		-
chr9	139313951	139313998	ICLIP_TIAL1.slop15.train.neg_38253		+
chr6	43395495	43395552	ICLIP_TIAL1.slop15.train.neg_32630		+
chr17	26706955	26707009	ICLIP_TIAL1.slop15.train.neg_14731		+
chrX	77160070	77160122	ICLIP_TIAL1.slop15.train.neg_39590		+
chrY	21137448	21137507	ICLIP_TIAL1.slop15.train.neg_41093		-
chr5	77119163	77119203	ICLIP_TIAL1.slop15.train.neg_31763		-
chr9	73029280	73029322	ICLIP_TIAL1.slop15.train.neg_38578		-
chr22	24153262	24153312	ICLIP_TIAL1.slop15.train.neg_25719		+
chr10	121334779	121334822	ICLIP_TIAL1.slop15.train.neg_3140		-
chr8	67573651	67573708	ICLIP_TIAL1.slop15.train.neg_37008		-
chr22	38463343	38463376	ICLIP_TIAL1.slop15.train.neg_26122		+
chr11	105874865	105874916	ICLIP_TIAL1.slop15.train.neg_4960		-
chrX	54043904	54043954	ICLIP_TIAL1.slop15.train.neg_40248		-
chr17	30566661	30566719	ICLIP_TIAL1.slop15.train.neg_14803		+
chr14	56085140	56085200	ICLIP_TIAL1.slop15.train.neg_9200		+
chr5	172338528	172338588	ICLIP_TIAL1.slop15.train.neg_31386		+
chr20	2109083	2109125	ICLIP_TIAL1.slop15.train.neg_21736		+
chr17	74412429	74412471	ICLIP_TIAL1.slop15.train.neg_16316		-
chr7_gl000195_random	54808	54843	ICLIP_TIAL1.slop15.train.neg_35599		-
chr22	50678362	50678415	ICLIP_TIAL1.slop15.train.neg_27400		-
chr19	49991312	49991373	ICLIP_TIAL1.slop15.train.neg_19253		+
chr17	77809337	77809370	ICLIP_TIAL1.slop15.train.neg_16349		-
chr18	32294699	32294753	ICLIP_TIAL1.slop15.train.neg_16927		+
chr5	87533992	87534028	ICLIP_TIAL1.slop15.train.neg_31817		-
chr22	41166984	41167039	ICLIP_TIAL1.slop15.train.neg_27103		-
chr21	44272104	44272157	ICLIP_TIAL1.slop15.train.neg_25229		-
chr18	13428519	13428577	ICLIP_TIAL1.slop15.train.neg_16738		+
chr12	58143620	58143672	ICLIP_TIAL1.slop15.train.neg_6535		-
chr7	12728283	12728322	ICLIP_TIAL1.slop15.train.neg_33964		+
chr8	95893783	95893827	ICLIP_TIAL1.slop15.train.neg_37149		-
chr19	1534438	1534490	ICLIP_TIAL1.slop15.train.neg_18401		+
chr15	50647572	50647622	ICLIP_TIAL1.slop15.train.neg_10977		+
chr14	70841196	70841234	ICLIP_TIAL1.slop15.train.neg_10327		-
chr2	120980376	120980426	ICLIP_TIAL1.slop15.train.neg_21557		-
chr9	7131296	7131344	ICLIP_TIAL1.slop15.train.neg_37497		+
chr19	53592421	53592475	ICLIP_TIAL1.slop15.train.neg_20310		-
chr22	38110489	38110552	ICLIP_TIAL1.slop15.train.neg_26085		+
chr21	35197175	35197214	ICLIP_TIAL1.slop15.train.neg_25054		-
chr1	53501339	53501379	ICLIP_TIAL1.slop15.train.neg_335		+
chr3	47276267	47276307	ICLIP_TIAL1.slop15.train.neg_27740		+
chr6	75988950	75988998	ICLIP_TIAL1.slop15.train.neg_33513		-
chr3	111863738	111863777	ICLIP_TIAL1.slop15.train.neg_28701		-
chr12	14039300	14039355	ICLIP_TIAL1.slop15.train.neg_6213		-
chr4	76437480	76437549	ICLIP_TIAL1.slop15.train.neg_30198		-
chr6	139361261	139361300	ICLIP_TIAL1.slop15.train.neg_32953		+
chr17	1505604	1505658	ICLIP_TIAL1.slop15.train.neg_15494		-
chr15	59172898	59172970	ICLIP_TIAL1.slop15.train.neg_12008		-
chr22	46700583	46700637	ICLIP_TIAL1.slop15.train.neg_26393		+
chr4	20494096	20494143	ICLIP_TIAL1.slop15.train.neg_29146		+
chr15	56667705	56667775	ICLIP_TIAL1.slop15.train.neg_11026		+
chr3	65988560	65988627	ICLIP_TIAL1.slop15.train.neg_28633		-
chr17	45200033	45200077	ICLIP_TIAL1.slop15.train.neg_16062		-
chr20	10253958	10254005	ICLIP_TIAL1.slop15.train.neg_22843		-
chr21	30680785	30680819	ICLIP_TIAL1.slop15.train.neg_23795		+
chrX	10707686	10707721	ICLIP_TIAL1.slop15.train.neg_39992		-
chr1	43219294	43219340	ICLIP_TIAL1.slop15.train.neg_958		-
chr7	2448492	2448545	ICLIP_TIAL1.slop15.train.neg_33869		+
chr13	33837590	33837641	ICLIP_TIAL1.slop15.train.neg_8155		-
chr14	70223957	70223992	ICLIP_TIAL1.slop15.train.neg_9404		+
chr4	83380746	83380791	ICLIP_TIAL1.slop15.train.neg_29448		+
chr4	15566061	15566105	ICLIP_TIAL1.slop15.train.neg_29116		+
chr1	150584420	150584456	ICLIP_TIAL1.slop15.train.neg_1224		-
chr13	46099064	46099095	ICLIP_TIAL1.slop15.train.neg_7349		+
chr10	77606714	77606762	ICLIP_TIAL1.slop15.train.neg_1851		+
chrX	17571752	17571811	ICLIP_TIAL1.slop15.train.neg_39180		+
chr18	43665299	43665354	ICLIP_TIAL1.slop15.train.neg_17969		-
chr18	71748258	71748293	ICLIP_TIAL1.slop15.train.neg_18266		-
chr12	13365675	13365714	ICLIP_TIAL1.slop15.train.neg_5278		+
chr8	81552917	81552968	ICLIP_TIAL1.slop15.train.neg_37080		-
chr9	115239188	115239248	ICLIP_TIAL1.slop15.train.neg_38834		-
chr10	89677550	89677598	ICLIP_TIAL1.slop15.train.neg_1928		+
chrX	106885896	106885950	ICLIP_TIAL1.slop15.train.neg_39732		+
chr17	15413185	15413227	ICLIP_TIAL1.slop15.train.neg_15677		-
chr17	41853032	41853079	ICLIP_TIAL1.slop15.train.neg_15990		-
chr2	120127070	120127121	ICLIP_TIAL1.slop15.train.neg_20904		+
chrY	2854326	2854360	ICLIP_TIAL1.slop15.train.neg_40857		-
chr20	32694588	32694627	ICLIP_TIAL1.slop15.train.neg_22079		+
chr3	57800058	57800104	ICLIP_TIAL1.slop15.train.neg_27859		+
chr19	42748278	42748335	ICLIP_TIAL1.slop15.train.neg_20150		-
chr19	1967506	1967574	ICLIP_TIAL1.slop15.train.neg_18406		+
chr20	57574545	57574606	ICLIP_TIAL1.slop15.train.neg_23482		-
chr15	65763422	65763466	ICLIP_TIAL1.slop15.train.neg_12129		-
chr18	21187423	21187485	ICLIP_TIAL1.slop15.train.neg_17751		-
chrX	117041029	117041075	ICLIP_TIAL1.slop15.train.neg_40522		-
chr14	26997855	26997888	ICLIP_TIAL1.slop15.train.neg_9933		-
chr8	132991160	132991197	ICLIP_TIAL1.slop15.train.neg_36575		+
chr12	56862560	56862609	ICLIP_TIAL1.slop15.train.neg_5607		+
chr22	19931514	19931563	ICLIP_TIAL1.slop15.train.neg_25573		+
chr18	21034938	21034985	ICLIP_TIAL1.slop15.train.neg_16827		+
chr9	131799774	131799824	ICLIP_TIAL1.slop15.train.neg_38170		+
chrX	100657986	100658037	ICLIP_TIAL1.slop15.train.neg_40428		-
chr20	43108403	43108460	ICLIP_TIAL1.slop15.train.neg_22254		+
chr6	72838922	72838975	ICLIP_TIAL1.slop15.train.neg_32754		+
chr4	86522370	86522420	ICLIP_TIAL1.slop15.train.neg_29469		+
chr11	94802768	94802801	ICLIP_TIAL1.slop15.train.neg_4050		+
chr8	124220114	124220180	ICLIP_TIAL1.slop15.train.neg_36531		+
chr17	40817725	40817777	ICLIP_TIAL1.slop15.train.neg_14980		+
chr11	64022162	64022233	ICLIP_TIAL1.slop15.train.neg_3769		+
chr3	135904755	135904811	ICLIP_TIAL1.slop15.train.neg_28845		-
chr1	115224009	115224048	ICLIP_TIAL1.slop15.train.neg_1183		-
chr16	75371743	75371782	ICLIP_TIAL1.slop15.train.neg_14301		-
chr16	594981	595017	ICLIP_TIAL1.slop15.train.neg_12536		+
chr22	41836819	41836893	ICLIP_TIAL1.slop15.train.neg_27133		-
chr15	74904853	74904904	ICLIP_TIAL1.slop15.train.neg_11262		+
chr7	150929755	150929794	ICLIP_TIAL1.slop15.train.neg_34733		+
chr3	53032000	53032060	ICLIP_TIAL1.slop15.train.neg_28578		-
chr20	61294018	61294055	ICLIP_TIAL1.slop15.train.neg_22585		+
chr20	30733069	30733140	ICLIP_TIAL1.slop15.train.neg_22028		+
chr9	130191832	130191887	ICLIP_TIAL1.slop15.train.neg_38123		+
chr10	114327206	114327243	ICLIP_TIAL1.slop15.train.neg_2198		+
chr15	77127692	77127744	ICLIP_TIAL1.slop15.train.neg_12296		-
chr16	3908453	3908515	ICLIP_TIAL1.slop15.train.neg_13681		-
chr11	44214110	44214153	ICLIP_TIAL1.slop15.train.neg_3557		+
chr7	35714764	35714807	ICLIP_TIAL1.slop15.train.neg_34977		-
chr10	103575454	103575505	ICLIP_TIAL1.slop15.train.neg_3024		-
chr14	86012551	86012593	ICLIP_TIAL1.slop15.train.neg_9544		+
chr9	131001904	131001939	ICLIP_TIAL1.slop15.train.neg_38143		+
chr9	37187903	37187945	ICLIP_TIAL1.slop15.train.neg_37656		+
chr13	20292839	20292890	ICLIP_TIAL1.slop15.train.neg_7923		-
chr19	16329889	16329932	ICLIP_TIAL1.slop15.train.neg_18735		+
chr13	22091271	22091331	ICLIP_TIAL1.slop15.train.neg_8002		-
chr9	14328200	14328239	ICLIP_TIAL1.slop15.train.neg_37506		+
chr11	27435838	27435883	ICLIP_TIAL1.slop15.train.neg_4413		-
chr11	74222185	74222224	ICLIP_TIAL1.slop15.train.neg_3952		+
chr17	4771348	4771407	ICLIP_TIAL1.slop15.train.neg_14469		+
chr21	34661716	34661768	ICLIP_TIAL1.slop15.train.neg_23898		+
chr6	44196732	44196790	ICLIP_TIAL1.slop15.train.neg_32663		+
chr13	103446370	103446410	ICLIP_TIAL1.slop15.train.neg_8688		-
chr1	9375058	9375091	ICLIP_TIAL1.slop15.train.neg_45		+
chr20	35219520	35219563	ICLIP_TIAL1.slop15.train.neg_22153		+
chr11	118767304	118767346	ICLIP_TIAL1.slop15.train.neg_5039		-
chr19	17954581	17954616	ICLIP_TIAL1.slop15.train.neg_19969		-
chr12	72276079	72276116	ICLIP_TIAL1.slop15.train.neg_5789		+
chr12	8961353	8961401	ICLIP_TIAL1.slop15.train.neg_6167		-
chr3	110703091	110703146	ICLIP_TIAL1.slop15.train.neg_28697		-
chr10	91497291	91497326	ICLIP_TIAL1.slop15.train.neg_1950		+
chr11	237599	237650	ICLIP_TIAL1.slop15.train.neg_3211		+
chr9	17744025	17744085	ICLIP_TIAL1.slop15.train.neg_37524		+
chr8	42260419	42260454	ICLIP_TIAL1.slop15.train.neg_36158		+
chr14	100765503	100765534	ICLIP_TIAL1.slop15.train.neg_10562		-
chr20	33438622	33438670	ICLIP_TIAL1.slop15.train.neg_23067		-
chr1	40034281	40034323	ICLIP_TIAL1.slop15.train.neg_942		-
chr7_gl000195_random	43827	43874	ICLIP_TIAL1.slop15.train.neg_35531		-
chr10	82262829	82262866	ICLIP_TIAL1.slop15.train.neg_1886		+
chr21	19733948	19734017	ICLIP_TIAL1.slop15.train.neg_24753		-
chr19	4865535	4865567	ICLIP_TIAL1.slop15.train.neg_19618		-
chr2	17940647	17940708	ICLIP_TIAL1.slop15.train.neg_20467		+
chr12	120690097	120690162	ICLIP_TIAL1.slop15.train.neg_6806		-
chr22	22291071	22291109	ICLIP_TIAL1.slop15.train.neg_26635		-
chr15	89879060	89879129	ICLIP_TIAL1.slop15.train.neg_11465		+
chr3	129399254	129399304	ICLIP_TIAL1.slop15.train.neg_28817		-
chr22	32887679	32887726	ICLIP_TIAL1.slop15.train.neg_25993		+
chr4	13384770	13384835	ICLIP_TIAL1.slop15.train.neg_29956		-
chr18	72594432	72594502	ICLIP_TIAL1.slop15.train.neg_17398		+
chr18	71947735	71947788	ICLIP_TIAL1.slop15.train.neg_18284		-
chr15	43713024	43713059	ICLIP_TIAL1.slop15.train.neg_11805		-
chr17	57673150	57673198	ICLIP_TIAL1.slop15.train.neg_15179		+
chr20	57439412	57439447	ICLIP_TIAL1.slop15.train.neg_22525		+
chr7	106108898	106108942	ICLIP_TIAL1.slop15.train.neg_35347		-
chr22	41832576	41832615	ICLIP_TIAL1.slop15.train.neg_27128		-
chr22	50635122	50635168	ICLIP_TIAL1.slop15.train.neg_26487		+
chr7	134885745	134885795	ICLIP_TIAL1.slop15.train.neg_35447		-
chr3	40501124	40501183	ICLIP_TIAL1.slop15.train.neg_27675		+
chr15	22865265	22865312	ICLIP_TIAL1.slop15.train.neg_10632		+
chr22	19476456	19476511	ICLIP_TIAL1.slop15.train.neg_25553		+
chr9	71962945	71963003	ICLIP_TIAL1.slop15.train.neg_37723		+
chr16	69753309	69753375	ICLIP_TIAL1.slop15.train.neg_14213		-
chr6	42631085	42631128	ICLIP_TIAL1.slop15.train.neg_32595		+
chr2	86259759	86259804	ICLIP_TIAL1.slop15.train.neg_21470		-
chr13	53033217	53033251	ICLIP_TIAL1.slop15.train.neg_7473		+
chr8	27653813	27653844	ICLIP_TIAL1.slop15.train.neg_35940		+
chr7	150800002	150800054	ICLIP_TIAL1.slop15.train.neg_34729		+
chr10	13169184	13169252	ICLIP_TIAL1.slop15.train.neg_1431		+
chr14	52978243	52978280	ICLIP_TIAL1.slop15.train.neg_10151		-
chr18	9601878	9601910	ICLIP_TIAL1.slop15.train.neg_17597		-
chr19	2477020	2477064	ICLIP_TIAL1.slop15.train.neg_18429		+
chr20	42300187	42300238	ICLIP_TIAL1.slop15.train.neg_22244		+
chr9	33248013	33248052	ICLIP_TIAL1.slop15.train.neg_38444		-
chr18	46462224	46462284	ICLIP_TIAL1.slop15.train.neg_18033		-
chrY	2851731	2851784	ICLIP_TIAL1.slop15.train.neg_40843		-
chr20	33116602	33116635	ICLIP_TIAL1.slop15.train.neg_22098		+
chr22	30422152	30422193	ICLIP_TIAL1.slop15.train.neg_25903		+
chr17	76489464	76489507	ICLIP_TIAL1.slop15.train.neg_15381		+
chr2	42487065	42487123	ICLIP_TIAL1.slop15.train.neg_20600		+
chrX	49090913	49090979	ICLIP_TIAL1.slop15.train.neg_40218		-
chr11	74052982	74053026	ICLIP_TIAL1.slop15.train.neg_4828		-
chr22	39137163	39137205	ICLIP_TIAL1.slop15.train.neg_27046		-
chr3	47434472	47434507	ICLIP_TIAL1.slop15.train.neg_27747		+
chr7_gl000195_random	64660	64721	ICLIP_TIAL1.slop15.train.neg_35654		-
chr4	121319585	121319625	ICLIP_TIAL1.slop15.train.neg_29627		+
chr16	11234146	11234182	ICLIP_TIAL1.slop15.train.neg_12779		+
chr20	31277560	31277613	ICLIP_TIAL1.slop15.train.neg_23005		-
chr11	47786721	47786757	ICLIP_TIAL1.slop15.train.neg_4548		-
chr11	3813725	3813771	ICLIP_TIAL1.slop15.train.neg_4269		-
chrX	11791548	11791591	ICLIP_TIAL1.slop15.train.neg_39131		+
chr16	102618	102654	ICLIP_TIAL1.slop15.train.neg_13564		-
chr20	30800104	30800161	ICLIP_TIAL1.slop15.train.neg_22031		+
chr3	14044060	14044106	ICLIP_TIAL1.slop15.train.neg_27525		+
chr1	155109966	155110017	ICLIP_TIAL1.slop15.train.neg_591		+
chr5	180625783	180625829	ICLIP_TIAL1.slop15.train.neg_32109		-
chr15	34653236	34653272	ICLIP_TIAL1.slop15.train.neg_11663		-
chr16	1509740	1509783	ICLIP_TIAL1.slop15.train.neg_13591		-
chr9	71429254	71429313	ICLIP_TIAL1.slop15.train.neg_37701		+
chr9	138770954	138771008	ICLIP_TIAL1.slop15.train.neg_39021		-
chrX	51190526	51190563	ICLIP_TIAL1.slop15.train.neg_39408		+
chr14	21147643	21147718	ICLIP_TIAL1.slop15.train.neg_8809		+
chr21	17135703	17135754	ICLIP_TIAL1.slop15.train.neg_23622		+
chr8	107591808	107591851	ICLIP_TIAL1.slop15.train.neg_36485		+
chr9	127436324	127436373	ICLIP_TIAL1.slop15.train.neg_38082		+
chr22	30993171	30993213	ICLIP_TIAL1.slop15.train.neg_26841		-
chr6	12514694	12514769	ICLIP_TIAL1.slop15.train.neg_32220		+
chr9	134068146	134068179	ICLIP_TIAL1.slop15.train.neg_38982		-
chr17	40825291	40825328	ICLIP_TIAL1.slop15.train.neg_15955		-
chr14	23959799	23959832	ICLIP_TIAL1.slop15.train.neg_8859		+
chr9	79008513	79008563	ICLIP_TIAL1.slop15.train.neg_38609		-
chr13	101306326	101306374	ICLIP_TIAL1.slop15.train.neg_8670		-
chr22	36760620	36760678	ICLIP_TIAL1.slop15.train.neg_26927		-
chr1	48244197	48244245	ICLIP_TIAL1.slop15.train.neg_996		-
chr12	49879273	49879308	ICLIP_TIAL1.slop15.train.neg_5464		+
chr1	93987720	93987764	ICLIP_TIAL1.slop15.train.neg_435		+
chr9	6567661	6567710	ICLIP_TIAL1.slop15.train.neg_38319		-
chr18	77696039	77696091	ICLIP_TIAL1.slop15.train.neg_18335		-
chr16	28854156	28854222	ICLIP_TIAL1.slop15.train.neg_13921		-
chr21	35176730	35176772	ICLIP_TIAL1.slop15.train.neg_23996		+
chr10	116265889	116265952	ICLIP_TIAL1.slop15.train.neg_3100		-
chr15	90780801	90780869	ICLIP_TIAL1.slop15.train.neg_11491		+
chr1	155328408	155328444	ICLIP_TIAL1.slop15.train.neg_1257		-
chr19	14200271	14200324	ICLIP_TIAL1.slop15.train.neg_19868		-
chr2	10058619	10058681	ICLIP_TIAL1.slop15.train.neg_20438		+
chr8	100025071	100025135	ICLIP_TIAL1.slop15.train.neg_37173		-
chr22	30814316	30814391	ICLIP_TIAL1.slop15.train.neg_25906		+
chr8	91976522	91976580	ICLIP_TIAL1.slop15.train.neg_37119		-
chr19	40030374	40030408	ICLIP_TIAL1.slop15.train.neg_20106		-
chr14	60577814	60577845	ICLIP_TIAL1.slop15.train.neg_9266		+
chr4	89352668	89352711	ICLIP_TIAL1.slop15.train.neg_29499		+
chr17	78877007	78877057	ICLIP_TIAL1.slop15.train.neg_15399		+
chr13	31816424	31816468	ICLIP_TIAL1.slop15.train.neg_7106		+
chr11	20390319	20390366	ICLIP_TIAL1.slop15.train.neg_3419		+
chr2	32171454	32171497	ICLIP_TIAL1.slop15.train.neg_21252		-
chr13	36828521	36828563	ICLIP_TIAL1.slop15.train.neg_8167		-
chr1	36351703	36351737	ICLIP_TIAL1.slop15.train.neg_229		+
chr15	67437908	67437957	ICLIP_TIAL1.slop15.train.neg_11156		+
chr21	33077131	33077175	ICLIP_TIAL1.slop15.train.neg_24923		-
chr10	95695748	95695785	ICLIP_TIAL1.slop15.train.neg_2014		+
chr13	27173784	27173848	ICLIP_TIAL1.slop15.train.neg_7030		+
chr14	96001745	96001800	ICLIP_TIAL1.slop15.train.neg_9647		+
chr12	115113542	115113585	ICLIP_TIAL1.slop15.train.neg_6765		-
chr8	23060930	23060982	ICLIP_TIAL1.slop15.train.neg_36766		-
chr18	8627812	8627856	ICLIP_TIAL1.slop15.train.neg_16555		+
chr17	70925548	70925598	ICLIP_TIAL1.slop15.train.neg_16266		-
chr7	105139803	105139854	ICLIP_TIAL1.slop15.train.neg_35333		-
chr8	81076397	81076438	ICLIP_TIAL1.slop15.train.neg_37079		-
chr20	13095982	13096029	ICLIP_TIAL1.slop15.train.neg_21867		+
chr10	76337686	76337733	ICLIP_TIAL1.slop15.train.neg_1826		+
chrX	56844399	56844443	ICLIP_TIAL1.slop15.train.neg_39486		+
chr22	19164116	19164148	ICLIP_TIAL1.slop15.train.neg_26552		-
chr6	80351573	80351630	ICLIP_TIAL1.slop15.train.neg_32784		+
chr4	518682	518721	ICLIP_TIAL1.slop15.train.neg_28975		+
chr16	3642041	3642103	ICLIP_TIAL1.slop15.train.neg_13662		-
chr21	27371542	27371594	ICLIP_TIAL1.slop15.train.neg_24799		-
chr19	10663888	10663936	ICLIP_TIAL1.slop15.train.neg_18589		+
chr2	1639019	1639057	ICLIP_TIAL1.slop15.train.neg_21115		-
chr4	76882801	76882858	ICLIP_TIAL1.slop15.train.neg_30204		-
chr19	8001597	8001645	ICLIP_TIAL1.slop15.train.neg_19685		-
chr6	126390872	126390912	ICLIP_TIAL1.slop15.train.neg_32937		+
chr19	16579695	16579742	ICLIP_TIAL1.slop15.train.neg_19939		-
chr3	38395889	38395930	ICLIP_TIAL1.slop15.train.neg_27649		+
chr19	3755242	3755285	ICLIP_TIAL1.slop15.train.neg_19571		-
chr2	166101079	166101124	ICLIP_TIAL1.slop15.train.neg_20978		+
chr21	18977184	18977222	ICLIP_TIAL1.slop15.train.neg_24718		-
chr11	61592863	61592899	ICLIP_TIAL1.slop15.train.neg_4603		-
chr7	993136	993170	ICLIP_TIAL1.slop15.train.neg_34758		-
chr13	110426270	110426307	ICLIP_TIAL1.slop15.train.neg_8712		-
chr16	29820556	29820613	ICLIP_TIAL1.slop15.train.neg_12981		+
chr17	3977681	3977721	ICLIP_TIAL1.slop15.train.neg_15546		-
chr16	67612992	67613039	ICLIP_TIAL1.slop15.train.neg_13314		+
chrX	132714721	132714778	ICLIP_TIAL1.slop15.train.neg_40616		-
chr12	92924309	92924344	ICLIP_TIAL1.slop15.train.neg_5828		+
chr12	29871158	29871215	ICLIP_TIAL1.slop15.train.neg_6276		-
chr6	105586292	105586341	ICLIP_TIAL1.slop15.train.neg_32867		+
chr11	85962421	85962460	ICLIP_TIAL1.slop15.train.neg_4008		+
chr14	60728266	60728320	ICLIP_TIAL1.slop15.train.neg_9274		+
chr20	10260008	10260067	ICLIP_TIAL1.slop15.train.neg_22845		-
chr9	128103139	128103174	ICLIP_TIAL1.slop15.train.neg_38099		+
chr14	35264866	35264921	ICLIP_TIAL1.slop15.train.neg_9990		-
chr18	9371421	9371459	ICLIP_TIAL1.slop15.train.neg_16596		+
chr21	37780914	37780962	ICLIP_TIAL1.slop15.train.neg_24059		+
chr18	56163934	56163978	ICLIP_TIAL1.slop15.train.neg_18134		-
chr9	111707741	111707797	ICLIP_TIAL1.slop15.train.neg_37998		+
chr7	66459729	66459763	ICLIP_TIAL1.slop15.train.neg_35134		-
chr7	138556704	138556743	ICLIP_TIAL1.slop15.train.neg_35459		-
chr2	9601916	9601957	ICLIP_TIAL1.slop15.train.neg_20432		+
chr11	66942547	66942581	ICLIP_TIAL1.slop15.train.neg_3867		+
chr12	56391266	56391309	ICLIP_TIAL1.slop15.train.neg_5575		+
chr2	32304825	32304871	ICLIP_TIAL1.slop15.train.neg_20547		+
chr13	113594542	113594581	ICLIP_TIAL1.slop15.train.neg_7837		+
chr15	88544924	88544964	ICLIP_TIAL1.slop15.train.neg_12395		-
chrX	17589097	17589144	ICLIP_TIAL1.slop15.train.neg_39181		+
chr22	42250416	42250480	ICLIP_TIAL1.slop15.train.neg_26287		+
chr19	4795489	4795547	ICLIP_TIAL1.slop15.train.neg_18478		+
chr22	44661692	44661732	ICLIP_TIAL1.slop15.train.neg_27300		-
chr9	134381922	134381967	ICLIP_TIAL1.slop15.train.neg_38210		+
chr19	52076790	52076845	ICLIP_TIAL1.slop15.train.neg_19307		+
chr5	137535733	137535785	ICLIP_TIAL1.slop15.train.neg_31970		-
chr12	6862561	6862599	ICLIP_TIAL1.slop15.train.neg_6149		-
chr11	86589675	86589736	ICLIP_TIAL1.slop15.train.neg_4019		+
chr10	114832673	114832713	ICLIP_TIAL1.slop15.train.neg_2204		+
chr11	3406432	3406487	ICLIP_TIAL1.slop15.train.neg_3264		+
chr19	6746342	6746396	ICLIP_TIAL1.slop15.train.neg_18516		+
chr13	48825129	48825172	ICLIP_TIAL1.slop15.train.neg_7379		+
chr13	50103065	50103104	ICLIP_TIAL1.slop15.train.neg_7409		+
chr4	113502718	113502763	ICLIP_TIAL1.slop15.train.neg_30407		-
chr19	18862507	18862550	ICLIP_TIAL1.slop15.train.neg_18823		+
chr6	161516394	161516447	ICLIP_TIAL1.slop15.train.neg_33039		+
chr10	31703749	31703786	ICLIP_TIAL1.slop15.train.neg_1562		+
chr4	119693904	119693954	ICLIP_TIAL1.slop15.train.neg_30413		-
chr11	33743360	33743416	ICLIP_TIAL1.slop15.train.neg_4463		-
chr1	52514364	52514418	ICLIP_TIAL1.slop15.train.neg_1014		-
chr3	25682751	25682784	ICLIP_TIAL1.slop15.train.neg_28341		-
chr3	52717670	52717718	ICLIP_TIAL1.slop15.train.neg_27834		+
chr20	17561832	17561898	ICLIP_TIAL1.slop15.train.neg_21888		+
chr22	26984466	26984507	ICLIP_TIAL1.slop15.train.neg_26706		-
chr22	29179790	29179828	ICLIP_TIAL1.slop15.train.neg_25844		+
chrX	138778811	138778844	ICLIP_TIAL1.slop15.train.neg_40673		-
chr14	58879437	58879486	ICLIP_TIAL1.slop15.train.neg_10211		-
chr13	114891425	114891483	ICLIP_TIAL1.slop15.train.neg_8781		-
chr19	8740874	8740916	ICLIP_TIAL1.slop15.train.neg_18551		+
chr10	86255788	86255819	ICLIP_TIAL1.slop15.train.neg_1892		+
chr7	30673564	30673617	ICLIP_TIAL1.slop15.train.neg_34056		+
chr17	7296784	7296822	ICLIP_TIAL1.slop15.train.neg_15625		-
chr10	45499347	45499401	ICLIP_TIAL1.slop15.train.neg_1614		+
chr2	89035327	89035359	ICLIP_TIAL1.slop15.train.neg_20821		+
chr21	30379282	30379336	ICLIP_TIAL1.slop15.train.neg_24855		-
chr19	13199196	13199253	ICLIP_TIAL1.slop15.train.neg_18666		+
chr13	43674104	43674165	ICLIP_TIAL1.slop15.train.neg_7301		+
chr8	75904765	75904800	ICLIP_TIAL1.slop15.train.neg_36317		+
chr20	42829957	42830021	ICLIP_TIAL1.slop15.train.neg_23248		-
chr13	36079849	36079888	ICLIP_TIAL1.slop15.train.neg_7184		+
chr21	15437359	15437411	ICLIP_TIAL1.slop15.train.neg_23602		+
chr13	94978419	94978471	ICLIP_TIAL1.slop15.train.neg_7639		+
chr14	68021556	68021598	ICLIP_TIAL1.slop15.train.neg_9374		+
chr14	60630177	60630226	ICLIP_TIAL1.slop15.train.neg_10218		-
chr7	66056244	66056277	ICLIP_TIAL1.slop15.train.neg_35127		-
chr13	32959654	32959719	ICLIP_TIAL1.slop15.train.neg_7155		+
chr17	37336829	37336866	ICLIP_TIAL1.slop15.train.neg_15860		-
chr8	37604640	37604699	ICLIP_TIAL1.slop15.train.neg_36041		+
chr21	45096840	45096886	ICLIP_TIAL1.slop15.train.neg_24316		+
chr21	44844189	44844233	ICLIP_TIAL1.slop15.train.neg_25296		-
chr9	34665834	34665884	ICLIP_TIAL1.slop15.train.neg_38491		-
chr9	126777447	126777517	ICLIP_TIAL1.slop15.train.neg_38070		+
chr22	24953233	24953306	ICLIP_TIAL1.slop15.train.neg_25753		+
chr12	122462444	122462506	ICLIP_TIAL1.slop15.train.neg_6037		+
chr20	52843422	52843493	ICLIP_TIAL1.slop15.train.neg_22470		+
chr14	39591282	39591326	ICLIP_TIAL1.slop15.train.neg_9023		+
chr3	141057997	141058052	ICLIP_TIAL1.slop15.train.neg_28864		-
chr2	47567865	47567939	ICLIP_TIAL1.slop15.train.neg_20636		+
chr16	85391821	85391867	ICLIP_TIAL1.slop15.train.neg_13486		+
chr3	19999017	19999052	ICLIP_TIAL1.slop15.train.neg_27567		+
chr17	17871122	17871162	ICLIP_TIAL1.slop15.train.neg_15695		-
chr3	138977697	138977756	ICLIP_TIAL1.slop15.train.neg_28156		+
chr2	172374068	172374123	ICLIP_TIAL1.slop15.train.neg_21657		-
chr17	79009212	79009280	ICLIP_TIAL1.slop15.train.neg_15400		+
chr12	77203315	77203373	ICLIP_TIAL1.slop15.train.neg_5811		+
chr16	89991023	89991078	ICLIP_TIAL1.slop15.train.neg_13556		+
chr10	1101827	1101879	ICLIP_TIAL1.slop15.train.neg_1339		+
chr7	75696315	75696348	ICLIP_TIAL1.slop15.train.neg_34308		+
chr7	22992788	22992840	ICLIP_TIAL1.slop15.train.neg_34868		-
chr21	40187293	40187339	ICLIP_TIAL1.slop15.train.neg_24143		+
chr19	5945341	5945383	ICLIP_TIAL1.slop15.train.neg_19641		-
chr21	40651369	40651435	ICLIP_TIAL1.slop15.train.neg_25165		-
chr1	23884599	23884640	ICLIP_TIAL1.slop15.train.neg_841		-
chr14	24030246	24030291	ICLIP_TIAL1.slop15.train.neg_9894		-
chr7	133035069	133035120	ICLIP_TIAL1.slop15.train.neg_34654		+
chr1	33742177	33742241	ICLIP_TIAL1.slop15.train.neg_221		+
chr21	37726628	37726676	ICLIP_TIAL1.slop15.train.neg_24041		+
chr4	57354022	57354078	ICLIP_TIAL1.slop15.train.neg_29335		+
chr20	6015417	6015468	ICLIP_TIAL1.slop15.train.neg_21830		+
chr13	37579127	37579167	ICLIP_TIAL1.slop15.train.neg_7199		+
chr18	11900719	11900778	ICLIP_TIAL1.slop15.train.neg_17626		-
chr10	27998231	27998286	ICLIP_TIAL1.slop15.train.neg_2508		-
chr3	133919966	133920028	ICLIP_TIAL1.slop15.train.neg_28838		-
chr11	9797155	9797213	ICLIP_TIAL1.slop15.train.neg_3332		+
chr19	33996304	33996366	ICLIP_TIAL1.slop15.train.neg_20033		-
chr15	40686320	40686365	ICLIP_TIAL1.slop15.train.neg_10768		+
chr8	27964413	27964452	ICLIP_TIAL1.slop15.train.neg_35950		+
chr4	130014158	130014200	ICLIP_TIAL1.slop15.train.neg_30461		-
chr6	31386968	31387005	ICLIP_TIAL1.slop15.train.neg_32391		+
chr22	28194915	28194957	ICLIP_TIAL1.slop15.train.neg_26722		-
chr22	47089412	47089475	ICLIP_TIAL1.slop15.train.neg_27371		-
chr5	76274407	76274443	ICLIP_TIAL1.slop15.train.neg_30973		+
chr22	36873505	36873549	ICLIP_TIAL1.slop15.train.neg_26935		-
chr13	113960648	113960695	ICLIP_TIAL1.slop15.train.neg_7872		+
chr8	55048586	55048650	ICLIP_TIAL1.slop15.train.neg_36201		+
chr16	1505698	1505740	ICLIP_TIAL1.slop15.train.neg_13589		-
chr9	97645907	97645957	ICLIP_TIAL1.slop15.train.neg_37890		+
chr18	39538250	39538307	ICLIP_TIAL1.slop15.train.neg_17030		+
chr14	88870251	88870304	ICLIP_TIAL1.slop15.train.neg_9552		+
chr22	33007949	33007989	ICLIP_TIAL1.slop15.train.neg_26879		-
chr19	39664930	39664978	ICLIP_TIAL1.slop15.train.neg_19072		+
chr12	49524701	49524733	ICLIP_TIAL1.slop15.train.neg_6407		-
chrX	119696991	119697025	ICLIP_TIAL1.slop15.train.neg_40563		-
chr2	85806391	85806433	ICLIP_TIAL1.slop15.train.neg_20801		+
chr14	105224305	105224343	ICLIP_TIAL1.slop15.train.neg_9763		+
chr13	44450207	44450252	ICLIP_TIAL1.slop15.train.neg_8290		-
chr9	140175347	140175380	ICLIP_TIAL1.slop15.train.neg_38273		+
chr17	45747218	45747257	ICLIP_TIAL1.slop15.train.neg_15058		+
chr21	18890594	18890655	ICLIP_TIAL1.slop15.train.neg_23673		+
chr5	72144620	72144657	ICLIP_TIAL1.slop15.train.neg_30917		+
chrX	74498266	74498306	ICLIP_TIAL1.slop15.train.neg_39581		+
chr3	156262592	156262647	ICLIP_TIAL1.slop15.train.neg_28909		-
chr14	100049421	100049485	ICLIP_TIAL1.slop15.train.neg_9682		+
chr1	149630434	149630487	ICLIP_TIAL1.slop15.train.neg_561		+
chr20	32826029	32826074	ICLIP_TIAL1.slop15.train.neg_22083		+
chr5	95142901	95142946	ICLIP_TIAL1.slop15.train.neg_31074		+
chr8	25335538	25335599	ICLIP_TIAL1.slop15.train.neg_35911		+
chr7	136621129	136621163	ICLIP_TIAL1.slop15.train.neg_34673		+
chr14	100761229	100761267	ICLIP_TIAL1.slop15.train.neg_10561		-
chr12	122870853	122870897	ICLIP_TIAL1.slop15.train.neg_6845		-
chr10	5771467	5771508	ICLIP_TIAL1.slop15.train.neg_1372		+
chr12	49782702	49782757	ICLIP_TIAL1.slop15.train.neg_5461		+
chr6	32150959	32151007	ICLIP_TIAL1.slop15.train.neg_32435		+
chr12	48169954	48169990	ICLIP_TIAL1.slop15.train.neg_5429		+
chr18	19434801	19434832	ICLIP_TIAL1.slop15.train.neg_16799		+
chr6	36841087	36841143	ICLIP_TIAL1.slop15.train.neg_33370		-
chrX	106024751	106024810	ICLIP_TIAL1.slop15.train.neg_39726		+
chrX	153717993	153718041	ICLIP_TIAL1.slop15.train.neg_40734		-
chr18	5894952	5895006	ICLIP_TIAL1.slop15.train.neg_17568		-
chr19	35095675	35095711	ICLIP_TIAL1.slop15.train.neg_20035		-
chr4	48842474	48842524	ICLIP_TIAL1.slop15.train.neg_29275		+
chr19	21223547	21223610	ICLIP_TIAL1.slop15.train.neg_18864		+
chrX	8588616	8588651	ICLIP_TIAL1.slop15.train.neg_39984		-
chr7	132950798	132950850	ICLIP_TIAL1.slop15.train.neg_34652		+
chr12	93895561	93895611	ICLIP_TIAL1.slop15.train.neg_5836		+
chr14	65172174	65172222	ICLIP_TIAL1.slop15.train.neg_9328		+
chr3	111492581	111492627	ICLIP_TIAL1.slop15.train.neg_28033		+
chr3	151152715	151152747	ICLIP_TIAL1.slop15.train.neg_28898		-
chr15	65267345	65267408	ICLIP_TIAL1.slop15.train.neg_12092		-
chr19	2764577	2764647	ICLIP_TIAL1.slop15.train.neg_19540		-
chr10	73990816	73990874	ICLIP_TIAL1.slop15.train.neg_1776		+
chr11	65401094	65401126	ICLIP_TIAL1.slop15.train.neg_3829		+
chr15	92563348	92563397	ICLIP_TIAL1.slop15.train.neg_11542		+
chr18	20744014	20744087	ICLIP_TIAL1.slop15.train.neg_16816		+
chr14	93681106	93681142	ICLIP_TIAL1.slop15.train.neg_9612		+
chr9	74364677	74364722	ICLIP_TIAL1.slop15.train.neg_38582		-
chr10	22945721	22945765	ICLIP_TIAL1.slop15.train.neg_2473		-
chr17	17684476	17684529	ICLIP_TIAL1.slop15.train.neg_14638		+
chr8	135589293	135589348	ICLIP_TIAL1.slop15.train.neg_37366		-
chr18	3267877	3267919	ICLIP_TIAL1.slop15.train.neg_16495		+
chr7	101574171	101574212	ICLIP_TIAL1.slop15.train.neg_34512		+
chr19	39876904	39876942	ICLIP_TIAL1.slop15.train.neg_20090		-
chrX	71519174	71519230	ICLIP_TIAL1.slop15.train.neg_39568		+
chr4	1222022	1222058	ICLIP_TIAL1.slop15.train.neg_29854		-
chr22	24958067	24958106	ICLIP_TIAL1.slop15.train.neg_25754		+
chr11	9428744	9428800	ICLIP_TIAL1.slop15.train.neg_3313		+
chr16	69369245	69369281	ICLIP_TIAL1.slop15.train.neg_14205		-
chrX	54466860	54466912	ICLIP_TIAL1.slop15.train.neg_39429		+
chr4	53858530	53858569	ICLIP_TIAL1.slop15.train.neg_30099		-
chr13	113958441	113958482	ICLIP_TIAL1.slop15.train.neg_7870		+
chr17	7120556	7120590	ICLIP_TIAL1.slop15.train.neg_14529		+
chr10	1092571	1092628	ICLIP_TIAL1.slop15.train.neg_2332		-
chr11	65741437	65741488	ICLIP_TIAL1.slop15.train.neg_3843		+
chr11	36187831	36187877	ICLIP_TIAL1.slop15.train.neg_3532		+
chr7	137010292	137010342	ICLIP_TIAL1.slop15.train.neg_35457		-
chr21	34648001	34648041	ICLIP_TIAL1.slop15.train.neg_23894		+
chr15	44342796	44342840	ICLIP_TIAL1.slop15.train.neg_11826		-
chr9	98641729	98641779	ICLIP_TIAL1.slop15.train.neg_37895		+
chr10	114489137	114489181	ICLIP_TIAL1.slop15.train.neg_2199		+
chrX	128940781	128940814	ICLIP_TIAL1.slop15.train.neg_40582		-
chr2	128611379	128611427	ICLIP_TIAL1.slop15.train.neg_21574		-
chr4	84202028	84202082	ICLIP_TIAL1.slop15.train.neg_30261		-
chr19	6456173	6456206	ICLIP_TIAL1.slop15.train.neg_19660		-
chr16	3181391	3181452	ICLIP_TIAL1.slop15.train.neg_13647		-
chr5	122112221	122112256	ICLIP_TIAL1.slop15.train.neg_31161		+
chr17	42272067	42272138	ICLIP_TIAL1.slop15.train.neg_16013		-
chr7	23213511	23213553	ICLIP_TIAL1.slop15.train.neg_33999		+
chr15	35584602	35584653	ICLIP_TIAL1.slop15.train.neg_11694		-
chr16	56660293	56660339	ICLIP_TIAL1.slop15.train.neg_13186		+
chr11	66630032	66630073	ICLIP_TIAL1.slop15.train.neg_4739		-
chr17	18513358	18513401	ICLIP_TIAL1.slop15.train.neg_15718		-
chr8	86380360	86380425	ICLIP_TIAL1.slop15.train.neg_36356		+
chr19	49603767	49603820	ICLIP_TIAL1.slop15.train.neg_19248		+
chrX	106314753	106314799	ICLIP_TIAL1.slop15.train.neg_40457		-
chr3	3199598	3199630	ICLIP_TIAL1.slop15.train.neg_28262		-
chr8	38458516	38458566	ICLIP_TIAL1.slop15.train.neg_36874		-
chr3	88109527	88109563	ICLIP_TIAL1.slop15.train.neg_27950		+
chr6	18258281	18258322	ICLIP_TIAL1.slop15.train.neg_33156		-
chr10	73729301	73729338	ICLIP_TIAL1.slop15.train.neg_1765		+
chr5	1632722	1632763	ICLIP_TIAL1.slop15.train.neg_31451		-
chr3	180443760	180443804	ICLIP_TIAL1.slop15.train.neg_28941		-
chr10	13682645	13682698	ICLIP_TIAL1.slop15.train.neg_1440		+
chr6	36941563	36941624	ICLIP_TIAL1.slop15.train.neg_33374		-
chr7	7638499	7638547	ICLIP_TIAL1.slop15.train.neg_33936		+
chr18	60945260	60945313	ICLIP_TIAL1.slop15.train.neg_18190		-
chr9	100905273	100905334	ICLIP_TIAL1.slop15.train.neg_38758		-
chr19	36636248	36636313	ICLIP_TIAL1.slop15.train.neg_19021		+
chr20	55804468	55804511	ICLIP_TIAL1.slop15.train.neg_23458		-
chr22	22301038	22301084	ICLIP_TIAL1.slop15.train.neg_26637		-
chr17	4856196	4856243	ICLIP_TIAL1.slop15.train.neg_14483		+
chr10	104323705	104323753	ICLIP_TIAL1.slop15.train.neg_2117		+
chrX	19721194	19721231	ICLIP_TIAL1.slop15.train.neg_40053		-
chr3	5238000	5238038	ICLIP_TIAL1.slop15.train.neg_27474		+
chr17	79592204	79592253	ICLIP_TIAL1.slop15.train.neg_16382		-
chr15	102202046	102202121	ICLIP_TIAL1.slop15.train.neg_12508		-
chr1	183965562	183965613	ICLIP_TIAL1.slop15.train.neg_1290		-
chr12	113708416	113708461	ICLIP_TIAL1.slop15.train.neg_5998		+
chr8	23934529	23934580	ICLIP_TIAL1.slop15.train.neg_36784		-
chr18	43607951	43608007	ICLIP_TIAL1.slop15.train.neg_17961		-
chr20	44700962	44701021	ICLIP_TIAL1.slop15.train.neg_23284		-
chr15	34455336	34455382	ICLIP_TIAL1.slop15.train.neg_11653		-
chr17	60510776	60510815	ICLIP_TIAL1.slop15.train.neg_15215		+
chr21	37417753	37417792	ICLIP_TIAL1.slop15.train.neg_25081		-
chr12	104341943	104341997	ICLIP_TIAL1.slop15.train.neg_5904		+
chrX	18358726	18358762	ICLIP_TIAL1.slop15.train.neg_40045		-
chrX	23747507	23747554	ICLIP_TIAL1.slop15.train.neg_40083		-
chr17	35327402	35327445	ICLIP_TIAL1.slop15.train.neg_14857		+
chr22	50278771	50278820	ICLIP_TIAL1.slop15.train.neg_26454		+
chr2	149121075	149121122	ICLIP_TIAL1.slop15.train.neg_20961		+
chr19	13052939	13052990	ICLIP_TIAL1.slop15.train.neg_18658		+
chr6	143944204	143944260	ICLIP_TIAL1.slop15.train.neg_32970		+
chr22	44554550	44554607	ICLIP_TIAL1.slop15.train.neg_26320		+
chr5	80482621	80482668	ICLIP_TIAL1.slop15.train.neg_31012		+
chr8	132962284	132962331	ICLIP_TIAL1.slop15.train.neg_36571		+
chr6	30680389	30680430	ICLIP_TIAL1.slop15.train.neg_33258		-
chr11	73775754	73775791	ICLIP_TIAL1.slop15.train.neg_4827		-
chr15	31204058	31204110	ICLIP_TIAL1.slop15.train.neg_10662		+
chr1	54505716	54505788	ICLIP_TIAL1.slop15.train.neg_1036		-
chr6	170866553	170866611	ICLIP_TIAL1.slop15.train.neg_33054		+
chr17	60457942	60457998	ICLIP_TIAL1.slop15.train.neg_15211		+
chr10	48947039	48947090	ICLIP_TIAL1.slop15.train.neg_2614		-
chr21	44289821	44289868	ICLIP_TIAL1.slop15.train.neg_25233		-
chr5	52396424	52396464	ICLIP_TIAL1.slop15.train.neg_31636		-
chr7	16683053	16683104	ICLIP_TIAL1.slop15.train.neg_34839		-
chr16	48413357	48413426	ICLIP_TIAL1.slop15.train.neg_14053		-
chr3	153921242	153921279	ICLIP_TIAL1.slop15.train.neg_28196		+
chrX	129200028	129200088	ICLIP_TIAL1.slop15.train.neg_40583		-
chr14	74041430	74041472	ICLIP_TIAL1.slop15.train.neg_9454		+
chr12	133292050	133292095	ICLIP_TIAL1.slop15.train.neg_6104		+
chr8	38022493	38022524	ICLIP_TIAL1.slop15.train.neg_36855		-
chr4	87585445	87585489	ICLIP_TIAL1.slop15.train.neg_29478		+
chr6	43739423	43739456	ICLIP_TIAL1.slop15.train.neg_32647		+
chr22	37907995	37908027	ICLIP_TIAL1.slop15.train.neg_26978		-
chr14	62209012	62209060	ICLIP_TIAL1.slop15.train.neg_9300		+
chr19	16224757	16224801	ICLIP_TIAL1.slop15.train.neg_18726		+
chr1	153602812	153602866	ICLIP_TIAL1.slop15.train.neg_1238		-
chr1	52846061	52846108	ICLIP_TIAL1.slop15.train.neg_1019		-
chr9	111817839	111817874	ICLIP_TIAL1.slop15.train.neg_38801		-
chr22	22323610	22323661	ICLIP_TIAL1.slop15.train.neg_26643		-
chr12	31444868	31444923	ICLIP_TIAL1.slop15.train.neg_6290		-
chr11	67769595	67769650	ICLIP_TIAL1.slop15.train.neg_4763		-
chr12	51029149	51029192	ICLIP_TIAL1.slop15.train.neg_5484		+
chr3	48676549	48676611	ICLIP_TIAL1.slop15.train.neg_28497		-
chr17	2231176	2231232	ICLIP_TIAL1.slop15.train.neg_15507		-
chr15	39884979	39885027	ICLIP_TIAL1.slop15.train.neg_10733		+
chr9	33255025	33255078	ICLIP_TIAL1.slop15.train.neg_38447		-
chr18	44693084	44693144	ICLIP_TIAL1.slop15.train.neg_18007		-
chr20	25556257	25556298	ICLIP_TIAL1.slop15.train.neg_22984		-
chr3	42626207	42626244	ICLIP_TIAL1.slop15.train.neg_27689		+
chr5	43041138	43041178	ICLIP_TIAL1.slop15.train.neg_31606		-
chr22	38072010	38072061	ICLIP_TIAL1.slop15.train.neg_26075		+
chr5	41918365	41918419	ICLIP_TIAL1.slop15.train.neg_30738		+
chr13	101280141	101280175	ICLIP_TIAL1.slop15.train.neg_8669		-
chr10	43645826	43645879	ICLIP_TIAL1.slop15.train.neg_1605		+
chr13	25862040	25862098	ICLIP_TIAL1.slop15.train.neg_8033		-
chr11	108364434	108364478	ICLIP_TIAL1.slop15.train.neg_4983		-
chr15	75196196	75196260	ICLIP_TIAL1.slop15.train.neg_12254		-
chr11	62446369	62446415	ICLIP_TIAL1.slop15.train.neg_4632		-
chr3	105475349	105475393	ICLIP_TIAL1.slop15.train.neg_28681		-
chr3	129034784	129034837	ICLIP_TIAL1.slop15.train.neg_28805		-
chr6	5738698	5738759	ICLIP_TIAL1.slop15.train.neg_32163		+
chr15	40720228	40720261	ICLIP_TIAL1.slop15.train.neg_10773		+
chr22	28295365	28295408	ICLIP_TIAL1.slop15.train.neg_26731		-
chr2	73445190	73445226	ICLIP_TIAL1.slop15.train.neg_20759		+
chrY	2849063	2849104	ICLIP_TIAL1.slop15.train.neg_40828		-
chr21	47589859	47589906	ICLIP_TIAL1.slop15.train.neg_25438		-
chr3	48970506	48970540	ICLIP_TIAL1.slop15.train.neg_27767		+
chr22	45556197	45556242	ICLIP_TIAL1.slop15.train.neg_27329		-
chr6	108453570	108453634	ICLIP_TIAL1.slop15.train.neg_33646		-
chr21	35196593	35196626	ICLIP_TIAL1.slop15.train.neg_25053		-
chr17	2232479	2232546	ICLIP_TIAL1.slop15.train.neg_15508		-
chr20	58465436	58465494	ICLIP_TIAL1.slop15.train.neg_23502		-
chr6	36051981	36052021	ICLIP_TIAL1.slop15.train.neg_32514		+
chr20	48807473	48807525	ICLIP_TIAL1.slop15.train.neg_22399		+
chr22	46849778	46849831	ICLIP_TIAL1.slop15.train.neg_27366		-
chr14	45558965	45559008	ICLIP_TIAL1.slop15.train.neg_9053		+
chr10	96097184	96097229	ICLIP_TIAL1.slop15.train.neg_2914		-
chr10	14989286	14989344	ICLIP_TIAL1.slop15.train.neg_2427		-
chr20	36471958	36471999	ICLIP_TIAL1.slop15.train.neg_22181		+
chr19	36707219	36707266	ICLIP_TIAL1.slop15.train.neg_19024		+
chr18	32923063	32923108	ICLIP_TIAL1.slop15.train.neg_17876		-
chr9	101868272	101868318	ICLIP_TIAL1.slop15.train.neg_37930		+
chr22	17637984	17638050	ICLIP_TIAL1.slop15.train.neg_26508		-
chr20	2407661	2407695	ICLIP_TIAL1.slop15.train.neg_21748		+
chr4	2956409	2956462	ICLIP_TIAL1.slop15.train.neg_29907		-
chr16	88783141	88783172	ICLIP_TIAL1.slop15.train.neg_14391		-
chr20	33915248	33915282	ICLIP_TIAL1.slop15.train.neg_23115		-
chr13	50240494	50240527	ICLIP_TIAL1.slop15.train.neg_8373		-
chr19	2800160	2800217	ICLIP_TIAL1.slop15.train.neg_18434		+
chr1	27590342	27590384	ICLIP_TIAL1.slop15.train.neg_153		+
chr6	105432138	105432186	ICLIP_TIAL1.slop15.train.neg_32863		+
chr12	111379158	111379208	ICLIP_TIAL1.slop15.train.neg_5976		+
chr5	112864393	112864440	ICLIP_TIAL1.slop15.train.neg_31133		+
chr19	16233251	16233324	ICLIP_TIAL1.slop15.train.neg_18728		+
chr1	28422409	28422464	ICLIP_TIAL1.slop15.train.neg_874		-
chr21	22641945	22641998	ICLIP_TIAL1.slop15.train.neg_23723		+
chr17	77920900	77920946	ICLIP_TIAL1.slop15.train.neg_16355		-
chr22	19823453	19823498	ICLIP_TIAL1.slop15.train.neg_26588		-
chrX	18500905	18500950	ICLIP_TIAL1.slop15.train.neg_39195		+
chr7	74091896	74091934	ICLIP_TIAL1.slop15.train.neg_34284		+
chr3	98515681	98515732	ICLIP_TIAL1.slop15.train.neg_28671		-
chr13	25860680	25860729	ICLIP_TIAL1.slop15.train.neg_8032		-
chr5	32696207	32696255	ICLIP_TIAL1.slop15.train.neg_30681		+
chr9	69215689	69215734	ICLIP_TIAL1.slop15.train.neg_38567		-
chr17	73056646	73056690	ICLIP_TIAL1.slop15.train.neg_15330		+
chr18	21182178	21182221	ICLIP_TIAL1.slop15.train.neg_17748		-
chr6	133136818	133136866	ICLIP_TIAL1.slop15.train.neg_32941		+
chr10	38301649	38301691	ICLIP_TIAL1.slop15.train.neg_1590		+
chr5	43667458	43667491	ICLIP_TIAL1.slop15.train.neg_30761		+
chr20	50343070	50343136	ICLIP_TIAL1.slop15.train.neg_23412		-
chr8	38905067	38905116	ICLIP_TIAL1.slop15.train.neg_36092		+
chr19	2243595	2243642	ICLIP_TIAL1.slop15.train.neg_18422		+
chr21	34647425	34647485	ICLIP_TIAL1.slop15.train.neg_23892		+
chr20	30152331	30152382	ICLIP_TIAL1.slop15.train.neg_22008		+
chr14	55530649	55530688	ICLIP_TIAL1.slop15.train.neg_9177		+
chr14	55818221	55818267	ICLIP_TIAL1.slop15.train.neg_9197		+
chr15	47916043	47916079	ICLIP_TIAL1.slop15.train.neg_10958		+
chrX	2869826	2869880	ICLIP_TIAL1.slop15.train.neg_39968		-
chr10	8013038	8013078	ICLIP_TIAL1.slop15.train.neg_1408		+
chr13	52809407	52809456	ICLIP_TIAL1.slop15.train.neg_8448		-
chr17	57189585	57189655	ICLIP_TIAL1.slop15.train.neg_16179		-
chrX	24567504	24567546	ICLIP_TIAL1.slop15.train.neg_39242		+
chr18	10541677	10541725	ICLIP_TIAL1.slop15.train.neg_16629		+
chr21	30339602	30339663	ICLIP_TIAL1.slop15.train.neg_24841		-
chr2	128461266	128461318	ICLIP_TIAL1.slop15.train.neg_20918		+
chr17	43526804	43526849	ICLIP_TIAL1.slop15.train.neg_16043		-
chr10	102799553	102799609	ICLIP_TIAL1.slop15.train.neg_2088		+
chr2	163081466	163081501	ICLIP_TIAL1.slop15.train.neg_21634		-
chr17	66300385	66300431	ICLIP_TIAL1.slop15.train.neg_15294		+
chr9	131664979	131665046	ICLIP_TIAL1.slop15.train.neg_38163		+
chr3	43514084	43514145	ICLIP_TIAL1.slop15.train.neg_27706		+
chr1	50924873	50924912	ICLIP_TIAL1.slop15.train.neg_999		-
chr21	40792898	40792953	ICLIP_TIAL1.slop15.train.neg_24176		+
chr16	84907844	84907883	ICLIP_TIAL1.slop15.train.neg_13477		+
chr9	139281699	139281750	ICLIP_TIAL1.slop15.train.neg_39036		-
chr20	13522942	13523003	ICLIP_TIAL1.slop15.train.neg_22875		-
chr8	124030583	124030624	ICLIP_TIAL1.slop15.train.neg_37304		-
chr21	34799212	34799283	ICLIP_TIAL1.slop15.train.neg_23933		+
chr11	57555090	57555155	ICLIP_TIAL1.slop15.train.neg_3637		+
chr13	76022266	76022325	ICLIP_TIAL1.slop15.train.neg_8554		-
chr11	100761164	100761209	ICLIP_TIAL1.slop15.train.neg_4059		+
chrX	114428634	114428694	ICLIP_TIAL1.slop15.train.neg_40512		-
chr3	33216546	33216595	ICLIP_TIAL1.slop15.train.neg_28376		-
chr17	26674600	26674654	ICLIP_TIAL1.slop15.train.neg_15750		-
chr14	104618147	104618188	ICLIP_TIAL1.slop15.train.neg_9751		+
chr14	21957539	21957579	ICLIP_TIAL1.slop15.train.neg_8818		+
chr3	23923326	23923401	ICLIP_TIAL1.slop15.train.neg_27578		+
chr11	57478131	57478183	ICLIP_TIAL1.slop15.train.neg_4572		-
chr18	44556520	44556561	ICLIP_TIAL1.slop15.train.neg_17103		+
chrY	2860248	2860294	ICLIP_TIAL1.slop15.train.neg_40883		-
chr20	46184335	46184389	ICLIP_TIAL1.slop15.train.neg_22360		+
chr6	80717118	80717159	ICLIP_TIAL1.slop15.train.neg_32787		+
chr17	17097747	17097783	ICLIP_TIAL1.slop15.train.neg_14634		+
chr19	11243510	11243570	ICLIP_TIAL1.slop15.train.neg_19775		-
chr19	1117108	1117152	ICLIP_TIAL1.slop15.train.neg_19471		-
chr9	137967981	137968040	ICLIP_TIAL1.slop15.train.neg_38237		+
chr18	55128264	55128299	ICLIP_TIAL1.slop15.train.neg_17228		+
chr2	74598222	74598253	ICLIP_TIAL1.slop15.train.neg_21443		-
chr16	4960554	4960599	ICLIP_TIAL1.slop15.train.neg_13709		-
chr11	6639872	6639909	ICLIP_TIAL1.slop15.train.neg_4288		-
chr5	76380726	76380765	ICLIP_TIAL1.slop15.train.neg_31757		-
chr10	79630292	79630333	ICLIP_TIAL1.slop15.train.neg_2828		-
chr4	95120891	95120923	ICLIP_TIAL1.slop15.train.neg_30306		-
chr8	42063325	42063399	ICLIP_TIAL1.slop15.train.neg_36902		-
chr21	45876656	45876714	ICLIP_TIAL1.slop15.train.neg_24460		+
chr4	925754	925788	ICLIP_TIAL1.slop15.train.neg_29843		-
chrX	41481216	41481267	ICLIP_TIAL1.slop15.train.neg_40129		-
chr22	31722310	31722360	ICLIP_TIAL1.slop15.train.neg_26857		-
chrX	96415896	96415933	ICLIP_TIAL1.slop15.train.neg_39637		+
chr22	21299489	21299543	ICLIP_TIAL1.slop15.train.neg_25626		+
chr6	31607271	31607335	ICLIP_TIAL1.slop15.train.neg_33270		-
chr2	32529039	32529071	ICLIP_TIAL1.slop15.train.neg_20557		+
chr4	1016199	1016244	ICLIP_TIAL1.slop15.train.neg_28980		+
chr7	128175267	128175319	ICLIP_TIAL1.slop15.train.neg_34618		+
chr8	56675818	56675891	ICLIP_TIAL1.slop15.train.neg_36955		-
chr21	46915466	46915526	ICLIP_TIAL1.slop15.train.neg_25411		-
chr19	6742115	6742181	ICLIP_TIAL1.slop15.train.neg_18512		+
chr16	68328775	68328811	ICLIP_TIAL1.slop15.train.neg_14191		-
chr5	149518248	149518299	ICLIP_TIAL1.slop15.train.neg_32028		-
chr21	34932173	34932209	ICLIP_TIAL1.slop15.train.neg_23964		+
chr8	38763818	38763859	ICLIP_TIAL1.slop15.train.neg_36084		+
chr18	47016959	47017006	ICLIP_TIAL1.slop15.train.neg_18062		-
chr13	113719014	113719056	ICLIP_TIAL1.slop15.train.neg_7846		+
chr16	1438178	1438227	ICLIP_TIAL1.slop15.train.neg_13585		-
chr6	7559203	7559259	ICLIP_TIAL1.slop15.train.neg_32173		+
chr6	74354770	74354830	ICLIP_TIAL1.slop15.train.neg_33500		-
chr3	98248958	98249016	ICLIP_TIAL1.slop15.train.neg_28669		-
chr19	12787339	12787382	ICLIP_TIAL1.slop15.train.neg_19822		-
chr8	38070332	38070404	ICLIP_TIAL1.slop15.train.neg_36068		+
chr14	75150221	75150260	ICLIP_TIAL1.slop15.train.neg_10368		-
chr17	3627712	3627758	ICLIP_TIAL1.slop15.train.neg_14457		+
chr15	49318015	49318079	ICLIP_TIAL1.slop15.train.neg_11867		-
chr10	105512883	105512920	ICLIP_TIAL1.slop15.train.neg_3057		-
chr21	45727717	45727764	ICLIP_TIAL1.slop15.train.neg_24437		+
chrX	13808189	13808242	ICLIP_TIAL1.slop15.train.neg_40005		-
chr12	49724043	49724079	ICLIP_TIAL1.slop15.train.neg_5460		+
chr15	72900435	72900488	ICLIP_TIAL1.slop15.train.neg_11224		+
chr16	27560677	27560710	ICLIP_TIAL1.slop15.train.neg_13905		-
chr13	45065266	45065299	ICLIP_TIAL1.slop15.train.neg_8293		-
chr10	74034132	74034207	ICLIP_TIAL1.slop15.train.neg_1781		+
chr18	12311893	12311933	ICLIP_TIAL1.slop15.train.neg_16654		+
chr8	124192567	124192609	ICLIP_TIAL1.slop15.train.neg_36524		+
chr14	39527816	39527864	ICLIP_TIAL1.slop15.train.neg_10027		-
chr18	61060649	61060686	ICLIP_TIAL1.slop15.train.neg_18204		-
chrX	107333862	107333908	ICLIP_TIAL1.slop15.train.neg_40484		-
chr20	30109229	30109275	ICLIP_TIAL1.slop15.train.neg_22003		+
chrX	8534163	8534209	ICLIP_TIAL1.slop15.train.neg_39982		-
chr14	55529557	55529609	ICLIP_TIAL1.slop15.train.neg_9175		+
chr15	53819325	53819373	ICLIP_TIAL1.slop15.train.neg_11938		-
chr11	83984915	83984959	ICLIP_TIAL1.slop15.train.neg_4890		-
chr6	42411652	42411695	ICLIP_TIAL1.slop15.train.neg_33400		-
chr13	42878595	42878652	ICLIP_TIAL1.slop15.train.neg_7287		+
chr7	66458792	66458836	ICLIP_TIAL1.slop15.train.neg_35133		-
chr6	132272212	132272258	ICLIP_TIAL1.slop15.train.neg_33739		-
chr4	106637026	106637058	ICLIP_TIAL1.slop15.train.neg_29562		+
chr4	154397990	154398040	ICLIP_TIAL1.slop15.train.neg_29760		+
chr4	129436732	129436797	ICLIP_TIAL1.slop15.train.neg_29682		+
chr16	79629429	79629462	ICLIP_TIAL1.slop15.train.neg_14316		-
chr9	125684864	125684896	ICLIP_TIAL1.slop15.train.neg_38899		-
chr7	35699639	35699679	ICLIP_TIAL1.slop15.train.neg_34973		-
chr18	28655488	28655521	ICLIP_TIAL1.slop15.train.neg_17836		-
chr12	48073646	48073689	ICLIP_TIAL1.slop15.train.neg_6361		-
chr13	46621102	46621141	ICLIP_TIAL1.slop15.train.neg_8325		-
chr2	148730001	148730032	ICLIP_TIAL1.slop15.train.neg_21612		-
chr19	54745827	54745880	ICLIP_TIAL1.slop15.train.neg_19378		+
chr5	77431331	77431385	ICLIP_TIAL1.slop15.train.neg_31766		-
chr15	64793029	64793073	ICLIP_TIAL1.slop15.train.neg_11100		+
chr17	71294076	71294124	ICLIP_TIAL1.slop15.train.neg_16273		-
chr9	37488461	37488514	ICLIP_TIAL1.slop15.train.neg_37663		+
chr9	130930829	130930875	ICLIP_TIAL1.slop15.train.neg_38943		-
chr3	3191048	3191105	ICLIP_TIAL1.slop15.train.neg_27464		+
chr17	79669191	79669239	ICLIP_TIAL1.slop15.train.neg_16388		-
chr9	135042130	135042187	ICLIP_TIAL1.slop15.train.neg_38212		+
chr4	186065257	186065293	ICLIP_TIAL1.slop15.train.neg_29820		+
chr9	37776285	37776335	ICLIP_TIAL1.slop15.train.neg_37671		+
chr2	112979790	112979826	ICLIP_TIAL1.slop15.train.neg_21547		-
chr6	13632643	13632688	ICLIP_TIAL1.slop15.train.neg_32232		+
chr19	53108468	53108510	ICLIP_TIAL1.slop15.train.neg_20299		-
chr11	18121377	18121413	ICLIP_TIAL1.slop15.train.neg_4385		-
chr20	30784729	30784766	ICLIP_TIAL1.slop15.train.neg_22988		-
chr8	30029708	30029746	ICLIP_TIAL1.slop15.train.neg_35976		+
chr1	11227878	11227914	ICLIP_TIAL1.slop15.train.neg_786		-
chr17	30676861	30676903	ICLIP_TIAL1.slop15.train.neg_15816		-
chr17	7314658	7314709	ICLIP_TIAL1.slop15.train.neg_14540		+
chr18	65180454	65180515	ICLIP_TIAL1.slop15.train.neg_18223		-
chr10	73922169	73922212	ICLIP_TIAL1.slop15.train.neg_2745		-
chr13	88331137	88331198	ICLIP_TIAL1.slop15.train.neg_7608		+
chr1	22048123	22048184	ICLIP_TIAL1.slop15.train.neg_823		-
chr16	2206138	2206197	ICLIP_TIAL1.slop15.train.neg_12621		+
chr21	42616708	42616769	ICLIP_TIAL1.slop15.train.neg_24203		+
chr5	55259099	55259148	ICLIP_TIAL1.slop15.train.neg_31652		-
chr11	46402928	46402972	ICLIP_TIAL1.slop15.train.neg_3586		+
chr15	82337061	82337104	ICLIP_TIAL1.slop15.train.neg_12338		-
chr10	126753768	126753822	ICLIP_TIAL1.slop15.train.neg_3176		-
chr20	60894890	60894944	ICLIP_TIAL1.slop15.train.neg_23528		-
chr8	87520947	87521001	ICLIP_TIAL1.slop15.train.neg_37100		-
chr12	56204819	56204861	ICLIP_TIAL1.slop15.train.neg_6478		-
chr7	23449546	23449591	ICLIP_TIAL1.slop15.train.neg_34875		-
chr5	73958267	73958319	ICLIP_TIAL1.slop15.train.neg_30944		+
chr11	94697187	94697242	ICLIP_TIAL1.slop15.train.neg_4932		-
chr6	144416365	144416417	ICLIP_TIAL1.slop15.train.neg_33783		-
chr18	32870838	32870877	ICLIP_TIAL1.slop15.train.neg_16955		+
chr17	19573099	19573139	ICLIP_TIAL1.slop15.train.neg_14682		+
chr18	33068505	33068539	ICLIP_TIAL1.slop15.train.neg_17886		-
chr21	47594647	47594679	ICLIP_TIAL1.slop15.train.neg_25443		-
chr20	62701981	62702038	ICLIP_TIAL1.slop15.train.neg_22675		+
chr19	16344400	16344442	ICLIP_TIAL1.slop15.train.neg_18738		+
chr11	13733229	13733270	ICLIP_TIAL1.slop15.train.neg_3365		+
chr2	38975884	38975931	ICLIP_TIAL1.slop15.train.neg_21296		-
chr3	47443193	47443232	ICLIP_TIAL1.slop15.train.neg_27748		+
chr21	38107612	38107656	ICLIP_TIAL1.slop15.train.neg_24086		+
chr4	8459811	8459861	ICLIP_TIAL1.slop15.train.neg_29099		+
chr12	75876305	75876349	ICLIP_TIAL1.slop15.train.neg_5799		+
chr22	22276783	22276820	ICLIP_TIAL1.slop15.train.neg_26632		-
chr13	37631365	37631406	ICLIP_TIAL1.slop15.train.neg_8212		-
chr19	11547201	11547240	ICLIP_TIAL1.slop15.train.neg_18626		+
chr13	50262486	50262532	ICLIP_TIAL1.slop15.train.neg_8382		-
chr15	97872409	97872455	ICLIP_TIAL1.slop15.train.neg_11563		+
chr15	30959372	30959413	ICLIP_TIAL1.slop15.train.neg_10655		+
chr22	41173755	41173797	ICLIP_TIAL1.slop15.train.neg_27105		-
chr20	48807629	48807680	ICLIP_TIAL1.slop15.train.neg_22400		+
chr14	24605800	24605839	ICLIP_TIAL1.slop15.train.neg_8862		+
chr3	132186937	132186980	ICLIP_TIAL1.slop15.train.neg_28125		+
chr6	43143504	43143539	ICLIP_TIAL1.slop15.train.neg_32620		+
chr1	84462785	84462841	ICLIP_TIAL1.slop15.train.neg_1084		-
chr7	45023824	45023863	ICLIP_TIAL1.slop15.train.neg_35042		-
chr2	135412618	135412667	ICLIP_TIAL1.slop15.train.neg_21603		-
chr21	33050943	33051000	ICLIP_TIAL1.slop15.train.neg_24918		-
chr14	39646837	39646907	ICLIP_TIAL1.slop15.train.neg_9029		+
chr21	35053280	35053324	ICLIP_TIAL1.slop15.train.neg_25047		-
chr6	24709911	24709974	ICLIP_TIAL1.slop15.train.neg_33165		-
chr4	25828499	25828537	ICLIP_TIAL1.slop15.train.neg_30015		-
chr14	57095089	57095122	ICLIP_TIAL1.slop15.train.neg_9221		+
chr2	128056654	128056710	ICLIP_TIAL1.slop15.train.neg_21568		-
chr19	17937300	17937357	ICLIP_TIAL1.slop15.train.neg_19964		-
chr7	120604706	120604757	ICLIP_TIAL1.slop15.train.neg_34602		+
chr11	77864971	77865027	ICLIP_TIAL1.slop15.train.neg_3981		+
chr11	18025357	18025401	ICLIP_TIAL1.slop15.train.neg_4380		-
chr12	25348349	25348409	ICLIP_TIAL1.slop15.train.neg_5329		+
chr18	55122799	55122854	ICLIP_TIAL1.slop15.train.neg_17226		+
chr2	47981847	47981894	ICLIP_TIAL1.slop15.train.neg_20645		+
chr10	87526716	87526751	ICLIP_TIAL1.slop15.train.neg_2851		-
chr7	120471561	120471604	ICLIP_TIAL1.slop15.train.neg_35381		-
chr16	27267628	27267690	ICLIP_TIAL1.slop15.train.neg_13900		-
chr4	55558341	55558380	ICLIP_TIAL1.slop15.train.neg_29296		+
chr20	16282593	16282629	ICLIP_TIAL1.slop15.train.neg_22894		-
chr22	41027729	41027783	ICLIP_TIAL1.slop15.train.neg_27101		-
chr13	21562719	21562784	ICLIP_TIAL1.slop15.train.neg_7963		-
chr16	80658322	80658378	ICLIP_TIAL1.slop15.train.neg_14328		-
chrY	21068218	21068260	ICLIP_TIAL1.slop15.train.neg_40985		-
chr16	2264141	2264200	ICLIP_TIAL1.slop15.train.neg_13621		-
chr14	69595488	69595555	ICLIP_TIAL1.slop15.train.neg_10320		-
chr19	14018140	14018215	ICLIP_TIAL1.slop15.train.neg_18696		+
chr13	38934105	38934151	ICLIP_TIAL1.slop15.train.neg_7213		+
chr12	9262459	9262502	ICLIP_TIAL1.slop15.train.neg_6174		-
chr21	40767216	40767258	ICLIP_TIAL1.slop15.train.neg_24163		+
chr2	25029589	25029621	ICLIP_TIAL1.slop15.train.neg_20476		+
chr7	97853368	97853409	ICLIP_TIAL1.slop15.train.neg_35261		-
chr9	35508001	35508034	ICLIP_TIAL1.slop15.train.neg_37613		+
chr9	123981590	123981622	ICLIP_TIAL1.slop15.train.neg_38879		-
chr14	102793915	102793961	ICLIP_TIAL1.slop15.train.neg_9712		+
chr21	44415341	44415406	ICLIP_TIAL1.slop15.train.neg_24287		+
chr3	63970782	63970829	ICLIP_TIAL1.slop15.train.neg_27902		+
chr22	31738024	31738074	ICLIP_TIAL1.slop15.train.neg_26862		-
chr16	31502624	31502678	ICLIP_TIAL1.slop15.train.neg_13998		-
chr15	74751400	74751467	ICLIP_TIAL1.slop15.train.neg_12237		-
chr15	40618104	40618158	ICLIP_TIAL1.slop15.train.neg_10758		+
chr8	22290167	22290234	ICLIP_TIAL1.slop15.train.neg_35884		+
chr22	39178801	39178856	ICLIP_TIAL1.slop15.train.neg_27054		-
chr12	32908255	32908304	ICLIP_TIAL1.slop15.train.neg_6306		-
chr4	41514290	41514329	ICLIP_TIAL1.slop15.train.neg_29238		+
chr18	5419939	5419979	ICLIP_TIAL1.slop15.train.neg_17546		-
chr12	51471457	51471498	ICLIP_TIAL1.slop15.train.neg_6432		-
chr6	136597812	136597858	ICLIP_TIAL1.slop15.train.neg_33752		-
chr11	57268190	57268230	ICLIP_TIAL1.slop15.train.neg_4566		-
chr16	5009413	5009472	ICLIP_TIAL1.slop15.train.neg_12738		+
chr19	763063	763108	ICLIP_TIAL1.slop15.train.neg_18364		+
chr8	30371648	30371680	ICLIP_TIAL1.slop15.train.neg_35992		+
chr9	140155952	140156002	ICLIP_TIAL1.slop15.train.neg_38270		+
chr14	19664148	19664204	ICLIP_TIAL1.slop15.train.neg_8783		+
chr19	1879245	1879304	ICLIP_TIAL1.slop15.train.neg_19505		-
chr14	105246827	105246875	ICLIP_TIAL1.slop15.train.neg_10614		-
chrX	48780613	48780664	ICLIP_TIAL1.slop15.train.neg_40184		-
chr12	30866935	30867002	ICLIP_TIAL1.slop15.train.neg_6281		-
chr14	20940808	20940864	ICLIP_TIAL1.slop15.train.neg_8803		+
chr3	38583030	38583095	ICLIP_TIAL1.slop15.train.neg_27660		+
chr16	72042620	72042677	ICLIP_TIAL1.slop15.train.neg_13393		+
chr10	1725850	1725907	ICLIP_TIAL1.slop15.train.neg_2339		-
chr1	21591171	21591239	ICLIP_TIAL1.slop15.train.neg_821		-
chr6	170092357	170092397	ICLIP_TIAL1.slop15.train.neg_33841		-
chr8	128749751	128749801	ICLIP_TIAL1.slop15.train.neg_36560		+
chr4	17819365	17819405	ICLIP_TIAL1.slop15.train.neg_29142		+
chr17	67453607	67453655	ICLIP_TIAL1.slop15.train.neg_15298		+
chr7	105200165	105200200	ICLIP_TIAL1.slop15.train.neg_34546		+
chr21	18930376	18930408	ICLIP_TIAL1.slop15.train.neg_23686		+
chr19	5980567	5980622	ICLIP_TIAL1.slop15.train.neg_18497		+
chr17	7480869	7480917	ICLIP_TIAL1.slop15.train.neg_14548		+
chr4	123764003	123764058	ICLIP_TIAL1.slop15.train.neg_29641		+
chr1	97888188	97888237	ICLIP_TIAL1.slop15.train.neg_1146		-
chr9	74482382	74482440	ICLIP_TIAL1.slop15.train.neg_38585		-
chr6	86136824	86136870	ICLIP_TIAL1.slop15.train.neg_33555		-
chr9	74523337	74523377	ICLIP_TIAL1.slop15.train.neg_38592		-
chr16	88529076	88529143	ICLIP_TIAL1.slop15.train.neg_13523		+
chr20	62921279	62921342	ICLIP_TIAL1.slop15.train.neg_22682		+
chr14	58837423	58837476	ICLIP_TIAL1.slop15.train.neg_9248		+
chr18	33256378	33256439	ICLIP_TIAL1.slop15.train.neg_16980		+
chr14	86419254	86419309	ICLIP_TIAL1.slop15.train.neg_9547		+
chr20	35208790	35208841	ICLIP_TIAL1.slop15.train.neg_22152		+
chr22	19165599	19165673	ICLIP_TIAL1.slop15.train.neg_26556		-
chr14	20943249	20943295	ICLIP_TIAL1.slop15.train.neg_8806		+
chr20	48727195	48727267	ICLIP_TIAL1.slop15.train.neg_23376		-
chr18	3250988	3251040	ICLIP_TIAL1.slop15.train.neg_16484		+
chr18	43506882	43506936	ICLIP_TIAL1.slop15.train.neg_17953		-
chr12	109245792	109245827	ICLIP_TIAL1.slop15.train.neg_6721		-
chr21	33032134	33032192	ICLIP_TIAL1.slop15.train.neg_23817		+
chr21	37438588	37438623	ICLIP_TIAL1.slop15.train.neg_25091		-
chr20	30361750	30361782	ICLIP_TIAL1.slop15.train.neg_22015		+
chr19	39412370	39412424	ICLIP_TIAL1.slop15.train.neg_20075		-
chr22	45181063	45181106	ICLIP_TIAL1.slop15.train.neg_26330		+
chr12	73601442	73601484	ICLIP_TIAL1.slop15.train.neg_5796		+
chr4	129206306	129206338	ICLIP_TIAL1.slop15.train.neg_30460		-
chr21	42555133	42555189	ICLIP_TIAL1.slop15.train.neg_24184		+
chr18	10528333	10528371	ICLIP_TIAL1.slop15.train.neg_16622		+
chr19	44174565	44174626	ICLIP_TIAL1.slop15.train.neg_20164		-
chr18	18664297	18664350	ICLIP_TIAL1.slop15.train.neg_17701		-
chr17	37861568	37861613	ICLIP_TIAL1.slop15.train.neg_14896		+
chr5	125899716	125899754	ICLIP_TIAL1.slop15.train.neg_31909		-
chr8	48649735	48649774	ICLIP_TIAL1.slop15.train.neg_36918		-
chr22	26963706	26963754	ICLIP_TIAL1.slop15.train.neg_26702		-
chr19	9972152	9972200	ICLIP_TIAL1.slop15.train.neg_19727		-
chr11	310306	310370	ICLIP_TIAL1.slop15.train.neg_3217		+
chr22	42340265	42340318	ICLIP_TIAL1.slop15.train.neg_27178		-
chr2	33814553	33814597	ICLIP_TIAL1.slop15.train.neg_21260		-
chr3	51425691	51425743	ICLIP_TIAL1.slop15.train.neg_27810		+
chrX	64732717	64732754	ICLIP_TIAL1.slop15.train.neg_40280		-
chr11	61731125	61731171	ICLIP_TIAL1.slop15.train.neg_4607		-
chrX	47099011	47099043	ICLIP_TIAL1.slop15.train.neg_39351		+
chr16	10849353	10849402	ICLIP_TIAL1.slop15.train.neg_12767		+
chr17	26795161	26795215	ICLIP_TIAL1.slop15.train.neg_15756		-
chr14	74378382	74378431	ICLIP_TIAL1.slop15.train.neg_9457		+
chr19	3982445	3982505	ICLIP_TIAL1.slop15.train.neg_19578		-
chr14	74507747	74507790	ICLIP_TIAL1.slop15.train.neg_9461		+
chr6	36937071	36937123	ICLIP_TIAL1.slop15.train.neg_33371		-
chr22	22658549	22658611	ICLIP_TIAL1.slop15.train.neg_25696		+
chr22	39145910	39145955	ICLIP_TIAL1.slop15.train.neg_27047		-
chr19	18753178	18753210	ICLIP_TIAL1.slop15.train.neg_18819		+
chr12	526616	526658	ICLIP_TIAL1.slop15.train.neg_5114		+
chr7	5602709	5602767	ICLIP_TIAL1.slop15.train.neg_34786		-
chr19	14653120	14653154	ICLIP_TIAL1.slop15.train.neg_18716		+
chr6	44192063	44192103	ICLIP_TIAL1.slop15.train.neg_32659		+
chrY	21138919	21138961	ICLIP_TIAL1.slop15.train.neg_41099		-
chr17	21315310	21315374	ICLIP_TIAL1.slop15.train.neg_14706		+
chr9	34112026	34112072	ICLIP_TIAL1.slop15.train.neg_38468		-
chr11	101990352	101990389	ICLIP_TIAL1.slop15.train.neg_4062		+
chrY	21228859	21228899	ICLIP_TIAL1.slop15.train.neg_41230		-
chr16	30240934	30240981	ICLIP_TIAL1.slop15.train.neg_13946		-
chr12	64184479	64184525	ICLIP_TIAL1.slop15.train.neg_5692		+
chr3	43445980	43446014	ICLIP_TIAL1.slop15.train.neg_28413		-
chr7_gl000195_random	46730	46778	ICLIP_TIAL1.slop15.train.neg_35549		-
chr15	69454695	69454728	ICLIP_TIAL1.slop15.train.neg_11179		+
chr16	69334120	69334174	ICLIP_TIAL1.slop15.train.neg_13352		+
chr22	45978879	45978911	ICLIP_TIAL1.slop15.train.neg_26358		+
chr6	29714851	29714896	ICLIP_TIAL1.slop15.train.neg_33229		-
chr14	90187084	90187135	ICLIP_TIAL1.slop15.train.neg_10475		-
chr6	30689170	30689237	ICLIP_TIAL1.slop15.train.neg_32383		+
chr22	19950236	19950294	ICLIP_TIAL1.slop15.train.neg_25580		+
chr15	101840195	101840237	ICLIP_TIAL1.slop15.train.neg_11594		+
chr11	133974289	133974335	ICLIP_TIAL1.slop15.train.neg_4199		+
chr6	53206631	53206682	ICLIP_TIAL1.slop15.train.neg_33469		-
chr7	128408913	128408945	ICLIP_TIAL1.slop15.train.neg_34624		+
chr12	49250961	49251010	ICLIP_TIAL1.slop15.train.neg_6391		-
chr5	141310412	141310453	ICLIP_TIAL1.slop15.train.neg_31299		+
chr17	45549842	45549899	ICLIP_TIAL1.slop15.train.neg_16066		-
chr18	19035734	19035765	ICLIP_TIAL1.slop15.train.neg_16765		+
chr6	109383923	109383966	ICLIP_TIAL1.slop15.train.neg_33652		-
chr3	27237711	27237760	ICLIP_TIAL1.slop15.train.neg_28347		-
chr7	45748307	45748351	ICLIP_TIAL1.slop15.train.neg_34155		+
chr21	33642455	33642488	ICLIP_TIAL1.slop15.train.neg_24936		-
chr21	46292168	46292233	ICLIP_TIAL1.slop15.train.neg_25393		-
chr7	107391235	107391297	ICLIP_TIAL1.slop15.train.neg_34561		+
chr10	43324339	43324397	ICLIP_TIAL1.slop15.train.neg_1603		+
chr19	2793786	2793852	ICLIP_TIAL1.slop15.train.neg_18432		+
chr22	21802467	21802507	ICLIP_TIAL1.slop15.train.neg_25666		+
chr22	27308964	27309013	ICLIP_TIAL1.slop15.train.neg_25812		+
chr4	79410312	79410366	ICLIP_TIAL1.slop15.train.neg_29418		+
chr18	76977509	76977567	ICLIP_TIAL1.slop15.train.neg_17436		+
chr16	4374664	4374709	ICLIP_TIAL1.slop15.train.neg_12715		+
chr22	21352299	21352364	ICLIP_TIAL1.slop15.train.neg_25640		+
chr20	33540000	33540056	ICLIP_TIAL1.slop15.train.neg_23084		-
chr8	41157976	41158019	ICLIP_TIAL1.slop15.train.neg_36885		-
chr4	41953767	41953820	ICLIP_TIAL1.slop15.train.neg_29246		+
chr5	130504284	130504333	ICLIP_TIAL1.slop15.train.neg_31914		-
chr2	44697222	44697262	ICLIP_TIAL1.slop15.train.neg_20615		+
chr4	48887901	48887953	ICLIP_TIAL1.slop15.train.neg_30083		-
chr4	110166332	110166380	ICLIP_TIAL1.slop15.train.neg_30387		-
chr13	100199062	100199109	ICLIP_TIAL1.slop15.train.neg_7728		+
chr21	33641778	33641833	ICLIP_TIAL1.slop15.train.neg_24935		-
chr13	28494166	28494216	ICLIP_TIAL1.slop15.train.neg_7050		+
chr13	37598883	37598945	ICLIP_TIAL1.slop15.train.neg_8209		-
chr22	29681127	29681197	ICLIP_TIAL1.slop15.train.neg_25869		+
chr4	39079360	39079404	ICLIP_TIAL1.slop15.train.neg_29218		+
chr21	16407602	16407645	ICLIP_TIAL1.slop15.train.neg_24681		-
chr9	127088024	127088069	ICLIP_TIAL1.slop15.train.neg_38077		+
chrY	2857449	2857490	ICLIP_TIAL1.slop15.train.neg_40873		-
chr13	78276957	78277015	ICLIP_TIAL1.slop15.train.neg_7579		+
chr18	3264821	3264868	ICLIP_TIAL1.slop15.train.neg_16492		+
chr13	113673104	113673165	ICLIP_TIAL1.slop15.train.neg_7842		+
chr7	65851170	65851220	ICLIP_TIAL1.slop15.train.neg_34219		+
chr6	75956555	75956611	ICLIP_TIAL1.slop15.train.neg_33511		-
chr15	43620242	43620278	ICLIP_TIAL1.slop15.train.neg_11801		-
chr12	104523974	104524034	ICLIP_TIAL1.slop15.train.neg_6694		-
chr13	96436144	96436192	ICLIP_TIAL1.slop15.train.neg_7667		+
chr3	141465221	141465274	ICLIP_TIAL1.slop15.train.neg_28170		+
chr12	53428967	53429000	ICLIP_TIAL1.slop15.train.neg_5518		+
chr7	24613777	24613816	ICLIP_TIAL1.slop15.train.neg_34012		+
chr19	4447365	4447398	ICLIP_TIAL1.slop15.train.neg_19601		-
chr13	30824112	30824154	ICLIP_TIAL1.slop15.train.neg_8114		-
chr18	3255220	3255262	ICLIP_TIAL1.slop15.train.neg_16488		+
chr6	107721011	107721058	ICLIP_TIAL1.slop15.train.neg_33640		-
chr1	109351492	109351556	ICLIP_TIAL1.slop15.train.neg_488		+
chr15	44844207	44844247	ICLIP_TIAL1.slop15.train.neg_10919		+
chr3	53890070	53890105	ICLIP_TIAL1.slop15.train.neg_27842		+
chr14	66855544	66855594	ICLIP_TIAL1.slop15.train.neg_10279		-
chr17	19680956	19681008	ICLIP_TIAL1.slop15.train.neg_15727		-
chr21	34666058	34666097	ICLIP_TIAL1.slop15.train.neg_23902		+
chr18	46115810	46115856	ICLIP_TIAL1.slop15.train.neg_17115		+
chr11	57491165	57491208	ICLIP_TIAL1.slop15.train.neg_3630		+
chr19	45923943	45923988	ICLIP_TIAL1.slop15.train.neg_20175		-
chr10	29726304	29726360	ICLIP_TIAL1.slop15.train.neg_1541		+
chr1	224320174	224320218	ICLIP_TIAL1.slop15.train.neg_671		+
chr6	107006347	107006387	ICLIP_TIAL1.slop15.train.neg_32873		+
chr12	54117709	54117753	ICLIP_TIAL1.slop15.train.neg_6454		-
chr14	31290669	31290716	ICLIP_TIAL1.slop15.train.neg_8950		+
chr13	41791699	41791734	ICLIP_TIAL1.slop15.train.neg_8268		-
chr9	15438316	15438365	ICLIP_TIAL1.slop15.train.neg_37513		+
chr20	4778327	4778378	ICLIP_TIAL1.slop15.train.neg_22771		-
chr6	38062089	38062128	ICLIP_TIAL1.slop15.train.neg_32563		+
chr4	89475129	89475177	ICLIP_TIAL1.slop15.train.neg_29500		+
chrX	27536259	27536300	ICLIP_TIAL1.slop15.train.neg_39254		+
chr17	53034745	53034797	ICLIP_TIAL1.slop15.train.neg_16121		-
chr19	17452854	17452886	ICLIP_TIAL1.slop15.train.neg_18773		+
chr5	59122788	59122841	ICLIP_TIAL1.slop15.train.neg_31666		-
chr17	4867462	4867517	ICLIP_TIAL1.slop15.train.neg_15572		-
chr15	71127438	71127488	ICLIP_TIAL1.slop15.train.neg_12200		-
chr4	83463534	83463586	ICLIP_TIAL1.slop15.train.neg_30244		-
chr5	74047635	74047693	ICLIP_TIAL1.slop15.train.neg_31735		-
chr19	2802790	2802864	ICLIP_TIAL1.slop15.train.neg_18435		+
chr21	15443455	15443519	ICLIP_TIAL1.slop15.train.neg_23604		+
chr10	18903190	18903237	ICLIP_TIAL1.slop15.train.neg_2452		-
chr12	96295959	96296007	ICLIP_TIAL1.slop15.train.neg_5844		+
chr3	27331999	27332058	ICLIP_TIAL1.slop15.train.neg_28349		-
chr7	105190276	105190313	ICLIP_TIAL1.slop15.train.neg_34543		+
chr9	139698886	139698921	ICLIP_TIAL1.slop15.train.neg_38257		+
chr14	74956346	74956399	ICLIP_TIAL1.slop15.train.neg_10364		-
chr14	70226794	70226829	ICLIP_TIAL1.slop15.train.neg_9406		+
chr7	76112057	76112094	ICLIP_TIAL1.slop15.train.neg_34317		+
chr18	61027667	61027720	ICLIP_TIAL1.slop15.train.neg_18200		-
chr12	53674026	53674093	ICLIP_TIAL1.slop15.train.neg_5522		+
chr13	110986866	110986941	ICLIP_TIAL1.slop15.train.neg_7801		+
chr10	16508736	16508788	ICLIP_TIAL1.slop15.train.neg_1448		+
chr9	35101260	35101332	ICLIP_TIAL1.slop15.train.neg_38509		-
chr2	39622755	39622794	ICLIP_TIAL1.slop15.train.neg_21304		-
chr15	40675615	40675674	ICLIP_TIAL1.slop15.train.neg_10762		+
chrY	2865937	2866011	ICLIP_TIAL1.slop15.train.neg_40917		-
chr20	50073731	50073774	ICLIP_TIAL1.slop15.train.neg_23404		-
chr4	100870336	100870393	ICLIP_TIAL1.slop15.train.neg_30329		-
chr18	34003817	34003871	ICLIP_TIAL1.slop15.train.neg_17001		+
chr6	76379563	76379596	ICLIP_TIAL1.slop15.train.neg_32773		+
chr9	111757153	111757215	ICLIP_TIAL1.slop15.train.neg_38800		-
chr18	663072	663107	ICLIP_TIAL1.slop15.train.neg_16437		+
chr18	65182027	65182062	ICLIP_TIAL1.slop15.train.neg_18227		-
chr20	50339978	50340028	ICLIP_TIAL1.slop15.train.neg_23411		-
chr12	49258942	49258993	ICLIP_TIAL1.slop15.train.neg_6393		-
chr17	34892469	34892508	ICLIP_TIAL1.slop15.train.neg_14848		+
chr19	15368818	15368874	ICLIP_TIAL1.slop15.train.neg_19908		-
chr20	54948601	54948647	ICLIP_TIAL1.slop15.train.neg_23444		-
chr6	44189859	44189918	ICLIP_TIAL1.slop15.train.neg_32658		+
chr14	92589462	92589509	ICLIP_TIAL1.slop15.train.neg_9600		+
chr16	14978109	14978145	ICLIP_TIAL1.slop15.train.neg_12814		+
chr8	37626957	37627002	ICLIP_TIAL1.slop15.train.neg_36049		+
chr2	70124378	70124423	ICLIP_TIAL1.slop15.train.neg_20741		+
chr5	56480401	56480439	ICLIP_TIAL1.slop15.train.neg_30817		+
chr13	26623091	26623139	ICLIP_TIAL1.slop15.train.neg_8039		-
chr6	88334329	88334371	ICLIP_TIAL1.slop15.train.neg_32817		+
chrY	21183102	21183144	ICLIP_TIAL1.slop15.train.neg_41165		-
chrX	107963741	107963805	ICLIP_TIAL1.slop15.train.neg_40489		-
chr4	22447911	22447956	ICLIP_TIAL1.slop15.train.neg_30000		-
chr18	741527	741585	ICLIP_TIAL1.slop15.train.neg_17496		-
chr8	135656669	135656714	ICLIP_TIAL1.slop15.train.neg_37367		-
chr21	45877223	45877279	ICLIP_TIAL1.slop15.train.neg_24461		+
chr9	33281214	33281275	ICLIP_TIAL1.slop15.train.neg_37567		+
chr4	146569216	146569255	ICLIP_TIAL1.slop15.train.neg_29728		+
chr20	50035720	50035767	ICLIP_TIAL1.slop15.train.neg_23402		-
chr2	166404882	166404919	ICLIP_TIAL1.slop15.train.neg_20984		+
chr19	1821007	1821052	ICLIP_TIAL1.slop15.train.neg_19492		-
chr14	34989880	34989938	ICLIP_TIAL1.slop15.train.neg_9970		-
chr7	10974687	10974726	ICLIP_TIAL1.slop15.train.neg_34825		-
chr15	70984342	70984401	ICLIP_TIAL1.slop15.train.neg_12196		-
chr4	129429115	129429151	ICLIP_TIAL1.slop15.train.neg_29680		+
chr18	65543124	65543163	ICLIP_TIAL1.slop15.train.neg_17349		+
chr11	107701221	107701289	ICLIP_TIAL1.slop15.train.neg_4972		-
chr16	87873703	87873742	ICLIP_TIAL1.slop15.train.neg_14390		-
chr11	111993439	111993484	ICLIP_TIAL1.slop15.train.neg_4107		+
chr16	107521	107561	ICLIP_TIAL1.slop15.train.neg_12522		+
chr21	22401156	22401206	ICLIP_TIAL1.slop15.train.neg_23715		+
chr15	55474800	55474842	ICLIP_TIAL1.slop15.train.neg_11946		-
chr12	57917317	57917351	ICLIP_TIAL1.slop15.train.neg_5639		+
chr2	149403837	149403880	ICLIP_TIAL1.slop15.train.neg_20963		+
chr3	13413982	13414018	ICLIP_TIAL1.slop15.train.neg_28305		-
chr21	44883793	44883842	ICLIP_TIAL1.slop15.train.neg_25300		-
chr16	30709556	30709607	ICLIP_TIAL1.slop15.train.neg_13975		-
chr20	47884194	47884256	ICLIP_TIAL1.slop15.train.neg_23353		-
chr13	36906275	36906321	ICLIP_TIAL1.slop15.train.neg_8180		-
chr8	90671350	90671389	ICLIP_TIAL1.slop15.train.neg_37108		-
chr9	130161528	130161581	ICLIP_TIAL1.slop15.train.neg_38120		+
chr6	36165833	36165875	ICLIP_TIAL1.slop15.train.neg_32516		+
chr18	21034152	21034185	ICLIP_TIAL1.slop15.train.neg_16825		+
chr17	35870620	35870682	ICLIP_TIAL1.slop15.train.neg_14865		+
chr15	67518696	67518751	ICLIP_TIAL1.slop15.train.neg_12156		-
chr7	6071912	6071969	ICLIP_TIAL1.slop15.train.neg_33910		+
chr5	867897	867948	ICLIP_TIAL1.slop15.train.neg_31440		-
chr16	2942745	2942789	ICLIP_TIAL1.slop15.train.neg_12663		+
chr18	19233290	19233322	ICLIP_TIAL1.slop15.train.neg_17722		-
chr11	68673189	68673229	ICLIP_TIAL1.slop15.train.neg_3899		+
chr18	71787698	71787755	ICLIP_TIAL1.slop15.train.neg_18270		-
chr17	60524027	60524083	ICLIP_TIAL1.slop15.train.neg_15217		+
chr11	111910880	111910921	ICLIP_TIAL1.slop15.train.neg_4100		+
chr12	31824243	31824298	ICLIP_TIAL1.slop15.train.neg_5379		+
chr17	42944791	42944823	ICLIP_TIAL1.slop15.train.neg_16031		-
chrY	21167181	21167236	ICLIP_TIAL1.slop15.train.neg_41140		-
chr10	75543388	75543432	ICLIP_TIAL1.slop15.train.neg_1818		+
chr22	42587600	42587642	ICLIP_TIAL1.slop15.train.neg_27207		-
chr10	103386927	103386973	ICLIP_TIAL1.slop15.train.neg_3011		-
chr12	87071792	87071841	ICLIP_TIAL1.slop15.train.neg_6623		-
chr15	75642268	75642322	ICLIP_TIAL1.slop15.train.neg_11280		+
chr21	36334343	36334386	ICLIP_TIAL1.slop15.train.neg_25066		-
chr12	2947594	2947644	ICLIP_TIAL1.slop15.train.neg_5143		+
chr5	914830	914875	ICLIP_TIAL1.slop15.train.neg_30594		+
chr9	95859139	95859188	ICLIP_TIAL1.slop15.train.neg_37841		+
chrX	63522789	63522830	ICLIP_TIAL1.slop15.train.neg_40274		-
chr12	57919595	57919629	ICLIP_TIAL1.slop15.train.neg_5641		+
chr14	23350344	23350390	ICLIP_TIAL1.slop15.train.neg_8839		+
chr15	90775281	90775322	ICLIP_TIAL1.slop15.train.neg_12450		-
chr4	81968950	81968986	ICLIP_TIAL1.slop15.train.neg_29442		+
chr6	26914158	26914212	ICLIP_TIAL1.slop15.train.neg_33193		-
chr7	66183262	66183318	ICLIP_TIAL1.slop15.train.neg_34222		+
chr6	47239882	47239921	ICLIP_TIAL1.slop15.train.neg_33438		-
chr22	38420204	38420244	ICLIP_TIAL1.slop15.train.neg_26113		+
chr2	198366388	198366428	ICLIP_TIAL1.slop15.train.neg_21041		+
chr2	69818893	69818938	ICLIP_TIAL1.slop15.train.neg_21407		-
chr22	42339894	42339941	ICLIP_TIAL1.slop15.train.neg_27177		-
chr16	27766036	27766083	ICLIP_TIAL1.slop15.train.neg_12942		+
chr4	79501817	79501861	ICLIP_TIAL1.slop15.train.neg_29422		+
chr10	131978663	131978722	ICLIP_TIAL1.slop15.train.neg_2312		+
chr2	39986048	39986079	ICLIP_TIAL1.slop15.train.neg_21309		-
chr5	149861727	149861785	ICLIP_TIAL1.slop15.train.neg_32035		-
chr7	105653335	105653384	ICLIP_TIAL1.slop15.train.neg_34548		+
chrX	119388812	119388866	ICLIP_TIAL1.slop15.train.neg_39797		+
chr18	59968104	59968144	ICLIP_TIAL1.slop15.train.neg_17306		+
chr7	117829820	117829856	ICLIP_TIAL1.slop15.train.neg_34597		+
chr18	12703584	12703632	ICLIP_TIAL1.slop15.train.neg_16693		+
chr10	104233004	104233078	ICLIP_TIAL1.slop15.train.neg_2113		+
chr10	3194674	3194705	ICLIP_TIAL1.slop15.train.neg_2343		-
chr11	62570034	62570079	ICLIP_TIAL1.slop15.train.neg_4644		-
chr12	73587775	73587824	ICLIP_TIAL1.slop15.train.neg_5794		+
chr21	45541038	45541093	ICLIP_TIAL1.slop15.train.neg_24418		+
chr8	8879418	8879453	ICLIP_TIAL1.slop15.train.neg_35751		+
chr7	6066889	6066960	ICLIP_TIAL1.slop15.train.neg_34798		-
chr20	44442783	44442828	ICLIP_TIAL1.slop15.train.neg_22327		+
chr11	8879122	8879171	ICLIP_TIAL1.slop15.train.neg_4296		-
chr17	5380861	5380907	ICLIP_TIAL1.slop15.train.neg_15586		-
```
