## Additional file 3 for "ENNGene: an Easy Neural Network model building tool for Genomics": ICLIP_TIAL1.train.negatives.bed (part 2 of 3)

```
chr12	6689460	6689514	ICLIP_TIAL1.slop15.train.neg_6135		-
chr11	59368392	59368432	ICLIP_TIAL1.slop15.train.neg_4582		-
chr6	33235472	33235514	ICLIP_TIAL1.slop15.train.neg_33314		-
chr22	51015175	51015217	ICLIP_TIAL1.slop15.train.neg_27444		-
chr21	37742774	37742822	ICLIP_TIAL1.slop15.train.neg_24047		+
chr22	30209613	30209666	ICLIP_TIAL1.slop15.train.neg_26799		-
chr22	44220915	44220985	ICLIP_TIAL1.slop15.train.neg_27291		-
chr17	35911640	35911680	ICLIP_TIAL1.slop15.train.neg_15835		-
chr13	50087291	50087333	ICLIP_TIAL1.slop15.train.neg_7406		+
chr3	105110035	105110067	ICLIP_TIAL1.slop15.train.neg_28014		+
chr6	47458398	47458440	ICLIP_TIAL1.slop15.train.neg_32681		+
chr18	56186805	56186858	ICLIP_TIAL1.slop15.train.neg_18136		-
chr9	130197405	130197478	ICLIP_TIAL1.slop15.train.neg_38125		+
chr5	112043552	112043612	ICLIP_TIAL1.slop15.train.neg_31125		+
chr11	30350346	30350410	ICLIP_TIAL1.slop15.train.neg_3459		+
chr20	44585417	44585453	ICLIP_TIAL1.slop15.train.neg_23275		-
chr7	141463789	141463828	ICLIP_TIAL1.slop15.train.neg_34689		+
chr8	144715746	144715799	ICLIP_TIAL1.slop15.train.neg_37407		-
chrX	119069197	119069267	ICLIP_TIAL1.slop15.train.neg_40552		-
chr10	26986944	26986984	ICLIP_TIAL1.slop15.train.neg_1504		+
chr15	38574194	38574240	ICLIP_TIAL1.slop15.train.neg_10712		+
chr15	53849787	53849840	ICLIP_TIAL1.slop15.train.neg_11939		-
chrY	21178500	21178571	ICLIP_TIAL1.slop15.train.neg_41155		-
chr22	18196155	18196198	ICLIP_TIAL1.slop15.train.neg_25529		+
chr19	10416194	10416250	ICLIP_TIAL1.slop15.train.neg_19738		-
chr10	3176837	3176897	ICLIP_TIAL1.slop15.train.neg_1351		+
chr12	122503994	122504038	ICLIP_TIAL1.slop15.train.neg_6046		+
chr2	24097649	24097706	ICLIP_TIAL1.slop15.train.neg_21190		-
chr3	122472243	122472307	ICLIP_TIAL1.slop15.train.neg_28763		-
chr1	226008581	226008642	ICLIP_TIAL1.slop15.train.neg_675		+
chr14	57749345	57749412	ICLIP_TIAL1.slop15.train.neg_9227		+
chr15	57051487	57051544	ICLIP_TIAL1.slop15.train.neg_11992		-
chr10	98605767	98605807	ICLIP_TIAL1.slop15.train.neg_2037		+
chr16	68331750	68331788	ICLIP_TIAL1.slop15.train.neg_14194		-
chr16	58613627	58613687	ICLIP_TIAL1.slop15.train.neg_14133		-
chrX	135925964	135926037	ICLIP_TIAL1.slop15.train.neg_40659		-
chr19	11832309	11832363	ICLIP_TIAL1.slop15.train.neg_19795		-
chr5	15818708	15818754	ICLIP_TIAL1.slop15.train.neg_30648		+
chr13	95236881	95236934	ICLIP_TIAL1.slop15.train.neg_8611		-
chr5	139627484	139627531	ICLIP_TIAL1.slop15.train.neg_31987		-
chr19	53585108	53585142	ICLIP_TIAL1.slop15.train.neg_20309		-
chr15	83328903	83328943	ICLIP_TIAL1.slop15.train.neg_12347		-
chr4	105198417	105198475	ICLIP_TIAL1.slop15.train.neg_29548		+
chr10	68447710	68447763	ICLIP_TIAL1.slop15.train.neg_2707		-
chr5	137857369	137857400	ICLIP_TIAL1.slop15.train.neg_31975		-
chr10	68146660	68146716	ICLIP_TIAL1.slop15.train.neg_2704		-
chr11	28334866	28334905	ICLIP_TIAL1.slop15.train.neg_3458		+
chr21	35685441	35685483	ICLIP_TIAL1.slop15.train.neg_24029		+
chr13	28782358	28782422	ICLIP_TIAL1.slop15.train.neg_7064		+
chr12	123997676	123997730	ICLIP_TIAL1.slop15.train.neg_6885		-
chr14	52461383	52461438	ICLIP_TIAL1.slop15.train.neg_9123		+
chr15	55931014	55931087	ICLIP_TIAL1.slop15.train.neg_11971		-
chr13	27186852	27186902	ICLIP_TIAL1.slop15.train.neg_7032		+
chr1	146119785	146119839	ICLIP_TIAL1.slop15.train.neg_1214		-
chr11	18354298	18354334	ICLIP_TIAL1.slop15.train.neg_3392		+
chr8	119939584	119939616	ICLIP_TIAL1.slop15.train.neg_37286		-
chr9	35057798	35057837	ICLIP_TIAL1.slop15.train.neg_38492		-
chr18	59972021	59972064	ICLIP_TIAL1.slop15.train.neg_17308		+
chrX	102835434	102835497	ICLIP_TIAL1.slop15.train.neg_39707		+
chr14	31045004	31045049	ICLIP_TIAL1.slop15.train.neg_8937		+
chr7	56081282	56081332	ICLIP_TIAL1.slop15.train.neg_35094		-
chr22	41856756	41856795	ICLIP_TIAL1.slop15.train.neg_27138		-
chr12	1716899	1716956	ICLIP_TIAL1.slop15.train.neg_5127		+
chr19	10362742	10362797	ICLIP_TIAL1.slop15.train.neg_18571		+
chr20	13109225	13109278	ICLIP_TIAL1.slop15.train.neg_21868		+
chr12	1689926	1689961	ICLIP_TIAL1.slop15.train.neg_6122		-
chr18	36973460	36973499	ICLIP_TIAL1.slop15.train.neg_17917		-
chr3	158005395	158005470	ICLIP_TIAL1.slop15.train.neg_28204		+
chr17	61024370	61024424	ICLIP_TIAL1.slop15.train.neg_16220		-
chr3	133503425	133503473	ICLIP_TIAL1.slop15.train.neg_28130		+
chr20	13750724	13750771	ICLIP_TIAL1.slop15.train.neg_22887		-
chr5	130526958	130526998	ICLIP_TIAL1.slop15.train.neg_31189		+
chr17	39964814	39964855	ICLIP_TIAL1.slop15.train.neg_15906		-
chr22	47120900	47120945	ICLIP_TIAL1.slop15.train.neg_27378		-
chr2	152313343	152313399	ICLIP_TIAL1.slop15.train.neg_20969		+
chr16	11673507	11673550	ICLIP_TIAL1.slop15.train.neg_13747		-
chr3	88208147	88208189	ICLIP_TIAL1.slop15.train.neg_27957		+
chr22	19427575	19427617	ICLIP_TIAL1.slop15.train.neg_26568		-
chr1	2328692	2328739	ICLIP_TIAL1.slop15.train.neg_23		+
chr3	111705224	111705276	ICLIP_TIAL1.slop15.train.neg_28036		+
chrX	13798178	13798231	ICLIP_TIAL1.slop15.train.neg_40002		-
chr5	6732452	6732515	ICLIP_TIAL1.slop15.train.neg_30608		+
chr11	14587825	14587861	ICLIP_TIAL1.slop15.train.neg_4353		-
chr17	78641544	78641581	ICLIP_TIAL1.slop15.train.neg_15394		+
chr22	44889798	44889845	ICLIP_TIAL1.slop15.train.neg_27310		-
chr20	35436107	35436151	ICLIP_TIAL1.slop15.train.neg_23163		-
chr6	3145187	3145230	ICLIP_TIAL1.slop15.train.neg_32143		+
chr13	50327215	50327258	ICLIP_TIAL1.slop15.train.neg_8387		-
chr3	54870233	54870290	ICLIP_TIAL1.slop15.train.neg_27849		+
chr2	62112592	62112659	ICLIP_TIAL1.slop15.train.neg_21375		-
chr6	14135842	14135876	ICLIP_TIAL1.slop15.train.neg_32245		+
chr13	109617955	109618014	ICLIP_TIAL1.slop15.train.neg_7793		+
chr10	79796777	79796828	ICLIP_TIAL1.slop15.train.neg_1857		+
chr20	30987042	30987075	ICLIP_TIAL1.slop15.train.neg_22040		+
chr7	10491967	10492016	ICLIP_TIAL1.slop15.train.neg_33951		+
chr18	29503384	29503421	ICLIP_TIAL1.slop15.train.neg_17858		-
chr16	88506299	88506353	ICLIP_TIAL1.slop15.train.neg_13520		+
chr4	2133794	2133836	ICLIP_TIAL1.slop15.train.neg_29878		-
chr16	57161277	57161311	ICLIP_TIAL1.slop15.train.neg_13203		+
chr18	23646777	23646832	ICLIP_TIAL1.slop15.train.neg_17798		-
chr17	8138094	8138127	ICLIP_TIAL1.slop15.train.neg_15649		-
chr13	77590919	77590958	ICLIP_TIAL1.slop15.train.neg_8582		-
chr2	38807142	38807199	ICLIP_TIAL1.slop15.train.neg_21292		-
chr20	52844316	52844358	ICLIP_TIAL1.slop15.train.neg_22471		+
chr12	54567512	54567569	ICLIP_TIAL1.slop15.train.neg_6462		-
chr11	36081556	36081598	ICLIP_TIAL1.slop15.train.neg_3529		+
chr10	74035533	74035580	ICLIP_TIAL1.slop15.train.neg_1786		+
chr4	38927543	38927590	ICLIP_TIAL1.slop15.train.neg_29214		+
chr15	66774628	66774691	ICLIP_TIAL1.slop15.train.neg_11136		+
chr18	32415272	32415319	ICLIP_TIAL1.slop15.train.neg_16934		+
chr8	132926080	132926133	ICLIP_TIAL1.slop15.train.neg_36569		+
chrX	47503508	47503558	ICLIP_TIAL1.slop15.train.neg_40161		-
chr2	148933447	148933489	ICLIP_TIAL1.slop15.train.neg_20959		+
chr15	77774093	77774163	ICLIP_TIAL1.slop15.train.neg_11315		+
chr12	1134051	1134093	ICLIP_TIAL1.slop15.train.neg_5121		+
chr6	116962828	116962873	ICLIP_TIAL1.slop15.train.neg_33689		-
chr5	15906569	15906608	ICLIP_TIAL1.slop15.train.neg_30650		+
chr16	47177071	47177118	ICLIP_TIAL1.slop15.train.neg_14044		-
chr14	24845392	24845431	ICLIP_TIAL1.slop15.train.neg_8909		+
chr3	93719771	93719837	ICLIP_TIAL1.slop15.train.neg_27966		+
chr10	105268682	105268731	ICLIP_TIAL1.slop15.train.neg_2156		+
chrX	16874657	16874706	ICLIP_TIAL1.slop15.train.neg_40036		-
chr18	10923385	10923458	ICLIP_TIAL1.slop15.train.neg_17609		-
chr8	38206314	38206376	ICLIP_TIAL1.slop15.train.neg_36868		-
chr6	42939415	42939454	ICLIP_TIAL1.slop15.train.neg_33408		-
chr10	102039678	102039740	ICLIP_TIAL1.slop15.train.neg_2999		-
chr11	66132349	66132413	ICLIP_TIAL1.slop15.train.neg_4724		-
chr13	76240075	76240134	ICLIP_TIAL1.slop15.train.neg_7565		+
chr6	26539861	26539917	ICLIP_TIAL1.slop15.train.neg_32325		+
chr12	7123562	7123633	ICLIP_TIAL1.slop15.train.neg_6155		-
chr19	19551622	19551661	ICLIP_TIAL1.slop15.train.neg_18852		+
chr3	52448418	52448476	ICLIP_TIAL1.slop15.train.neg_27824		+
chr21	46190442	46190476	ICLIP_TIAL1.slop15.train.neg_25338		-
chr20	33447073	33447134	ICLIP_TIAL1.slop15.train.neg_23069		-
chrX	23801935	23801986	ICLIP_TIAL1.slop15.train.neg_39215		+
chr21	47774613	47774655	ICLIP_TIAL1.slop15.train.neg_24562		+
chr18	254422	254460	ICLIP_TIAL1.slop15.train.neg_17469		-
chrY	21094337	21094398	ICLIP_TIAL1.slop15.train.neg_41029		-
chr9	95007048	95007090	ICLIP_TIAL1.slop15.train.neg_38684		-
chr13	111923085	111923137	ICLIP_TIAL1.slop15.train.neg_7826		+
chrX	154260890	154260936	ICLIP_TIAL1.slop15.train.neg_39952		+
chr6	33227250	33227315	ICLIP_TIAL1.slop15.train.neg_33311		-
chr1	900274	900308	ICLIP_TIAL1.slop15.train.neg_8		+
chr20	36656885	36656939	ICLIP_TIAL1.slop15.train.neg_23200		-
chr5	81588411	81588453	ICLIP_TIAL1.slop15.train.neg_31023		+
chr7	23212125	23212170	ICLIP_TIAL1.slop15.train.neg_33998		+
chr5	80599561	80599594	ICLIP_TIAL1.slop15.train.neg_31015		+
chr18	51841615	51841653	ICLIP_TIAL1.slop15.train.neg_17186		+
chr9	97652030	97652092	ICLIP_TIAL1.slop15.train.neg_37891		+
chr19	10471362	10471400	ICLIP_TIAL1.slop15.train.neg_19745		-
chr8	109215531	109215585	ICLIP_TIAL1.slop15.train.neg_37234		-
chr19	35766761	35766808	ICLIP_TIAL1.slop15.train.neg_18967		+
chr15	80815227	80815293	ICLIP_TIAL1.slop15.train.neg_11383		+
chr13	45950225	45950278	ICLIP_TIAL1.slop15.train.neg_7330		+
chr8	74202784	74202842	ICLIP_TIAL1.slop15.train.neg_37043		-
chr7	36396993	36397031	ICLIP_TIAL1.slop15.train.neg_34983		-
chr3	126739659	126739696	ICLIP_TIAL1.slop15.train.neg_28103		+
chr10	70284882	70284922	ICLIP_TIAL1.slop15.train.neg_2729		-
chr20	36768469	36768522	ICLIP_TIAL1.slop15.train.neg_23204		-
chrY	2840625	2840684	ICLIP_TIAL1.slop15.train.neg_40777		-
chr6	110450907	110450948	ICLIP_TIAL1.slop15.train.neg_33659		-
chr7	128405588	128405662	ICLIP_TIAL1.slop15.train.neg_34623		+
chr6	44411583	44411625	ICLIP_TIAL1.slop15.train.neg_32670		+
chr22	46505381	46505438	ICLIP_TIAL1.slop15.train.neg_26379		+
chr11	18118330	18118377	ICLIP_TIAL1.slop15.train.neg_4384		-
chr15	52262575	52262611	ICLIP_TIAL1.slop15.train.neg_11914		-
chr20	46187066	46187110	ICLIP_TIAL1.slop15.train.neg_22361		+
chr2	102422987	102423053	ICLIP_TIAL1.slop15.train.neg_20857		+
chr6	84058103	84058145	ICLIP_TIAL1.slop15.train.neg_33549		-
chr20	48715832	48715878	ICLIP_TIAL1.slop15.train.neg_23373		-
chr12	105501828	105501902	ICLIP_TIAL1.slop15.train.neg_5919		+
chr20	33366787	33366828	ICLIP_TIAL1.slop15.train.neg_23057		-
chr10	5042620	5042689	ICLIP_TIAL1.slop15.train.neg_2349		-
chr11	27497058	27497102	ICLIP_TIAL1.slop15.train.neg_3438		+
chr22	20789475	20789525	ICLIP_TIAL1.slop15.train.neg_26610		-
chrX	13786764	13786814	ICLIP_TIAL1.slop15.train.neg_39148		+
chr15	55845130	55845172	ICLIP_TIAL1.slop15.train.neg_11964		-
chr12	124186745	124186776	ICLIP_TIAL1.slop15.train.neg_6071		+
chr22	26019590	26019632	ICLIP_TIAL1.slop15.train.neg_25787		+
chr8	107286393	107286439	ICLIP_TIAL1.slop15.train.neg_36482		+
chr17	74555811	74555868	ICLIP_TIAL1.slop15.train.neg_15349		+
chr17	47779450	47779481	ICLIP_TIAL1.slop15.train.neg_16086		-
chr12	71503556	71503610	ICLIP_TIAL1.slop15.train.neg_6579		-
chr21	27320300	27320346	ICLIP_TIAL1.slop15.train.neg_24796		-
chr22	38249434	38249467	ICLIP_TIAL1.slop15.train.neg_26099		+
chr14	103145333	103145389	ICLIP_TIAL1.slop15.train.neg_9724		+
chr16	84522315	84522368	ICLIP_TIAL1.slop15.train.neg_14347		-
chr8	29932325	29932368	ICLIP_TIAL1.slop15.train.neg_36824		-
chr13	41929975	41930023	ICLIP_TIAL1.slop15.train.neg_7258		+
chr8	104453422	104453467	ICLIP_TIAL1.slop15.train.neg_36479		+
chr16	68320128	68320171	ICLIP_TIAL1.slop15.train.neg_14187		-
chr6	143775292	143775338	ICLIP_TIAL1.slop15.train.neg_32967		+
chr2	270321	270356	ICLIP_TIAL1.slop15.train.neg_20415		+
chr4	3344574	3344630	ICLIP_TIAL1.slop15.train.neg_29044		+
chr13	37580948	37580984	ICLIP_TIAL1.slop15.train.neg_7202		+
chr20	13074896	13074948	ICLIP_TIAL1.slop15.train.neg_21864		+
chr21	44096263	44096294	ICLIP_TIAL1.slop15.train.neg_24234		+
chr2	200869851	200869896	ICLIP_TIAL1.slop15.train.neg_21044		+
chr2	8914904	8914941	ICLIP_TIAL1.slop15.train.neg_21129		-
chr11	8820428	8820466	ICLIP_TIAL1.slop15.train.neg_4295		-
chr5	57753479	57753537	ICLIP_TIAL1.slop15.train.neg_31663		-
chr22	29107017	29107064	ICLIP_TIAL1.slop15.train.neg_26747		-
chr18	43678048	43678090	ICLIP_TIAL1.slop15.train.neg_17980		-
chr14	77273162	77273215	ICLIP_TIAL1.slop15.train.neg_10412		-
chr2	192815400	192815455	ICLIP_TIAL1.slop15.train.neg_21688		-
chr2	44981010	44981050	ICLIP_TIAL1.slop15.train.neg_20618		+
chr12	56495865	56495915	ICLIP_TIAL1.slop15.train.neg_5578		+
chr16	46726444	46726517	ICLIP_TIAL1.slop15.train.neg_13070		+
chr14	65528288	65528362	ICLIP_TIAL1.slop15.train.neg_9341		+
chr20	60721480	60721536	ICLIP_TIAL1.slop15.train.neg_22559		+
chr10	32333533	32333573	ICLIP_TIAL1.slop15.train.neg_2531		-
chr15	89878931	89878982	ICLIP_TIAL1.slop15.train.neg_11464		+
chr11	66113672	66113738	ICLIP_TIAL1.slop15.train.neg_4716		-
chr22	42462933	42462985	ICLIP_TIAL1.slop15.train.neg_27189		-
chr18	268165	268206	ICLIP_TIAL1.slop15.train.neg_16429		+
chr22	38865156	38865205	ICLIP_TIAL1.slop15.train.neg_26130		+
chrX	12817522	12817572	ICLIP_TIAL1.slop15.train.neg_39135		+
chr6	27114958	27115028	ICLIP_TIAL1.slop15.train.neg_32337		+
chr4	76432115	76432149	ICLIP_TIAL1.slop15.train.neg_30194		-
chr11	35771346	35771386	ICLIP_TIAL1.slop15.train.neg_3525		+
chr22	36899866	36899907	ICLIP_TIAL1.slop15.train.neg_26949		-
chr4	57893616	57893666	ICLIP_TIAL1.slop15.train.neg_29351		+
chr22	50715279	50715345	ICLIP_TIAL1.slop15.train.neg_27410		-
chr13	113957086	113957134	ICLIP_TIAL1.slop15.train.neg_7869		+
chr17	80588653	80588709	ICLIP_TIAL1.slop15.train.neg_16414		-
chrX	20114974	20115011	ICLIP_TIAL1.slop15.train.neg_40062		-
chr13	103447193	103447247	ICLIP_TIAL1.slop15.train.neg_8689		-
chr20	25477962	25477995	ICLIP_TIAL1.slop15.train.neg_22975		-
chr19	16222977	16223037	ICLIP_TIAL1.slop15.train.neg_18725		+
chr18	56566298	56566352	ICLIP_TIAL1.slop15.train.neg_17265		+
chr8	61615028	61615071	ICLIP_TIAL1.slop15.train.neg_36246		+
chrX	72852783	72852850	ICLIP_TIAL1.slop15.train.neg_39572		+
chr6	37267283	37267339	ICLIP_TIAL1.slop15.train.neg_32548		+
chr17	1441949	1442017	ICLIP_TIAL1.slop15.train.neg_15488		-
chr21	45101032	45101080	ICLIP_TIAL1.slop15.train.neg_24317		+
chr5	6725635	6725672	ICLIP_TIAL1.slop15.train.neg_30607		+
chr15	99659502	99659541	ICLIP_TIAL1.slop15.train.neg_11573		+
chr20	25614062	25614113	ICLIP_TIAL1.slop15.train.neg_21989		+
chrY	2844030	2844087	ICLIP_TIAL1.slop15.train.neg_40796		-
chr22	29498345	29498383	ICLIP_TIAL1.slop15.train.neg_25849		+
chr8	145968336	145968392	ICLIP_TIAL1.slop15.train.neg_37437		-
chr19	54695344	54695391	ICLIP_TIAL1.slop15.train.neg_19368		+
chr19	10226431	10226465	ICLIP_TIAL1.slop15.train.neg_19733		-
chr11	95987131	95987181	ICLIP_TIAL1.slop15.train.neg_4943		-
chr1	37966412	37966471	ICLIP_TIAL1.slop15.train.neg_922		-
chrX	129499681	129499712	ICLIP_TIAL1.slop15.train.neg_39829		+
chr20	10653956	10654003	ICLIP_TIAL1.slop15.train.neg_22868		-
chr13	41571621	41571679	ICLIP_TIAL1.slop15.train.neg_8256		-
chr11	120099686	120099731	ICLIP_TIAL1.slop15.train.neg_4155		+
chr14	36501456	36501526	ICLIP_TIAL1.slop15.train.neg_9009		+
chr16	14974121	14974180	ICLIP_TIAL1.slop15.train.neg_12813		+
chr15	59946285	59946343	ICLIP_TIAL1.slop15.train.neg_12019		-
chr3	49743611	49743669	ICLIP_TIAL1.slop15.train.neg_27786		+
chr5	95115649	95115715	ICLIP_TIAL1.slop15.train.neg_31071		+
chr4	104479811	104479869	ICLIP_TIAL1.slop15.train.neg_30364		-
chr15	55847410	55847455	ICLIP_TIAL1.slop15.train.neg_11966		-
chr21	45538715	45538765	ICLIP_TIAL1.slop15.train.neg_24415		+
chr6	160874957	160875024	ICLIP_TIAL1.slop15.train.neg_33827		-
chr21	34885534	34885588	ICLIP_TIAL1.slop15.train.neg_25030		-
chr13	27826793	27826847	ICLIP_TIAL1.slop15.train.neg_7042		+
chr1	161313395	161313454	ICLIP_TIAL1.slop15.train.neg_609		+
chr8	124142405	124142444	ICLIP_TIAL1.slop15.train.neg_36523		+
chr6	21011904	21011952	ICLIP_TIAL1.slop15.train.neg_32269		+
chr11	57178840	57178892	ICLIP_TIAL1.slop15.train.neg_4559		-
chr9	130153598	130153653	ICLIP_TIAL1.slop15.train.neg_38119		+
chrX	24085266	24085316	ICLIP_TIAL1.slop15.train.neg_39221		+
chr14	23056651	23056688	ICLIP_TIAL1.slop15.train.neg_9858		-
chr5	37716830	37716863	ICLIP_TIAL1.slop15.train.neg_30719		+
chr21	18937615	18937668	ICLIP_TIAL1.slop15.train.neg_23688		+
chr18	43469049	43469080	ICLIP_TIAL1.slop15.train.neg_17943		-
chr7	96639255	96639322	ICLIP_TIAL1.slop15.train.neg_34422		+
chr6	143788535	143788584	ICLIP_TIAL1.slop15.train.neg_32968		+
chr6	90377214	90377276	ICLIP_TIAL1.slop15.train.neg_33580		-
chr14	96836992	96837025	ICLIP_TIAL1.slop15.train.neg_9657		+
chr15	73066245	73066306	ICLIP_TIAL1.slop15.train.neg_12220		-
chr21	38073666	38073729	ICLIP_TIAL1.slop15.train.neg_24060		+
chr19	15385006	15385054	ICLIP_TIAL1.slop15.train.neg_19910		-
chr19	33864867	33864907	ICLIP_TIAL1.slop15.train.neg_18932		+
chr7	36420116	36420174	ICLIP_TIAL1.slop15.train.neg_34985		-
chr12	62171686	62171736	ICLIP_TIAL1.slop15.train.neg_6551		-
chr7	39668894	39668947	ICLIP_TIAL1.slop15.train.neg_34094		+
chr6	158587929	158587977	ICLIP_TIAL1.slop15.train.neg_33823		-
chr14	100766921	100766955	ICLIP_TIAL1.slop15.train.neg_10563		-
chr12	20518246	20518296	ICLIP_TIAL1.slop15.train.neg_6230		-
chr4	113200729	113200790	ICLIP_TIAL1.slop15.train.neg_30399		-
chr21	48062915	48062962	ICLIP_TIAL1.slop15.train.neg_24614		+
chrX	74521457	74521491	ICLIP_TIAL1.slop15.train.neg_39587		+
chr10	75584290	75584325	ICLIP_TIAL1.slop15.train.neg_2811		-
chrX	133546327	133546372	ICLIP_TIAL1.slop15.train.neg_39844		+
chr15	73991152	73991194	ICLIP_TIAL1.slop15.train.neg_11238		+
chr1	100452766	100452824	ICLIP_TIAL1.slop15.train.neg_460		+
chr4	130026626	130026668	ICLIP_TIAL1.slop15.train.neg_29691		+
chr18	74585233	74585269	ICLIP_TIAL1.slop15.train.neg_17423		+
chr19	50191070	50191128	ICLIP_TIAL1.slop15.train.neg_19274		+
chr21	34602835	34602880	ICLIP_TIAL1.slop15.train.neg_23875		+
chr13	26624651	26624688	ICLIP_TIAL1.slop15.train.neg_8041		-
chr21	44405565	44405638	ICLIP_TIAL1.slop15.train.neg_24280		+
chr12	123883862	123883914	ICLIP_TIAL1.slop15.train.neg_6058		+
chr11	86263911	86263947	ICLIP_TIAL1.slop15.train.neg_4901		-
chr19	41324715	41324750	ICLIP_TIAL1.slop15.train.neg_19124		+
chr21	44841928	44841973	ICLIP_TIAL1.slop15.train.neg_25294		-
chr10	3126664	3126720	ICLIP_TIAL1.slop15.train.neg_1344		+
chr7	20428438	20428495	ICLIP_TIAL1.slop15.train.neg_33987		+
chr9	108458726	108458764	ICLIP_TIAL1.slop15.train.neg_37981		+
chr8	6607599	6607639	ICLIP_TIAL1.slop15.train.neg_35748		+
chr20	45291910	45291956	ICLIP_TIAL1.slop15.train.neg_23302		-
chr7	106826585	106826658	ICLIP_TIAL1.slop15.train.neg_34556		+
chr3	132394688	132394732	ICLIP_TIAL1.slop15.train.neg_28128		+
chr22	45728597	45728652	ICLIP_TIAL1.slop15.train.neg_26348		+
chr8	1713468	1713508	ICLIP_TIAL1.slop15.train.neg_35725		+
chr21	36419225	36419276	ICLIP_TIAL1.slop15.train.neg_25075		-
chr15	66694551	66694590	ICLIP_TIAL1.slop15.train.neg_11128		+
chr22	35546699	35546732	ICLIP_TIAL1.slop15.train.neg_26899		-
chr21	17228016	17228079	ICLIP_TIAL1.slop15.train.neg_23639		+
chr15	42758045	42758108	ICLIP_TIAL1.slop15.train.neg_11784		-
chr15	63433185	63433226	ICLIP_TIAL1.slop15.train.neg_11069		+
chr17	30817653	30817704	ICLIP_TIAL1.slop15.train.neg_14816		+
chr19	48140735	48140780	ICLIP_TIAL1.slop15.train.neg_19214		+
chr9	33467377	33467418	ICLIP_TIAL1.slop15.train.neg_38457		-
chr22	30793309	30793369	ICLIP_TIAL1.slop15.train.neg_26821		-
chr15	34657504	34657552	ICLIP_TIAL1.slop15.train.neg_11667		-
chr2	175346309	175346359	ICLIP_TIAL1.slop15.train.neg_21663		-
chr16	85839776	85839811	ICLIP_TIAL1.slop15.train.neg_13497		+
chr11	63720397	63720448	ICLIP_TIAL1.slop15.train.neg_3739		+
chr3	99573503	99573543	ICLIP_TIAL1.slop15.train.neg_27992		+
chr17	49012640	49012675	ICLIP_TIAL1.slop15.train.neg_16103		-
chrX	51182910	51182951	ICLIP_TIAL1.slop15.train.neg_39407		+
chr1	27209530	27209565	ICLIP_TIAL1.slop15.train.neg_860		-
chr15	48865052	48865093	ICLIP_TIAL1.slop15.train.neg_11859		-
chr5	32166186	32166223	ICLIP_TIAL1.slop15.train.neg_31530		-
chr15	52541271	52541325	ICLIP_TIAL1.slop15.train.neg_11916		-
chr8	27160512	27160554	ICLIP_TIAL1.slop15.train.neg_36803		-
chr12	96275370	96275418	ICLIP_TIAL1.slop15.train.neg_5843		+
chr20	37199128	37199167	ICLIP_TIAL1.slop15.train.neg_22197		+
chr8	56710098	56710140	ICLIP_TIAL1.slop15.train.neg_36212		+
chr22	40761492	40761550	ICLIP_TIAL1.slop15.train.neg_26193		+
chrX	47054789	47054842	ICLIP_TIAL1.slop15.train.neg_39340		+
chr10	124235006	124235060	ICLIP_TIAL1.slop15.train.neg_2265		+
chr14	26417700	26417739	ICLIP_TIAL1.slop15.train.neg_9925		-
chr2	235923150	235923186	ICLIP_TIAL1.slop15.train.neg_21103		+
chr12	29745169	29745239	ICLIP_TIAL1.slop15.train.neg_6273		-
chr22	31525555	31525609	ICLIP_TIAL1.slop15.train.neg_25944		+
chr9	103108518	103108550	ICLIP_TIAL1.slop15.train.neg_38779		-
chr22	38617004	38617054	ICLIP_TIAL1.slop15.train.neg_26993		-
chr9	88434552	88434614	ICLIP_TIAL1.slop15.train.neg_37792		+
chr22	45899373	45899422	ICLIP_TIAL1.slop15.train.neg_26352		+
chr16	2184178	2184225	ICLIP_TIAL1.slop15.train.neg_13616		-
chr19	55561970	55562011	ICLIP_TIAL1.slop15.train.neg_20320		-
chr12	60024842	60024887	ICLIP_TIAL1.slop15.train.neg_5672		+
chr16	30554686	30554726	ICLIP_TIAL1.slop15.train.neg_13970		-
chr20	54967715	54967776	ICLIP_TIAL1.slop15.train.neg_22479		+
chr3	46013749	46013800	ICLIP_TIAL1.slop15.train.neg_28437		-
chr13	99985937	99985996	ICLIP_TIAL1.slop15.train.neg_7721		+
chr9	34618232	34618283	ICLIP_TIAL1.slop15.train.neg_38481		-
chr20	55856609	55856643	ICLIP_TIAL1.slop15.train.neg_22493		+
chr4	57309720	57309755	ICLIP_TIAL1.slop15.train.neg_29329		+
chr21	33885989	33886040	ICLIP_TIAL1.slop15.train.neg_23874		+
chrX	45187198	45187244	ICLIP_TIAL1.slop15.train.neg_39314		+
chr17	29700790	29700863	ICLIP_TIAL1.slop15.train.neg_14786		+
chr10	61656656	61656697	ICLIP_TIAL1.slop15.train.neg_2682		-
chr22	50356443	50356517	ICLIP_TIAL1.slop15.train.neg_26474		+
chr5	137621123	137621165	ICLIP_TIAL1.slop15.train.neg_31972		-
chr2	110320237	110320311	ICLIP_TIAL1.slop15.train.neg_21533		-
chr16	12823093	12823130	ICLIP_TIAL1.slop15.train.neg_13775		-
chr17	16252059	16252112	ICLIP_TIAL1.slop15.train.neg_15689		-
chr7	27779834	27779878	ICLIP_TIAL1.slop15.train.neg_34023		+
chr2	113403559	113403600	ICLIP_TIAL1.slop15.train.neg_20891		+
chr13	21364648	21364702	ICLIP_TIAL1.slop15.train.neg_7953		-
chr17	20909569	20909614	ICLIP_TIAL1.slop15.train.neg_15735		-
chr22	19760248	19760281	ICLIP_TIAL1.slop15.train.neg_25567		+
chr18	45358145	45358182	ICLIP_TIAL1.slop15.train.neg_18010		-
chr13	21629492	21629551	ICLIP_TIAL1.slop15.train.neg_7973		-
chr1	46666270	46666312	ICLIP_TIAL1.slop15.train.neg_988		-
chr21	33091869	33091916	ICLIP_TIAL1.slop15.train.neg_24929		-
chr22	39710462	39710519	ICLIP_TIAL1.slop15.train.neg_27081		-
chr15	50649280	50649318	ICLIP_TIAL1.slop15.train.neg_10982		+
chr21	45089319	45089350	ICLIP_TIAL1.slop15.train.neg_24312		+
chr6	137523614	137523658	ICLIP_TIAL1.slop15.train.neg_33761		-
chr10	104532011	104532060	ICLIP_TIAL1.slop15.train.neg_2138		+
chr8	42960707	42960763	ICLIP_TIAL1.slop15.train.neg_36170		+
chr22	50210000	50210039	ICLIP_TIAL1.slop15.train.neg_27391		-
chr19	12568625	12568663	ICLIP_TIAL1.slop15.train.neg_19813		-
chr18	6462588	6462647	ICLIP_TIAL1.slop15.train.neg_17573		-
chr16	74909535	74909568	ICLIP_TIAL1.slop15.train.neg_14288		-
chr22	50797938	50797984	ICLIP_TIAL1.slop15.train.neg_26496		+
chr3	44721195	44721240	ICLIP_TIAL1.slop15.train.neg_28426		-
chr9	134547657	134547699	ICLIP_TIAL1.slop15.train.neg_38987		-
chr21	34644366	34644422	ICLIP_TIAL1.slop15.train.neg_23889		+
chr16	2034452	2034491	ICLIP_TIAL1.slop15.train.neg_12606		+
chr17	56283623	56283696	ICLIP_TIAL1.slop15.train.neg_16155		-
chr10	116612639	116612682	ICLIP_TIAL1.slop15.train.neg_2219		+
chr4	117519754	117519799	ICLIP_TIAL1.slop15.train.neg_29603		+
chr11	46702033	46702083	ICLIP_TIAL1.slop15.train.neg_4515		-
chr3	50223190	50223236	ICLIP_TIAL1.slop15.train.neg_27797		+
chr11	67818539	67818587	ICLIP_TIAL1.slop15.train.neg_3891		+
chr9	115979049	115979107	ICLIP_TIAL1.slop15.train.neg_38843		-
chrX	38663947	38663978	ICLIP_TIAL1.slop15.train.neg_39276		+
chr16	47003829	47003868	ICLIP_TIAL1.slop15.train.neg_14037		-
chr14	23519343	23519385	ICLIP_TIAL1.slop15.train.neg_9878		-
chr10	5081806	5081850	ICLIP_TIAL1.slop15.train.neg_1352		+
chr2	3465592	3465648	ICLIP_TIAL1.slop15.train.neg_20422		+
chr18	8244231	8244263	ICLIP_TIAL1.slop15.train.neg_16551		+
chr8	30424231	30424286	ICLIP_TIAL1.slop15.train.neg_35994		+
chr1	19546429	19546488	ICLIP_TIAL1.slop15.train.neg_810		-
chr16	23601196	23601241	ICLIP_TIAL1.slop15.train.neg_13877		-
chr12	122756410	122756468	ICLIP_TIAL1.slop15.train.neg_6843		-
chr16	57285639	57285682	ICLIP_TIAL1.slop15.train.neg_13215		+
chr2	114500343	114500398	ICLIP_TIAL1.slop15.train.neg_21553		-
chr11	67978898	67978939	ICLIP_TIAL1.slop15.train.neg_4774		-
chr20	32678858	32678899	ICLIP_TIAL1.slop15.train.neg_23029		-
chr17	33959029	33959082	ICLIP_TIAL1.slop15.train.neg_14836		+
chrX	138942292	138942335	ICLIP_TIAL1.slop15.train.neg_40680		-
chr15	40763301	40763338	ICLIP_TIAL1.slop15.train.neg_10774		+
chr7	93609537	93609577	ICLIP_TIAL1.slop15.train.neg_34402		+
chr19	10403361	10403397	ICLIP_TIAL1.slop15.train.neg_18578		+
chr1	53770202	53770241	ICLIP_TIAL1.slop15.train.neg_1027		-
chr14	24606058	24606106	ICLIP_TIAL1.slop15.train.neg_8864		+
chr5	74127745	74127803	ICLIP_TIAL1.slop15.train.neg_31740		-
chr13	96879473	96879506	ICLIP_TIAL1.slop15.train.neg_7670		+
chr5	38130210	38130243	ICLIP_TIAL1.slop15.train.neg_30723		+
chr15	39921436	39921470	ICLIP_TIAL1.slop15.train.neg_11704		-
chr4	6956259	6956329	ICLIP_TIAL1.slop15.train.neg_29086		+
chr1	109235939	109235982	ICLIP_TIAL1.slop15.train.neg_483		+
chr3	48539127	48539163	ICLIP_TIAL1.slop15.train.neg_28485		-
chr1	40545977	40546028	ICLIP_TIAL1.slop15.train.neg_946		-
chr14	45502539	45502598	ICLIP_TIAL1.slop15.train.neg_9051		+
chr17	40288061	40288116	ICLIP_TIAL1.slop15.train.neg_15929		-
chr12	49057854	49057914	ICLIP_TIAL1.slop15.train.neg_6377		-
chr9	34239298	34239369	ICLIP_TIAL1.slop15.train.neg_37601		+
chrX	129389940	129389971	ICLIP_TIAL1.slop15.train.neg_40596		-
chr5	87979207	87979241	ICLIP_TIAL1.slop15.train.neg_31819		-
chr2	26565827	26565869	ICLIP_TIAL1.slop15.train.neg_20482		+
chr19	14199459	14199493	ICLIP_TIAL1.slop15.train.neg_19866		-
chr16	85712144	85712211	ICLIP_TIAL1.slop15.train.neg_14360		-
chr12	49522898	49522952	ICLIP_TIAL1.slop15.train.neg_6405		-
chr6	30248525	30248573	ICLIP_TIAL1.slop15.train.neg_33240		-
chr2	85780938	85780972	ICLIP_TIAL1.slop15.train.neg_21464		-
chr18	55226885	55226936	ICLIP_TIAL1.slop15.train.neg_18108		-
chr2	3313080	3313121	ICLIP_TIAL1.slop15.train.neg_21120		-
chr22	38040211	38040275	ICLIP_TIAL1.slop15.train.neg_26062		+
chr13	74502454	74502515	ICLIP_TIAL1.slop15.train.neg_8538		-
chr7	106834040	106834093	ICLIP_TIAL1.slop15.train.neg_34557		+
chrY	21154551	21154607	ICLIP_TIAL1.slop15.train.neg_41125		-
chr13	29239311	29239368	ICLIP_TIAL1.slop15.train.neg_7071		+
chr5	54601132	54601176	ICLIP_TIAL1.slop15.train.neg_31643		-
chr13	73338608	73338662	ICLIP_TIAL1.slop15.train.neg_8521		-
chr17	47488068	47488116	ICLIP_TIAL1.slop15.train.neg_16082		-
chr2	160069966	160070019	ICLIP_TIAL1.slop15.train.neg_20974		+
chr20	34223040	34223079	ICLIP_TIAL1.slop15.train.neg_23126		-
chr20	55849092	55849149	ICLIP_TIAL1.slop15.train.neg_22488		+
chr3	72428978	72429019	ICLIP_TIAL1.slop15.train.neg_28650		-
chrY	2838566	2838605	ICLIP_TIAL1.slop15.train.neg_40762		-
chr13	92646107	92646159	ICLIP_TIAL1.slop15.train.neg_7623		+
chr19	10723078	10723116	ICLIP_TIAL1.slop15.train.neg_18591		+
chr11	82868133	82868180	ICLIP_TIAL1.slop15.train.neg_3990		+
chr7	42837475	42837535	ICLIP_TIAL1.slop15.train.neg_34111		+
chr14	20924698	20924733	ICLIP_TIAL1.slop15.train.neg_8800		+
chr11	43429049	43429090	ICLIP_TIAL1.slop15.train.neg_3540		+
chr15	40552877	40552926	ICLIP_TIAL1.slop15.train.neg_10753		+
chr11	117032823	117032860	ICLIP_TIAL1.slop15.train.neg_4122		+
chr8	30345528	30345585	ICLIP_TIAL1.slop15.train.neg_35988		+
chr11	102340143	102340178	ICLIP_TIAL1.slop15.train.neg_4952		-
chr14	105240721	105240773	ICLIP_TIAL1.slop15.train.neg_10611		-
chr1	10170461	10170514	ICLIP_TIAL1.slop15.train.neg_55		+
chr7	72848308	72848363	ICLIP_TIAL1.slop15.train.neg_34258		+
chrX	129277915	129277961	ICLIP_TIAL1.slop15.train.neg_40587		-
chr19	28372729	28372764	ICLIP_TIAL1.slop15.train.neg_18885		+
chr15	65319309	65319352	ICLIP_TIAL1.slop15.train.neg_12103		-
chr16	53485647	53485696	ICLIP_TIAL1.slop15.train.neg_13153		+
chr5	159481795	159481843	ICLIP_TIAL1.slop15.train.neg_31368		+
chr2	70139801	70139850	ICLIP_TIAL1.slop15.train.neg_20743		+
chr8	133435779	133435826	ICLIP_TIAL1.slop15.train.neg_37361		-
chr8	48888367	48888424	ICLIP_TIAL1.slop15.train.neg_36186		+
chr18	23604028	23604062	ICLIP_TIAL1.slop15.train.neg_17791		-
chr16	87505058	87505104	ICLIP_TIAL1.slop15.train.neg_14385		-
chr7	140153058	140153102	ICLIP_TIAL1.slop15.train.neg_35475		-
chr7	43136438	43136492	ICLIP_TIAL1.slop15.train.neg_34122		+
chr12	124157214	124157277	ICLIP_TIAL1.slop15.train.neg_6069		+
chr13	28737034	28737088	ICLIP_TIAL1.slop15.train.neg_7061		+
chr2	37184326	37184396	ICLIP_TIAL1.slop15.train.neg_21269		-
chr22	31903526	31903588	ICLIP_TIAL1.slop15.train.neg_25964		+
chr12	82067432	82067473	ICLIP_TIAL1.slop15.train.neg_6618		-
chr6	26526335	26526380	ICLIP_TIAL1.slop15.train.neg_32323		+
chr4	64352609	64352640	ICLIP_TIAL1.slop15.train.neg_30140		-
chr14	103187096	103187135	ICLIP_TIAL1.slop15.train.neg_9727		+
chr16	67334848	67334894	ICLIP_TIAL1.slop15.train.neg_14168		-
chr19	54643900	54643937	ICLIP_TIAL1.slop15.train.neg_19362		+
chr18	39066500	39066549	ICLIP_TIAL1.slop15.train.neg_17926		-
chr17	4048716	4048785	ICLIP_TIAL1.slop15.train.neg_14461		+
chr10	32738361	32738404	ICLIP_TIAL1.slop15.train.neg_1566		+
chr15	42104016	42104054	ICLIP_TIAL1.slop15.train.neg_10836		+
chr18	21055317	21055361	ICLIP_TIAL1.slop15.train.neg_16837		+
chr11	17270540	17270587	ICLIP_TIAL1.slop15.train.neg_3380		+
chr15	81129950	81129997	ICLIP_TIAL1.slop15.train.neg_11387		+
chr15	63874423	63874460	ICLIP_TIAL1.slop15.train.neg_11091		+
chr4	166336609	166336661	ICLIP_TIAL1.slop15.train.neg_29782		+
chr15	99865391	99865452	ICLIP_TIAL1.slop15.train.neg_11578		+
chr2	111430346	111430391	ICLIP_TIAL1.slop15.train.neg_21537		-
chr9	35100347	35100404	ICLIP_TIAL1.slop15.train.neg_38507		-
chr20	25638602	25638649	ICLIP_TIAL1.slop15.train.neg_21991		+
chr4	54432237	54432278	ICLIP_TIAL1.slop15.train.neg_30106		-
chr13	32477052	32477099	ICLIP_TIAL1.slop15.train.neg_7123		+
chr17	45089885	45089927	ICLIP_TIAL1.slop15.train.neg_15054		+
chr19	45961297	45961351	ICLIP_TIAL1.slop15.train.neg_20177		-
chr18	53401625	53401673	ICLIP_TIAL1.slop15.train.neg_17194		+
chrY	21100575	21100636	ICLIP_TIAL1.slop15.train.neg_41038		-
chr17	25908211	25908244	ICLIP_TIAL1.slop15.train.neg_14715		+
chr11	134124438	134124481	ICLIP_TIAL1.slop15.train.neg_4206		+
chr4	38883632	38883686	ICLIP_TIAL1.slop15.train.neg_29211		+
chr11	1446744	1446795	ICLIP_TIAL1.slop15.train.neg_3253		+
chr6	13628282	13628316	ICLIP_TIAL1.slop15.train.neg_32231		+
chr8	17065644	17065689	ICLIP_TIAL1.slop15.train.neg_35781		+
chr1	1152398	1152451	ICLIP_TIAL1.slop15.train.neg_698		-
chr2	54873377	54873431	ICLIP_TIAL1.slop15.train.neg_20675		+
chr16	78930516	78930560	ICLIP_TIAL1.slop15.train.neg_13429		+
chr20	42321599	42321658	ICLIP_TIAL1.slop15.train.neg_22247		+
chr18	12811234	12811284	ICLIP_TIAL1.slop15.train.neg_17655		-
chr21	46205142	46205185	ICLIP_TIAL1.slop15.train.neg_25348		-
chr4	137310028	137310072	ICLIP_TIAL1.slop15.train.neg_30469		-
chr9	97179544	97179577	ICLIP_TIAL1.slop15.train.neg_37877		+
chr15	32907956	32907995	ICLIP_TIAL1.slop15.train.neg_10680		+
chr6	170890898	170890943	ICLIP_TIAL1.slop15.train.neg_33846		-
chr16	32180139	32180189	ICLIP_TIAL1.slop15.train.neg_14013		-
chr11	40453762	40453819	ICLIP_TIAL1.slop15.train.neg_4488		-
chr1	29504946	29504996	ICLIP_TIAL1.slop15.train.neg_884		-
chr14	75926678	75926717	ICLIP_TIAL1.slop15.train.neg_9504		+
chr6	42542814	42542878	ICLIP_TIAL1.slop15.train.neg_32591		+
chr19	36936996	36937050	ICLIP_TIAL1.slop15.train.neg_20050		-
chr21	46222745	46222791	ICLIP_TIAL1.slop15.train.neg_24473		+
chr4	71781195	71781245	ICLIP_TIAL1.slop15.train.neg_29375		+
chr8	48975720	48975782	ICLIP_TIAL1.slop15.train.neg_36193		+
chr22	37593512	37593564	ICLIP_TIAL1.slop15.train.neg_26967		-
chrX	73168070	73168110	ICLIP_TIAL1.slop15.train.neg_39574		+
chr15	101129655	101129699	ICLIP_TIAL1.slop15.train.neg_12477		-
chr10	76586268	76586314	ICLIP_TIAL1.slop15.train.neg_1829		+
chr9	91928734	91928769	ICLIP_TIAL1.slop15.train.neg_37819		+
chr20	9322165	9322207	ICLIP_TIAL1.slop15.train.neg_21846		+
chr13	21752950	21752994	ICLIP_TIAL1.slop15.train.neg_6960		+
chr21	40757573	40757618	ICLIP_TIAL1.slop15.train.neg_24156		+
chr10	49639745	49639789	ICLIP_TIAL1.slop15.train.neg_1625		+
chr19	36242369	36242413	ICLIP_TIAL1.slop15.train.neg_18992		+
chr17	73482537	73482587	ICLIP_TIAL1.slop15.train.neg_15339		+
chr14	102875340	102875401	ICLIP_TIAL1.slop15.train.neg_9715		+
chr6	150065798	150065835	ICLIP_TIAL1.slop15.train.neg_33800		-
chr7	39898444	39898488	ICLIP_TIAL1.slop15.train.neg_34099		+
chrX	80009264	80009338	ICLIP_TIAL1.slop15.train.neg_40389		-
chr18	54272058	54272113	ICLIP_TIAL1.slop15.train.neg_18096		-
chr1	162715806	162715859	ICLIP_TIAL1.slop15.train.neg_616		+
chr16	47373585	47373636	ICLIP_TIAL1.slop15.train.neg_14049		-
chr9	36475984	36476037	ICLIP_TIAL1.slop15.train.neg_38544		-
chr8	73926959	73927011	ICLIP_TIAL1.slop15.train.neg_36290		+
chr7	96639955	96639992	ICLIP_TIAL1.slop15.train.neg_34423		+
chr10	28970479	28970519	ICLIP_TIAL1.slop15.train.neg_1534		+
chrX	119732541	119732573	ICLIP_TIAL1.slop15.train.neg_39801		+
chr7	133990584	133990640	ICLIP_TIAL1.slop15.train.neg_35436		-
chr17	21438029	21438083	ICLIP_TIAL1.slop15.train.neg_15745		-
chr16	21815279	21815325	ICLIP_TIAL1.slop15.train.neg_13840		-
chr16	16434531	16434576	ICLIP_TIAL1.slop15.train.neg_12845		+
chr11	32122428	32122461	ICLIP_TIAL1.slop15.train.neg_3475		+
chr3	110630817	110630857	ICLIP_TIAL1.slop15.train.neg_28694		-
chrM	10971	11020	ICLIP_TIAL1.slop15.train.neg_39087		+
chr6	24783502	24783547	ICLIP_TIAL1.slop15.train.neg_32293		+
chr20	61843369	61843418	ICLIP_TIAL1.slop15.train.neg_23562		-
chr8	120214919	120214964	ICLIP_TIAL1.slop15.train.neg_36496		+
chr9	131031234	131031272	ICLIP_TIAL1.slop15.train.neg_38950		-
chr15	44585873	44585904	ICLIP_TIAL1.slop15.train.neg_10901		+
chr2	119996107	119996152	ICLIP_TIAL1.slop15.train.neg_20898		+
chr19	36706255	36706307	ICLIP_TIAL1.slop15.train.neg_19023		+
chr6	79917789	79917832	ICLIP_TIAL1.slop15.train.neg_33525		-
chr14	26981245	26981282	ICLIP_TIAL1.slop15.train.neg_9932		-
chr18	44526749	44526800	ICLIP_TIAL1.slop15.train.neg_17099		+
chr17	38480893	38480930	ICLIP_TIAL1.slop15.train.neg_14927		+
chr3	145910151	145910205	ICLIP_TIAL1.slop15.train.neg_28880		-
chr22	46747229	46747282	ICLIP_TIAL1.slop15.train.neg_26407		+
chr10	81273215	81273285	ICLIP_TIAL1.slop15.train.neg_1876		+
chr17	79657129	79657165	ICLIP_TIAL1.slop15.train.neg_15420		+
chr14	35183127	35183168	ICLIP_TIAL1.slop15.train.neg_9987		-
chr18	19281338	19281393	ICLIP_TIAL1.slop15.train.neg_17731		-
chr17	8149932	8149964	ICLIP_TIAL1.slop15.train.neg_15652		-
chr15	45476653	45476709	ICLIP_TIAL1.slop15.train.neg_11839		-
chr7	124975996	124976046	ICLIP_TIAL1.slop15.train.neg_34609		+
chr18	13711207	13711259	ICLIP_TIAL1.slop15.train.neg_17679		-
chr13	47364543	47364580	ICLIP_TIAL1.slop15.train.neg_8342		-
chr4	153307632	153307672	ICLIP_TIAL1.slop15.train.neg_30505		-
chr16	74558438	74558480	ICLIP_TIAL1.slop15.train.neg_14282		-
chr9	35071067	35071112	ICLIP_TIAL1.slop15.train.neg_38496		-
chr8	126448599	126448646	ICLIP_TIAL1.slop15.train.neg_36557		+
chr6	136657047	136657102	ICLIP_TIAL1.slop15.train.neg_33754		-
chr11	65766337	65766380	ICLIP_TIAL1.slop15.train.neg_4710		-
chr19	36242842	36242880	ICLIP_TIAL1.slop15.train.neg_18993		+
chr14	32620524	32620566	ICLIP_TIAL1.slop15.train.neg_8969		+
chr13	21994386	21994445	ICLIP_TIAL1.slop15.train.neg_7995		-
chr17	41263558	41263598	ICLIP_TIAL1.slop15.train.neg_15977		-
chr3	49784923	49784981	ICLIP_TIAL1.slop15.train.neg_28529		-
chr12	123238418	123238485	ICLIP_TIAL1.slop15.train.neg_6051		+
chr2	70485429	70485485	ICLIP_TIAL1.slop15.train.neg_20748		+
chr7	91796458	91796500	ICLIP_TIAL1.slop15.train.neg_34372		+
chr5	126148412	126148477	ICLIP_TIAL1.slop15.train.neg_31178		+
chr8	61489669	61489713	ICLIP_TIAL1.slop15.train.neg_36245		+
chr19	5698043	5698088	ICLIP_TIAL1.slop15.train.neg_19635		-
chr19	39157065	39157118	ICLIP_TIAL1.slop15.train.neg_19059		+
chr13	21609472	21609517	ICLIP_TIAL1.slop15.train.neg_7970		-
chr7	76370624	76370666	ICLIP_TIAL1.slop15.train.neg_34320		+
chr1	45241265	45241302	ICLIP_TIAL1.slop15.train.neg_306		+
chr10	22961115	22961146	ICLIP_TIAL1.slop15.train.neg_2474		-
chr14	69886249	69886298	ICLIP_TIAL1.slop15.train.neg_9394		+
chr19	47468021	47468060	ICLIP_TIAL1.slop15.train.neg_19190		+
chr14	55520795	55520829	ICLIP_TIAL1.slop15.train.neg_9174		+
chr8	95950616	95950680	ICLIP_TIAL1.slop15.train.neg_37153		-
chr21	27141396	27141428	ICLIP_TIAL1.slop15.train.neg_23763		+
chr12	32732613	32732656	ICLIP_TIAL1.slop15.train.neg_5389		+
chrY	2845252	2845294	ICLIP_TIAL1.slop15.train.neg_40801		-
chr1	154524304	154524358	ICLIP_TIAL1.slop15.train.neg_1249		-
chr6	30027748	30027794	ICLIP_TIAL1.slop15.train.neg_32364		+
chr2	148793155	148793203	ICLIP_TIAL1.slop15.train.neg_20958		+
chr17	55921615	55921651	ICLIP_TIAL1.slop15.train.neg_16138		-
chr19	52817294	52817355	ICLIP_TIAL1.slop15.train.neg_19330		+
chr20	52776941	52776995	ICLIP_TIAL1.slop15.train.neg_23433		-
chr8	82648966	82648997	ICLIP_TIAL1.slop15.train.neg_36336		+
chr15	69746507	69746550	ICLIP_TIAL1.slop15.train.neg_11194		+
chr7	122002624	122002683	ICLIP_TIAL1.slop15.train.neg_35382		-
chr20	58472189	58472238	ICLIP_TIAL1.slop15.train.neg_23504		-
chr18	13738852	13738901	ICLIP_TIAL1.slop15.train.neg_16749		+
chr6	49405417	49405458	ICLIP_TIAL1.slop15.train.neg_33439		-
chr11	35699800	35699849	ICLIP_TIAL1.slop15.train.neg_3522		+
chr16	771869	771916	ICLIP_TIAL1.slop15.train.neg_12562		+
chr10	3167083	3167122	ICLIP_TIAL1.slop15.train.neg_1349		+
chr22	38203112	38203155	ICLIP_TIAL1.slop15.train.neg_26098		+
chr16	56970522	56970576	ICLIP_TIAL1.slop15.train.neg_13194		+
chr3	16377823	16377873	ICLIP_TIAL1.slop15.train.neg_27559		+
chr15	78574842	78574894	ICLIP_TIAL1.slop15.train.neg_12315		-
chrY	2862163	2862220	ICLIP_TIAL1.slop15.train.neg_40893		-
chr19	18218572	18218617	ICLIP_TIAL1.slop15.train.neg_18787		+
chr12	100982645	100982706	ICLIP_TIAL1.slop15.train.neg_5876		+
chr7	38258937	38258983	ICLIP_TIAL1.slop15.train.neg_34087		+
chr15	48837118	48837157	ICLIP_TIAL1.slop15.train.neg_11857		-
chr2	63911515	63911552	ICLIP_TIAL1.slop15.train.neg_20711		+
chr11	34486063	34486107	ICLIP_TIAL1.slop15.train.neg_3504		+
chr1	156709328	156709361	ICLIP_TIAL1.slop15.train.neg_1266		-
chr17	5207378	5207422	ICLIP_TIAL1.slop15.train.neg_14499		+
chr12	2950573	2950630	ICLIP_TIAL1.slop15.train.neg_5145		+
chr4	78113691	78113739	ICLIP_TIAL1.slop15.train.neg_29404		+
chr22	17642773	17642832	ICLIP_TIAL1.slop15.train.neg_26511		-
chr4	84189087	84189135	ICLIP_TIAL1.slop15.train.neg_30257		-
chr14	43769704	43769767	ICLIP_TIAL1.slop15.train.neg_9046		+
chr5	118530039	118530076	ICLIP_TIAL1.slop15.train.neg_31148		+
chr6	3228217	3228253	ICLIP_TIAL1.slop15.train.neg_33074		-
chr11	62437983	62438050	ICLIP_TIAL1.slop15.train.neg_3701		+
chr7	43716646	43716705	ICLIP_TIAL1.slop15.train.neg_35005		-
chr22	47016469	47016543	ICLIP_TIAL1.slop15.train.neg_26410		+
chr20	31363519	31363564	ICLIP_TIAL1.slop15.train.neg_22047		+
chr17	72748860	72748922	ICLIP_TIAL1.slop15.train.neg_15321		+
chr8	124781538	124781608	ICLIP_TIAL1.slop15.train.neg_36532		+
chr13	41807909	41807954	ICLIP_TIAL1.slop15.train.neg_8271		-
chr5	102536095	102536138	ICLIP_TIAL1.slop15.train.neg_31103		+
chr5	140753034	140753091	ICLIP_TIAL1.slop15.train.neg_31294		+
chr20	3784165	3784198	ICLIP_TIAL1.slop15.train.neg_21785		+
chr10	97914702	97914763	ICLIP_TIAL1.slop15.train.neg_2029		+
chrX	149365294	149365334	ICLIP_TIAL1.slop15.train.neg_39888		+
chr12	58149480	58149512	ICLIP_TIAL1.slop15.train.neg_5665		+
chr7	18510227	18510278	ICLIP_TIAL1.slop15.train.neg_33982		+
chr5	470431	470465	ICLIP_TIAL1.slop15.train.neg_31433		-
chr20	10622470	10622533	ICLIP_TIAL1.slop15.train.neg_22856		-
chr12	56123419	56123454	ICLIP_TIAL1.slop15.train.neg_6474		-
chr6	170198108	170198169	ICLIP_TIAL1.slop15.train.neg_33051		+
chr19	41250713	41250744	ICLIP_TIAL1.slop15.train.neg_20140		-
chrX	67276530	67276582	ICLIP_TIAL1.slop15.train.neg_40287		-
chr9	32544337	32544395	ICLIP_TIAL1.slop15.train.neg_38430		-
chr20	32588560	32588620	ICLIP_TIAL1.slop15.train.neg_22074		+
chr13	46061371	46061410	ICLIP_TIAL1.slop15.train.neg_7342		+
chrX	153698718	153698763	ICLIP_TIAL1.slop15.train.neg_39945		+
chr22	29729303	29729356	ICLIP_TIAL1.slop15.train.neg_26763		-
chr9	116996604	116996637	ICLIP_TIAL1.slop15.train.neg_38034		+
chr10	115665197	115665233	ICLIP_TIAL1.slop15.train.neg_2214		+
chr17	74776949	74777007	ICLIP_TIAL1.slop15.train.neg_15354		+
chr14	55505890	55505938	ICLIP_TIAL1.slop15.train.neg_9169		+
chr22	24148715	24148766	ICLIP_TIAL1.slop15.train.neg_25717		+
chr12	122332949	122333019	ICLIP_TIAL1.slop15.train.neg_6034		+
chrY	21089686	21089737	ICLIP_TIAL1.slop15.train.neg_41025		-
chr1	227070712	227070747	ICLIP_TIAL1.slop15.train.neg_677		+
chr15	41559346	41559390	ICLIP_TIAL1.slop15.train.neg_10797		+
chr13	25464299	25464332	ICLIP_TIAL1.slop15.train.neg_8016		-
chr18	66615512	66615545	ICLIP_TIAL1.slop15.train.neg_17360		+
chr22	22022003	22022037	ICLIP_TIAL1.slop15.train.neg_25681		+
chr20	13701699	13701742	ICLIP_TIAL1.slop15.train.neg_22877		-
chr15	34518126	34518170	ICLIP_TIAL1.slop15.train.neg_10701		+
chr12	9552932	9552978	ICLIP_TIAL1.slop15.train.neg_6183		-
chr11	58325919	58325958	ICLIP_TIAL1.slop15.train.neg_4576		-
chr12	67712175	67712216	ICLIP_TIAL1.slop15.train.neg_5735		+
chr14	96004660	96004706	ICLIP_TIAL1.slop15.train.neg_9650		+
chr21	47598930	47598997	ICLIP_TIAL1.slop15.train.neg_25448		-
chr1	32790877	32790912	ICLIP_TIAL1.slop15.train.neg_211		+
chr20	20668067	20668106	ICLIP_TIAL1.slop15.train.neg_22935		-
chr6	52138078	52138136	ICLIP_TIAL1.slop15.train.neg_33447		-
chr18	21129267	21129310	ICLIP_TIAL1.slop15.train.neg_17745		-
chr7	129624950	129625019	ICLIP_TIAL1.slop15.train.neg_34636		+
chr10	95430635	95430675	ICLIP_TIAL1.slop15.train.neg_2906		-
chr19	3121180	3121211	ICLIP_TIAL1.slop15.train.neg_18441		+
chr11	14613224	14613270	ICLIP_TIAL1.slop15.train.neg_4354		-
chr19	3755759	3755798	ICLIP_TIAL1.slop15.train.neg_19573		-
chr12	133080511	133080568	ICLIP_TIAL1.slop15.train.neg_6099		+
chr12	133285214	133285252	ICLIP_TIAL1.slop15.train.neg_6103		+
chr14	97017983	97018028	ICLIP_TIAL1.slop15.train.neg_9666		+
chr14	39598229	39598280	ICLIP_TIAL1.slop15.train.neg_9024		+
chr6	49405717	49405763	ICLIP_TIAL1.slop15.train.neg_33440		-
chr4	106181478	106181517	ICLIP_TIAL1.slop15.train.neg_29559		+
chr17	9775670	9775726	ICLIP_TIAL1.slop15.train.neg_14577		+
chrX	15857029	15857087	ICLIP_TIAL1.slop15.train.neg_40021		-
chr11	118917314	118917375	ICLIP_TIAL1.slop15.train.neg_5048		-
chr22	39536166	39536205	ICLIP_TIAL1.slop15.train.neg_27077		-
chr1	94968774	94968809	ICLIP_TIAL1.slop15.train.neg_443		+
chr16	69417571	69417619	ICLIP_TIAL1.slop15.train.neg_14207		-
chr18	19193884	19193916	ICLIP_TIAL1.slop15.train.neg_16771		+
chr2	148682691	148682739	ICLIP_TIAL1.slop15.train.neg_20957		+
chr18	43506632	43506679	ICLIP_TIAL1.slop15.train.neg_17952		-
chr11	134120630	134120667	ICLIP_TIAL1.slop15.train.neg_5109		-
chr14	81938726	81938777	ICLIP_TIAL1.slop15.train.neg_10465		-
chr19	48133126	48133188	ICLIP_TIAL1.slop15.train.neg_19213		+
chr10	98303551	98303601	ICLIP_TIAL1.slop15.train.neg_2943		-
chr7	111560332	111560389	ICLIP_TIAL1.slop15.train.neg_35364		-
chr14	103931455	103931492	ICLIP_TIAL1.slop15.train.neg_9743		+
chr2	32400689	32400728	ICLIP_TIAL1.slop15.train.neg_20550		+
chr17	41888261	41888314	ICLIP_TIAL1.slop15.train.neg_15996		-
chr5	137514973	137515017	ICLIP_TIAL1.slop15.train.neg_31242		+
chr2	128458862	128458905	ICLIP_TIAL1.slop15.train.neg_20916		+
chr15	89423790	89423821	ICLIP_TIAL1.slop15.train.neg_12415		-
chr20	56814285	56814334	ICLIP_TIAL1.slop15.train.neg_23466		-
chr15	56452745	56452801	ICLIP_TIAL1.slop15.train.neg_11987		-
chr7	87918255	87918301	ICLIP_TIAL1.slop15.train.neg_35208		-
chr14	88855012	88855046	ICLIP_TIAL1.slop15.train.neg_9550		+
chr3	43144061	43144120	ICLIP_TIAL1.slop15.train.neg_28412		-
chr8	25744666	25744738	ICLIP_TIAL1.slop15.train.neg_36792		-
chr21	28217132	28217194	ICLIP_TIAL1.slop15.train.neg_24826		-
chr7	8069137	8069181	ICLIP_TIAL1.slop15.train.neg_33943		+
chr19	32955594	32955635	ICLIP_TIAL1.slop15.train.neg_18916		+
chr7	150755794	150755826	ICLIP_TIAL1.slop15.train.neg_34724		+
chr22	30732643	30732677	ICLIP_TIAL1.slop15.train.neg_26811		-
chr5	114925439	114925500	ICLIP_TIAL1.slop15.train.neg_31894		-
chr1	23852250	23852300	ICLIP_TIAL1.slop15.train.neg_839		-
chr2	33811765	33811815	ICLIP_TIAL1.slop15.train.neg_21258		-
chr10	60119496	60119536	ICLIP_TIAL1.slop15.train.neg_1658		+
chr1	63957620	63957672	ICLIP_TIAL1.slop15.train.neg_1058		-
chr8	135703989	135704021	ICLIP_TIAL1.slop15.train.neg_37368		-
chr8	30895897	30895946	ICLIP_TIAL1.slop15.train.neg_35996		+
chr7	75565824	75565857	ICLIP_TIAL1.slop15.train.neg_34300		+
chr11	82760350	82760415	ICLIP_TIAL1.slop15.train.neg_4879		-
chrX	135928677	135928725	ICLIP_TIAL1.slop15.train.neg_40660		-
chr14	56106235	56106285	ICLIP_TIAL1.slop15.train.neg_9201		+
chr16	19724069	19724126	ICLIP_TIAL1.slop15.train.neg_13821		-
chr12	7024389	7024426	ICLIP_TIAL1.slop15.train.neg_5194		+
chr11	57100345	57100387	ICLIP_TIAL1.slop15.train.neg_4555		-
chr1	145598735	145598780	ICLIP_TIAL1.slop15.train.neg_1210		-
chrY	21141949	21141991	ICLIP_TIAL1.slop15.train.neg_41110		-
chr3	89170634	89170675	ICLIP_TIAL1.slop15.train.neg_27961		+
chr21	34731643	34731696	ICLIP_TIAL1.slop15.train.neg_23926		+
chr20	34141803	34141862	ICLIP_TIAL1.slop15.train.neg_22117		+
chr21	19679405	19679454	ICLIP_TIAL1.slop15.train.neg_24743		-
chr3	45755715	45755764	ICLIP_TIAL1.slop15.train.neg_27731		+
chr18	20557692	20557747	ICLIP_TIAL1.slop15.train.neg_16806		+
chr21	47825142	47825179	ICLIP_TIAL1.slop15.train.neg_24574		+
chr5	109792180	109792217	ICLIP_TIAL1.slop15.train.neg_31869		-
chr14	59958249	59958293	ICLIP_TIAL1.slop15.train.neg_9263		+
chr17	1706953	1706992	ICLIP_TIAL1.slop15.train.neg_15504		-
chr6	149889443	149889488	ICLIP_TIAL1.slop15.train.neg_32986		+
chr20	16715738	16715790	ICLIP_TIAL1.slop15.train.neg_21881		+
chr4	113495119	113495180	ICLIP_TIAL1.slop15.train.neg_30405		-
chr17	73779979	73780021	ICLIP_TIAL1.slop15.train.neg_16292		-
chr1	1191571	1191644	ICLIP_TIAL1.slop15.train.neg_702		-
chr6	149920432	149920476	ICLIP_TIAL1.slop15.train.neg_33793		-
chr13	96383048	96383089	ICLIP_TIAL1.slop15.train.neg_7658		+
chr19	47648285	47648344	ICLIP_TIAL1.slop15.train.neg_19200		+
chr2	237489695	237489755	ICLIP_TIAL1.slop15.train.neg_21106		+
chr18	77681258	77681318	ICLIP_TIAL1.slop15.train.neg_18332		-
chr17	61736168	61736216	ICLIP_TIAL1.slop15.train.neg_15239		+
chr22	21288180	21288219	ICLIP_TIAL1.slop15.train.neg_25623		+
chr3	48991381	48991434	ICLIP_TIAL1.slop15.train.neg_27770		+
chr14	55619520	55619551	ICLIP_TIAL1.slop15.train.neg_10185		-
chr1	22841841	22841881	ICLIP_TIAL1.slop15.train.neg_113		+
chr12	117162688	117162722	ICLIP_TIAL1.slop15.train.neg_6774		-
chr22	19991679	19991713	ICLIP_TIAL1.slop15.train.neg_26595		-
chr14	100474898	100474969	ICLIP_TIAL1.slop15.train.neg_9684		+
chr3	25570281	25570335	ICLIP_TIAL1.slop15.train.neg_27594		+
chr10	111987353	111987406	ICLIP_TIAL1.slop15.train.neg_2171		+
chr2	118585523	118585584	ICLIP_TIAL1.slop15.train.neg_20896		+
chr16	28143733	28143798	ICLIP_TIAL1.slop15.train.neg_13906		-
chrX	68737919	68737969	ICLIP_TIAL1.slop15.train.neg_39504		+
chr15	28918898	28918943	ICLIP_TIAL1.slop15.train.neg_10653		+
chr11	128404782	128404841	ICLIP_TIAL1.slop15.train.neg_5087		-
chr21	47828674	47828742	ICLIP_TIAL1.slop15.train.neg_24576		+
chr16	2711798	2711843	ICLIP_TIAL1.slop15.train.neg_13634		-
chr18	7012329	7012378	ICLIP_TIAL1.slop15.train.neg_17580		-
chr22	35669197	35669243	ICLIP_TIAL1.slop15.train.neg_26017		+
chr10	62539161	62539210	ICLIP_TIAL1.slop15.train.neg_1668		+
chr2	75075665	75075717	ICLIP_TIAL1.slop15.train.neg_20781		+
chr12	110380164	110380210	ICLIP_TIAL1.slop15.train.neg_6726		-
chr4	1111899	1111954	ICLIP_TIAL1.slop15.train.neg_28985		+
chr11	66288359	66288430	ICLIP_TIAL1.slop15.train.neg_4726		-
chr20	34701721	34701765	ICLIP_TIAL1.slop15.train.neg_22131		+
chr7	63995339	63995376	ICLIP_TIAL1.slop15.train.neg_35106		-
chr17	3577598	3577647	ICLIP_TIAL1.slop15.train.neg_15527		-
chr8	125487097	125487168	ICLIP_TIAL1.slop15.train.neg_36541		+
chr17	27804001	27804039	ICLIP_TIAL1.slop15.train.neg_14751		+
chr17	21108554	21108616	ICLIP_TIAL1.slop15.train.neg_15743		-
chr8	11021911	11021953	ICLIP_TIAL1.slop15.train.neg_36685		-
chr5	14454791	14454863	ICLIP_TIAL1.slop15.train.neg_30632		+
chr22	45233828	45233866	ICLIP_TIAL1.slop15.train.neg_26332		+
chr13	111015622	111015692	ICLIP_TIAL1.slop15.train.neg_7803		+
chr14	81939967	81940007	ICLIP_TIAL1.slop15.train.neg_10466		-
chr3	51996211	51996253	ICLIP_TIAL1.slop15.train.neg_28546		-
chr5	77116777	77116833	ICLIP_TIAL1.slop15.train.neg_31762		-
chr18	47016303	47016359	ICLIP_TIAL1.slop15.train.neg_18058		-
chr6	52228644	52228683	ICLIP_TIAL1.slop15.train.neg_32694		+
chr7	43959472	43959505	ICLIP_TIAL1.slop15.train.neg_34130		+
chr11	118917822	118917874	ICLIP_TIAL1.slop15.train.neg_5049		-
chr21	46232334	46232368	ICLIP_TIAL1.slop15.train.neg_25365		-
chr11	9604345	9604394	ICLIP_TIAL1.slop15.train.neg_3319		+
chr20	18155816	18155871	ICLIP_TIAL1.slop15.train.neg_21907		+
chr11	9845245	9845287	ICLIP_TIAL1.slop15.train.neg_4310		-
chr6	36874728	36874767	ICLIP_TIAL1.slop15.train.neg_32541		+
chr2	97483309	97483351	ICLIP_TIAL1.slop15.train.neg_20824		+
chr2	172766931	172766980	ICLIP_TIAL1.slop15.train.neg_21658		-
chr15	67536963	67537000	ICLIP_TIAL1.slop15.train.neg_12160		-
chr17	47009733	47009783	ICLIP_TIAL1.slop15.train.neg_15082		+
chr16	69741483	69741544	ICLIP_TIAL1.slop15.train.neg_14209		-
chr11	93911286	93911343	ICLIP_TIAL1.slop15.train.neg_4037		+
chrX	11791732	11791768	ICLIP_TIAL1.slop15.train.neg_39132		+
chr5	37398197	37398250	ICLIP_TIAL1.slop15.train.neg_30715		+
chr22	36920204	36920250	ICLIP_TIAL1.slop15.train.neg_26958		-
chr12	110650345	110650380	ICLIP_TIAL1.slop15.train.neg_5968		+
chr3	69150169	69150232	ICLIP_TIAL1.slop15.train.neg_27927		+
chr14	99949516	99949562	ICLIP_TIAL1.slop15.train.neg_9677		+
chr20	18532758	18532803	ICLIP_TIAL1.slop15.train.neg_21930		+
chr12	64108621	64108682	ICLIP_TIAL1.slop15.train.neg_6558		-
chr22	22672483	22672531	ICLIP_TIAL1.slop15.train.neg_25705		+
chr16	639807	639863	ICLIP_TIAL1.slop15.train.neg_12542		+
chr22	42567269	42567330	ICLIP_TIAL1.slop15.train.neg_27204		-
chr14	62180148	62180214	ICLIP_TIAL1.slop15.train.neg_9296		+
chr14	24772000	24772038	ICLIP_TIAL1.slop15.train.neg_8888		+
chr4	1061359	1061416	ICLIP_TIAL1.slop15.train.neg_29844		-
chr17	6387834	6387886	ICLIP_TIAL1.slop15.train.neg_15591		-
chr11	20393312	20393386	ICLIP_TIAL1.slop15.train.neg_3420		+
chr11	46080809	46080851	ICLIP_TIAL1.slop15.train.neg_4509		-
chr14	50088671	50088711	ICLIP_TIAL1.slop15.train.neg_9091		+
chr11	19250416	19250477	ICLIP_TIAL1.slop15.train.neg_4399		-
chr17	75415790	75415847	ICLIP_TIAL1.slop15.train.neg_15362		+
chr12	27845998	27846035	ICLIP_TIAL1.slop15.train.neg_5355		+
chr17	59346850	59346895	ICLIP_TIAL1.slop15.train.neg_15205		+
chr12	65109190	65109254	ICLIP_TIAL1.slop15.train.neg_6565		-
chr18	9847207	9847256	ICLIP_TIAL1.slop15.train.neg_16609		+
chr5	15936767	15936807	ICLIP_TIAL1.slop15.train.neg_30651		+
chr13	28786251	28786297	ICLIP_TIAL1.slop15.train.neg_7065		+
chr6	33165444	33165486	ICLIP_TIAL1.slop15.train.neg_33309		-
chr8	144734374	144734410	ICLIP_TIAL1.slop15.train.neg_36624		+
chr5	78751014	78751078	ICLIP_TIAL1.slop15.train.neg_31774		-
chr15	41034657	41034710	ICLIP_TIAL1.slop15.train.neg_11740		-
chr22	17624866	17624931	ICLIP_TIAL1.slop15.train.neg_26503		-
chr5	64177709	64177757	ICLIP_TIAL1.slop15.train.neg_30843		+
chr18	28608994	28609038	ICLIP_TIAL1.slop15.train.neg_17833		-
chr1	2332305	2332353	ICLIP_TIAL1.slop15.train.neg_25		+
chr22	36908455	36908490	ICLIP_TIAL1.slop15.train.neg_26953		-
chr22	42336422	42336486	ICLIP_TIAL1.slop15.train.neg_27174		-
chr3	112359696	112359749	ICLIP_TIAL1.slop15.train.neg_28707		-
chr22	18077849	18077914	ICLIP_TIAL1.slop15.train.neg_26513		-
chr12	112846232	112846265	ICLIP_TIAL1.slop15.train.neg_6756		-
chr17	27053550	27053609	ICLIP_TIAL1.slop15.train.neg_15767		-
chr6	83903512	83903563	ICLIP_TIAL1.slop15.train.neg_33545		-
chr18	48497579	48497635	ICLIP_TIAL1.slop15.train.neg_17167		+
chr14	23425180	23425241	ICLIP_TIAL1.slop15.train.neg_9871		-
chr11	66646650	66646703	ICLIP_TIAL1.slop15.train.neg_4740		-
chr6	5166560	5166614	ICLIP_TIAL1.slop15.train.neg_33091		-
chr12	101789356	101789398	ICLIP_TIAL1.slop15.train.neg_6674		-
chr2	23753684	23753722	ICLIP_TIAL1.slop15.train.neg_20471		+
chr11	27465097	27465128	ICLIP_TIAL1.slop15.train.neg_4414		-
chr9	127077679	127077729	ICLIP_TIAL1.slop15.train.neg_38076		+
chr22	19158916	19158957	ICLIP_TIAL1.slop15.train.neg_25545		+
chr2	27330971	27331018	ICLIP_TIAL1.slop15.train.neg_21224		-
chr22	30027356	30027404	ICLIP_TIAL1.slop15.train.neg_25874		+
chr16	2264538	2264592	ICLIP_TIAL1.slop15.train.neg_13623		-
chr11	47188594	47188635	ICLIP_TIAL1.slop15.train.neg_4530		-
chr5	34912113	34912147	ICLIP_TIAL1.slop15.train.neg_31560		-
chr7	94268399	94268444	ICLIP_TIAL1.slop15.train.neg_35249		-
chr20	6075654	6075692	ICLIP_TIAL1.slop15.train.neg_22825		-
chr7	56129280	56129320	ICLIP_TIAL1.slop15.train.neg_34178		+
chr15	97850696	97850727	ICLIP_TIAL1.slop15.train.neg_11560		+
chr4	39325755	39325807	ICLIP_TIAL1.slop15.train.neg_30022		-
chr19	41100910	41100961	ICLIP_TIAL1.slop15.train.neg_19110		+
chr4	47986696	47986733	ICLIP_TIAL1.slop15.train.neg_30077		-
chr17	27914128	27914181	ICLIP_TIAL1.slop15.train.neg_15789		-
chr18	44514994	44515033	ICLIP_TIAL1.slop15.train.neg_17097		+
chr14	91966626	91966687	ICLIP_TIAL1.slop15.train.neg_10498		-
chr13	50686595	50686626	ICLIP_TIAL1.slop15.train.neg_8421		-
chr17	64404294	64404348	ICLIP_TIAL1.slop15.train.neg_15255		+
chr11	10842503	10842550	ICLIP_TIAL1.slop15.train.neg_4324		-
chr11	63653841	63653914	ICLIP_TIAL1.slop15.train.neg_3733		+
chr11	65115292	65115347	ICLIP_TIAL1.slop15.train.neg_3807		+
chr2	242051663	242051706	ICLIP_TIAL1.slop15.train.neg_21713		-
chr22	26007236	26007274	ICLIP_TIAL1.slop15.train.neg_25784		+
chr3	48227057	48227122	ICLIP_TIAL1.slop15.train.neg_28470		-
chr5	65038363	65038410	ICLIP_TIAL1.slop15.train.neg_30860		+
chr9	5652252	5652293	ICLIP_TIAL1.slop15.train.neg_37475		+
chr19	4386543	4386608	ICLIP_TIAL1.slop15.train.neg_19598		-
chr5	86705631	86705676	ICLIP_TIAL1.slop15.train.neg_31815		-
chr17	36885606	36885665	ICLIP_TIAL1.slop15.train.neg_14878		+
chr13	46619394	46619435	ICLIP_TIAL1.slop15.train.neg_8324		-
chrX	112036240	112036273	ICLIP_TIAL1.slop15.train.neg_40504		-
chr19	12536353	12536393	ICLIP_TIAL1.slop15.train.neg_19811		-
chr21	37779481	37779531	ICLIP_TIAL1.slop15.train.neg_24057		+
chr9	95494513	95494549	ICLIP_TIAL1.slop15.train.neg_38692		-
chr10	76786031	76786074	ICLIP_TIAL1.slop15.train.neg_1834		+
chr18	666139	666198	ICLIP_TIAL1.slop15.train.neg_16442		+
chr5	112355077	112355118	ICLIP_TIAL1.slop15.train.neg_31132		+
chr19	19161523	19161585	ICLIP_TIAL1.slop15.train.neg_18840		+
chr1	11891746	11891804	ICLIP_TIAL1.slop15.train.neg_74		+
chr18	33630595	33630640	ICLIP_TIAL1.slop15.train.neg_17897		-
chr4	119200834	119200881	ICLIP_TIAL1.slop15.train.neg_29610		+
chr17	76973072	76973126	ICLIP_TIAL1.slop15.train.neg_16339		-
chr15	89865485	89865538	ICLIP_TIAL1.slop15.train.neg_12426		-
chr22	42056875	42056924	ICLIP_TIAL1.slop15.train.neg_26263		+
chr17	74067494	74067540	ICLIP_TIAL1.slop15.train.neg_16304		-
chr3	176510648	176510702	ICLIP_TIAL1.slop15.train.neg_28932		-
chr10	94769515	94769552	ICLIP_TIAL1.slop15.train.neg_2000		+
chr21	36410541	36410582	ICLIP_TIAL1.slop15.train.neg_25073		-
chr18	56002568	56002608	ICLIP_TIAL1.slop15.train.neg_17248		+
chr8	95507242	95507279	ICLIP_TIAL1.slop15.train.neg_37144		-
chr3	53159299	53159346	ICLIP_TIAL1.slop15.train.neg_28583		-
chr21	43651633	43651687	ICLIP_TIAL1.slop15.train.neg_24215		+
chr22	22671505	22671540	ICLIP_TIAL1.slop15.train.neg_25704		+
chr22	19387551	19387619	ICLIP_TIAL1.slop15.train.neg_26563		-
chr5	135494258	135494325	ICLIP_TIAL1.slop15.train.neg_31240		+
chr13	115065334	115065371	ICLIP_TIAL1.slop15.train.neg_7913		+
chr19	39433002	39433057	ICLIP_TIAL1.slop15.train.neg_20078		-
chr20	17987895	17987943	ICLIP_TIAL1.slop15.train.neg_22921		-
chr21	45745278	45745330	ICLIP_TIAL1.slop15.train.neg_24456		+
chr8	30335859	30335907	ICLIP_TIAL1.slop15.train.neg_35987		+
chr4	77052158	77052204	ICLIP_TIAL1.slop15.train.neg_30212		-
chr16	15968864	15968917	ICLIP_TIAL1.slop15.train.neg_13805		-
chr2	130945639	130945677	ICLIP_TIAL1.slop15.train.neg_20925		+
chrX	70640045	70640107	ICLIP_TIAL1.slop15.train.neg_40321		-
chr6	14135458	14135523	ICLIP_TIAL1.slop15.train.neg_32244		+
chr9	98757186	98757229	ICLIP_TIAL1.slop15.train.neg_37900		+
chr18	51700060	51700110	ICLIP_TIAL1.slop15.train.neg_18070		-
chr8	123826356	123826421	ICLIP_TIAL1.slop15.train.neg_36512		+
chr17	36626027	36626071	ICLIP_TIAL1.slop15.train.neg_14872		+
chr15	34388471	34388535	ICLIP_TIAL1.slop15.train.neg_11649		-
chr12	112097929	112097967	ICLIP_TIAL1.slop15.train.neg_6747		-
chr21	22381043	22381106	ICLIP_TIAL1.slop15.train.neg_23712		+
chrY	2868040	2868082	ICLIP_TIAL1.slop15.train.neg_40929		-
chr10	30745859	30745891	ICLIP_TIAL1.slop15.train.neg_1548		+
chr14	36772065	36772120	ICLIP_TIAL1.slop15.train.neg_10013		-
chr14	23410365	23410409	ICLIP_TIAL1.slop15.train.neg_8845		+
chr16	3102668	3102720	ICLIP_TIAL1.slop15.train.neg_13643		-
chr5	80532257	80532324	ICLIP_TIAL1.slop15.train.neg_31794		-
chr22	18570551	18570586	ICLIP_TIAL1.slop15.train.neg_25536		+
chr2	219171935	219171980	ICLIP_TIAL1.slop15.train.neg_21081		+
chr6	26199344	26199388	ICLIP_TIAL1.slop15.train.neg_33179		-
chr8	81707328	81707373	ICLIP_TIAL1.slop15.train.neg_37083		-
chr20	32846522	32846572	ICLIP_TIAL1.slop15.train.neg_22085		+
chr12	21347196	21347259	ICLIP_TIAL1.slop15.train.neg_5318		+
chr12	53788574	53788646	ICLIP_TIAL1.slop15.train.neg_5530		+
chr11	76154755	76154798	ICLIP_TIAL1.slop15.train.neg_4838		-
chr14	64865715	64865770	ICLIP_TIAL1.slop15.train.neg_9313		+
chr18	34058067	34058138	ICLIP_TIAL1.slop15.train.neg_17003		+
chr8	54669171	54669237	ICLIP_TIAL1.slop15.train.neg_36938		-
chr14	55532695	55532762	ICLIP_TIAL1.slop15.train.neg_9179		+
chr1	893072	893103	ICLIP_TIAL1.slop15.train.neg_696		-
chrY	23749999	23750044	ICLIP_TIAL1.slop15.train.neg_41279		-
chr17	60735763	60735801	ICLIP_TIAL1.slop15.train.neg_15223		+
chr13	75869512	75869549	ICLIP_TIAL1.slop15.train.neg_8545		-
chrX	106382028	106382085	ICLIP_TIAL1.slop15.train.neg_40463		-
chr21	33727268	33727330	ICLIP_TIAL1.slop15.train.neg_24955		-
chr12	29926850	29926892	ICLIP_TIAL1.slop15.train.neg_6277		-
chr7	72960419	72960455	ICLIP_TIAL1.slop15.train.neg_35151		-
chr7	22859347	22859398	ICLIP_TIAL1.slop15.train.neg_34863		-
chr7	76123473	76123506	ICLIP_TIAL1.slop15.train.neg_34318		+
chr14	73571780	73571836	ICLIP_TIAL1.slop15.train.neg_9440		+
chr10	27295824	27295870	ICLIP_TIAL1.slop15.train.neg_2488		-
chrX	48668455	48668498	ICLIP_TIAL1.slop15.train.neg_39389		+
chr14	68232336	68232374	ICLIP_TIAL1.slop15.train.neg_10300		-
chr6	116898325	116898376	ICLIP_TIAL1.slop15.train.neg_32902		+
chr5	112199424	112199468	ICLIP_TIAL1.slop15.train.neg_31127		+
chr9	37487245	37487291	ICLIP_TIAL1.slop15.train.neg_37662		+
chr16	14939545	14939612	ICLIP_TIAL1.slop15.train.neg_12808		+
chr15	40617793	40617839	ICLIP_TIAL1.slop15.train.neg_10756		+
chr12	49326219	49326270	ICLIP_TIAL1.slop15.train.neg_6398		-
chr8	35383075	35383148	ICLIP_TIAL1.slop15.train.neg_36847		-
chr8	1844739	1844792	ICLIP_TIAL1.slop15.train.neg_35737		+
chr18	18568193	18568229	ICLIP_TIAL1.slop15.train.neg_17697		-
chr12	470357	470399	ICLIP_TIAL1.slop15.train.neg_6116		-
chr1	32045883	32045949	ICLIP_TIAL1.slop15.train.neg_187		+
chr6	46637876	46637936	ICLIP_TIAL1.slop15.train.neg_32675		+
chr4	84331773	84331821	ICLIP_TIAL1.slop15.train.neg_30263		-
chr18	34415229	34415285	ICLIP_TIAL1.slop15.train.neg_17012		+
chr17	17050931	17050969	ICLIP_TIAL1.slop15.train.neg_14632		+
chr11	32060713	32060766	ICLIP_TIAL1.slop15.train.neg_4450		-
chr14	55764811	55764869	ICLIP_TIAL1.slop15.train.neg_9192		+
chr6	31704989	31705042	ICLIP_TIAL1.slop15.train.neg_33274		-
chr2	47757775	47757825	ICLIP_TIAL1.slop15.train.neg_21334		-
chr12	64846321	64846373	ICLIP_TIAL1.slop15.train.neg_5711		+
chr10	38109039	38109076	ICLIP_TIAL1.slop15.train.neg_2573		-
chrY	2853418	2853484	ICLIP_TIAL1.slop15.train.neg_40854		-
chr12	93495065	93495108	ICLIP_TIAL1.slop15.train.neg_6644		-
chr19	10019680	10019728	ICLIP_TIAL1.slop15.train.neg_19730		-
chr11	32198861	32198911	ICLIP_TIAL1.slop15.train.neg_4454		-
chr12	32894919	32894976	ICLIP_TIAL1.slop15.train.neg_6302		-
chr22	34244328	34244363	ICLIP_TIAL1.slop15.train.neg_26896		-
chr21	45481509	45481577	ICLIP_TIAL1.slop15.train.neg_24387		+
chr10	101171634	101171672	ICLIP_TIAL1.slop15.train.neg_2984		-
chr13	52028150	52028184	ICLIP_TIAL1.slop15.train.neg_7431		+
chr15	55764249	55764298	ICLIP_TIAL1.slop15.train.neg_11962		-
chr22	29046962	29047000	ICLIP_TIAL1.slop15.train.neg_26741		-
chr17	43310408	43310462	ICLIP_TIAL1.slop15.train.neg_15030		+
chr8	131079920	131079965	ICLIP_TIAL1.slop15.train.neg_37346		-
chr10	75575796	75575865	ICLIP_TIAL1.slop15.train.neg_2810		-
chr7	123179629	123179671	ICLIP_TIAL1.slop15.train.neg_35384		-
chr19	40869581	40869636	ICLIP_TIAL1.slop15.train.neg_19105		+
chr11	12526070	12526112	ICLIP_TIAL1.slop15.train.neg_3349		+
chr11	2397024	2397069	ICLIP_TIAL1.slop15.train.neg_4248		-
chr20	47859166	47859222	ICLIP_TIAL1.slop15.train.neg_23348		-
chr14	59953517	59953578	ICLIP_TIAL1.slop15.train.neg_9262		+
chr20	60878061	60878110	ICLIP_TIAL1.slop15.train.neg_22565		+
chr8	19700147	19700186	ICLIP_TIAL1.slop15.train.neg_35832		+
chr19	50986127	50986167	ICLIP_TIAL1.slop15.train.neg_19306		+
chr1	218613640	218613693	ICLIP_TIAL1.slop15.train.neg_666		+
chr6	142670371	142670415	ICLIP_TIAL1.slop15.train.neg_32962		+
chr18	32564583	32564641	ICLIP_TIAL1.slop15.train.neg_16936		+
chr17	59395251	59395320	ICLIP_TIAL1.slop15.train.neg_15206		+
chr12	123070240	123070279	ICLIP_TIAL1.slop15.train.neg_6048		+
chr6	43402718	43402759	ICLIP_TIAL1.slop15.train.neg_32631		+
chr7	6068289	6068327	ICLIP_TIAL1.slop15.train.neg_34799		-
chr9	5434752	5434800	ICLIP_TIAL1.slop15.train.neg_38305		-
chr10	28846054	28846108	ICLIP_TIAL1.slop15.train.neg_1523		+
chr2	242750950	242750988	ICLIP_TIAL1.slop15.train.neg_21715		-
chr20	57564051	57564107	ICLIP_TIAL1.slop15.train.neg_22536		+
chr4	52892845	52892903	ICLIP_TIAL1.slop15.train.neg_30090		-
chr8	17494694	17494747	ICLIP_TIAL1.slop15.train.neg_35807		+
chr18	9214767	9214801	ICLIP_TIAL1.slop15.train.neg_16586		+
chr8	54964097	54964144	ICLIP_TIAL1.slop15.train.neg_36948		-
chr13	79224588	79224646	ICLIP_TIAL1.slop15.train.neg_8598		-
chr16	77769535	77769578	ICLIP_TIAL1.slop15.train.neg_13421		+
chr22	42974247	42974284	ICLIP_TIAL1.slop15.train.neg_27229		-
chr19	4434396	4434442	ICLIP_TIAL1.slop15.train.neg_18463		+
chrX	77222148	77222201	ICLIP_TIAL1.slop15.train.neg_39593		+
chr1	57146097	57146141	ICLIP_TIAL1.slop15.train.neg_346		+
chr11	66529755	66529790	ICLIP_TIAL1.slop15.train.neg_4738		-
chr6	32148661	32148693	ICLIP_TIAL1.slop15.train.neg_32432		+
chr15	45010584	45010643	ICLIP_TIAL1.slop15.train.neg_10932		+
chr17	73937924	73937963	ICLIP_TIAL1.slop15.train.neg_16298		-
chr10	29742872	29742913	ICLIP_TIAL1.slop15.train.neg_1544		+
chr16	86614074	86614122	ICLIP_TIAL1.slop15.train.neg_13505		+
chr21	44515198	44515236	ICLIP_TIAL1.slop15.train.neg_25267		-
chr21	46952745	46952800	ICLIP_TIAL1.slop15.train.neg_25428		-
chr15	60729645	60729710	ICLIP_TIAL1.slop15.train.neg_12034		-
chr5	162867214	162867258	ICLIP_TIAL1.slop15.train.neg_31372		+
chr18	6762074	6762118	ICLIP_TIAL1.slop15.train.neg_16529		+
chr18	43760814	43760857	ICLIP_TIAL1.slop15.train.neg_17069		+
chr18	9359526	9359564	ICLIP_TIAL1.slop15.train.neg_16594		+
chr21	34133920	34133967	ICLIP_TIAL1.slop15.train.neg_25015		-
chr3	48670742	48670783	ICLIP_TIAL1.slop15.train.neg_28496		-
chr8	67547354	67547408	ICLIP_TIAL1.slop15.train.neg_37003		-
chr18	59968988	59969041	ICLIP_TIAL1.slop15.train.neg_17307		+
chr20	16526523	16526566	ICLIP_TIAL1.slop15.train.neg_22906		-
chr2	85819617	85819666	ICLIP_TIAL1.slop15.train.neg_20805		+
chr11	27563233	27563287	ICLIP_TIAL1.slop15.train.neg_3445		+
chr15	89870425	89870482	ICLIP_TIAL1.slop15.train.neg_12430		-
chr17	44630510	44630565	ICLIP_TIAL1.slop15.train.neg_15046		+
chr12	77252529	77252574	ICLIP_TIAL1.slop15.train.neg_6598		-
chr3	128625202	128625257	ICLIP_TIAL1.slop15.train.neg_28120		+
chr14	65180911	65180962	ICLIP_TIAL1.slop15.train.neg_9330		+
chr8	68237852	68237916	ICLIP_TIAL1.slop15.train.neg_37028		-
chr12	123093478	123093516	ICLIP_TIAL1.slop15.train.neg_6049		+
chr10	74968012	74968077	ICLIP_TIAL1.slop15.train.neg_2768		-
chr11	118974979	118975038	ICLIP_TIAL1.slop15.train.neg_5056		-
chr16	67876974	67877024	ICLIP_TIAL1.slop15.train.neg_13321		+
chr19	2812566	2812616	ICLIP_TIAL1.slop15.train.neg_18437		+
chr19	6762125	6762167	ICLIP_TIAL1.slop15.train.neg_19670		-
chr12	66266610	66266651	ICLIP_TIAL1.slop15.train.neg_5729		+
chr5	156956637	156956680	ICLIP_TIAL1.slop15.train.neg_32054		-
chr4	187585283	187585326	ICLIP_TIAL1.slop15.train.neg_30572		-
chr18	11858998	11859048	ICLIP_TIAL1.slop15.train.neg_16646		+
chr6	31804621	31804662	ICLIP_TIAL1.slop15.train.neg_32416		+
chr16	57220830	57220898	ICLIP_TIAL1.slop15.train.neg_13207		+
chr6	32790405	32790454	ICLIP_TIAL1.slop15.train.neg_33297		-
chr10	124164271	124164314	ICLIP_TIAL1.slop15.train.neg_2260		+
chr6	64360786	64360835	ICLIP_TIAL1.slop15.train.neg_32727		+
chr5	43522379	43522430	ICLIP_TIAL1.slop15.train.neg_30755		+
chr2	30377645	30377692	ICLIP_TIAL1.slop15.train.neg_20537		+
chr17	46631081	46631126	ICLIP_TIAL1.slop15.train.neg_16072		-
chr17	15861134	15861193	ICLIP_TIAL1.slop15.train.neg_14612		+
chr7	27853275	27853319	ICLIP_TIAL1.slop15.train.neg_34027		+
chr4	122751305	122751349	ICLIP_TIAL1.slop15.train.neg_30442		-
chr4	48836251	48836310	ICLIP_TIAL1.slop15.train.neg_29274		+
chr7	6469228	6469285	ICLIP_TIAL1.slop15.train.neg_34809		-
chr7	98989234	98989290	ICLIP_TIAL1.slop15.train.neg_34443		+
chr12	93782216	93782290	ICLIP_TIAL1.slop15.train.neg_5831		+
chr15	73515702	73515746	ICLIP_TIAL1.slop15.train.neg_11236		+
chr19	59068711	59068762	ICLIP_TIAL1.slop15.train.neg_20410		-
chr2	136341787	136341850	ICLIP_TIAL1.slop15.train.neg_20949		+
chr22	46705435	46705490	ICLIP_TIAL1.slop15.train.neg_26395		+
chr5	74882745	74882796	ICLIP_TIAL1.slop15.train.neg_30961		+
chr9	131092568	131092614	ICLIP_TIAL1.slop15.train.neg_38145		+
chr14	53174130	53174169	ICLIP_TIAL1.slop15.train.neg_9129		+
chr4	84378255	84378300	ICLIP_TIAL1.slop15.train.neg_29460		+
chr16	50109872	50109906	ICLIP_TIAL1.slop15.train.neg_13118		+
chr11	57485148	57485210	ICLIP_TIAL1.slop15.train.neg_3628		+
chr4	17811298	17811337	ICLIP_TIAL1.slop15.train.neg_29989		-
chrX	64895222	64895284	ICLIP_TIAL1.slop15.train.neg_39487		+
chr13	96366475	96366514	ICLIP_TIAL1.slop15.train.neg_7655		+
chr13	113795935	113795978	ICLIP_TIAL1.slop15.train.neg_7858		+
chr21	30703688	30703753	ICLIP_TIAL1.slop15.train.neg_23805		+
chr20	37056892	37056962	ICLIP_TIAL1.slop15.train.neg_23219		-
chr15	101841701	101841746	ICLIP_TIAL1.slop15.train.neg_11597		+
chr13	111188011	111188058	ICLIP_TIAL1.slop15.train.neg_8727		-
chr22	24816456	24816500	ICLIP_TIAL1.slop15.train.neg_25752		+
chr8	121529975	121530018	ICLIP_TIAL1.slop15.train.neg_36509		+
chr8	109259375	109259433	ICLIP_TIAL1.slop15.train.neg_37237		-
chr6	42985447	42985503	ICLIP_TIAL1.slop15.train.neg_32611		+
chr7	16658275	16658312	ICLIP_TIAL1.slop15.train.neg_34837		-
chr18	37246809	37246850	ICLIP_TIAL1.slop15.train.neg_17925		-
chr20	25191624	25191655	ICLIP_TIAL1.slop15.train.neg_21972		+
chr13	67030336	67030385	ICLIP_TIAL1.slop15.train.neg_8480		-
chr14	105222755	105222804	ICLIP_TIAL1.slop15.train.neg_9761		+
chr1	31739982	31740042	ICLIP_TIAL1.slop15.train.neg_886		-
chr15	85607348	85607419	ICLIP_TIAL1.slop15.train.neg_11426		+
chr7	72229001	72229041	ICLIP_TIAL1.slop15.train.neg_35144		-
chr22	43173012	43173080	ICLIP_TIAL1.slop15.train.neg_27272		-
chr17	76096038	76096093	ICLIP_TIAL1.slop15.train.neg_15366		+
chr14	74963176	74963216	ICLIP_TIAL1.slop15.train.neg_9481		+
chr10	35325223	35325266	ICLIP_TIAL1.slop15.train.neg_2561		-
chr20	44704743	44704785	ICLIP_TIAL1.slop15.train.neg_23285		-
chr6	43452868	43452905	ICLIP_TIAL1.slop15.train.neg_32636		+
chr3	49766617	49766658	ICLIP_TIAL1.slop15.train.neg_28528		-
chr2	232085895	232085945	ICLIP_TIAL1.slop15.train.neg_21097		+
chr16	11523211	11523266	ICLIP_TIAL1.slop15.train.neg_13738		-
chr6	27861361	27861410	ICLIP_TIAL1.slop15.train.neg_32346		+
chr12	123882971	123883031	ICLIP_TIAL1.slop15.train.neg_6057		+
chr15	23020538	23020613	ICLIP_TIAL1.slop15.train.neg_11604		-
chr5	33440416	33440482	ICLIP_TIAL1.slop15.train.neg_31551		-
chr18	72948056	72948106	ICLIP_TIAL1.slop15.train.neg_17408		+
chr20	278370	278430	ICLIP_TIAL1.slop15.train.neg_21717		+
chr11	325538	325574	ICLIP_TIAL1.slop15.train.neg_4217		-
chr7	74138746	74138798	ICLIP_TIAL1.slop15.train.neg_34287		+
chrY	21190612	21190672	ICLIP_TIAL1.slop15.train.neg_41182		-
chr14	24837698	24837760	ICLIP_TIAL1.slop15.train.neg_8901		+
chr3	53321900	53321948	ICLIP_TIAL1.slop15.train.neg_28587		-
chr11	108355642	108355692	ICLIP_TIAL1.slop15.train.neg_4979		-
chr14	73772755	73772797	ICLIP_TIAL1.slop15.train.neg_10348		-
chr3	122257698	122257729	ICLIP_TIAL1.slop15.train.neg_28762		-
chr7	6783640	6783677	ICLIP_TIAL1.slop15.train.neg_33928		+
chr21	43664290	43664364	ICLIP_TIAL1.slop15.train.neg_24219		+
chr3	43619036	43619100	ICLIP_TIAL1.slop15.train.neg_28418		-
chr17	77938869	77938919	ICLIP_TIAL1.slop15.train.neg_16357		-
chr4	85834486	85834517	ICLIP_TIAL1.slop15.train.neg_30278		-
chr17	38479384	38479453	ICLIP_TIAL1.slop15.train.neg_14926		+
chr13	103441997	103442051	ICLIP_TIAL1.slop15.train.neg_8687		-
chr3	52400097	52400130	ICLIP_TIAL1.slop15.train.neg_27819		+
chr15	82481346	82481411	ICLIP_TIAL1.slop15.train.neg_12345		-
chr16	88065053	88065088	ICLIP_TIAL1.slop15.train.neg_13512		+
chr14	45637506	45637556	ICLIP_TIAL1.slop15.train.neg_9067		+
chr15	73901756	73901789	ICLIP_TIAL1.slop15.train.neg_12225		-
chr5	76376697	76376745	ICLIP_TIAL1.slop15.train.neg_31755		-
chr22	50761042	50761086	ICLIP_TIAL1.slop15.train.neg_27428		-
chr4	17806689	17806727	ICLIP_TIAL1.slop15.train.neg_29984		-
chrX	123136019	123136064	ICLIP_TIAL1.slop15.train.neg_39805		+
chr9	79506643	79506694	ICLIP_TIAL1.slop15.train.neg_38615		-
chr7	21529009	21529063	ICLIP_TIAL1.slop15.train.neg_33991		+
chr16	4702142	4702195	ICLIP_TIAL1.slop15.train.neg_12728		+
chr22	46106652	46106716	ICLIP_TIAL1.slop15.train.neg_26361		+
chr15	73514687	73514729	ICLIP_TIAL1.slop15.train.neg_11235		+
chr16	46861131	46861172	ICLIP_TIAL1.slop15.train.neg_14029		-
chr7	97865634	97865688	ICLIP_TIAL1.slop15.train.neg_35264		-
chr7	104715881	104715914	ICLIP_TIAL1.slop15.train.neg_34539		+
chr11	117090880	117090948	ICLIP_TIAL1.slop15.train.neg_5024		-
chr11	44634123	44634177	ICLIP_TIAL1.slop15.train.neg_3564		+
chrX	46833542	46833582	ICLIP_TIAL1.slop15.train.neg_39333		+
chr8	135806001	135806072	ICLIP_TIAL1.slop15.train.neg_37369		-
chr5	15607233	15607285	ICLIP_TIAL1.slop15.train.neg_30645		+
chr21	44885037	44885101	ICLIP_TIAL1.slop15.train.neg_25304		-
chr16	53486533	53486579	ICLIP_TIAL1.slop15.train.neg_13154		+
chr14	57865869	57865910	ICLIP_TIAL1.slop15.train.neg_9231		+
chr13	21312814	21312862	ICLIP_TIAL1.slop15.train.neg_7943		-
chr16	85014184	85014244	ICLIP_TIAL1.slop15.train.neg_14355		-
chr20	61575843	61575907	ICLIP_TIAL1.slop15.train.neg_22610		+
chr3	25797663	25797715	ICLIP_TIAL1.slop15.train.neg_28344		-
chr5	36153615	36153671	ICLIP_TIAL1.slop15.train.neg_30708		+
chr20	37108194	37108244	ICLIP_TIAL1.slop15.train.neg_22193		+
chr20	30795544	30795585	ICLIP_TIAL1.slop15.train.neg_22994		-
chr11	66625564	66625604	ICLIP_TIAL1.slop15.train.neg_3862		+
chr21	16411405	16411439	ICLIP_TIAL1.slop15.train.neg_24682		-
chr10	76633058	76633102	ICLIP_TIAL1.slop15.train.neg_1831		+
chr17	37593003	37593053	ICLIP_TIAL1.slop15.train.neg_15877		-
chr13	28023558	28023608	ICLIP_TIAL1.slop15.train.neg_8076		-
chr4	57878458	57878504	ICLIP_TIAL1.slop15.train.neg_29350		+
chr4	37828410	37828451	ICLIP_TIAL1.slop15.train.neg_29201		+
chr11	65044735	65044810	ICLIP_TIAL1.slop15.train.neg_3797		+
chr6	26867202	26867237	ICLIP_TIAL1.slop15.train.neg_33189		-
chr5	140021656	140021704	ICLIP_TIAL1.slop15.train.neg_31998		-
chr10	103673302	103673345	ICLIP_TIAL1.slop15.train.neg_3025		-
chr9	27021554	27021599	ICLIP_TIAL1.slop15.train.neg_37555		+
chrY	21190173	21190204	ICLIP_TIAL1.slop15.train.neg_41181		-
chr21	27135124	27135171	ICLIP_TIAL1.slop15.train.neg_23756		+
chr17	81052401	81052459	ICLIP_TIAL1.slop15.train.neg_15463		+
chr13	77455209	77455244	ICLIP_TIAL1.slop15.train.neg_8566		-
chr1	9659004	9659069	ICLIP_TIAL1.slop15.train.neg_51		+
chrX	153196311	153196345	ICLIP_TIAL1.slop15.train.neg_40718		-
chrY	2849890	2849930	ICLIP_TIAL1.slop15.train.neg_40833		-
chr11	129958249	129958316	ICLIP_TIAL1.slop15.train.neg_4195		+
chr21	35238494	35238537	ICLIP_TIAL1.slop15.train.neg_25056		-
chr8	11616493	11616540	ICLIP_TIAL1.slop15.train.neg_35768		+
chr3	9407335	9407386	ICLIP_TIAL1.slop15.train.neg_27477		+
chrX	19835248	19835283	ICLIP_TIAL1.slop15.train.neg_40054		-
chr7	66026834	66026871	ICLIP_TIAL1.slop15.train.neg_35125		-
chr2	127838309	127838368	ICLIP_TIAL1.slop15.train.neg_21564		-
chr21	33725495	33725545	ICLIP_TIAL1.slop15.train.neg_24954		-
chr16	57744342	57744385	ICLIP_TIAL1.slop15.train.neg_13224		+
chr18	56362614	56362646	ICLIP_TIAL1.slop15.train.neg_17251		+
chr5	79280975	79281046	ICLIP_TIAL1.slop15.train.neg_31779		-
chr8	29073407	29073478	ICLIP_TIAL1.slop15.train.neg_36819		-
chr22	50317430	50317476	ICLIP_TIAL1.slop15.train.neg_26459		+
chr21	30377161	30377192	ICLIP_TIAL1.slop15.train.neg_24849		-
chr17	39971555	39971605	ICLIP_TIAL1.slop15.train.neg_14943		+
chr17	27021400	27021449	ICLIP_TIAL1.slop15.train.neg_14738		+
chr16	2542124	2542163	ICLIP_TIAL1.slop15.train.neg_12631		+
chr2	38973045	38973096	ICLIP_TIAL1.slop15.train.neg_21294		-
chr9	108140725	108140760	ICLIP_TIAL1.slop15.train.neg_37970		+
chr16	55450203	55450249	ICLIP_TIAL1.slop15.train.neg_13165		+
chr20	56860969	56861020	ICLIP_TIAL1.slop15.train.neg_23473		-
chr16	46962564	46962622	ICLIP_TIAL1.slop15.train.neg_13083		+
chr15	41308076	41308129	ICLIP_TIAL1.slop15.train.neg_11758		-
chr2	210922013	210922049	ICLIP_TIAL1.slop15.train.neg_21698		-
chr15	44116401	44116457	ICLIP_TIAL1.slop15.train.neg_11824		-
chr13	95258060	95258102	ICLIP_TIAL1.slop15.train.neg_7640		+
chr10	53273896	53273962	ICLIP_TIAL1.slop15.train.neg_1644		+
chr14	78184599	78184657	ICLIP_TIAL1.slop15.train.neg_10441		-
chr1	43851498	43851560	ICLIP_TIAL1.slop15.train.neg_967		-
chr15	59205563	59205611	ICLIP_TIAL1.slop15.train.neg_12011		-
chr10	96082787	96082829	ICLIP_TIAL1.slop15.train.neg_2913		-
chr19	3059677	3059720	ICLIP_TIAL1.slop15.train.neg_19548		-
chr19	48966698	48966746	ICLIP_TIAL1.slop15.train.neg_19224		+
chr5	143548429	143548473	ICLIP_TIAL1.slop15.train.neg_32014		-
chr10	102100171	102100228	ICLIP_TIAL1.slop15.train.neg_3005		-
chr1	144909694	144909755	ICLIP_TIAL1.slop15.train.neg_1205		-
chr19	40585651	40585693	ICLIP_TIAL1.slop15.train.neg_20120		-
chr21	40718683	40718731	ICLIP_TIAL1.slop15.train.neg_25177		-
chr15	43623400	43623446	ICLIP_TIAL1.slop15.train.neg_10867		+
chr4	44681341	44681386	ICLIP_TIAL1.slop15.train.neg_29258		+
chr12	56841499	56841555	ICLIP_TIAL1.slop15.train.neg_6504		-
chr11	63759029	63759097	ICLIP_TIAL1.slop15.train.neg_3746		+
chr6	116903113	116903152	ICLIP_TIAL1.slop15.train.neg_32904		+
chr5	33246974	33247018	ICLIP_TIAL1.slop15.train.neg_31543		-
chr6	150206280	150206330	ICLIP_TIAL1.slop15.train.neg_33805		-
chr5	132097304	132097376	ICLIP_TIAL1.slop15.train.neg_31925		-
chr6	10776007	10776079	ICLIP_TIAL1.slop15.train.neg_32202		+
chr14	74490395	74490445	ICLIP_TIAL1.slop15.train.neg_9460		+
chr12	2907920	2907961	ICLIP_TIAL1.slop15.train.neg_5137		+
chr1	20940446	20940488	ICLIP_TIAL1.slop15.train.neg_109		+
chrX	70471974	70472007	ICLIP_TIAL1.slop15.train.neg_40316		-
chr19	6584321	6584355	ICLIP_TIAL1.slop15.train.neg_19665		-
chr18	74678272	74678336	ICLIP_TIAL1.slop15.train.neg_17433		+
chrX	100658176	100658239	ICLIP_TIAL1.slop15.train.neg_40429		-
chr8	55010982	55011015	ICLIP_TIAL1.slop15.train.neg_36951		-
chr4	110635529	110635576	ICLIP_TIAL1.slop15.train.neg_30388		-
chr2	33573356	33573407	ICLIP_TIAL1.slop15.train.neg_20562		+
chr6	43333462	43333526	ICLIP_TIAL1.slop15.train.neg_33418		-
chr11	603321	603385	ICLIP_TIAL1.slop15.train.neg_3228		+
chr19	3200373	3200428	ICLIP_TIAL1.slop15.train.neg_18446		+
chr10	35781905	35781940	ICLIP_TIAL1.slop15.train.neg_1581		+
chrY	2870371	2870429	ICLIP_TIAL1.slop15.train.neg_40942		-
chr5	143548110	143548160	ICLIP_TIAL1.slop15.train.neg_32013		-
chr10	6134410	6134456	ICLIP_TIAL1.slop15.train.neg_1385		+
chr1	220373766	220373813	ICLIP_TIAL1.slop15.train.neg_1304		-
chr3	127306394	127306453	ICLIP_TIAL1.slop15.train.neg_28793		-
chr4	177708213	177708254	ICLIP_TIAL1.slop15.train.neg_30557		-
chr10	103440950	103440983	ICLIP_TIAL1.slop15.train.neg_3016		-
chr21	17165822	17165871	ICLIP_TIAL1.slop15.train.neg_23630		+
chr5	101732393	101732437	ICLIP_TIAL1.slop15.train.neg_31857		-
chr7	148806103	148806142	ICLIP_TIAL1.slop15.train.neg_35490		-
chr8	128927523	128927557	ICLIP_TIAL1.slop15.train.neg_36566		+
chr18	32834176	32834209	ICLIP_TIAL1.slop15.train.neg_16944		+
chr17	4190653	4190708	ICLIP_TIAL1.slop15.train.neg_15552		-
chr3	47613106	47613158	ICLIP_TIAL1.slop15.train.neg_28461		-
chr20	30383700	30383752	ICLIP_TIAL1.slop15.train.neg_22021		+
chr20	13748674	13748727	ICLIP_TIAL1.slop15.train.neg_22886		-
chr6	29711937	29711996	ICLIP_TIAL1.slop15.train.neg_33228		-
chrX	119391721	119391760	ICLIP_TIAL1.slop15.train.neg_39798		+
chr7	50468392	50468444	ICLIP_TIAL1.slop15.train.neg_34161		+
chr3	15440132	15440170	ICLIP_TIAL1.slop15.train.neg_28323		-
chr14	58691983	58692037	ICLIP_TIAL1.slop15.train.neg_9237		+
chr1	43137391	43137448	ICLIP_TIAL1.slop15.train.neg_281		+
chr18	33204844	33204889	ICLIP_TIAL1.slop15.train.neg_16973		+
chr5	74840327	74840387	ICLIP_TIAL1.slop15.train.neg_30960		+
chr15	32926304	32926348	ICLIP_TIAL1.slop15.train.neg_10685		+
chr13	27666608	27666649	ICLIP_TIAL1.slop15.train.neg_8058		-
chr16	28218571	28218604	ICLIP_TIAL1.slop15.train.neg_13914		-
chr6	153305979	153306019	ICLIP_TIAL1.slop15.train.neg_33012		+
chr7	7624862	7624903	ICLIP_TIAL1.slop15.train.neg_33932		+
chr6	116496508	116496558	ICLIP_TIAL1.slop15.train.neg_32898		+
chr15	77344289	77344321	ICLIP_TIAL1.slop15.train.neg_12299		-
chr11	44263711	44263785	ICLIP_TIAL1.slop15.train.neg_3558		+
chr3	87039877	87039910	ICLIP_TIAL1.slop15.train.neg_28665		-
chr21	40794211	40794261	ICLIP_TIAL1.slop15.train.neg_24179		+
chr11	46820429	46820469	ICLIP_TIAL1.slop15.train.neg_4525		-
chr17	18708351	18708396	ICLIP_TIAL1.slop15.train.neg_14661		+
chr15	45008522	45008591	ICLIP_TIAL1.slop15.train.neg_10929		+
chr7	34998975	34999026	ICLIP_TIAL1.slop15.train.neg_34965		-
chr9	21961747	21961796	ICLIP_TIAL1.slop15.train.neg_37544		+
chr16	19718270	19718333	ICLIP_TIAL1.slop15.train.neg_13819		-
chr22	28256096	28256144	ICLIP_TIAL1.slop15.train.neg_26723		-
chr22	38470421	38470477	ICLIP_TIAL1.slop15.train.neg_26128		+
chr17	80040403	80040440	ICLIP_TIAL1.slop15.train.neg_16404		-
chr15	65315122	65315172	ICLIP_TIAL1.slop15.train.neg_12101		-
chr7	72966342	72966388	ICLIP_TIAL1.slop15.train.neg_35154		-
chr14	77490910	77490954	ICLIP_TIAL1.slop15.train.neg_10415		-
chr19	13917303	13917351	ICLIP_TIAL1.slop15.train.neg_18693		+
chr17	12646240	12646279	ICLIP_TIAL1.slop15.train.neg_14591		+
chr17	7745617	7745677	ICLIP_TIAL1.slop15.train.neg_14551		+
chr7	75047263	75047300	ICLIP_TIAL1.slop15.train.neg_35164		-
chr2	96862041	96862099	ICLIP_TIAL1.slop15.train.neg_21491		-
chr7	683480	683539	ICLIP_TIAL1.slop15.train.neg_34752		-
chr20	55856107	55856138	ICLIP_TIAL1.slop15.train.neg_22491		+
chr10	32325681	32325741	ICLIP_TIAL1.slop15.train.neg_2529		-
chr18	9185659	9185712	ICLIP_TIAL1.slop15.train.neg_16582		+
chr10	77091566	77091611	ICLIP_TIAL1.slop15.train.neg_2822		-
chr8	62313375	62313408	ICLIP_TIAL1.slop15.train.neg_36257		+
chr16	2505706	2505743	ICLIP_TIAL1.slop15.train.neg_12629		+
chr9	71965580	71965630	ICLIP_TIAL1.slop15.train.neg_37724		+
chr2	58423869	58423915	ICLIP_TIAL1.slop15.train.neg_21356		-
chr22	46360559	46360608	ICLIP_TIAL1.slop15.train.neg_27345		-
chr19	39671260	39671321	ICLIP_TIAL1.slop15.train.neg_19073		+
chr9	100675501	100675539	ICLIP_TIAL1.slop15.train.neg_38751		-
chrX	129545955	129546021	ICLIP_TIAL1.slop15.train.neg_39836		+
chr4	53586209	53586264	ICLIP_TIAL1.slop15.train.neg_29286		+
chr4	13582877	13582925	ICLIP_TIAL1.slop15.train.neg_29961		-
chr3	143719231	143719286	ICLIP_TIAL1.slop15.train.neg_28180		+
chr11	60688028	60688084	ICLIP_TIAL1.slop15.train.neg_3668		+
chr2	25704140	25704186	ICLIP_TIAL1.slop15.train.neg_21206		-
chr14	23525547	23525598	ICLIP_TIAL1.slop15.train.neg_9882		-
chr7	6287406	6287463	ICLIP_TIAL1.slop15.train.neg_34808		-
chr11	47095961	47096009	ICLIP_TIAL1.slop15.train.neg_3599		+
chr13	28010023	28010092	ICLIP_TIAL1.slop15.train.neg_8066		-
chr12	49164632	49164663	ICLIP_TIAL1.slop15.train.neg_6384		-
chr17	35337757	35337795	ICLIP_TIAL1.slop15.train.neg_14858		+
chr17	31261072	31261108	ICLIP_TIAL1.slop15.train.neg_14818		+
chr17	18492179	18492218	ICLIP_TIAL1.slop15.train.neg_15715		-
chrX	147009729	147009761	ICLIP_TIAL1.slop15.train.neg_39875		+
chr12	27101362	27101407	ICLIP_TIAL1.slop15.train.neg_5338		+
chr22	20779407	20779450	ICLIP_TIAL1.slop15.train.neg_26601		-
chr15	47493947	47493999	ICLIP_TIAL1.slop15.train.neg_10952		+
chr1	56961477	56961518	ICLIP_TIAL1.slop15.train.neg_1044		-
chr12	49902884	49902946	ICLIP_TIAL1.slop15.train.neg_5465		+
chr12	4454578	4454640	ICLIP_TIAL1.slop15.train.neg_5162		+
chr3	185640008	185640048	ICLIP_TIAL1.slop15.train.neg_28949		-
chr9	96258117	96258161	ICLIP_TIAL1.slop15.train.neg_37853		+
chr15	66592936	66592997	ICLIP_TIAL1.slop15.train.neg_11116		+
chr15	83332694	83332742	ICLIP_TIAL1.slop15.train.neg_12349		-
chr6	35312307	35312380	ICLIP_TIAL1.slop15.train.neg_32497		+
chr15	63587622	63587672	ICLIP_TIAL1.slop15.train.neg_11079		+
chr4	103993681	103993717	ICLIP_TIAL1.slop15.train.neg_30355		-
chr7	100485639	100485688	ICLIP_TIAL1.slop15.train.neg_34495		+
chr11	6417181	6417220	ICLIP_TIAL1.slop15.train.neg_4279		-
chr7	51323880	51323921	ICLIP_TIAL1.slop15.train.neg_35079		-
chr18	2699962	2700037	ICLIP_TIAL1.slop15.train.neg_16472		+
chr20	31009054	31009105	ICLIP_TIAL1.slop15.train.neg_22045		+
chr1	156731332	156731393	ICLIP_TIAL1.slop15.train.neg_597		+
chr20	5959193	5959225	ICLIP_TIAL1.slop15.train.neg_21816		+
chr3	185636206	185636249	ICLIP_TIAL1.slop15.train.neg_28948		-
chr14	95628842	95628890	ICLIP_TIAL1.slop15.train.neg_9639		+
chr11	63721719	63721781	ICLIP_TIAL1.slop15.train.neg_3740		+
chr9	139440969	139441013	ICLIP_TIAL1.slop15.train.neg_38255		+
chr22	46667060	46667099	ICLIP_TIAL1.slop15.train.neg_26382		+
chr21	45082318	45082392	ICLIP_TIAL1.slop15.train.neg_24307		+
chr12	105562324	105562362	ICLIP_TIAL1.slop15.train.neg_5924		+
chr16	30568673	30568714	ICLIP_TIAL1.slop15.train.neg_13973		-
chr13	37562479	37562522	ICLIP_TIAL1.slop15.train.neg_8199		-
chr19	4487720	4487765	ICLIP_TIAL1.slop15.train.neg_18469		+
chr17	73907051	73907109	ICLIP_TIAL1.slop15.train.neg_16297		-
chr22	38560552	38560609	ICLIP_TIAL1.slop15.train.neg_26990		-
chr8	124513122	124513173	ICLIP_TIAL1.slop15.train.neg_37313		-
chr7	98561840	98561873	ICLIP_TIAL1.slop15.train.neg_34436		+
chr13	20218338	20218371	ICLIP_TIAL1.slop15.train.neg_6922		+
chr22	20106366	20106411	ICLIP_TIAL1.slop15.train.neg_25593		+
chr8	8875650	8875691	ICLIP_TIAL1.slop15.train.neg_35750		+
chr21	18982184	18982232	ICLIP_TIAL1.slop15.train.neg_24723		-
chr9	97323784	97323827	ICLIP_TIAL1.slop15.train.neg_37882		+
chr17	2601606	2601643	ICLIP_TIAL1.slop15.train.neg_15520		-
chr14	38682159	38682197	ICLIP_TIAL1.slop15.train.neg_9019		+
chr11	46321985	46322018	ICLIP_TIAL1.slop15.train.neg_3576		+
chr19	54708485	54708552	ICLIP_TIAL1.slop15.train.neg_19372		+
chr13	100978895	100978944	ICLIP_TIAL1.slop15.train.neg_7757		+
chr19	58400749	58400811	ICLIP_TIAL1.slop15.train.neg_20382		-
chr11	9503861	9503928	ICLIP_TIAL1.slop15.train.neg_3314		+
chr2	152670735	152670794	ICLIP_TIAL1.slop15.train.neg_21617		-
chr3	45918066	45918115	ICLIP_TIAL1.slop15.train.neg_28433		-
chr16	10857512	10857548	ICLIP_TIAL1.slop15.train.neg_12770		+
chr11	66702928	66702974	ICLIP_TIAL1.slop15.train.neg_4744		-
chr1	119614082	119614131	ICLIP_TIAL1.slop15.train.neg_1202		-
chr22	21222655	21222698	ICLIP_TIAL1.slop15.train.neg_25613		+
chr8	41394628	41394685	ICLIP_TIAL1.slop15.train.neg_36119		+
chr13	53241387	53241432	ICLIP_TIAL1.slop15.train.neg_7498		+
chr15	67504598	67504638	ICLIP_TIAL1.slop15.train.neg_12153		-
chr20	17953429	17953467	ICLIP_TIAL1.slop15.train.neg_21896		+
chr11	121327914	121327968	ICLIP_TIAL1.slop15.train.neg_4163		+
chr18	66375759	66375831	ICLIP_TIAL1.slop15.train.neg_18240		-
chr13	111561129	111561161	ICLIP_TIAL1.slop15.train.neg_8741		-
chr8	6438551	6438583	ICLIP_TIAL1.slop15.train.neg_35742		+
chr14	76682235	76682280	ICLIP_TIAL1.slop15.train.neg_9520		+
chr2	172875401	172875447	ICLIP_TIAL1.slop15.train.neg_20993		+
chr10	97402670	97402732	ICLIP_TIAL1.slop15.train.neg_2928		-
chr11	65484327	65484370	ICLIP_TIAL1.slop15.train.neg_4698		-
chr13	76204326	76204373	ICLIP_TIAL1.slop15.train.neg_7562		+
chr20	61912932	61912988	ICLIP_TIAL1.slop15.train.neg_22615		+
chr11	94802900	94802938	ICLIP_TIAL1.slop15.train.neg_4051		+
chr1	29341772	29341831	ICLIP_TIAL1.slop15.train.neg_177		+
chr12	9438408	9438446	ICLIP_TIAL1.slop15.train.neg_5232		+
chr20	56908974	56909022	ICLIP_TIAL1.slop15.train.neg_22501		+
chr17	6546528	6546579	ICLIP_TIAL1.slop15.train.neg_14523		+
chr14	61909047	61909097	ICLIP_TIAL1.slop15.train.neg_9290		+
chr10	49578699	49578751	ICLIP_TIAL1.slop15.train.neg_1623		+
chr17	34893517	34893560	ICLIP_TIAL1.slop15.train.neg_14849		+
chr13	73377663	73377695	ICLIP_TIAL1.slop15.train.neg_7536		+
chr20	13442911	13442955	ICLIP_TIAL1.slop15.train.neg_22871		-
chr17	46642948	46643023	ICLIP_TIAL1.slop15.train.neg_16073		-
chr5	142270914	142270971	ICLIP_TIAL1.slop15.train.neg_31304		+
chr20	57609360	57609406	ICLIP_TIAL1.slop15.train.neg_23489		-
chr13	20285188	20285238	ICLIP_TIAL1.slop15.train.neg_7922		-
chr16	86576173	86576225	ICLIP_TIAL1.slop15.train.neg_14375		-
chr19	14065569	14065630	ICLIP_TIAL1.slop15.train.neg_18704		+
chr18	11894424	11894485	ICLIP_TIAL1.slop15.train.neg_17620		-
chr9	36263584	36263626	ICLIP_TIAL1.slop15.train.neg_37640		+
chr15	22849535	22849587	ICLIP_TIAL1.slop15.train.neg_10627		+
chr7	91483908	91483962	ICLIP_TIAL1.slop15.train.neg_35217		-
chr20	33528500	33528570	ICLIP_TIAL1.slop15.train.neg_23077		-
chr13	41449328	41449371	ICLIP_TIAL1.slop15.train.neg_8252		-
chr5	102460917	102460970	ICLIP_TIAL1.slop15.train.neg_31101		+
chr19	28224820	28224859	ICLIP_TIAL1.slop15.train.neg_20010		-
chr7	97486202	97486233	ICLIP_TIAL1.slop15.train.neg_35256		-
chr8	22471163	22471206	ICLIP_TIAL1.slop15.train.neg_35888		+
chrX	12830629	12830670	ICLIP_TIAL1.slop15.train.neg_39138		+
chr10	22113779	22113822	ICLIP_TIAL1.slop15.train.neg_2463		-
chr10	70705742	70705810	ICLIP_TIAL1.slop15.train.neg_1718		+
chr22	50724075	50724117	ICLIP_TIAL1.slop15.train.neg_27414		-
chr9	135065384	135065423	ICLIP_TIAL1.slop15.train.neg_38214		+
chr15	63905459	63905519	ICLIP_TIAL1.slop15.train.neg_12057		-
chr18	44665805	44665867	ICLIP_TIAL1.slop15.train.neg_18003		-
chr13	32467504	32467537	ICLIP_TIAL1.slop15.train.neg_7121		+
chr6	10724602	10724667	ICLIP_TIAL1.slop15.train.neg_32195		+
chr18	42485836	42485875	ICLIP_TIAL1.slop15.train.neg_17053		+
chr6	18214808	18214845	ICLIP_TIAL1.slop15.train.neg_32260		+
chr14	57046705	57046745	ICLIP_TIAL1.slop15.train.neg_9213		+
chr18	5238717	5238768	ICLIP_TIAL1.slop15.train.neg_16521		+
chr2	267270	267336	ICLIP_TIAL1.slop15.train.neg_20414		+
chr14	70417993	70418049	ICLIP_TIAL1.slop15.train.neg_9411		+
chr6	142745411	142745457	ICLIP_TIAL1.slop15.train.neg_32964		+
chr21	43649164	43649210	ICLIP_TIAL1.slop15.train.neg_24214		+
chr5	174939382	174939422	ICLIP_TIAL1.slop15.train.neg_31396		+
chr7	7614460	7614494	ICLIP_TIAL1.slop15.train.neg_33930		+
chr6	42786275	42786343	ICLIP_TIAL1.slop15.train.neg_32598		+
chr5	16565345	16565396	ICLIP_TIAL1.slop15.train.neg_31499		-
chr16	14943726	14943794	ICLIP_TIAL1.slop15.train.neg_12810		+
chr11	64575824	64575863	ICLIP_TIAL1.slop15.train.neg_4679		-
chr2	65679744	65679786	ICLIP_TIAL1.slop15.train.neg_20721		+
chr15	101840939	101840979	ICLIP_TIAL1.slop15.train.neg_11596		+
chr15	52495088	52495137	ICLIP_TIAL1.slop15.train.neg_11915		-
chr12	56308174	56308238	ICLIP_TIAL1.slop15.train.neg_6479		-
chr21	30389272	30389322	ICLIP_TIAL1.slop15.train.neg_24864		-
chr16	12815085	12815122	ICLIP_TIAL1.slop15.train.neg_13773		-
chr20	19997877	19997924	ICLIP_TIAL1.slop15.train.neg_21953		+
chr17	59790812	59790845	ICLIP_TIAL1.slop15.train.neg_16211		-
chr1	180393402	180393444	ICLIP_TIAL1.slop15.train.neg_1285		-
chr7	116349715	116349750	ICLIP_TIAL1.slop15.train.neg_34587		+
chr12	45725049	45725111	ICLIP_TIAL1.slop15.train.neg_5412		+
chr15	59407173	59407225	ICLIP_TIAL1.slop15.train.neg_11047		+
chr18	66490444	66490480	ICLIP_TIAL1.slop15.train.neg_17355		+
chr6	119306402	119306440	ICLIP_TIAL1.slop15.train.neg_32922		+
chr20	36648908	36648957	ICLIP_TIAL1.slop15.train.neg_23198		-
chr2	47672478	47672511	ICLIP_TIAL1.slop15.train.neg_20639		+
chr21	47971873	47971910	ICLIP_TIAL1.slop15.train.neg_24603		+
chr7	2327175	2327234	ICLIP_TIAL1.slop15.train.neg_34770		-
chrX	9531406	9531467	ICLIP_TIAL1.slop15.train.neg_39104		+
chr16	29811958	29812001	ICLIP_TIAL1.slop15.train.neg_12977		+
chr2	27545526	27545566	ICLIP_TIAL1.slop15.train.neg_21230		-
chr22	22282761	22282807	ICLIP_TIAL1.slop15.train.neg_26633		-
chr22	50272602	50272638	ICLIP_TIAL1.slop15.train.neg_26451		+
chr7	99049481	99049515	ICLIP_TIAL1.slop15.train.neg_35274		-
chr11	73119491	73119551	ICLIP_TIAL1.slop15.train.neg_3939		+
chr22	29528245	29528282	ICLIP_TIAL1.slop15.train.neg_25853		+
chr5	147815133	147815172	ICLIP_TIAL1.slop15.train.neg_31322		+
chr21	45493538	45493569	ICLIP_TIAL1.slop15.train.neg_24391		+
chr6	52934773	52934824	ICLIP_TIAL1.slop15.train.neg_32703		+
chr21	45108393	45108431	ICLIP_TIAL1.slop15.train.neg_24320		+
chr10	6136673	6136710	ICLIP_TIAL1.slop15.train.neg_1386		+
chr17	77935003	77935052	ICLIP_TIAL1.slop15.train.neg_16356		-
chr18	12712812	12712844	ICLIP_TIAL1.slop15.train.neg_16698		+
chr22	38469466	38469516	ICLIP_TIAL1.slop15.train.neg_26126		+
chr22	42962410	42962444	ICLIP_TIAL1.slop15.train.neg_27218		-
chr19	1031890	1031924	ICLIP_TIAL1.slop15.train.neg_18372		+
chr21	17110202	17110253	ICLIP_TIAL1.slop15.train.neg_23617		+
chr21	44265096	44265133	ICLIP_TIAL1.slop15.train.neg_25224		-
chr6	148863188	148863244	ICLIP_TIAL1.slop15.train.neg_32983		+
chr5	146377985	146378030	ICLIP_TIAL1.slop15.train.neg_32022		-
chr7	72989141	72989176	ICLIP_TIAL1.slop15.train.neg_35158		-
chr21	38529988	38530026	ICLIP_TIAL1.slop15.train.neg_24103		+
chr16	46995888	46995929	ICLIP_TIAL1.slop15.train.neg_14033		-
chrX	47001624	47001691	ICLIP_TIAL1.slop15.train.neg_40148		-
chr4	26991753	26991807	ICLIP_TIAL1.slop15.train.neg_29185		+
chrX	152617556	152617601	ICLIP_TIAL1.slop15.train.neg_39909		+
chr20	37159285	37159317	ICLIP_TIAL1.slop15.train.neg_22196		+
chr17	1783710	1783764	ICLIP_TIAL1.slop15.train.neg_14436		+
chr13	20599598	20599631	ICLIP_TIAL1.slop15.train.neg_6931		+
chr13	99858742	99858796	ICLIP_TIAL1.slop15.train.neg_7711		+
chr20	60717137	60717188	ICLIP_TIAL1.slop15.train.neg_23526		-
chr7	72366807	72366842	ICLIP_TIAL1.slop15.train.neg_34252		+
chr5	115240667	115240703	ICLIP_TIAL1.slop15.train.neg_31144		+
chr8	48887008	48887051	ICLIP_TIAL1.slop15.train.neg_36185		+
chr16	632486	632530	ICLIP_TIAL1.slop15.train.neg_12540		+
chr2	223783980	223784036	ICLIP_TIAL1.slop15.train.neg_21091		+
chr3	38537921	38537958	ICLIP_TIAL1.slop15.train.neg_27652		+
chr2	10179771	10179805	ICLIP_TIAL1.slop15.train.neg_21143		-
chr5	125915560	125915609	ICLIP_TIAL1.slop15.train.neg_31910		-
chr20	58479980	58480030	ICLIP_TIAL1.slop15.train.neg_23505		-
chr7	6071662	6071712	ICLIP_TIAL1.slop15.train.neg_33909		+
chr10	129220193	129220233	ICLIP_TIAL1.slop15.train.neg_2306		+
chr5	32171527	32171580	ICLIP_TIAL1.slop15.train.neg_31531		-
chr16	10617552	10617598	ICLIP_TIAL1.slop15.train.neg_13732		-
chr3	112721842	112721891	ICLIP_TIAL1.slop15.train.neg_28037		+
chr3	49018036	49018078	ICLIP_TIAL1.slop15.train.neg_27773		+
chr20	31007468	31007540	ICLIP_TIAL1.slop15.train.neg_22043		+
chr20	57566208	57566258	ICLIP_TIAL1.slop15.train.neg_22540		+
chr20	5087861	5087934	ICLIP_TIAL1.slop15.train.neg_22787		-
chr17	3552253	3552293	ICLIP_TIAL1.slop15.train.neg_14452		+
chr10	99044493	99044541	ICLIP_TIAL1.slop15.train.neg_2952		-
chr11	33726715	33726769	ICLIP_TIAL1.slop15.train.neg_4460		-
chr15	40763487	40763535	ICLIP_TIAL1.slop15.train.neg_10775		+
chr13	26901813	26901857	ICLIP_TIAL1.slop15.train.neg_7012		+
chrX	54109107	54109150	ICLIP_TIAL1.slop15.train.neg_40250		-
chr22	43172495	43172540	ICLIP_TIAL1.slop15.train.neg_27267		-
chr13	113511400	113511435	ICLIP_TIAL1.slop15.train.neg_7836		+
chr11	62351541	62351584	ICLIP_TIAL1.slop15.train.neg_4620		-
chr19	50407125	50407195	ICLIP_TIAL1.slop15.train.neg_20268		-
chr18	77815795	77815843	ICLIP_TIAL1.slop15.train.neg_17444		+
chr10	63693379	63693426	ICLIP_TIAL1.slop15.train.neg_1676		+
chr20	31896034	31896066	ICLIP_TIAL1.slop15.train.neg_22057		+
chr14	63876670	63876706	ICLIP_TIAL1.slop15.train.neg_10244		-
chr13	21717962	21718002	ICLIP_TIAL1.slop15.train.neg_6946		+
chr1	8015307	8015354	ICLIP_TIAL1.slop15.train.neg_41		+
chrX	106200637	106200681	ICLIP_TIAL1.slop15.train.neg_40449		-
chr7	32762680	32762742	ICLIP_TIAL1.slop15.train.neg_34953		-
chr19	21279133	21279170	ICLIP_TIAL1.slop15.train.neg_18868		+
chr16	4444035	4444092	ICLIP_TIAL1.slop15.train.neg_13693		-
chr9	72904315	72904359	ICLIP_TIAL1.slop15.train.neg_37732		+
chr21	45529321	45529379	ICLIP_TIAL1.slop15.train.neg_24407		+
chr20	16479716	16479789	ICLIP_TIAL1.slop15.train.neg_22903		-
chr20	31394691	31394730	ICLIP_TIAL1.slop15.train.neg_22052		+
chr15	41741459	41741504	ICLIP_TIAL1.slop15.train.neg_10815		+
chr5	72873597	72873655	ICLIP_TIAL1.slop15.train.neg_30942		+
chr13	42891305	42891343	ICLIP_TIAL1.slop15.train.neg_7289		+
chr14	73672706	73672749	ICLIP_TIAL1.slop15.train.neg_9446		+
chr4	17816050	17816086	ICLIP_TIAL1.slop15.train.neg_29139		+
chr6	37140387	37140435	ICLIP_TIAL1.slop15.train.neg_32543		+
chr22	42491213	42491275	ICLIP_TIAL1.slop15.train.neg_26306		+
chr1	161092480	161092534	ICLIP_TIAL1.slop15.train.neg_1271		-
chr12	122714750	122714795	ICLIP_TIAL1.slop15.train.neg_6840		-
chr12	98916092	98916166	ICLIP_TIAL1.slop15.train.neg_5854		+
chr3	32525536	32525568	ICLIP_TIAL1.slop15.train.neg_28359		-
chr3	67625227	67625267	ICLIP_TIAL1.slop15.train.neg_28638		-
chr15	34478158	34478202	ICLIP_TIAL1.slop15.train.neg_11657		-
chr9	134069461	134069494	ICLIP_TIAL1.slop15.train.neg_38985		-
chr11	27741543	27741579	ICLIP_TIAL1.slop15.train.neg_4426		-
chr14	20811739	20811789	ICLIP_TIAL1.slop15.train.neg_9804		-
chr13	52058777	52058846	ICLIP_TIAL1.slop15.train.neg_7439		+
chr20	44510262	44510293	ICLIP_TIAL1.slop15.train.neg_22332		+
chr3	40351748	40351788	ICLIP_TIAL1.slop15.train.neg_27670		+
chr18	67990787	67990857	ICLIP_TIAL1.slop15.train.neg_17376		+
chr6	146129364	146129397	ICLIP_TIAL1.slop15.train.neg_33789		-
chr21	35594584	35594638	ICLIP_TIAL1.slop15.train.neg_24021		+
chr18	77812517	77812556	ICLIP_TIAL1.slop15.train.neg_17443		+
chr19	55748131	55748169	ICLIP_TIAL1.slop15.train.neg_20330		-
chr12	123731561	123731594	ICLIP_TIAL1.slop15.train.neg_6873		-
chr22	17979987	17980026	ICLIP_TIAL1.slop15.train.neg_25518		+
chr14	103987682	103987743	ICLIP_TIAL1.slop15.train.neg_10598		-
chr22	36781096	36781137	ICLIP_TIAL1.slop15.train.neg_26930		-
chr3	37072854	37072896	ICLIP_TIAL1.slop15.train.neg_27628		+
chr12	6643728	6643764	ICLIP_TIAL1.slop15.train.neg_5176		+
chr21	22504495	22504533	ICLIP_TIAL1.slop15.train.neg_23719		+
chr3	12545854	12545890	ICLIP_TIAL1.slop15.train.neg_27519		+
chr15	89041167	89041207	ICLIP_TIAL1.slop15.train.neg_12406		-
chr16	627455	627494	ICLIP_TIAL1.slop15.train.neg_12539		+
chr14	52519346	52519394	ICLIP_TIAL1.slop15.train.neg_10144		-
chr22	50685749	50685787	ICLIP_TIAL1.slop15.train.neg_27403		-
chr18	12416535	12416609	ICLIP_TIAL1.slop15.train.neg_16673		+
chr8	95549090	95549131	ICLIP_TIAL1.slop15.train.neg_37147		-
chr4	106641442	106641494	ICLIP_TIAL1.slop15.train.neg_29563		+
chr9	114369041	114369094	ICLIP_TIAL1.slop15.train.neg_38827		-
chr12	96597359	96597411	ICLIP_TIAL1.slop15.train.neg_5846		+
chr20	31013077	31013134	ICLIP_TIAL1.slop15.train.neg_22046		+
chr13	53034297	53034362	ICLIP_TIAL1.slop15.train.neg_7474		+
chr18	9609183	9609230	ICLIP_TIAL1.slop15.train.neg_17598		-
chrX	106008639	106008677	ICLIP_TIAL1.slop15.train.neg_39725		+
chr5	137714676	137714740	ICLIP_TIAL1.slop15.train.neg_31249		+
chr9	77596945	77596985	ICLIP_TIAL1.slop15.train.neg_37751		+
chr4	15689583	15689618	ICLIP_TIAL1.slop15.train.neg_29120		+
chr16	50376439	50376499	ICLIP_TIAL1.slop15.train.neg_14062		-
chr22	42571170	42571236	ICLIP_TIAL1.slop15.train.neg_27205		-
chr6	69729308	69729358	ICLIP_TIAL1.slop15.train.neg_32734		+
chr10	38116199	38116240	ICLIP_TIAL1.slop15.train.neg_2575		-
chr17	79982438	79982469	ICLIP_TIAL1.slop15.train.neg_15431		+
chr8	27655314	27655359	ICLIP_TIAL1.slop15.train.neg_35941		+
chr14	92993723	92993767	ICLIP_TIAL1.slop15.train.neg_9606		+
chr15	37094339	37094379	ICLIP_TIAL1.slop15.train.neg_10710		+
chr7	90897349	90897397	ICLIP_TIAL1.slop15.train.neg_34363		+
chr21	46231704	46231744	ICLIP_TIAL1.slop15.train.neg_25363		-
chr10	65077414	65077459	ICLIP_TIAL1.slop15.train.neg_2697		-
chr22	20103817	20103861	ICLIP_TIAL1.slop15.train.neg_25590		+
chr20	31363737	31363786	ICLIP_TIAL1.slop15.train.neg_22048		+
chr1	114958418	114958467	ICLIP_TIAL1.slop15.train.neg_1176		-
chrY	21044947	21044987	ICLIP_TIAL1.slop15.train.neg_40959		-
chr20	22253696	22253745	ICLIP_TIAL1.slop15.train.neg_22942		-
chr12	60062754	60062805	ICLIP_TIAL1.slop15.train.neg_5674		+
chr15	64985564	64985621	ICLIP_TIAL1.slop15.train.neg_12085		-
chrX	40445620	40445679	ICLIP_TIAL1.slop15.train.neg_39278		+
chr10	51607886	51607921	ICLIP_TIAL1.slop15.train.neg_2640		-
chr10	29731698	29731743	ICLIP_TIAL1.slop15.train.neg_1543		+
chr4	76906386	76906432	ICLIP_TIAL1.slop15.train.neg_30207		-
chr12	8191026	8191066	ICLIP_TIAL1.slop15.train.neg_5218		+
chr20	16532040	16532076	ICLIP_TIAL1.slop15.train.neg_22907		-
chr6	127642335	127642384	ICLIP_TIAL1.slop15.train.neg_33724		-
chr19	50360730	50360797	ICLIP_TIAL1.slop15.train.neg_19290		+
chr1	25684305	25684353	ICLIP_TIAL1.slop15.train.neg_130		+
chr2	172594067	172594134	ICLIP_TIAL1.slop15.train.neg_20992		+
chr22	42602327	42602371	ICLIP_TIAL1.slop15.train.neg_27210		-
chr19	12787392	12787434	ICLIP_TIAL1.slop15.train.neg_19823		-
chr7	100738539	100738601	ICLIP_TIAL1.slop15.train.neg_34497		+
chr11	42136427	42136461	ICLIP_TIAL1.slop15.train.neg_4496		-
chr3	57654876	57654930	ICLIP_TIAL1.slop15.train.neg_28606		-
chr3	44492375	44492415	ICLIP_TIAL1.slop15.train.neg_28422		-
chr6	32148368	32148412	ICLIP_TIAL1.slop15.train.neg_32431		+
chr17	30817554	30817598	ICLIP_TIAL1.slop15.train.neg_14815		+
chr8	6301993	6302051	ICLIP_TIAL1.slop15.train.neg_35740		+
chr21	30398400	30398451	ICLIP_TIAL1.slop15.train.neg_23768		+
chr18	44604542	44604594	ICLIP_TIAL1.slop15.train.neg_17108		+
chr1	26567280	26567355	ICLIP_TIAL1.slop15.train.neg_139		+
chr9	4693409	4693476	ICLIP_TIAL1.slop15.train.neg_37465		+
chr17	2264676	2264726	ICLIP_TIAL1.slop15.train.neg_14444		+
chr21	34811837	34811870	ICLIP_TIAL1.slop15.train.neg_23938		+
chr14	77494055	77494095	ICLIP_TIAL1.slop15.train.neg_10418		-
chr2	27620314	27620370	ICLIP_TIAL1.slop15.train.neg_21238		-
chr9	132897936	132897985	ICLIP_TIAL1.slop15.train.neg_38188		+
chr6	3145558	3145607	ICLIP_TIAL1.slop15.train.neg_32144		+
chr9	32545323	32545378	ICLIP_TIAL1.slop15.train.neg_38431		-
chr2	86333677	86333752	ICLIP_TIAL1.slop15.train.neg_20806		+
chr11	65485914	65485964	ICLIP_TIAL1.slop15.train.neg_4700		-
chr20	44054622	44054660	ICLIP_TIAL1.slop15.train.neg_22321		+
chr12	12942732	12942805	ICLIP_TIAL1.slop15.train.neg_5261		+
chr18	7994439	7994486	ICLIP_TIAL1.slop15.train.neg_16550		+
chr16	69334925	69334968	ICLIP_TIAL1.slop15.train.neg_13353		+
chr18	37106673	37106706	ICLIP_TIAL1.slop15.train.neg_17919		-
chr15	67785433	67785472	ICLIP_TIAL1.slop15.train.neg_12164		-
chr5	137522795	137522831	ICLIP_TIAL1.slop15.train.neg_31247		+
chr13	48630472	48630525	ICLIP_TIAL1.slop15.train.neg_8360		-
chr21	46887995	46888038	ICLIP_TIAL1.slop15.train.neg_24523		+
chr18	36826006	36826054	ICLIP_TIAL1.slop15.train.neg_17915		-
chr9	33859528	33859596	ICLIP_TIAL1.slop15.train.neg_37595		+
chr11	77082546	77082601	ICLIP_TIAL1.slop15.train.neg_4842		-
chr18	5294967	5295029	ICLIP_TIAL1.slop15.train.neg_17543		-
chr10	102796316	102796369	ICLIP_TIAL1.slop15.train.neg_2085		+
chr8	17809947	17810004	ICLIP_TIAL1.slop15.train.neg_35813		+
chr10	122611003	122611038	ICLIP_TIAL1.slop15.train.neg_2246		+
chr16	69743723	69743781	ICLIP_TIAL1.slop15.train.neg_14210		-
chr4	56290911	56290943	ICLIP_TIAL1.slop15.train.neg_29308		+
chr13	103420700	103420755	ICLIP_TIAL1.slop15.train.neg_8677		-
chr10	74992946	74993004	ICLIP_TIAL1.slop15.train.neg_1797		+
chr2	169057151	169057196	ICLIP_TIAL1.slop15.train.neg_21648		-
chr22	26933541	26933581	ICLIP_TIAL1.slop15.train.neg_26697		-
chr10	27520247	27520298	ICLIP_TIAL1.slop15.train.neg_2501		-
chr5	149917716	149917755	ICLIP_TIAL1.slop15.train.neg_31342		+
chrX	68727214	68727253	ICLIP_TIAL1.slop15.train.neg_39500		+
chr12	875007	875045	ICLIP_TIAL1.slop15.train.neg_5116		+
chr21	45526287	45526341	ICLIP_TIAL1.slop15.train.neg_24405		+
chr10	62548000	62548054	ICLIP_TIAL1.slop15.train.neg_1671		+
chr5	74018252	74018294	ICLIP_TIAL1.slop15.train.neg_30950		+
chr7	42953294	42953356	ICLIP_TIAL1.slop15.train.neg_35003		-
chr3	55522441	55522477	ICLIP_TIAL1.slop15.train.neg_28594		-
chr22	32163234	32163302	ICLIP_TIAL1.slop15.train.neg_25973		+
chrY	21126464	21126503	ICLIP_TIAL1.slop15.train.neg_41082		-
chr9	139421054	139421106	ICLIP_TIAL1.slop15.train.neg_39047		-
chrX	152773201	152773243	ICLIP_TIAL1.slop15.train.neg_39912		+
chr5	1610576	1610624	ICLIP_TIAL1.slop15.train.neg_31449		-
chr17	36970565	36970605	ICLIP_TIAL1.slop15.train.neg_15852		-
chr11	77866116	77866167	ICLIP_TIAL1.slop15.train.neg_3982		+
chr17	4050169	4050241	ICLIP_TIAL1.slop15.train.neg_14462		+
chr4	146572035	146572072	ICLIP_TIAL1.slop15.train.neg_29729		+
chr1	9233888	9233931	ICLIP_TIAL1.slop15.train.neg_766		-
chr16	58552288	58552320	ICLIP_TIAL1.slop15.train.neg_13234		+
chr4	58059829	58059861	ICLIP_TIAL1.slop15.train.neg_29357		+
chr6	133137862	133137919	ICLIP_TIAL1.slop15.train.neg_32942		+
chr12	122257956	122258002	ICLIP_TIAL1.slop15.train.neg_6032		+
chr7	35892719	35892750	ICLIP_TIAL1.slop15.train.neg_34069		+
chr19	52205103	52205173	ICLIP_TIAL1.slop15.train.neg_19320		+
chrY	2853315	2853364	ICLIP_TIAL1.slop15.train.neg_40853		-
chr22	29143950	29144001	ICLIP_TIAL1.slop15.train.neg_25830		+
chrX	118711148	118711197	ICLIP_TIAL1.slop15.train.neg_39787		+
chr13	114130169	114130217	ICLIP_TIAL1.slop15.train.neg_8767		-
chr12	82787974	82788013	ICLIP_TIAL1.slop15.train.neg_5819		+
chr12	8197207	8197265	ICLIP_TIAL1.slop15.train.neg_5219		+
chr11	43759656	43759694	ICLIP_TIAL1.slop15.train.neg_3546		+
chr21	47704734	47704779	ICLIP_TIAL1.slop15.train.neg_25481		-
chr12	41302058	41302101	ICLIP_TIAL1.slop15.train.neg_5400		+
chr19	8445980	8446028	ICLIP_TIAL1.slop15.train.neg_19702		-
chr4	6677238	6677279	ICLIP_TIAL1.slop15.train.neg_29075		+
chr15	91553646	91553694	ICLIP_TIAL1.slop15.train.neg_12457		-
chr16	4426065	4426100	ICLIP_TIAL1.slop15.train.neg_12721		+
chr22	46186776	46186825	ICLIP_TIAL1.slop15.train.neg_26364		+
chr20	57422235	57422278	ICLIP_TIAL1.slop15.train.neg_22523		+
chr20	55769182	55769232	ICLIP_TIAL1.slop15.train.neg_23450		-
chr16	14407513	14407565	ICLIP_TIAL1.slop15.train.neg_12798		+
chr18	61171478	61171526	ICLIP_TIAL1.slop15.train.neg_17339		+
chr2	10758472	10758520	ICLIP_TIAL1.slop15.train.neg_21154		-
chr15	83513152	83513199	ICLIP_TIAL1.slop15.train.neg_12357		-
chr1	52192759	52192802	ICLIP_TIAL1.slop15.train.neg_328		+
chr21	33079835	33079870	ICLIP_TIAL1.slop15.train.neg_24925		-
chr1	165601727	165601788	ICLIP_TIAL1.slop15.train.neg_620		+
chr4	185311970	185312024	ICLIP_TIAL1.slop15.train.neg_30566		-
chr8	54792845	54792878	ICLIP_TIAL1.slop15.train.neg_36195		+
chr10	127409531	127409577	ICLIP_TIAL1.slop15.train.neg_2289		+
chr14	39605172	39605227	ICLIP_TIAL1.slop15.train.neg_9026		+
chr1	22068009	22068065	ICLIP_TIAL1.slop15.train.neg_825		-
chr5	886288	886325	ICLIP_TIAL1.slop15.train.neg_31442		-
chr2	73118035	73118089	ICLIP_TIAL1.slop15.train.neg_20756		+
chr19	58918737	58918778	ICLIP_TIAL1.slop15.train.neg_20402		-
chr4	1017270	1017302	ICLIP_TIAL1.slop15.train.neg_28982		+
chr14	32069717	32069750	ICLIP_TIAL1.slop15.train.neg_8954		+
chr9	33576965	33577027	ICLIP_TIAL1.slop15.train.neg_37586		+
chr7	100393261	100393306	ICLIP_TIAL1.slop15.train.neg_34484		+
chr6	8054952	8055013	ICLIP_TIAL1.slop15.train.neg_33111		-
chrY	21160934	21160980	ICLIP_TIAL1.slop15.train.neg_41132		-
chr21	30388509	30388549	ICLIP_TIAL1.slop15.train.neg_24862		-
chr4	47942363	47942413	ICLIP_TIAL1.slop15.train.neg_30074		-
chr14	61446351	61446390	ICLIP_TIAL1.slop15.train.neg_10233		-
chr10	70940895	70940951	ICLIP_TIAL1.slop15.train.neg_1736		+
chr19	12670872	12670923	ICLIP_TIAL1.slop15.train.neg_18644		+
chr19	33656060	33656104	ICLIP_TIAL1.slop15.train.neg_18928		+
chr2	85834556	85834595	ICLIP_TIAL1.slop15.train.neg_21468		-
chr15	61267699	61267755	ICLIP_TIAL1.slop15.train.neg_12041		-
chr10	5465572	5465612	ICLIP_TIAL1.slop15.train.neg_1358		+
chr14	68263259	68263309	ICLIP_TIAL1.slop15.train.neg_10303		-
chr4	6870840	6870874	ICLIP_TIAL1.slop15.train.neg_29083		+
chr20	45316366	45316405	ICLIP_TIAL1.slop15.train.neg_23305		-
chr7	75136456	75136520	ICLIP_TIAL1.slop15.train.neg_35167		-
chr5	144750854	144750912	ICLIP_TIAL1.slop15.train.neg_32015		-
chr6	121624037	121624071	ICLIP_TIAL1.slop15.train.neg_33715		-
chr14	58839115	58839162	ICLIP_TIAL1.slop15.train.neg_9249		+
chr4	140017822	140017885	ICLIP_TIAL1.slop15.train.neg_30474		-
chrX	150569847	150569891	ICLIP_TIAL1.slop15.train.neg_39898		+
chr3	107772356	107772411	ICLIP_TIAL1.slop15.train.neg_28686		-
chr13	28800374	28800416	ICLIP_TIAL1.slop15.train.neg_7068		+
chrX	152607247	152607319	ICLIP_TIAL1.slop15.train.neg_39908		+
chr10	120901096	120901142	ICLIP_TIAL1.slop15.train.neg_3133		-
chr13	73283421	73283463	ICLIP_TIAL1.slop15.train.neg_8513		-
chr19	8988480	8988522	ICLIP_TIAL1.slop15.train.neg_19704		-
chr16	23508219	23508265	ICLIP_TIAL1.slop15.train.neg_13870		-
chr4	83432993	83433036	ICLIP_TIAL1.slop15.train.neg_30241		-
chr11	111951430	111951466	ICLIP_TIAL1.slop15.train.neg_4105		+
chr13	100924613	100924648	ICLIP_TIAL1.slop15.train.neg_7753		+
chr4	142151173	142151226	ICLIP_TIAL1.slop15.train.neg_29714		+
chr14	68049039	68049093	ICLIP_TIAL1.slop15.train.neg_10286		-
chr11	47243508	47243553	ICLIP_TIAL1.slop15.train.neg_3603		+
chr12	107244277	107244312	ICLIP_TIAL1.slop15.train.neg_5933		+
chr1	47139124	47139171	ICLIP_TIAL1.slop15.train.neg_994		-
chr14	69259562	69259613	ICLIP_TIAL1.slop15.train.neg_10310		-
chr3	27449789	27449845	ICLIP_TIAL1.slop15.train.neg_28352		-
chr21	22856952	22856996	ICLIP_TIAL1.slop15.train.neg_23734		+
chr6	12160150	12160185	ICLIP_TIAL1.slop15.train.neg_32216		+
chr22	35670760	35670797	ICLIP_TIAL1.slop15.train.neg_26018		+
chr19	58258689	58258730	ICLIP_TIAL1.slop15.train.neg_19408		+
chr9	91953423	91953465	ICLIP_TIAL1.slop15.train.neg_37824		+
chr16	69163527	69163558	ICLIP_TIAL1.slop15.train.neg_14202		-
chr15	65419406	65419470	ICLIP_TIAL1.slop15.train.neg_12116		-
chr22	38421043	38421104	ICLIP_TIAL1.slop15.train.neg_26114		+
chr18	55819927	55819996	ICLIP_TIAL1.slop15.train.neg_17243		+
chr8	120432668	120432718	ICLIP_TIAL1.slop15.train.neg_36500		+
chr10	12582049	12582104	ICLIP_TIAL1.slop15.train.neg_1423		+
chr19	11037844	11037886	ICLIP_TIAL1.slop15.train.neg_19774		-
chr21	44302895	44302963	ICLIP_TIAL1.slop15.train.neg_24255		+
chr10	75542548	75542604	ICLIP_TIAL1.slop15.train.neg_1816		+
chr20	57565745	57565798	ICLIP_TIAL1.slop15.train.neg_22539		+
chr11	11971716	11971773	ICLIP_TIAL1.slop15.train.neg_3341		+
chr1	116949445	116949502	ICLIP_TIAL1.slop15.train.neg_532		+
chr17	40277660	40277710	ICLIP_TIAL1.slop15.train.neg_15927		-
chr22	20780253	20780301	ICLIP_TIAL1.slop15.train.neg_26603		-
chr10	62682259	62682322	ICLIP_TIAL1.slop15.train.neg_2691		-
chr14	21977048	21977086	ICLIP_TIAL1.slop15.train.neg_9852		-
chr14	39586575	39586620	ICLIP_TIAL1.slop15.train.neg_9020		+
chr9	99278412	99278447	ICLIP_TIAL1.slop15.train.neg_38734		-
chr15	66601350	66601412	ICLIP_TIAL1.slop15.train.neg_11119		+
chr12	123697551	123697615	ICLIP_TIAL1.slop15.train.neg_6872		-
chr14	28848008	28848064	ICLIP_TIAL1.slop15.train.neg_8917		+
chr15	63818449	63818490	ICLIP_TIAL1.slop15.train.neg_11086		+
chr13	50646368	50646430	ICLIP_TIAL1.slop15.train.neg_8415		-
chr22	42600267	42600325	ICLIP_TIAL1.slop15.train.neg_27209		-
chr5	70752598	70752642	ICLIP_TIAL1.slop15.train.neg_30907		+
chr14	94614625	94614683	ICLIP_TIAL1.slop15.train.neg_9633		+
chr12	109523571	109523638	ICLIP_TIAL1.slop15.train.neg_5945		+
chr3	63864177	63864221	ICLIP_TIAL1.slop15.train.neg_27895		+
chr19	18544856	18544907	ICLIP_TIAL1.slop15.train.neg_18809		+
chr4	48361705	48361752	ICLIP_TIAL1.slop15.train.neg_29269		+
chr17	7131504	7131556	ICLIP_TIAL1.slop15.train.neg_15610		-
chr6	74353474	74353524	ICLIP_TIAL1.slop15.train.neg_33499		-
chr9	74480372	74480431	ICLIP_TIAL1.slop15.train.neg_38584		-
chr18	29434789	29434852	ICLIP_TIAL1.slop15.train.neg_17848		-
chrX	154326920	154326965	ICLIP_TIAL1.slop15.train.neg_39961		+
chr11	47441136	47441202	ICLIP_TIAL1.slop15.train.neg_4534		-
chr2	97528211	97528261	ICLIP_TIAL1.slop15.train.neg_21503		-
chr19	55627183	55627230	ICLIP_TIAL1.slop15.train.neg_20329		-
chr1	39459068	39459115	ICLIP_TIAL1.slop15.train.neg_243		+
chr19	8457358	8457412	ICLIP_TIAL1.slop15.train.neg_18539		+
chr18	751595	751630	ICLIP_TIAL1.slop15.train.neg_17499		-
chr2	85553111	85553162	ICLIP_TIAL1.slop15.train.neg_21457		-
chr15	50648598	50648633	ICLIP_TIAL1.slop15.train.neg_10981		+
chr6	10894905	10894957	ICLIP_TIAL1.slop15.train.neg_32205		+
chr19	53154520	53154594	ICLIP_TIAL1.slop15.train.neg_20300		-
chr19	1058717	1058757	ICLIP_TIAL1.slop15.train.neg_18379		+
chr7	138568250	138568289	ICLIP_TIAL1.slop15.train.neg_35461		-
chr19	15513122	15513196	ICLIP_TIAL1.slop15.train.neg_19923		-
chr19	1527481	1527524	ICLIP_TIAL1.slop15.train.neg_18398		+
chr9	71690309	71690347	ICLIP_TIAL1.slop15.train.neg_37710		+
chr16	67232330	67232383	ICLIP_TIAL1.slop15.train.neg_13293		+
chr5	179254121	179254165	ICLIP_TIAL1.slop15.train.neg_31420		+
chr12	9329691	9329758	ICLIP_TIAL1.slop15.train.neg_6178		-
chr14	68265101	68265167	ICLIP_TIAL1.slop15.train.neg_10304		-
chr15	75134610	75134657	ICLIP_TIAL1.slop15.train.neg_12247		-
chr15	99881664	99881707	ICLIP_TIAL1.slop15.train.neg_11579		+
chrX	68059760	68059820	ICLIP_TIAL1.slop15.train.neg_39498		+
chr15	38769839	38769891	ICLIP_TIAL1.slop15.train.neg_10722		+
chr2	36634247	36634299	ICLIP_TIAL1.slop15.train.neg_20570		+
chr17	40177612	40177666	ICLIP_TIAL1.slop15.train.neg_14956		+
chr18	56621162	56621203	ICLIP_TIAL1.slop15.train.neg_17269		+
chr16	29806730	29806805	ICLIP_TIAL1.slop15.train.neg_12975		+
chr18	21660786	21660860	ICLIP_TIAL1.slop15.train.neg_16857		+
chr17	26685483	26685532	ICLIP_TIAL1.slop15.train.neg_14725		+
chr19	33183059	33183115	ICLIP_TIAL1.slop15.train.neg_18922		+
chr4	26663819	26663866	ICLIP_TIAL1.slop15.train.neg_29179		+
chr16	70285165	70285211	ICLIP_TIAL1.slop15.train.neg_14232		-
chr13	33806071	33806144	ICLIP_TIAL1.slop15.train.neg_8153		-
chr16	11679935	11679986	ICLIP_TIAL1.slop15.train.neg_13750		-
chr15	43851869	43851909	ICLIP_TIAL1.slop15.train.neg_11812		-
chr1	28400188	28400233	ICLIP_TIAL1.slop15.train.neg_872		-
chr13	115089529	115089589	ICLIP_TIAL1.slop15.train.neg_7919		+
chr22	40758977	40759039	ICLIP_TIAL1.slop15.train.neg_26191		+
chr12	32426483	32426552	ICLIP_TIAL1.slop15.train.neg_5383		+
chr3	16851445	16851482	ICLIP_TIAL1.slop15.train.neg_27561		+
chr7	144707215	144707258	ICLIP_TIAL1.slop15.train.neg_34703		+
chr1	36375168	36375208	ICLIP_TIAL1.slop15.train.neg_231		+
chr15	89037132	89037174	ICLIP_TIAL1.slop15.train.neg_12405		-
chr4	154322310	154322370	ICLIP_TIAL1.slop15.train.neg_29758		+
chr16	83850235	83850291	ICLIP_TIAL1.slop15.train.neg_13454		+
chr11	27553690	27553741	ICLIP_TIAL1.slop15.train.neg_3444		+
chr18	61083817	61083857	ICLIP_TIAL1.slop15.train.neg_18213		-
chr7	45958396	45958460	ICLIP_TIAL1.slop15.train.neg_35058		-
chrX	14922922	14922987	ICLIP_TIAL1.slop15.train.neg_39157		+
chrX	18368667	18368736	ICLIP_TIAL1.slop15.train.neg_40049		-
chr7	141276792	141276833	ICLIP_TIAL1.slop15.train.neg_34685		+
chr12	75881687	75881742	ICLIP_TIAL1.slop15.train.neg_5802		+
chrX	47060949	47060983	ICLIP_TIAL1.slop15.train.neg_39341		+
chr18	72411151	72411196	ICLIP_TIAL1.slop15.train.neg_17393		+
chr13	72367060	72367098	ICLIP_TIAL1.slop15.train.neg_8511		-
chr13	98101775	98101825	ICLIP_TIAL1.slop15.train.neg_7691		+
chr10	72164770	72164823	ICLIP_TIAL1.slop15.train.neg_1750		+
chr7	108009966	108010012	ICLIP_TIAL1.slop15.train.neg_35356		-
chr15	41604419	41604469	ICLIP_TIAL1.slop15.train.neg_11762		-
chr11	93260209	93260256	ICLIP_TIAL1.slop15.train.neg_4920		-
chr10	95194011	95194057	ICLIP_TIAL1.slop15.train.neg_2904		-
chr19	54729795	54729845	ICLIP_TIAL1.slop15.train.neg_19376		+
chr12	91504633	91504670	ICLIP_TIAL1.slop15.train.neg_6638		-
chr8	48873695	48873761	ICLIP_TIAL1.slop15.train.neg_36177		+
chr13	28495079	28495125	ICLIP_TIAL1.slop15.train.neg_7053		+
chr4	140214708	140214749	ICLIP_TIAL1.slop15.train.neg_30477		-
chr10	99512340	99512377	ICLIP_TIAL1.slop15.train.neg_2057		+
chr3	25815120	25815164	ICLIP_TIAL1.slop15.train.neg_28345		-
chr13	21719321	21719353	ICLIP_TIAL1.slop15.train.neg_6951		+
chr5	53617072	53617107	ICLIP_TIAL1.slop15.train.neg_30793		+
chr17	58826385	58826432	ICLIP_TIAL1.slop15.train.neg_16206		-
chr10	27034743	27034783	ICLIP_TIAL1.slop15.train.neg_1508		+
chr12	56313421	56313463	ICLIP_TIAL1.slop15.train.neg_6480		-
chr1	36554513	36554577	ICLIP_TIAL1.slop15.train.neg_233		+
chr18	19143229	19143271	ICLIP_TIAL1.slop15.train.neg_17711		-
chr15	56647277	56647337	ICLIP_TIAL1.slop15.train.neg_11024		+
chr7_gl000195_random	73727	73798	ICLIP_TIAL1.slop15.train.neg_35715		-
chr19	326361	326403	ICLIP_TIAL1.slop15.train.neg_19445		-
chr8	95768262	95768334	ICLIP_TIAL1.slop15.train.neg_36396		+
chr10	18952448	18952497	ICLIP_TIAL1.slop15.train.neg_1470		+
chr10	16724475	16724526	ICLIP_TIAL1.slop15.train.neg_2441		-
chr16	47762012	47762052	ICLIP_TIAL1.slop15.train.neg_13092		+
chr18	29086203	29086248	ICLIP_TIAL1.slop15.train.neg_16894		+
chr16	87996905	87996973	ICLIP_TIAL1.slop15.train.neg_13508		+
chr22	47122407	47122455	ICLIP_TIAL1.slop15.train.neg_27379		-
chr11	880439	880508	ICLIP_TIAL1.slop15.train.neg_4242		-
chr20	25434553	25434609	ICLIP_TIAL1.slop15.train.neg_22971		-
chr21	30383795	30383865	ICLIP_TIAL1.slop15.train.neg_24858		-
chr17	48734370	48734411	ICLIP_TIAL1.slop15.train.neg_15120		+
chr20	17577192	17577238	ICLIP_TIAL1.slop15.train.neg_21890		+
chr7_gl000195_random	49429	49498	ICLIP_TIAL1.slop15.train.neg_35563		-
chr9	6846280	6846330	ICLIP_TIAL1.slop15.train.neg_37490		+
chr17	79606820	79606854	ICLIP_TIAL1.slop15.train.neg_15411		+
chr18	34759993	34760038	ICLIP_TIAL1.slop15.train.neg_17026		+
chr22	38074352	38074404	ICLIP_TIAL1.slop15.train.neg_26080		+
chr20	13717371	13717409	ICLIP_TIAL1.slop15.train.neg_22882		-
chr9	97373759	97373790	ICLIP_TIAL1.slop15.train.neg_38707		-
chr14	69398063	69398113	ICLIP_TIAL1.slop15.train.neg_10313		-
chr18	29710565	29710632	ICLIP_TIAL1.slop15.train.neg_16918		+
chr5	85914537	85914569	ICLIP_TIAL1.slop15.train.neg_31033		+
chr10	89271086	89271123	ICLIP_TIAL1.slop15.train.neg_1912		+
chr7	2638839	2638901	ICLIP_TIAL1.slop15.train.neg_33878		+
chr5	170045463	170045500	ICLIP_TIAL1.slop15.train.neg_31379		+
chr17	60506989	60507053	ICLIP_TIAL1.slop15.train.neg_15214		+
chr19	18287571	18287627	ICLIP_TIAL1.slop15.train.neg_18797		+
chr15	90640416	90640474	ICLIP_TIAL1.slop15.train.neg_12442		-
chr22	47054314	47054374	ICLIP_TIAL1.slop15.train.neg_26416		+
chr9	77581977	77582042	ICLIP_TIAL1.slop15.train.neg_37748		+
chr15	42851782	42851850	ICLIP_TIAL1.slop15.train.neg_10851		+
chr6	10923704	10923754	ICLIP_TIAL1.slop15.train.neg_32206		+
chr1	212748266	212748305	ICLIP_TIAL1.slop15.train.neg_659		+
chr16	84891686	84891742	ICLIP_TIAL1.slop15.train.neg_13475		+
chr13	52996852	52996917	ICLIP_TIAL1.slop15.train.neg_8457		-
chrX	44743051	44743100	ICLIP_TIAL1.slop15.train.neg_39302		+
chr3	112331401	112331444	ICLIP_TIAL1.slop15.train.neg_28706		-
chr20	52186431	52186473	ICLIP_TIAL1.slop15.train.neg_23420		-
chr10	21782321	21782386	ICLIP_TIAL1.slop15.train.neg_2458		-
chr14	94554750	94554821	ICLIP_TIAL1.slop15.train.neg_9629		+
chr22	46460017	46460069	ICLIP_TIAL1.slop15.train.neg_26370		+
chr10	74918143	74918201	ICLIP_TIAL1.slop15.train.neg_2764		-
chr14	19709695	19709747	ICLIP_TIAL1.slop15.train.neg_8788		+
chr6	116960180	116960221	ICLIP_TIAL1.slop15.train.neg_33688		-
chr14	95645437	95645495	ICLIP_TIAL1.slop15.train.neg_9645		+
chr18	53072869	53072903	ICLIP_TIAL1.slop15.train.neg_18088		-
chr2	37471990	37472032	ICLIP_TIAL1.slop15.train.neg_20582		+
chr19	12903621	12903690	ICLIP_TIAL1.slop15.train.neg_18656		+
chr5	34661050	34661106	ICLIP_TIAL1.slop15.train.neg_30697		+
chr22	50630145	50630179	ICLIP_TIAL1.slop15.train.neg_26482		+
chr16	88686751	88686792	ICLIP_TIAL1.slop15.train.neg_13534		+
chr8	56706496	56706533	ICLIP_TIAL1.slop15.train.neg_36211		+
chr4	106067665	106067714	ICLIP_TIAL1.slop15.train.neg_29553		+
chr10	89026347	89026393	ICLIP_TIAL1.slop15.train.neg_2865		-
chr21	45193382	45193426	ICLIP_TIAL1.slop15.train.neg_25326		-
chr16	72947845	72947898	ICLIP_TIAL1.slop15.train.neg_14274		-
chr1	230781443	230781489	ICLIP_TIAL1.slop15.train.neg_681		+
chr1	156072626	156072680	ICLIP_TIAL1.slop15.train.neg_593		+
chr15	44038698	44038737	ICLIP_TIAL1.slop15.train.neg_10878		+
chr11	31545435	31545481	ICLIP_TIAL1.slop15.train.neg_3468		+
chr1	32557630	32557682	ICLIP_TIAL1.slop15.train.neg_192		+
chr15	50649350	50649396	ICLIP_TIAL1.slop15.train.neg_10983		+
chr12	384163	384199	ICLIP_TIAL1.slop15.train.neg_6112		-
chrX	100086956	100087015	ICLIP_TIAL1.slop15.train.neg_39657		+
chr9	6492311	6492374	ICLIP_TIAL1.slop15.train.neg_37481		+
chr12	62937924	62937975	ICLIP_TIAL1.slop15.train.neg_5682		+
chr10	6136880	6136917	ICLIP_TIAL1.slop15.train.neg_1387		+
chr4	37948249	37948299	ICLIP_TIAL1.slop15.train.neg_29205		+
chr21	33688719	33688772	ICLIP_TIAL1.slop15.train.neg_24950		-
chr18	9382754	9382827	ICLIP_TIAL1.slop15.train.neg_16597		+
chr15	43747797	43747842	ICLIP_TIAL1.slop15.train.neg_11807		-
chr3	43636272	43636322	ICLIP_TIAL1.slop15.train.neg_28419		-
chr5	118635686	118635734	ICLIP_TIAL1.slop15.train.neg_31150		+
chr6	36175568	36175621	ICLIP_TIAL1.slop15.train.neg_32517		+
chr9	86598645	86598691	ICLIP_TIAL1.slop15.train.neg_37782		+
chr2	55601227	55601276	ICLIP_TIAL1.slop15.train.neg_21346		-
chr15	64783364	64783399	ICLIP_TIAL1.slop15.train.neg_11099		+
chr17	78800259	78800297	ICLIP_TIAL1.slop15.train.neg_15397		+
chr7	157195096	157195150	ICLIP_TIAL1.slop15.train.neg_34746		+
chrY	21233303	21233359	ICLIP_TIAL1.slop15.train.neg_41239		-
chr17	40991789	40991841	ICLIP_TIAL1.slop15.train.neg_14994		+
chr21	35030923	35030955	ICLIP_TIAL1.slop15.train.neg_23980		+
chr15	69495890	69495942	ICLIP_TIAL1.slop15.train.neg_11183		+
chr15	43724005	43724053	ICLIP_TIAL1.slop15.train.neg_11806		-
chr15	77235137	77235198	ICLIP_TIAL1.slop15.train.neg_11311		+
chr11	14904668	14904710	ICLIP_TIAL1.slop15.train.neg_4360		-
chr21	48058726	48058770	ICLIP_TIAL1.slop15.train.neg_24611		+
chr3	47112273	47112305	ICLIP_TIAL1.slop15.train.neg_28452		-
chr20	34243515	34243583	ICLIP_TIAL1.slop15.train.neg_23130		-
chr10	48905738	48905773	ICLIP_TIAL1.slop15.train.neg_2610		-
chr17	3769026	3769086	ICLIP_TIAL1.slop15.train.neg_15536		-
chr16	2548774	2548829	ICLIP_TIAL1.slop15.train.neg_12634		+
chr15	42838208	42838272	ICLIP_TIAL1.slop15.train.neg_11790		-
chr12	57523459	57523499	ICLIP_TIAL1.slop15.train.neg_5617		+
chr22	45901147	45901203	ICLIP_TIAL1.slop15.train.neg_26353		+
chr13	114115528	114115577	ICLIP_TIAL1.slop15.train.neg_8762		-
chr21	26979508	26979553	ICLIP_TIAL1.slop15.train.neg_24791		-
chr20	1360369	1360417	ICLIP_TIAL1.slop15.train.neg_22714		-
chr19	54628702	54628748	ICLIP_TIAL1.slop15.train.neg_19358		+
chr21	16762166	16762227	ICLIP_TIAL1.slop15.train.neg_24701		-
chr6	557695	557744	ICLIP_TIAL1.slop15.train.neg_33056		-
chr16	258803	258861	ICLIP_TIAL1.slop15.train.neg_13572		-
chr6	153294722	153294765	ICLIP_TIAL1.slop15.train.neg_33814		-
chr6	10728431	10728482	ICLIP_TIAL1.slop15.train.neg_32197		+
chr16	15743970	15744041	ICLIP_TIAL1.slop15.train.neg_12826		+
chr17	6419245	6419295	ICLIP_TIAL1.slop15.train.neg_15596		-
chr6	142705488	142705552	ICLIP_TIAL1.slop15.train.neg_32963		+
chr20	40972072	40972108	ICLIP_TIAL1.slop15.train.neg_23232		-
chr1	149899469	149899517	ICLIP_TIAL1.slop15.train.neg_1218		-
chr9	114341720	114341781	ICLIP_TIAL1.slop15.train.neg_38823		-
chrX	13738121	13738169	ICLIP_TIAL1.slop15.train.neg_39996		-
chr9	96811132	96811178	ICLIP_TIAL1.slop15.train.neg_37860		+
chr7	154754254	154754329	ICLIP_TIAL1.slop15.train.neg_35513		-
chr14	91790507	91790546	ICLIP_TIAL1.slop15.train.neg_10492		-
chr5	176468411	176468454	ICLIP_TIAL1.slop15.train.neg_31406		+
chr5	70918063	70918113	ICLIP_TIAL1.slop15.train.neg_30914		+
chrX	55768861	55768913	ICLIP_TIAL1.slop15.train.neg_39452		+
chr20	62700813	62700845	ICLIP_TIAL1.slop15.train.neg_22674		+
chr14	102640182	102640224	ICLIP_TIAL1.slop15.train.neg_9708		+
chr19	49236523	49236579	ICLIP_TIAL1.slop15.train.neg_20245		-
chr20	25649318	25649360	ICLIP_TIAL1.slop15.train.neg_21994		+
chr17	3993753	3993819	ICLIP_TIAL1.slop15.train.neg_15547		-
chr18	19006597	19006641	ICLIP_TIAL1.slop15.train.neg_16762		+
chr10	70850276	70850342	ICLIP_TIAL1.slop15.train.neg_1726		+
chr11	67769962	67770028	ICLIP_TIAL1.slop15.train.neg_4764		-
chr14	50116758	50116799	ICLIP_TIAL1.slop15.train.neg_10085		-
chr21	46420256	46420305	ICLIP_TIAL1.slop15.train.neg_25397		-
chr10	89278853	89278897	ICLIP_TIAL1.slop15.train.neg_1913		+
chr16	19724641	19724683	ICLIP_TIAL1.slop15.train.neg_13822		-
chr18	32880444	32880478	ICLIP_TIAL1.slop15.train.neg_16961		+
chr14	52483317	52483361	ICLIP_TIAL1.slop15.train.neg_10141		-
chr7	65357348	65357419	ICLIP_TIAL1.slop15.train.neg_34201		+
chr20	56940302	56940359	ICLIP_TIAL1.slop15.train.neg_22508		+
chr5	60399741	60399796	ICLIP_TIAL1.slop15.train.neg_30824		+
chr6	57041920	57041957	ICLIP_TIAL1.slop15.train.neg_32711		+
chr2	101626165	101626216	ICLIP_TIAL1.slop15.train.neg_20851		+
chr5	81608910	81608948	ICLIP_TIAL1.slop15.train.neg_31027		+
chr11	9801068	9801102	ICLIP_TIAL1.slop15.train.neg_3334		+
chr15	68496280	68496332	ICLIP_TIAL1.slop15.train.neg_12167		-
chr22	39709109	39709181	ICLIP_TIAL1.slop15.train.neg_27078		-
chr13	21715390	21715421	ICLIP_TIAL1.slop15.train.neg_6940		+
chr11	119522699	119522767	ICLIP_TIAL1.slop15.train.neg_4149		+
chr10	60459824	60459861	ICLIP_TIAL1.slop15.train.neg_1664		+
chr11	47588551	47588603	ICLIP_TIAL1.slop15.train.neg_3610		+
chr21	35015819	35015883	ICLIP_TIAL1.slop15.train.neg_23977		+
chr5	44746737	44746773	ICLIP_TIAL1.slop15.train.neg_31629		-
chr16	50070957	50070991	ICLIP_TIAL1.slop15.train.neg_13115		+
chrX	15546987	15547034	ICLIP_TIAL1.slop15.train.neg_39163		+
chr19	50175098	50175138	ICLIP_TIAL1.slop15.train.neg_19267		+
chr6	83723953	83724000	ICLIP_TIAL1.slop15.train.neg_33537		-
chr5	135383594	135383651	ICLIP_TIAL1.slop15.train.neg_31239		+
chr17	58145954	58145990	ICLIP_TIAL1.slop15.train.neg_16197		-
chr7	92252774	92252846	ICLIP_TIAL1.slop15.train.neg_35237		-
chr17	73474587	73474619	ICLIP_TIAL1.slop15.train.neg_15337		+
chr4	57205614	57205661	ICLIP_TIAL1.slop15.train.neg_30121		-
chr6	42901641	42901698	ICLIP_TIAL1.slop15.train.neg_32605		+
chr6	52847639	52847689	ICLIP_TIAL1.slop15.train.neg_33454		-
chr13	113962430	113962491	ICLIP_TIAL1.slop15.train.neg_7874		+
chr12	20861150	20861193	ICLIP_TIAL1.slop15.train.neg_5311		+
chr8	38959875	38959935	ICLIP_TIAL1.slop15.train.neg_36095		+
chr2	61647941	61647976	ICLIP_TIAL1.slop15.train.neg_21365		-
chr20	57449978	57450011	ICLIP_TIAL1.slop15.train.neg_22526		+
chr20	56994541	56994607	ICLIP_TIAL1.slop15.train.neg_22516		+
chr17	40177081	40177138	ICLIP_TIAL1.slop15.train.neg_14955		+
chr6	31513258	31513300	ICLIP_TIAL1.slop15.train.neg_33269		-
chr14	50090111	50090170	ICLIP_TIAL1.slop15.train.neg_9094		+
chr17	79898079	79898132	ICLIP_TIAL1.slop15.train.neg_16397		-
chr3	197679247	197679283	ICLIP_TIAL1.slop15.train.neg_28259		+
chr5	15588693	15588739	ICLIP_TIAL1.slop15.train.neg_30643		+
chr20	25193802	25193845	ICLIP_TIAL1.slop15.train.neg_21973		+
chr8	73958003	73958070	ICLIP_TIAL1.slop15.train.neg_36296		+
chr21	34015329	34015363	ICLIP_TIAL1.slop15.train.neg_24990		-
chr19	10763031	10763083	ICLIP_TIAL1.slop15.train.neg_19764		-
chr20	439326	439380	ICLIP_TIAL1.slop15.train.neg_22695		-
chr6	10400810	10400857	ICLIP_TIAL1.slop15.train.neg_33114		-
chr17	2313934	2313992	ICLIP_TIAL1.slop15.train.neg_15514		-
chr18	21412915	21412972	ICLIP_TIAL1.slop15.train.neg_16846		+
chr10	91177180	91177234	ICLIP_TIAL1.slop15.train.neg_1947		+
chr15	68437738	68437774	ICLIP_TIAL1.slop15.train.neg_11177		+
chr14	50817872	50817918	ICLIP_TIAL1.slop15.train.neg_10117		-
chrY	21200036	21200075	ICLIP_TIAL1.slop15.train.neg_41198		-
chr6	12514626	12514672	ICLIP_TIAL1.slop15.train.neg_32219		+
chr8	94742276	94742351	ICLIP_TIAL1.slop15.train.neg_36379		+
chr17	19183493	19183526	ICLIP_TIAL1.slop15.train.neg_14666		+
chr13	42799297	42799342	ICLIP_TIAL1.slop15.train.neg_7278		+
chr7	149464839	149464876	ICLIP_TIAL1.slop15.train.neg_35496		-
chr2	74436100	74436138	ICLIP_TIAL1.slop15.train.neg_20780		+
chrX	64745098	64745146	ICLIP_TIAL1.slop15.train.neg_40283		-
chr7	99195427	99195476	ICLIP_TIAL1.slop15.train.neg_34452		+
chr15	31057426	31057472	ICLIP_TIAL1.slop15.train.neg_10660		+
chr22	41648680	41648726	ICLIP_TIAL1.slop15.train.neg_27122		-
chr22	50651848	50651896	ICLIP_TIAL1.slop15.train.neg_26493		+
chrX	73500349	73500382	ICLIP_TIAL1.slop15.train.neg_40348		-
chr18	28667813	28667871	ICLIP_TIAL1.slop15.train.neg_17842		-
chr1	9800787	9800825	ICLIP_TIAL1.slop15.train.neg_770		-
chr19	52531600	52531654	ICLIP_TIAL1.slop15.train.neg_20288		-
chr1	244220459	244220509	ICLIP_TIAL1.slop15.train.neg_687		+
chr4	84361823	84361880	ICLIP_TIAL1.slop15.train.neg_30266		-
chr20	13077856	13077912	ICLIP_TIAL1.slop15.train.neg_21865		+
chr8	95390182	95390220	ICLIP_TIAL1.slop15.train.neg_37138		-
chr15	72500028	72500071	ICLIP_TIAL1.slop15.train.neg_12208		-
chrX	100646279	100646329	ICLIP_TIAL1.slop15.train.neg_39666		+
chr9	34638637	34638697	ICLIP_TIAL1.slop15.train.neg_37603		+
chr1	180488211	180488268	ICLIP_TIAL1.slop15.train.neg_1286		-
chr22	39263704	39263740	ICLIP_TIAL1.slop15.train.neg_27067		-
chr3	112724265	112724311	ICLIP_TIAL1.slop15.train.neg_28038		+
chr18	12909641	12909700	ICLIP_TIAL1.slop15.train.neg_17664		-
chr13	25892516	25892562	ICLIP_TIAL1.slop15.train.neg_6993		+
chr8	59984516	59984553	ICLIP_TIAL1.slop15.train.neg_36972		-
chr3	43372595	43372654	ICLIP_TIAL1.slop15.train.neg_27701		+
chr14	23370576	23370633	ICLIP_TIAL1.slop15.train.neg_9861		-
chr6	105228135	105228200	ICLIP_TIAL1.slop15.train.neg_33625		-
chr16	87503795	87503837	ICLIP_TIAL1.slop15.train.neg_14384		-
chr7	19735116	19735178	ICLIP_TIAL1.slop15.train.neg_34844		-
chr11	125113389	125113420	ICLIP_TIAL1.slop15.train.neg_4179		+
chr2	176959304	176959360	ICLIP_TIAL1.slop15.train.neg_21007		+
chr13	98624119	98624152	ICLIP_TIAL1.slop15.train.neg_7698		+
chr15	81165040	81165082	ICLIP_TIAL1.slop15.train.neg_11388		+
chr19	36560329	36560370	ICLIP_TIAL1.slop15.train.neg_19009		+
chr3	114034859	114034907	ICLIP_TIAL1.slop15.train.neg_28720		-
chr13	37547925	37547980	ICLIP_TIAL1.slop15.train.neg_8195		-
chr11	82753561	82753607	ICLIP_TIAL1.slop15.train.neg_4878		-
chr8	42011288	42011329	ICLIP_TIAL1.slop15.train.neg_36133		+
chr18	14073305	14073360	ICLIP_TIAL1.slop15.train.neg_17685		-
chr19	5624771	5624836	ICLIP_TIAL1.slop15.train.neg_18490		+
chr9	104470567	104470602	ICLIP_TIAL1.slop15.train.neg_38787		-
chr20	44699452	44699487	ICLIP_TIAL1.slop15.train.neg_23283		-
chr11	122282939	122282996	ICLIP_TIAL1.slop15.train.neg_5069		-
chr7	40092798	40092842	ICLIP_TIAL1.slop15.train.neg_34103		+
chr19	39147640	39147693	ICLIP_TIAL1.slop15.train.neg_19057		+
chr22	42988022	42988065	ICLIP_TIAL1.slop15.train.neg_27235		-
chr16	2120249	2120304	ICLIP_TIAL1.slop15.train.neg_12619		+
chr22	31359492	31359534	ICLIP_TIAL1.slop15.train.neg_26855		-
chrX	129478365	129478440	ICLIP_TIAL1.slop15.train.neg_39825		+
chr15	75191255	75191290	ICLIP_TIAL1.slop15.train.neg_11278		+
chr13	88330565	88330606	ICLIP_TIAL1.slop15.train.neg_7606		+
chr11	16654322	16654355	ICLIP_TIAL1.slop15.train.neg_3370		+
chr18	45440192	45440227	ICLIP_TIAL1.slop15.train.neg_18017		-
chr4	83634009	83634061	ICLIP_TIAL1.slop15.train.neg_30249		-
chr1	783839	783898	ICLIP_TIAL1.slop15.train.neg_4		+
chr15	75644105	75644148	ICLIP_TIAL1.slop15.train.neg_11281		+
chr17	38297600	38297634	ICLIP_TIAL1.slop15.train.neg_14909		+
chr8	30002586	30002628	ICLIP_TIAL1.slop15.train.neg_35971		+
chr9	124114025	124114068	ICLIP_TIAL1.slop15.train.neg_38880		-
chr9	35687084	35687127	ICLIP_TIAL1.slop15.train.neg_38520		-
chr16	2629077	2629131	ICLIP_TIAL1.slop15.train.neg_12642		+
chr3	50369512	50369575	ICLIP_TIAL1.slop15.train.neg_28532		-
chr13	42737753	42737784	ICLIP_TIAL1.slop15.train.neg_7270		+
chr20	62542801	62542861	ICLIP_TIAL1.slop15.train.neg_22658		+
chr17	26472379	26472431	ICLIP_TIAL1.slop15.train.neg_14718		+
chr22	46815777	46815821	ICLIP_TIAL1.slop15.train.neg_27360		-
chr21	30327292	30327340	ICLIP_TIAL1.slop15.train.neg_24834		-
chr22	41522535	41522605	ICLIP_TIAL1.slop15.train.neg_26209		+
chr15	64395279	64395311	ICLIP_TIAL1.slop15.train.neg_11094		+
chr18	25544062	25544101	ICLIP_TIAL1.slop15.train.neg_17814		-
chr18	12576002	12576064	ICLIP_TIAL1.slop15.train.neg_17638		-
chr19	16231350	16231406	ICLIP_TIAL1.slop15.train.neg_18727		+
chr14	103134184	103134253	ICLIP_TIAL1.slop15.train.neg_9722		+
chr1	85508122	85508161	ICLIP_TIAL1.slop15.train.neg_1095		-
chr6	99993213	99993270	ICLIP_TIAL1.slop15.train.neg_33617		-
chr16	75789445	75789509	ICLIP_TIAL1.slop15.train.neg_13415		+
chr14	59014598	59014644	ICLIP_TIAL1.slop15.train.neg_9258		+
chr19	14627044	14627079	ICLIP_TIAL1.slop15.train.neg_19886		-
chr19	58994998	58995038	ICLIP_TIAL1.slop15.train.neg_20406		-
chr5	72741441	72741486	ICLIP_TIAL1.slop15.train.neg_31729		-
chrX	41192770	41192812	ICLIP_TIAL1.slop15.train.neg_39295		+
chr22	20111746	20111782	ICLIP_TIAL1.slop15.train.neg_25599		+
chr16	56472745	56472785	ICLIP_TIAL1.slop15.train.neg_14096		-
chr16	23646455	23646520	ICLIP_TIAL1.slop15.train.neg_13881		-
chr17	29225513	29225559	ICLIP_TIAL1.slop15.train.neg_15804		-
chr7	23230247	23230299	ICLIP_TIAL1.slop15.train.neg_34003		+
chr17	61024964	61025006	ICLIP_TIAL1.slop15.train.neg_16221		-
chr4	76437259	76437292	ICLIP_TIAL1.slop15.train.neg_30197		-
chr17	16284690	16284746	ICLIP_TIAL1.slop15.train.neg_14620		+
chr22	22025466	22025516	ICLIP_TIAL1.slop15.train.neg_25685		+
chr8	40012314	40012348	ICLIP_TIAL1.slop15.train.neg_36105		+
chr22	46733434	46733473	ICLIP_TIAL1.slop15.train.neg_26404		+
chr17	70808301	70808350	ICLIP_TIAL1.slop15.train.neg_16264		-
chr1	63992693	63992745	ICLIP_TIAL1.slop15.train.neg_355		+
chr19	44069384	44069443	ICLIP_TIAL1.slop15.train.neg_20156		-
chr13	25908806	25908839	ICLIP_TIAL1.slop15.train.neg_6997		+
chr18	9194870	9194915	ICLIP_TIAL1.slop15.train.neg_16584		+
chr20	43112166	43112209	ICLIP_TIAL1.slop15.train.neg_22258		+
chr22	38634908	38634967	ICLIP_TIAL1.slop15.train.neg_27001		-
chr17	73871589	73871626	ICLIP_TIAL1.slop15.train.neg_16294		-
chr10	70850639	70850710	ICLIP_TIAL1.slop15.train.neg_1727		+
chr17	41848515	41848556	ICLIP_TIAL1.slop15.train.neg_15987		-
chr8	8972148	8972193	ICLIP_TIAL1.slop15.train.neg_35757		+
chr5	78094320	78094356	ICLIP_TIAL1.slop15.train.neg_31769		-
chr16	85824332	85824376	ICLIP_TIAL1.slop15.train.neg_14366		-
chr16	80635006	80635060	ICLIP_TIAL1.slop15.train.neg_14326		-
chr1	95712322	95712380	ICLIP_TIAL1.slop15.train.neg_445		+
chr3	179093074	179093129	ICLIP_TIAL1.slop15.train.neg_28231		+
chr9	4696232	4696300	ICLIP_TIAL1.slop15.train.neg_37466		+
chr9	102904646	102904694	ICLIP_TIAL1.slop15.train.neg_37943		+
chr10	73987720	73987780	ICLIP_TIAL1.slop15.train.neg_1775		+
chr3	69286693	69286740	ICLIP_TIAL1.slop15.train.neg_28646		-
chr9	117351234	117351292	ICLIP_TIAL1.slop15.train.neg_38038		+
chr15	65799484	65799516	ICLIP_TIAL1.slop15.train.neg_12132		-
chr4	40911108	40911147	ICLIP_TIAL1.slop15.train.neg_30050		-
chr18	65184199	65184262	ICLIP_TIAL1.slop15.train.neg_18228		-
chr18	5524551	5524613	ICLIP_TIAL1.slop15.train.neg_17554		-
chr11	62555965	62555996	ICLIP_TIAL1.slop15.train.neg_3712		+
chr16	20753373	20753418	ICLIP_TIAL1.slop15.train.neg_13827		-
chr11	119006205	119006264	ICLIP_TIAL1.slop15.train.neg_4147		+
chr2	160576526	160576566	ICLIP_TIAL1.slop15.train.neg_20975		+
chr22	29149108	29149157	ICLIP_TIAL1.slop15.train.neg_25834		+
chr1	159065700	159065757	ICLIP_TIAL1.slop15.train.neg_1267		-
chr14	97401149	97401200	ICLIP_TIAL1.slop15.train.neg_9675		+
chr21	23410131	23410190	ICLIP_TIAL1.slop15.train.neg_24761		-
chr10	126294094	126294152	ICLIP_TIAL1.slop15.train.neg_2286		+
chr1	41594959	41595004	ICLIP_TIAL1.slop15.train.neg_948		-
chr10	120920596	120920637	ICLIP_TIAL1.slop15.train.neg_3137		-
chr8	86125123	86125178	ICLIP_TIAL1.slop15.train.neg_36352		+
chr15	65453686	65453744	ICLIP_TIAL1.slop15.train.neg_12122		-
chr12	56369625	56369691	ICLIP_TIAL1.slop15.train.neg_5570		+
chr10	21878213	21878254	ICLIP_TIAL1.slop15.train.neg_1480		+
chr14	101033688	101033746	ICLIP_TIAL1.slop15.train.neg_10575		-
chr11	46721542	46721574	ICLIP_TIAL1.slop15.train.neg_4522		-
chr19	19912311	19912354	ICLIP_TIAL1.slop15.train.neg_18858		+
chr20	43541509	43541568	ICLIP_TIAL1.slop15.train.neg_22286		+
chr20	13125532	13125578	ICLIP_TIAL1.slop15.train.neg_21870		+
chr7	105900811	105900852	ICLIP_TIAL1.slop15.train.neg_35341		-
chr14	45759416	45759465	ICLIP_TIAL1.slop15.train.neg_9075		+
chr7_gl000195_random	66908	66951	ICLIP_TIAL1.slop15.train.neg_35668		-
chr10	18461973	18462027	ICLIP_TIAL1.slop15.train.neg_1465		+
chr20	62371623	62371674	ICLIP_TIAL1.slop15.train.neg_22637		+
chr1	23836693	23836741	ICLIP_TIAL1.slop15.train.neg_837		-
chr6	11217408	11217447	ICLIP_TIAL1.slop15.train.neg_33120		-
chr6	36845546	36845586	ICLIP_TIAL1.slop15.train.neg_32539		+
chr7	22858968	22859023	ICLIP_TIAL1.slop15.train.neg_34862		-
chr20	48930980	48931028	ICLIP_TIAL1.slop15.train.neg_23381		-
chrY	2837205	2837257	ICLIP_TIAL1.slop15.train.neg_40751		-
chr3	194940771	194940814	ICLIP_TIAL1.slop15.train.neg_28956		-
chr20	52825558	52825596	ICLIP_TIAL1.slop15.train.neg_22463		+
chr13	113952009	113952051	ICLIP_TIAL1.slop15.train.neg_7866		+
chr7	77320856	77320919	ICLIP_TIAL1.slop15.train.neg_35179		-
chr10	127442486	127442527	ICLIP_TIAL1.slop15.train.neg_2294		+
chr20	17643549	17643586	ICLIP_TIAL1.slop15.train.neg_22914		-
chr21	47655479	47655524	ICLIP_TIAL1.slop15.train.neg_25467		-
chr15	23027977	23028033	ICLIP_TIAL1.slop15.train.neg_11608		-
chr7	99754308	99754354	ICLIP_TIAL1.slop15.train.neg_35285		-
chr6	32796503	32796543	ICLIP_TIAL1.slop15.train.neg_33299		-
chr21	33838416	33838448	ICLIP_TIAL1.slop15.train.neg_23865		+
chr11	93479840	93479899	ICLIP_TIAL1.slop15.train.neg_4924		-
chr4	104909573	104909616	ICLIP_TIAL1.slop15.train.neg_29543		+
chr20	21366750	21366802	ICLIP_TIAL1.slop15.train.neg_21966		+
chr17	21132489	21132531	ICLIP_TIAL1.slop15.train.neg_14698		+
chr14	65995870	65995912	ICLIP_TIAL1.slop15.train.neg_9348		+
chr7	56137543	56137599	ICLIP_TIAL1.slop15.train.neg_34179		+
chr1	31766366	31766423	ICLIP_TIAL1.slop15.train.neg_890		-
chr4	25163429	25163484	ICLIP_TIAL1.slop15.train.neg_29156		+
chr3	44608684	44608729	ICLIP_TIAL1.slop15.train.neg_28423		-
chr16	4374315	4374355	ICLIP_TIAL1.slop15.train.neg_12714		+
chr9	15776269	15776305	ICLIP_TIAL1.slop15.train.neg_38359		-
chr7	96797218	96797279	ICLIP_TIAL1.slop15.train.neg_34426		+
chr11	130157773	130157813	ICLIP_TIAL1.slop15.train.neg_5097		-
chr6	148787139	148787191	ICLIP_TIAL1.slop15.train.neg_32982		+
chr5	52914377	52914423	ICLIP_TIAL1.slop15.train.neg_30786		+
chr7	91758489	91758550	ICLIP_TIAL1.slop15.train.neg_35219		-
chr10	75534443	75534494	ICLIP_TIAL1.slop15.train.neg_1810		+
chr11	65767910	65767974	ICLIP_TIAL1.slop15.train.neg_4711		-
chr7	963644	963680	ICLIP_TIAL1.slop15.train.neg_34756		-
chr7	26907086	26907126	ICLIP_TIAL1.slop15.train.neg_34906		-
chr22	24773672	24773727	ICLIP_TIAL1.slop15.train.neg_25747		+
chr18	59938294	59938366	ICLIP_TIAL1.slop15.train.neg_17296		+
chr1	16134012	16134073	ICLIP_TIAL1.slop15.train.neg_794		-
chr19	9951212	9951269	ICLIP_TIAL1.slop15.train.neg_18567		+
chr10	72303744	72303781	ICLIP_TIAL1.slop15.train.neg_1757		+
chr4	23793678	23793730	ICLIP_TIAL1.slop15.train.neg_30003		-
chr22	35519228	35519269	ICLIP_TIAL1.slop15.train.neg_26897		-
chr11	47186049	47186122	ICLIP_TIAL1.slop15.train.neg_4529		-
chr17	5218453	5218517	ICLIP_TIAL1.slop15.train.neg_14502		+
chr19	47278684	47278731	ICLIP_TIAL1.slop15.train.neg_20213		-
chr18	28596357	28596403	ICLIP_TIAL1.slop15.train.neg_17829		-
chr13	100786437	100786493	ICLIP_TIAL1.slop15.train.neg_7747		+
chr19	15548837	15548890	ICLIP_TIAL1.slop15.train.neg_19930		-
chr14	68014577	68014615	ICLIP_TIAL1.slop15.train.neg_9373		+
chr19	36957563	36957614	ICLIP_TIAL1.slop15.train.neg_20053		-
chr19	54375388	54375434	ICLIP_TIAL1.slop15.train.neg_19348		+
chr17	53231973	53232010	ICLIP_TIAL1.slop15.train.neg_15143		+
chr17	40926146	40926178	ICLIP_TIAL1.slop15.train.neg_14983		+
chr16	2014792	2014823	ICLIP_TIAL1.slop15.train.neg_13609		-
chr19	21731465	21731512	ICLIP_TIAL1.slop15.train.neg_18876		+
chr10	75008537	75008577	ICLIP_TIAL1.slop15.train.neg_2772		-
chrX	40570460	40570499	ICLIP_TIAL1.slop15.train.neg_40127		-
chr10	5775843	5775884	ICLIP_TIAL1.slop15.train.neg_1373		+
chr11	65487771	65487817	ICLIP_TIAL1.slop15.train.neg_4703		-
chr8	41456568	41456606	ICLIP_TIAL1.slop15.train.neg_36127		+
chr18	60804143	60804196	ICLIP_TIAL1.slop15.train.neg_18182		-
chr15	67416557	67416596	ICLIP_TIAL1.slop15.train.neg_11154		+
chr17	41127787	41127828	ICLIP_TIAL1.slop15.train.neg_15976		-
chr22	40759094	40759153	ICLIP_TIAL1.slop15.train.neg_26192		+
chr4	122782817	122782855	ICLIP_TIAL1.slop15.train.neg_30445		-
chr3	107803421	107803463	ICLIP_TIAL1.slop15.train.neg_28689		-
chr20	33451153	33451214	ICLIP_TIAL1.slop15.train.neg_23072		-
chr9	131553439	131553483	ICLIP_TIAL1.slop15.train.neg_38159		+
chr19	18532850	18532894	ICLIP_TIAL1.slop15.train.neg_18804		+
chr7	28354438	28354475	ICLIP_TIAL1.slop15.train.neg_34030		+
chr22	17971030	17971068	ICLIP_TIAL1.slop15.train.neg_25515		+
chr19	39925110	39925159	ICLIP_TIAL1.slop15.train.neg_20097		-
chr3	33125835	33125901	ICLIP_TIAL1.slop15.train.neg_28373		-
chr14	74756186	74756226	ICLIP_TIAL1.slop15.train.neg_10357		-
chr13	21715855	21715889	ICLIP_TIAL1.slop15.train.neg_6941		+
chr16	4743718	4743762	ICLIP_TIAL1.slop15.train.neg_12730		+
chr19	41322776	41322822	ICLIP_TIAL1.slop15.train.neg_19123		+
chr14	100772748	100772800	ICLIP_TIAL1.slop15.train.neg_10564		-
chr16	31076571	31076631	ICLIP_TIAL1.slop15.train.neg_13989		-
chr6	39926443	39926510	ICLIP_TIAL1.slop15.train.neg_33383		-
chr18	12796832	12796872	ICLIP_TIAL1.slop15.train.neg_17654		-
chr9	97327618	97327663	ICLIP_TIAL1.slop15.train.neg_37885		+
chr17	79559767	79559820	ICLIP_TIAL1.slop15.train.neg_16380		-
chr12	131454468	131454524	ICLIP_TIAL1.slop15.train.neg_6088		+
chr11	61129754	61129816	ICLIP_TIAL1.slop15.train.neg_3682		+
chr6	32131921	32131969	ICLIP_TIAL1.slop15.train.neg_32428		+
chr19	4793000	4793064	ICLIP_TIAL1.slop15.train.neg_18475		+
chr1	145060212	145060261	ICLIP_TIAL1.slop15.train.neg_1208		-
chr17	18136145	18136202	ICLIP_TIAL1.slop15.train.neg_14646		+
chr13	66883127	66883185	ICLIP_TIAL1.slop15.train.neg_7515		+
chr3	48011526	48011573	ICLIP_TIAL1.slop15.train.neg_28469		-
chr8	104076172	104076203	ICLIP_TIAL1.slop15.train.neg_36464		+
chr12	49522303	49522346	ICLIP_TIAL1.slop15.train.neg_6403		-
chr22	37580822	37580860	ICLIP_TIAL1.slop15.train.neg_26962		-
chr6	150185718	150185773	ICLIP_TIAL1.slop15.train.neg_33803		-
chr17	15687251	15687288	ICLIP_TIAL1.slop15.train.neg_14608		+
chr3	50197452	50197502	ICLIP_TIAL1.slop15.train.neg_27793		+
chr14	90793498	90793557	ICLIP_TIAL1.slop15.train.neg_10483		-
chr12	32492470	32492511	ICLIP_TIAL1.slop15.train.neg_5385		+
chr14	75891195	75891234	ICLIP_TIAL1.slop15.train.neg_10393		-
chr3	15312069	15312121	ICLIP_TIAL1.slop15.train.neg_28318		-
chr10	72604604	72604653	ICLIP_TIAL1.slop15.train.neg_1760		+
chr19	33424162	33424204	ICLIP_TIAL1.slop15.train.neg_20020		-
chrX	97162366	97162416	ICLIP_TIAL1.slop15.train.neg_39644		+
chr8	14624773	14624842	ICLIP_TIAL1.slop15.train.neg_36705		-
chr15	44098715	44098768	ICLIP_TIAL1.slop15.train.neg_11818		-
chr10	12042827	12042887	ICLIP_TIAL1.slop15.train.neg_2385		-
chr16	3727140	3727193	ICLIP_TIAL1.slop15.train.neg_13672		-
chr10	75481832	75481897	ICLIP_TIAL1.slop15.train.neg_2794		-
chr12	48502494	48502544	ICLIP_TIAL1.slop15.train.neg_5440		+
chr13	99885032	99885101	ICLIP_TIAL1.slop15.train.neg_7713		+
chr1	154986673	154986729	ICLIP_TIAL1.slop15.train.neg_588		+
chr13	28016702	28016743	ICLIP_TIAL1.slop15.train.neg_8070		-
chr13	73299408	73299463	ICLIP_TIAL1.slop15.train.neg_8519		-
chr16	4935159	4935223	ICLIP_TIAL1.slop15.train.neg_13705		-
chr13	37574482	37574552	ICLIP_TIAL1.slop15.train.neg_7194		+
chr19	58398406	58398457	ICLIP_TIAL1.slop15.train.neg_20381		-
chr20	37040110	37040171	ICLIP_TIAL1.slop15.train.neg_23213		-
chr16	53536168	53536200	ICLIP_TIAL1.slop15.train.neg_14076		-
chr17	37885276	37885316	ICLIP_TIAL1.slop15.train.neg_15879		-
chr18	22776282	22776327	ICLIP_TIAL1.slop15.train.neg_17784		-
chr8	25325873	25325912	ICLIP_TIAL1.slop15.train.neg_35910		+
chr15	65451247	65451287	ICLIP_TIAL1.slop15.train.neg_12119		-
chr17	9742155	9742195	ICLIP_TIAL1.slop15.train.neg_14575		+
chr14	31868595	31868652	ICLIP_TIAL1.slop15.train.neg_9954		-
chr15	64648842	64648880	ICLIP_TIAL1.slop15.train.neg_12082		-
chr10	61422290	61422331	ICLIP_TIAL1.slop15.train.neg_2675		-
chr6	24421154	24421190	ICLIP_TIAL1.slop15.train.neg_32287		+
chr11	126144525	126144589	ICLIP_TIAL1.slop15.train.neg_4187		+
chr21	34043705	34043760	ICLIP_TIAL1.slop15.train.neg_24996		-
chr19	35748803	35748838	ICLIP_TIAL1.slop15.train.neg_18959		+
chr21	19692087	19692126	ICLIP_TIAL1.slop15.train.neg_24744		-
chr19	36037518	36037551	ICLIP_TIAL1.slop15.train.neg_18970		+
chr16	67866910	67866966	ICLIP_TIAL1.slop15.train.neg_14182		-
chr16	30124789	30124821	ICLIP_TIAL1.slop15.train.neg_13943		-
chr18	3268095	3268144	ICLIP_TIAL1.slop15.train.neg_16496		+
chr18	44652813	44652863	ICLIP_TIAL1.slop15.train.neg_17997		-
chr3	129298873	129298921	ICLIP_TIAL1.slop15.train.neg_28814		-
chr20	42755176	42755217	ICLIP_TIAL1.slop15.train.neg_23240		-
chr8	23281663	23281707	ICLIP_TIAL1.slop15.train.neg_36774		-
chr21	27108269	27108310	ICLIP_TIAL1.slop15.train.neg_23737		+
chrY	2870661	2870706	ICLIP_TIAL1.slop15.train.neg_40945		-
chr6	89869288	89869345	ICLIP_TIAL1.slop15.train.neg_32830		+
chr11	83099509	83099559	ICLIP_TIAL1.slop15.train.neg_4000		+
chr2	74700327	74700379	ICLIP_TIAL1.slop15.train.neg_21448		-
chr5	102246121	102246173	ICLIP_TIAL1.slop15.train.neg_31098		+
chr5	110428885	110428926	ICLIP_TIAL1.slop15.train.neg_31120		+
chr5	94002603	94002659	ICLIP_TIAL1.slop15.train.neg_31058		+
chr11	68479954	68479987	ICLIP_TIAL1.slop15.train.neg_4777		-
chr13	21321200	21321267	ICLIP_TIAL1.slop15.train.neg_7944		-
chr9	97206990	97207039	ICLIP_TIAL1.slop15.train.neg_37878		+
chr14	105336369	105336414	ICLIP_TIAL1.slop15.train.neg_9768		+
chr11	64545835	64545876	ICLIP_TIAL1.slop15.train.neg_4671		-
chr17	1570424	1570474	ICLIP_TIAL1.slop15.train.neg_15497		-
chr21	9968346	9968397	ICLIP_TIAL1.slop15.train.neg_24638		-
chr16	29870786	29870821	ICLIP_TIAL1.slop15.train.neg_13934		-
chr1	3812592	3812644	ICLIP_TIAL1.slop15.train.neg_745		-
chr2	53995337	53995400	ICLIP_TIAL1.slop15.train.neg_20656		+
chr14	55065535	55065597	ICLIP_TIAL1.slop15.train.neg_9151		+
chr3	25391786	25391827	ICLIP_TIAL1.slop15.train.neg_27591		+
chr12	56554199	56554231	ICLIP_TIAL1.slop15.train.neg_5598		+
chr20	61428734	61428785	ICLIP_TIAL1.slop15.train.neg_22594		+
chr7	7631013	7631047	ICLIP_TIAL1.slop15.train.neg_33934		+
chr12	108919706	108919757	ICLIP_TIAL1.slop15.train.neg_6713		-
chr7	148807665	148807706	ICLIP_TIAL1.slop15.train.neg_35492		-
chrY	21140628	21140677	ICLIP_TIAL1.slop15.train.neg_41104		-
chr14	28885650	28885707	ICLIP_TIAL1.slop15.train.neg_8923		+
chr4	84191971	84192033	ICLIP_TIAL1.slop15.train.neg_30258		-
chr12	32128853	32128922	ICLIP_TIAL1.slop15.train.neg_5380		+
chr16	74333242	74333284	ICLIP_TIAL1.slop15.train.neg_13397		+
chr1	1272624	1272669	ICLIP_TIAL1.slop15.train.neg_708		-
chr21	28209055	28209087	ICLIP_TIAL1.slop15.train.neg_24810		-
chr12	9424093	9424132	ICLIP_TIAL1.slop15.train.neg_6182		-
chr15	73050616	73050682	ICLIP_TIAL1.slop15.train.neg_12217		-
chr16	1367242	1367293	ICLIP_TIAL1.slop15.train.neg_12581		+
chr16	68184901	68184971	ICLIP_TIAL1.slop15.train.neg_13340		+
chr13	32696030	32696085	ICLIP_TIAL1.slop15.train.neg_7137		+
chr15	42920578	42920621	ICLIP_TIAL1.slop15.train.neg_10858		+
chr19	4839076	4839123	ICLIP_TIAL1.slop15.train.neg_19614		-
chr19	34926987	34927045	ICLIP_TIAL1.slop15.train.neg_18949		+
chr11	31809284	31809315	ICLIP_TIAL1.slop15.train.neg_4443		-
chr4	73926534	73926581	ICLIP_TIAL1.slop15.train.neg_30181		-
chr5	70894080	70894133	ICLIP_TIAL1.slop15.train.neg_30912		+
chr1	85720778	85720822	ICLIP_TIAL1.slop15.train.neg_1101		-
chr9	98070512	98070576	ICLIP_TIAL1.slop15.train.neg_38718		-
chr8	67351082	67351157	ICLIP_TIAL1.slop15.train.neg_36272		+
chr14	105623415	105623464	ICLIP_TIAL1.slop15.train.neg_10623		-
chr18	3252882	3252937	ICLIP_TIAL1.slop15.train.neg_16485		+
chr17	19180957	19181010	ICLIP_TIAL1.slop15.train.neg_14665		+
chr3	197623105	197623158	ICLIP_TIAL1.slop15.train.neg_28966		-
chr9	94038888	94038936	ICLIP_TIAL1.slop15.train.neg_38668		-
chr22	41220854	41220890	ICLIP_TIAL1.slop15.train.neg_27111		-
chr13	33346066	33346112	ICLIP_TIAL1.slop15.train.neg_7164		+
chr11	68854792	68854835	ICLIP_TIAL1.slop15.train.neg_3907		+
chr16	4427945	4428004	ICLIP_TIAL1.slop15.train.neg_12722		+
chr13	45912033	45912105	ICLIP_TIAL1.slop15.train.neg_8310		-
chr17	19281690	19281740	ICLIP_TIAL1.slop15.train.neg_14669		+
chr15	68591262	68591298	ICLIP_TIAL1.slop15.train.neg_12170		-
chr20	36684137	36684181	ICLIP_TIAL1.slop15.train.neg_22187		+
chr19	40322936	40322992	ICLIP_TIAL1.slop15.train.neg_20111		-
chr4	2929211	2929245	ICLIP_TIAL1.slop15.train.neg_29035		+
chr19	4061801	4061856	ICLIP_TIAL1.slop15.train.neg_19588		-
chrX	38162662	38162717	ICLIP_TIAL1.slop15.train.neg_40109		-
chr22	46488480	46488525	ICLIP_TIAL1.slop15.train.neg_26377		+
chrX	84507811	84507860	ICLIP_TIAL1.slop15.train.neg_39610		+
chr3	48504832	48504869	ICLIP_TIAL1.slop15.train.neg_27764		+
chr7	77425955	77425997	ICLIP_TIAL1.slop15.train.neg_35182		-
chr7	99687216	99687253	ICLIP_TIAL1.slop15.train.neg_34456		+
chr12	101683256	101683314	ICLIP_TIAL1.slop15.train.neg_5882		+
chr18	33187890	33187964	ICLIP_TIAL1.slop15.train.neg_16968		+
chr18	57567836	57567885	ICLIP_TIAL1.slop15.train.neg_17274		+
chr19	56160332	56160378	ICLIP_TIAL1.slop15.train.neg_19391		+
chr5	138248378	138248430	ICLIP_TIAL1.slop15.train.neg_31255		+
chr16	23429007	23429067	ICLIP_TIAL1.slop15.train.neg_13866		-
chr11	47655473	47655520	ICLIP_TIAL1.slop15.train.neg_4545		-
chr6	72916634	72916686	ICLIP_TIAL1.slop15.train.neg_32755		+
chr11	62577131	62577178	ICLIP_TIAL1.slop15.train.neg_4646		-
chr14	63290409	63290449	ICLIP_TIAL1.slop15.train.neg_10237		-
chr12	45623836	45623885	ICLIP_TIAL1.slop15.train.neg_5410		+
chr1	38040345	38040376	ICLIP_TIAL1.slop15.train.neg_924		-
chr12	133293766	133293800	ICLIP_TIAL1.slop15.train.neg_6913		-
chr15	66800475	66800534	ICLIP_TIAL1.slop15.train.neg_11138		+
chr2	210876918	210876953	ICLIP_TIAL1.slop15.train.neg_21072		+
chr18	7793258	7793294	ICLIP_TIAL1.slop15.train.neg_16547		+
chr6	34392609	34392655	ICLIP_TIAL1.slop15.train.neg_33353		-
chr16	1870600	1870655	ICLIP_TIAL1.slop15.train.neg_13605		-
chr1	154304387	154304434	ICLIP_TIAL1.slop15.train.neg_586		+
chr15	81244992	81245033	ICLIP_TIAL1.slop15.train.neg_12326		-
chr17	20923349	20923417	ICLIP_TIAL1.slop15.train.neg_15736		-
chr8	109495012	109495061	ICLIP_TIAL1.slop15.train.neg_36488		+
chr11	67865560	67865619	ICLIP_TIAL1.slop15.train.neg_4767		-
chr14	58909634	58909691	ICLIP_TIAL1.slop15.train.neg_9251		+
chr10	75900815	75900865	ICLIP_TIAL1.slop15.train.neg_2817		-
chr3	126179392	126179466	ICLIP_TIAL1.slop15.train.neg_28788		-
chr3	32676973	32677011	ICLIP_TIAL1.slop15.train.neg_28369		-
chr16	50189102	50189155	ICLIP_TIAL1.slop15.train.neg_13124		+
chr22	21359668	21359713	ICLIP_TIAL1.slop15.train.neg_25644		+
chr13	110427495	110427531	ICLIP_TIAL1.slop15.train.neg_8713		-
chr13	74703086	74703145	ICLIP_TIAL1.slop15.train.neg_8544		-
chr14	88857628	88857667	ICLIP_TIAL1.slop15.train.neg_9551		+
chr11	58384379	58384418	ICLIP_TIAL1.slop15.train.neg_3642		+
chr18	14093504	14093561	ICLIP_TIAL1.slop15.train.neg_17688		-
chr2	216989901	216989938	ICLIP_TIAL1.slop15.train.neg_21078		+
chr12	54357876	54357943	ICLIP_TIAL1.slop15.train.neg_6457		-
chr13	95229188	95229232	ICLIP_TIAL1.slop15.train.neg_8607		-
chr16	175610	175656	ICLIP_TIAL1.slop15.train.neg_13570		-
chr3	12882133	12882202	ICLIP_TIAL1.slop15.train.neg_28302		-
chr22	32345744	32345788	ICLIP_TIAL1.slop15.train.neg_25982		+
chr10	102023130	102023169	ICLIP_TIAL1.slop15.train.neg_2997		-
chr16	67628361	67628430	ICLIP_TIAL1.slop15.train.neg_13315		+
chr8	38866553	38866623	ICLIP_TIAL1.slop15.train.neg_36090		+
chr16	88094527	88094570	ICLIP_TIAL1.slop15.train.neg_13514		+
chr19	33425876	33425921	ICLIP_TIAL1.slop15.train.neg_20021		-
chr21	44886115	44886161	ICLIP_TIAL1.slop15.train.neg_25308		-
chr14	95999280	95999339	ICLIP_TIAL1.slop15.train.neg_10540		-
chr14	62098803	62098838	ICLIP_TIAL1.slop15.train.neg_9293		+
chr11	66662181	66662232	ICLIP_TIAL1.slop15.train.neg_4742		-
chr6	76009825	76009878	ICLIP_TIAL1.slop15.train.neg_33514		-
chr10	105649063	105649098	ICLIP_TIAL1.slop15.train.neg_3060		-
chr16	84696940	84696994	ICLIP_TIAL1.slop15.train.neg_13466		+
chr12	49349935	49349974	ICLIP_TIAL1.slop15.train.neg_6399		-
chr11	71729930	71729991	ICLIP_TIAL1.slop15.train.neg_4796		-
chr10	103290921	103290992	ICLIP_TIAL1.slop15.train.neg_2097		+
chr14	35339795	35339843	ICLIP_TIAL1.slop15.train.neg_9994		-
chr5	89789557	89789600	ICLIP_TIAL1.slop15.train.neg_31049		+
chr15	45783409	45783458	ICLIP_TIAL1.slop15.train.neg_11846		-
chr8	143781731	143781768	ICLIP_TIAL1.slop15.train.neg_36597		+
chr11	9313966	9314010	ICLIP_TIAL1.slop15.train.neg_4304		-
chr7	150740586	150740651	ICLIP_TIAL1.slop15.train.neg_34723		+
chr4	154324400	154324438	ICLIP_TIAL1.slop15.train.neg_29759		+
chr6	44194635	44194689	ICLIP_TIAL1.slop15.train.neg_32662		+
chrX	152740430	152740468	ICLIP_TIAL1.slop15.train.neg_40699		-
chr16	1831321	1831365	ICLIP_TIAL1.slop15.train.neg_12591		+
chr8	93066674	93066728	ICLIP_TIAL1.slop15.train.neg_37127		-
chr21	45079760	45079794	ICLIP_TIAL1.slop15.train.neg_24302		+
chr6	102130050	102130102	ICLIP_TIAL1.slop15.train.neg_32854		+
chr12	122227063	122227116	ICLIP_TIAL1.slop15.train.neg_6835		-
chr18	9763381	9763432	ICLIP_TIAL1.slop15.train.neg_16602		+
chr12	109235533	109235585	ICLIP_TIAL1.slop15.train.neg_6719		-
chr10	74912770	74912827	ICLIP_TIAL1.slop15.train.neg_2762		-
chr20	17958374	17958424	ICLIP_TIAL1.slop15.train.neg_21897		+
chr19	41127499	41127564	ICLIP_TIAL1.slop15.train.neg_19116		+
chr4	6643771	6643820	ICLIP_TIAL1.slop15.train.neg_29068		+
chr6	73991158	73991213	ICLIP_TIAL1.slop15.train.neg_32761		+
chr18	77809508	77809567	ICLIP_TIAL1.slop15.train.neg_17442		+
chrY	2857357	2857425	ICLIP_TIAL1.slop15.train.neg_40872		-
chr13	25466183	25466232	ICLIP_TIAL1.slop15.train.neg_8017		-
chr11	19660973	19661022	ICLIP_TIAL1.slop15.train.neg_3414		+
chr22	45562352	45562410	ICLIP_TIAL1.slop15.train.neg_26335		+
chr22	41238184	41238218	ICLIP_TIAL1.slop15.train.neg_27117		-
chr17	56435231	56435281	ICLIP_TIAL1.slop15.train.neg_16159		-
chr9	102995838	102995885	ICLIP_TIAL1.slop15.train.neg_37946		+
chr17	27822068	27822111	ICLIP_TIAL1.slop15.train.neg_14753		+
chr17	48141357	48141406	ICLIP_TIAL1.slop15.train.neg_15096		+
chr8	116689384	116689446	ICLIP_TIAL1.slop15.train.neg_37267		-
chr15	53810540	53810608	ICLIP_TIAL1.slop15.train.neg_11937		-
chr15	42761052	42761105	ICLIP_TIAL1.slop15.train.neg_11786		-
chrX	24215710	24215759	ICLIP_TIAL1.slop15.train.neg_39226		+
chr4	170153693	170153728	ICLIP_TIAL1.slop15.train.neg_30539		-
chr22	35580181	35580220	ICLIP_TIAL1.slop15.train.neg_26903		-
chr16	164041	164075	ICLIP_TIAL1.slop15.train.neg_13568		-
chr19	5680343	5680382	ICLIP_TIAL1.slop15.train.neg_19633		-
chr9	140630400	140630449	ICLIP_TIAL1.slop15.train.neg_38284		+
chrX	49028396	49028446	ICLIP_TIAL1.slop15.train.neg_39400		+
chrX	21879054	21879085	ICLIP_TIAL1.slop15.train.neg_39204		+
chr11	43906259	43906299	ICLIP_TIAL1.slop15.train.neg_3550		+
chr20	36615368	36615401	ICLIP_TIAL1.slop15.train.neg_23191		-
chr13	111108295	111108330	ICLIP_TIAL1.slop15.train.neg_7807		+
chr21	41730185	41730230	ICLIP_TIAL1.slop15.train.neg_25185		-
chr14	95775128	95775185	ICLIP_TIAL1.slop15.train.neg_10538		-
chr18	20719028	20719062	ICLIP_TIAL1.slop15.train.neg_16813		+
chr19	12336757	12336798	ICLIP_TIAL1.slop15.train.neg_19804		-
chr11	77765336	77765372	ICLIP_TIAL1.slop15.train.neg_4859		-
chr19	4377513	4377564	ICLIP_TIAL1.slop15.train.neg_19597		-
chr1	117613683	117613722	ICLIP_TIAL1.slop15.train.neg_537		+
chr7	6033728	6033770	ICLIP_TIAL1.slop15.train.neg_34796		-
chr19	14495529	14495566	ICLIP_TIAL1.slop15.train.neg_18707		+
chr13	51982538	51982604	ICLIP_TIAL1.slop15.train.neg_8430		-
chr4	1725949	1725992	ICLIP_TIAL1.slop15.train.neg_29003		+
chr8	48880225	48880264	ICLIP_TIAL1.slop15.train.neg_36182		+
chr2	37452961	37453019	ICLIP_TIAL1.slop15.train.neg_21278		-
chr19	7978594	7978638	ICLIP_TIAL1.slop15.train.neg_18530		+
chr17	61880554	61880598	ICLIP_TIAL1.slop15.train.neg_15243		+
chr22	29172848	29172912	ICLIP_TIAL1.slop15.train.neg_25839		+
chr6	170102888	170102940	ICLIP_TIAL1.slop15.train.neg_33048		+
chrY	21206515	21206558	ICLIP_TIAL1.slop15.train.neg_41203		-
chrX	119739382	119739422	ICLIP_TIAL1.slop15.train.neg_39802		+
chr18	51844965	51845017	ICLIP_TIAL1.slop15.train.neg_17189		+
chr7	77427325	77427362	ICLIP_TIAL1.slop15.train.neg_35183		-
chrX	118696343	118696403	ICLIP_TIAL1.slop15.train.neg_40533		-
chr11	28216348	28216399	ICLIP_TIAL1.slop15.train.neg_3452		+
chr20	39801757	39801823	ICLIP_TIAL1.slop15.train.neg_22231		+
chr14	23517850	23517910	ICLIP_TIAL1.slop15.train.neg_9877		-
chr17	57243440	57243491	ICLIP_TIAL1.slop15.train.neg_15171		+
chr7	65575083	65575142	ICLIP_TIAL1.slop15.train.neg_34205		+
chr12	59288387	59288458	ICLIP_TIAL1.slop15.train.neg_6549		-
chr20	31886436	31886470	ICLIP_TIAL1.slop15.train.neg_22054		+
chr11	94945824	94945869	ICLIP_TIAL1.slop15.train.neg_4934		-
chr13	47368437	47368508	ICLIP_TIAL1.slop15.train.neg_8346		-
chr18	21039878	21039926	ICLIP_TIAL1.slop15.train.neg_16829		+
chr6	31933289	31933322	ICLIP_TIAL1.slop15.train.neg_32424		+
chr18	74508523	74508562	ICLIP_TIAL1.slop15.train.neg_18306		-
chr9	132597398	132597435	ICLIP_TIAL1.slop15.train.neg_38973		-
chr2	97525849	97525891	ICLIP_TIAL1.slop15.train.neg_21502		-
chrX	110463644	110463682	ICLIP_TIAL1.slop15.train.neg_39752		+
chr16	21624353	21624387	ICLIP_TIAL1.slop15.train.neg_12887		+
chr7	32072804	32072846	ICLIP_TIAL1.slop15.train.neg_34942		-
chr13	32919192	32919259	ICLIP_TIAL1.slop15.train.neg_7150		+
chr13	100636579	100636649	ICLIP_TIAL1.slop15.train.neg_7741		+
chr22	30732459	30732495	ICLIP_TIAL1.slop15.train.neg_26810		-
chr12	8201016	8201065	ICLIP_TIAL1.slop15.train.neg_5220		+
chr22	46738763	46738795	ICLIP_TIAL1.slop15.train.neg_26405		+
chr4	75175978	75176035	ICLIP_TIAL1.slop15.train.neg_29385		+
chr20	32623463	32623512	ICLIP_TIAL1.slop15.train.neg_22075		+
chr15	73857971	73858007	ICLIP_TIAL1.slop15.train.neg_12222		-
chr4	141675931	141675973	ICLIP_TIAL1.slop15.train.neg_30488		-
chr18	59774480	59774511	ICLIP_TIAL1.slop15.train.neg_18172		-
chr19	287154	287185	ICLIP_TIAL1.slop15.train.neg_19439		-
chr13	48572473	48572527	ICLIP_TIAL1.slop15.train.neg_8357		-
chr4	170916146	170916187	ICLIP_TIAL1.slop15.train.neg_30543		-
chr14	45617118	45617172	ICLIP_TIAL1.slop15.train.neg_9064		+
chr11	6235067	6235128	ICLIP_TIAL1.slop15.train.neg_4276		-
chr13	21584091	21584130	ICLIP_TIAL1.slop15.train.neg_7966		-
chr15	80477978	80478041	ICLIP_TIAL1.slop15.train.neg_11379		+
chr19	39211921	39211976	ICLIP_TIAL1.slop15.train.neg_19064		+
chr2	157188172	157188237	ICLIP_TIAL1.slop15.train.neg_21623		-
chr3	129276591	129276644	ICLIP_TIAL1.slop15.train.neg_28811		-
chr4	86661079	86661141	ICLIP_TIAL1.slop15.train.neg_29472		+
chr21	45081002	45081050	ICLIP_TIAL1.slop15.train.neg_24306		+
chr20	46263863	46263904	ICLIP_TIAL1.slop15.train.neg_22365		+
chr6	34388351	34388390	ICLIP_TIAL1.slop15.train.neg_33351		-
chr2	98264202	98264237	ICLIP_TIAL1.slop15.train.neg_20833		+
chr17	7316968	7317008	ICLIP_TIAL1.slop15.train.neg_14541		+
chr8	42973659	42973721	ICLIP_TIAL1.slop15.train.neg_36174		+
chr14	35343950	35343995	ICLIP_TIAL1.slop15.train.neg_8973		+
chr21	45149545	45149594	ICLIP_TIAL1.slop15.train.neg_24332		+
chr8	121469393	121469438	ICLIP_TIAL1.slop15.train.neg_36504		+
chr7_gl000195_random	71545	71595	ICLIP_TIAL1.slop15.train.neg_35697		-
chr7	125010653	125010695	ICLIP_TIAL1.slop15.train.neg_34610		+
chr6	108580634	108580685	ICLIP_TIAL1.slop15.train.neg_33650		-
chr14	64406544	64406579	ICLIP_TIAL1.slop15.train.neg_9308		+
chr8	8670477	8670519	ICLIP_TIAL1.slop15.train.neg_36669		-
chr2	73881207	73881257	ICLIP_TIAL1.slop15.train.neg_20767		+
chr5	37313733	37313782	ICLIP_TIAL1.slop15.train.neg_31574		-
chr3	1301956	1301999	ICLIP_TIAL1.slop15.train.neg_27454		+
chrX	118675959	118676002	ICLIP_TIAL1.slop15.train.neg_40525		-
chr8	11303631	11303683	ICLIP_TIAL1.slop15.train.neg_36687		-
chr6	143767172	143767236	ICLIP_TIAL1.slop15.train.neg_33778		-
chr11	130127662	130127712	ICLIP_TIAL1.slop15.train.neg_5095		-
chr19	52824201	52824243	ICLIP_TIAL1.slop15.train.neg_19332		+
chr19	41402272	41402341	ICLIP_TIAL1.slop15.train.neg_19129		+
chr1	79096303	79096358	ICLIP_TIAL1.slop15.train.neg_393		+
chr22	43289485	43289542	ICLIP_TIAL1.slop15.train.neg_27277		-
chr18	3450403	3450445	ICLIP_TIAL1.slop15.train.neg_16518		+
chr22	28165262	28165306	ICLIP_TIAL1.slop15.train.neg_26716		-
chr12	14953693	14953742	ICLIP_TIAL1.slop15.train.neg_6222		-
chr10	33115651	33115718	ICLIP_TIAL1.slop15.train.neg_1572		+
chr1	43408973	43409016	ICLIP_TIAL1.slop15.train.neg_962		-
chr20	44513652	44513698	ICLIP_TIAL1.slop15.train.neg_22341		+
chr17	28215480	28215523	ICLIP_TIAL1.slop15.train.neg_15793		-
chr22	24742021	24742067	ICLIP_TIAL1.slop15.train.neg_25745		+
chr21	45142179	45142222	ICLIP_TIAL1.slop15.train.neg_24325		+
chr15	100812433	100812497	ICLIP_TIAL1.slop15.train.neg_12473		-
chr2	101910664	101910710	ICLIP_TIAL1.slop15.train.neg_21522		-
chr19	12670999	12671033	ICLIP_TIAL1.slop15.train.neg_18645		+
chr4	68789083	68789129	ICLIP_TIAL1.slop15.train.neg_29370		+
chr3	9422643	9422690	ICLIP_TIAL1.slop15.train.neg_27481		+
chr9	139957073	139957125	ICLIP_TIAL1.slop15.train.neg_39058		-
chrY	2863259	2863323	ICLIP_TIAL1.slop15.train.neg_40899		-
chr4	53506259	53506294	ICLIP_TIAL1.slop15.train.neg_30096		-
chr6	42636296	42636345	ICLIP_TIAL1.slop15.train.neg_32596		+
chr14	95681464	95681496	ICLIP_TIAL1.slop15.train.neg_10534		-
chr20	56831261	56831310	ICLIP_TIAL1.slop15.train.neg_23469		-
chr12	56863579	56863630	ICLIP_TIAL1.slop15.train.neg_5609		+
chr16	19528462	19528509	ICLIP_TIAL1.slop15.train.neg_13816		-
chr18	33803616	33803658	ICLIP_TIAL1.slop15.train.neg_16997		+
chr9	127654583	127654628	ICLIP_TIAL1.slop15.train.neg_38913		-
chr18	22685343	22685387	ICLIP_TIAL1.slop15.train.neg_17778		-
chr11	77080277	77080337	ICLIP_TIAL1.slop15.train.neg_4841		-
chr14	45651823	45651866	ICLIP_TIAL1.slop15.train.neg_9072		+
chr3	23916157	23916189	ICLIP_TIAL1.slop15.train.neg_27577		+
chr8	87414138	87414185	ICLIP_TIAL1.slop15.train.neg_36366		+
chr19	6071389	6071427	ICLIP_TIAL1.slop15.train.neg_19647		-
chr5	176731658	176731701	ICLIP_TIAL1.slop15.train.neg_32082		-
chr12	27178185	27178242	ICLIP_TIAL1.slop15.train.neg_5342		+
chr13	77457154	77457200	ICLIP_TIAL1.slop15.train.neg_8569		-
chr21	30675521	30675558	ICLIP_TIAL1.slop15.train.neg_23792		+
chrX	106208794	106208845	ICLIP_TIAL1.slop15.train.neg_40452		-
chr22	31366769	31366823	ICLIP_TIAL1.slop15.train.neg_25930		+
chr9	115064551	115064611	ICLIP_TIAL1.slop15.train.neg_38831		-
chr22	31207698	31207730	ICLIP_TIAL1.slop15.train.neg_25925		+
chr14	71876485	71876534	ICLIP_TIAL1.slop15.train.neg_9417		+
chr7	106810094	106810130	ICLIP_TIAL1.slop15.train.neg_34553		+
chr9	97401422	97401454	ICLIP_TIAL1.slop15.train.neg_38710		-
chr6	96025063	96025111	ICLIP_TIAL1.slop15.train.neg_33600		-
chr13	35810650	35810714	ICLIP_TIAL1.slop15.train.neg_7179		+
chr11	64952188	64952241	ICLIP_TIAL1.slop15.train.neg_3790		+
chr15	64532758	64532833	ICLIP_TIAL1.slop15.train.neg_12081		-
chrX	77185956	77185998	ICLIP_TIAL1.slop15.train.neg_39591		+
chrX	135953452	135953489	ICLIP_TIAL1.slop15.train.neg_40666		-
chr22	29174982	29175024	ICLIP_TIAL1.slop15.train.neg_25841		+
chr22	27282945	27282981	ICLIP_TIAL1.slop15.train.neg_26707		-
chr18	18667241	18667272	ICLIP_TIAL1.slop15.train.neg_17702		-
chrY	21202893	21202925	ICLIP_TIAL1.slop15.train.neg_41200		-
chr19	41364658	41364702	ICLIP_TIAL1.slop15.train.neg_19126		+
chr11	2905920	2905954	ICLIP_TIAL1.slop15.train.neg_4252		-
chr3	33240220	33240287	ICLIP_TIAL1.slop15.train.neg_28379		-
chr19	40577020	40577070	ICLIP_TIAL1.slop15.train.neg_20119		-
chr2	70048918	70048954	ICLIP_TIAL1.slop15.train.neg_20735		+
chr11	121374888	121374923	ICLIP_TIAL1.slop15.train.neg_4166		+
chr15	55674688	55674739	ICLIP_TIAL1.slop15.train.neg_11955		-
chr14	103139997	103140033	ICLIP_TIAL1.slop15.train.neg_9723		+
chr10	27079839	27079893	ICLIP_TIAL1.slop15.train.neg_2487		-
chr20	60714211	60714249	ICLIP_TIAL1.slop15.train.neg_23524		-
chr16	82187256	82187296	ICLIP_TIAL1.slop15.train.neg_14336		-
chr2	162205960	162206033	ICLIP_TIAL1.slop15.train.neg_20977		+
chr6	31476794	31476856	ICLIP_TIAL1.slop15.train.neg_32399		+
chr20	2152061	2152097	ICLIP_TIAL1.slop15.train.neg_21740		+
chr6	151687219	151687266	ICLIP_TIAL1.slop15.train.neg_33807		-
chr15	42244651	42244701	ICLIP_TIAL1.slop15.train.neg_11767		-
chr20	29617111	29617152	ICLIP_TIAL1.slop15.train.neg_22000		+
chr18	72953689	72953746	ICLIP_TIAL1.slop15.train.neg_17409		+
chr21	16772482	16772526	ICLIP_TIAL1.slop15.train.neg_24707		-
chr22	50315428	50315466	ICLIP_TIAL1.slop15.train.neg_26457		+
chr6	30530788	30530833	ICLIP_TIAL1.slop15.train.neg_32378		+
chr15	44080178	44080217	ICLIP_TIAL1.slop15.train.neg_10889		+
chr21	44295780	44295838	ICLIP_TIAL1.slop15.train.neg_25237		-
chr9	33848380	33848427	ICLIP_TIAL1.slop15.train.neg_37593		+
chr5	149757995	149758068	ICLIP_TIAL1.slop15.train.neg_31338		+
chr5	92920382	92920427	ICLIP_TIAL1.slop15.train.neg_31053		+
chr8	26462313	26462361	ICLIP_TIAL1.slop15.train.neg_35929		+
chr17	79882197	79882231	ICLIP_TIAL1.slop15.train.neg_16395		-
chr19	40321590	40321642	ICLIP_TIAL1.slop15.train.neg_20110		-
chr8	75516024	75516072	ICLIP_TIAL1.slop15.train.neg_37063		-
chr12	19501714	19501758	ICLIP_TIAL1.slop15.train.neg_5297		+
chr16	23681364	23681424	ICLIP_TIAL1.slop15.train.neg_12919		+
chr9	91087151	91087208	ICLIP_TIAL1.slop15.train.neg_37813		+
chr10	253278	253329	ICLIP_TIAL1.slop15.train.neg_1329		+
chr14	100836385	100836421	ICLIP_TIAL1.slop15.train.neg_10570		-
chr13	113234333	113234389	ICLIP_TIAL1.slop15.train.neg_8754		-
chr6	64285772	64285803	ICLIP_TIAL1.slop15.train.neg_32726		+
chr14	28864081	28864119	ICLIP_TIAL1.slop15.train.neg_8920		+
chr8	73929617	73929673	ICLIP_TIAL1.slop15.train.neg_36291		+
chr10	75542688	75542750	ICLIP_TIAL1.slop15.train.neg_1817		+
chr18	71777049	71777096	ICLIP_TIAL1.slop15.train.neg_18269		-
chr8	145666246	145666298	ICLIP_TIAL1.slop15.train.neg_37425		-
chr12	51193855	51193914	ICLIP_TIAL1.slop15.train.neg_5489		+
chr5	60194712	60194750	ICLIP_TIAL1.slop15.train.neg_31682		-
chr17	18216346	18216394	ICLIP_TIAL1.slop15.train.neg_15703		-
chrX	118679654	118679703	ICLIP_TIAL1.slop15.train.neg_40528		-
chr20	2637848	2637914	ICLIP_TIAL1.slop15.train.neg_21753		+
chr12	105433459	105433517	ICLIP_TIAL1.slop15.train.neg_6701		-
chrX	46436206	46436245	ICLIP_TIAL1.slop15.train.neg_39316		+
chr17	18559692	18559747	ICLIP_TIAL1.slop15.train.neg_15719		-
chr17	67982230	67982275	ICLIP_TIAL1.slop15.train.neg_15301		+
chr14	64961855	64961891	ICLIP_TIAL1.slop15.train.neg_10266		-
chr17	40297731	40297775	ICLIP_TIAL1.slop15.train.neg_15933		-
chr1	50178583	50178619	ICLIP_TIAL1.slop15.train.neg_997		-
chrX	48840305	48840355	ICLIP_TIAL1.slop15.train.neg_40192		-
chr2	109278822	109278858	ICLIP_TIAL1.slop15.train.neg_20873		+
chrX	134028329	134028361	ICLIP_TIAL1.slop15.train.neg_40636		-
chr10	48907655	48907714	ICLIP_TIAL1.slop15.train.neg_2611		-
chr4	19174943	19174983	ICLIP_TIAL1.slop15.train.neg_29996		-
chr2	9544581	9544627	ICLIP_TIAL1.slop15.train.neg_21136		-
chr14	64997918	64997973	ICLIP_TIAL1.slop15.train.neg_9326		+
chr22	40580875	40580918	ICLIP_TIAL1.slop15.train.neg_26183		+
chrX	13744738	13744787	ICLIP_TIAL1.slop15.train.neg_39998		-
chr15	22859803	22859872	ICLIP_TIAL1.slop15.train.neg_10630		+
chr15	56518431	56518495	ICLIP_TIAL1.slop15.train.neg_11989		-
chr3	85088597	85088646	ICLIP_TIAL1.slop15.train.neg_27939		+
chr16	1851296	1851344	ICLIP_TIAL1.slop15.train.neg_13602		-
chr11	74662028	74662076	ICLIP_TIAL1.slop15.train.neg_3955		+
chr17	73590418	73590473	ICLIP_TIAL1.slop15.train.neg_15341		+
chrX	153716187	153716243	ICLIP_TIAL1.slop15.train.neg_40733		-
chr9	125076725	125076760	ICLIP_TIAL1.slop15.train.neg_38063		+
chr1	19230236	19230279	ICLIP_TIAL1.slop15.train.neg_807		-
chr9	96046328	96046381	ICLIP_TIAL1.slop15.train.neg_37851		+
chr16	63542964	63543010	ICLIP_TIAL1.slop15.train.neg_14142		-
chr17	38791487	38791538	ICLIP_TIAL1.slop15.train.neg_15891		-
chr8	40012041	40012079	ICLIP_TIAL1.slop15.train.neg_36104		+
chr8	19677712	19677762	ICLIP_TIAL1.slop15.train.neg_35828		+
chr4	125631961	125632002	ICLIP_TIAL1.slop15.train.neg_30455		-
chr6	41886203	41886258	ICLIP_TIAL1.slop15.train.neg_33388		-
chr10	13155678	13155719	ICLIP_TIAL1.slop15.train.neg_1428		+
chr12	129298110	129298170	ICLIP_TIAL1.slop15.train.neg_6906		-
chr17	80384754	80384810	ICLIP_TIAL1.slop15.train.neg_15441		+
chr6	36184619	36184672	ICLIP_TIAL1.slop15.train.neg_32521		+
chr3	138251399	138251441	ICLIP_TIAL1.slop15.train.neg_28853		-
chr15	75133748	75133807	ICLIP_TIAL1.slop15.train.neg_12246		-
chrX	86841808	86841849	ICLIP_TIAL1.slop15.train.neg_39623		+
chr10	75138913	75138973	ICLIP_TIAL1.slop15.train.neg_2773		-
chr18	59962347	59962383	ICLIP_TIAL1.slop15.train.neg_17305		+
chr17	6404834	6404872	ICLIP_TIAL1.slop15.train.neg_15594		-
chr14	21867030	21867072	ICLIP_TIAL1.slop15.train.neg_9833		-
chr8	29940561	29940611	ICLIP_TIAL1.slop15.train.neg_36826		-
chr5	160053726	160053774	ICLIP_TIAL1.slop15.train.neg_32061		-
chr9	72676759	72676816	ICLIP_TIAL1.slop15.train.neg_37728		+
chr14	78148892	78148936	ICLIP_TIAL1.slop15.train.neg_10439		-
chr12	12343046	12343101	ICLIP_TIAL1.slop15.train.neg_5250		+
chr5	65458206	65458252	ICLIP_TIAL1.slop15.train.neg_30869		+
chr6	33412618	33412658	ICLIP_TIAL1.slop15.train.neg_32466		+
chr9	14330276	14330334	ICLIP_TIAL1.slop15.train.neg_37507		+
chr19	1967400	1967439	ICLIP_TIAL1.slop15.train.neg_18405		+
chr12	98913139	98913191	ICLIP_TIAL1.slop15.train.neg_5853		+
chrY	2863735	2863796	ICLIP_TIAL1.slop15.train.neg_40902		-
chr20	48934877	48934921	ICLIP_TIAL1.slop15.train.neg_23387		-
chr19	58210264	58210317	ICLIP_TIAL1.slop15.train.neg_20370		-
chr19	40971066	40971115	ICLIP_TIAL1.slop15.train.neg_20134		-
chr16	15801737	15801776	ICLIP_TIAL1.slop15.train.neg_12830		+
chr15	90066375	90066427	ICLIP_TIAL1.slop15.train.neg_11466		+
chr12	56555841	56555879	ICLIP_TIAL1.slop15.train.neg_5600		+
chr13	30779501	30779540	ICLIP_TIAL1.slop15.train.neg_8111		-
chr19	17691248	17691306	ICLIP_TIAL1.slop15.train.neg_18783		+
chrX	129045759	129045797	ICLIP_TIAL1.slop15.train.neg_39813		+
chr15	72900209	72900258	ICLIP_TIAL1.slop15.train.neg_11223		+
chr15	101151912	101151943	ICLIP_TIAL1.slop15.train.neg_11589		+
chr2	26995648	26995680	ICLIP_TIAL1.slop15.train.neg_20486		+
chr15	29853567	29853609	ICLIP_TIAL1.slop15.train.neg_11635		-
chr6	36419262	36419298	ICLIP_TIAL1.slop15.train.neg_32524		+
chr8	39112205	39112250	ICLIP_TIAL1.slop15.train.neg_36100		+
chr6	33289172	33289205	ICLIP_TIAL1.slop15.train.neg_33327		-
chr19	35768608	35768653	ICLIP_TIAL1.slop15.train.neg_18968		+
chr16	710790	710844	ICLIP_TIAL1.slop15.train.neg_12555		+
chr15	34655736	34655786	ICLIP_TIAL1.slop15.train.neg_11665		-
chr19	6534200	6534264	ICLIP_TIAL1.slop15.train.neg_18511		+
chr15	87350186	87350228	ICLIP_TIAL1.slop15.train.neg_11432		+
chr13	48976500	48976562	ICLIP_TIAL1.slop15.train.neg_7387		+
chr7	142995860	142995893	ICLIP_TIAL1.slop15.train.neg_34698		+
chr18	67833345	67833380	ICLIP_TIAL1.slop15.train.neg_18255		-
chr2	74171741	74171773	ICLIP_TIAL1.slop15.train.neg_20776		+
chr16	31048298	31048340	ICLIP_TIAL1.slop15.train.neg_13045		+
chr8	17092131	17092182	ICLIP_TIAL1.slop15.train.neg_36720		-
chr16	58029005	58029046	ICLIP_TIAL1.slop15.train.neg_14119		-
chr21	34063589	34063634	ICLIP_TIAL1.slop15.train.neg_24999		-
chr7	150763428	150763463	ICLIP_TIAL1.slop15.train.neg_34726		+
chr7	152084	152136	ICLIP_TIAL1.slop15.train.neg_33849		+
chr21	34838356	34838403	ICLIP_TIAL1.slop15.train.neg_23950		+
chr16	48679273	48679313	ICLIP_TIAL1.slop15.train.neg_13102		+
chr12	112112923	112112955	ICLIP_TIAL1.slop15.train.neg_6749		-
chr13	21730535	21730594	ICLIP_TIAL1.slop15.train.neg_7976		-
chr10	38124490	38124547	ICLIP_TIAL1.slop15.train.neg_2576		-
chr17	1433530	1433581	ICLIP_TIAL1.slop15.train.neg_15485		-
chr13	111328725	111328763	ICLIP_TIAL1.slop15.train.neg_8733		-
chr20	34746971	34747015	ICLIP_TIAL1.slop15.train.neg_22137		+
chr11	42184074	42184107	ICLIP_TIAL1.slop15.train.neg_4500		-
chr5	32746870	32746914	ICLIP_TIAL1.slop15.train.neg_30684		+
chr20	20013328	20013377	ICLIP_TIAL1.slop15.train.neg_21959		+
chrX	100657204	100657273	ICLIP_TIAL1.slop15.train.neg_39668		+
chrY	21163105	21163145	ICLIP_TIAL1.slop15.train.neg_41134		-
chr17	37574751	37574811	ICLIP_TIAL1.slop15.train.neg_15876		-
chr22	24784422	24784475	ICLIP_TIAL1.slop15.train.neg_25748		+
chr11	10779386	10779428	ICLIP_TIAL1.slop15.train.neg_3336		+
chr15	101842454	101842501	ICLIP_TIAL1.slop15.train.neg_11598		+
chr10	112703687	112703729	ICLIP_TIAL1.slop15.train.neg_2188		+
chr20	16256734	16256783	ICLIP_TIAL1.slop15.train.neg_22892		-
chr8	37603201	37603242	ICLIP_TIAL1.slop15.train.neg_36039		+
chr12	54049557	54049605	ICLIP_TIAL1.slop15.train.neg_6449		-
chr15	44157264	44157307	ICLIP_TIAL1.slop15.train.neg_10899		+
chr3	88184421	88184455	ICLIP_TIAL1.slop15.train.neg_27955		+
chr12	46757852	46757892	ICLIP_TIAL1.slop15.train.neg_6354		-
chr17	25886834	25886877	ICLIP_TIAL1.slop15.train.neg_14713		+
chr8	141525557	141525624	ICLIP_TIAL1.slop15.train.neg_36590		+
chr19	39807971	39808012	ICLIP_TIAL1.slop15.train.neg_20087		-
chr12	120912057	120912099	ICLIP_TIAL1.slop15.train.neg_6016		+
chr15	59411136	59411175	ICLIP_TIAL1.slop15.train.neg_11049		+
chr14	52523242	52523281	ICLIP_TIAL1.slop15.train.neg_10145		-
chr16	11234059	11234093	ICLIP_TIAL1.slop15.train.neg_12778		+
chr18	18991099	18991154	ICLIP_TIAL1.slop15.train.neg_16760		+
chr16	2564558	2564597	ICLIP_TIAL1.slop15.train.neg_12637		+
chr9	69213834	69213905	ICLIP_TIAL1.slop15.train.neg_38566		-
chr18	10707281	10707322	ICLIP_TIAL1.slop15.train.neg_17602		-
chr12	52448178	52448234	ICLIP_TIAL1.slop15.train.neg_5506		+
chr16	22327552	22327610	ICLIP_TIAL1.slop15.train.neg_12908		+
chr9	95264855	95264886	ICLIP_TIAL1.slop15.train.neg_37830		+
chr12	9098797	9098840	ICLIP_TIAL1.slop15.train.neg_6171		-
chr20	2382055	2382110	ICLIP_TIAL1.slop15.train.neg_21743		+
chr18	59494144	59494188	ICLIP_TIAL1.slop15.train.neg_18153		-
chr22	46092407	46092456	ICLIP_TIAL1.slop15.train.neg_26360		+
chr21	47703243	47703280	ICLIP_TIAL1.slop15.train.neg_25480		-
chrX	47428410	47428446	ICLIP_TIAL1.slop15.train.neg_39358		+
chr15	89420854	89420900	ICLIP_TIAL1.slop15.train.neg_12413		-
chr21	40550182	40550253	ICLIP_TIAL1.slop15.train.neg_25141		-
chr13	33168056	33168089	ICLIP_TIAL1.slop15.train.neg_7156		+
chr4	106720296	106720354	ICLIP_TIAL1.slop15.train.neg_29566		+
chr17	73468337	73468401	ICLIP_TIAL1.slop15.train.neg_15335		+
chr7	102913366	102913406	ICLIP_TIAL1.slop15.train.neg_35310		-
chr7	16822338	16822375	ICLIP_TIAL1.slop15.train.neg_33972		+
chrM	4329	4362	ICLIP_TIAL1.slop15.train.neg_39076		+
chr8	104441042	104441113	ICLIP_TIAL1.slop15.train.neg_36476		+
chr21	30413389	30413455	ICLIP_TIAL1.slop15.train.neg_23780		+
chr20	10395294	10395330	ICLIP_TIAL1.slop15.train.neg_22849		-
chr2	37313749	37313820	ICLIP_TIAL1.slop15.train.neg_20572		+
chrX	128638149	128638203	ICLIP_TIAL1.slop15.train.neg_40580		-
chr8	39123240	39123292	ICLIP_TIAL1.slop15.train.neg_36101		+
chr9	72908337	72908372	ICLIP_TIAL1.slop15.train.neg_37733		+
chrX	55779761	55779816	ICLIP_TIAL1.slop15.train.neg_39454		+
chr6	71384171	71384221	ICLIP_TIAL1.slop15.train.neg_32743		+
chr11	66418828	66418869	ICLIP_TIAL1.slop15.train.neg_3856		+
chr22	39119283	39119324	ICLIP_TIAL1.slop15.train.neg_27043		-
chr2	28623858	28623923	ICLIP_TIAL1.slop15.train.neg_20515		+
chr7	949179	949216	ICLIP_TIAL1.slop15.train.neg_34755		-
chr7	149170583	149170635	ICLIP_TIAL1.slop15.train.neg_35493		-
chr21	46609075	46609127	ICLIP_TIAL1.slop15.train.neg_24501		+
chr13	101006386	101006424	ICLIP_TIAL1.slop15.train.neg_7760		+
chr2	38301534	38301576	ICLIP_TIAL1.slop15.train.neg_21289		-
chr18	10529648	10529697	ICLIP_TIAL1.slop15.train.neg_16624		+
chr20	61481226	61481286	ICLIP_TIAL1.slop15.train.neg_23539		-
chr12	77234544	77234599	ICLIP_TIAL1.slop15.train.neg_5812		+
chr17	36612169	36612202	ICLIP_TIAL1.slop15.train.neg_14870		+
chr15	64382376	64382430	ICLIP_TIAL1.slop15.train.neg_12072		-
chr3	98608873	98608907	ICLIP_TIAL1.slop15.train.neg_28673		-
chr13	25672142	25672190	ICLIP_TIAL1.slop15.train.neg_6986		+
chr1	62154417	62154463	ICLIP_TIAL1.slop15.train.neg_1053		-
chr16	2935356	2935396	ICLIP_TIAL1.slop15.train.neg_12661		+
chr22	20109197	20109252	ICLIP_TIAL1.slop15.train.neg_25598		+
chr4	57988184	57988229	ICLIP_TIAL1.slop15.train.neg_29353		+
chr2	29073111	29073163	ICLIP_TIAL1.slop15.train.neg_21248		-
chr9	33576379	33576411	ICLIP_TIAL1.slop15.train.neg_37582		+
chr9	112156062	112156103	ICLIP_TIAL1.slop15.train.neg_38806		-
chr13	67531931	67531976	ICLIP_TIAL1.slop15.train.neg_8489		-
chr12	93771722	93771756	ICLIP_TIAL1.slop15.train.neg_5830		+
chr16	14982424	14982458	ICLIP_TIAL1.slop15.train.neg_12815		+
chrX	131351210	131351253	ICLIP_TIAL1.slop15.train.neg_40600		-
chr14	53601932	53601968	ICLIP_TIAL1.slop15.train.neg_10169		-
chr9	99757299	99757355	ICLIP_TIAL1.slop15.train.neg_38742		-
chr19	1250012	1250077	ICLIP_TIAL1.slop15.train.neg_18380		+
chr20	34137124	34137183	ICLIP_TIAL1.slop15.train.neg_22113		+
chr20	56867819	56867874	ICLIP_TIAL1.slop15.train.neg_23474		-
chr19	58814883	58814924	ICLIP_TIAL1.slop15.train.neg_19419		+
chr12	52446664	52446735	ICLIP_TIAL1.slop15.train.neg_5505		+
chr3	14176396	14176451	ICLIP_TIAL1.slop15.train.neg_27528		+
chr3	129295348	129295396	ICLIP_TIAL1.slop15.train.neg_28813		-
chr22	44891377	44891424	ICLIP_TIAL1.slop15.train.neg_27313		-
chr11	870287	870326	ICLIP_TIAL1.slop15.train.neg_4241		-
chr15	72882626	72882662	ICLIP_TIAL1.slop15.train.neg_11216		+
chr21	19149363	19149424	ICLIP_TIAL1.slop15.train.neg_24728		-
chr19	49965745	49965796	ICLIP_TIAL1.slop15.train.neg_19250		+
chr19	54680871	54680921	ICLIP_TIAL1.slop15.train.neg_20312		-
chr14	89304196	89304270	ICLIP_TIAL1.slop15.train.neg_9562		+
chr8	109764312	109764354	ICLIP_TIAL1.slop15.train.neg_37244		-
chr19	5996787	5996852	ICLIP_TIAL1.slop15.train.neg_18501		+
chr2	42587635	42587687	ICLIP_TIAL1.slop15.train.neg_21316		-
chr12	69148875	69148914	ICLIP_TIAL1.slop15.train.neg_5751		+
chr15	44153076	44153110	ICLIP_TIAL1.slop15.train.neg_10898		+
chr12	49110442	49110498	ICLIP_TIAL1.slop15.train.neg_6383		-
chr10	22611998	22612050	ICLIP_TIAL1.slop15.train.neg_1489		+
chr18	44404545	44404586	ICLIP_TIAL1.slop15.train.neg_17985		-
chr16	2131479	2131525	ICLIP_TIAL1.slop15.train.neg_12620		+
chr20	51681971	51682014	ICLIP_TIAL1.slop15.train.neg_22448		+
chr22	18231407	18231476	ICLIP_TIAL1.slop15.train.neg_26528		-
chr11	62394335	62394379	ICLIP_TIAL1.slop15.train.neg_4622		-
chr2	11893426	11893461	ICLIP_TIAL1.slop15.train.neg_20458		+
chr1	28908910	28908949	ICLIP_TIAL1.slop15.train.neg_881		-
chr6	33390585	33390638	ICLIP_TIAL1.slop15.train.neg_32463		+
chr17	43227332	43227373	ICLIP_TIAL1.slop15.train.neg_15026		+
chr15	44833439	44833494	ICLIP_TIAL1.slop15.train.neg_10915		+
chr2	20648445	20648497	ICLIP_TIAL1.slop15.train.neg_20469		+
chr19	8466407	8466443	ICLIP_TIAL1.slop15.train.neg_18545		+
chr1	45473548	45473588	ICLIP_TIAL1.slop15.train.neg_977		-
chr18	23870779	23870814	ICLIP_TIAL1.slop15.train.neg_16885		+
chr8	29111983	29112038	ICLIP_TIAL1.slop15.train.neg_36821		-
chr11	17187984	17188020	ICLIP_TIAL1.slop15.train.neg_4376		-
chr14	21705649	21705682	ICLIP_TIAL1.slop15.train.neg_9824		-
chr13	25860282	25860353	ICLIP_TIAL1.slop15.train.neg_8031		-
chr15	67040518	67040573	ICLIP_TIAL1.slop15.train.neg_11147		+
chr18	29461118	29461157	ICLIP_TIAL1.slop15.train.neg_17853		-
chr10	20380258	20380300	ICLIP_TIAL1.slop15.train.neg_1477		+
chr12	3153320	3153375	ICLIP_TIAL1.slop15.train.neg_5153		+
chr14	70224222	70224265	ICLIP_TIAL1.slop15.train.neg_9405		+
chr6	31806615	31806656	ICLIP_TIAL1.slop15.train.neg_32418		+
chr20	17932493	17932541	ICLIP_TIAL1.slop15.train.neg_22916		-
chr9	94180981	94181048	ICLIP_TIAL1.slop15.train.neg_38674		-
chr20	54975655	54975700	ICLIP_TIAL1.slop15.train.neg_22484		+
chr11	35778524	35778555	ICLIP_TIAL1.slop15.train.neg_3526		+
chr8	80971308	80971358	ICLIP_TIAL1.slop15.train.neg_37076		-
chr10	99189577	99189619	ICLIP_TIAL1.slop15.train.neg_2047		+
chr15	40677434	40677494	ICLIP_TIAL1.slop15.train.neg_10764		+
chr22	39077288	39077345	ICLIP_TIAL1.slop15.train.neg_27035		-
chr9	35741928	35741971	ICLIP_TIAL1.slop15.train.neg_38531		-
chr5	33162771	33162826	ICLIP_TIAL1.slop15.train.neg_30692		+
chr19	10044746	10044804	ICLIP_TIAL1.slop15.train.neg_19732		-
chr18	48204678	48204713	ICLIP_TIAL1.slop15.train.neg_17157		+
chr16	21172877	21172941	ICLIP_TIAL1.slop15.train.neg_12880		+
chr18	11907887	11907921	ICLIP_TIAL1.slop15.train.neg_17630		-
chr6	27277469	27277519	ICLIP_TIAL1.slop15.train.neg_33204		-
chr2	29141390	29141442	ICLIP_TIAL1.slop15.train.neg_20525		+
chr3	69436177	69436224	ICLIP_TIAL1.slop15.train.neg_28647		-
chr10	124140596	124140647	ICLIP_TIAL1.slop15.train.neg_2257		+
chr2	153531902	153531953	ICLIP_TIAL1.slop15.train.neg_21619		-
chr11	67271957	67272000	ICLIP_TIAL1.slop15.train.neg_4755		-
chr5	133938657	133938714	ICLIP_TIAL1.slop15.train.neg_31942		-
chr5	74068112	74068157	ICLIP_TIAL1.slop15.train.neg_30954		+
chr20	45205383	45205438	ICLIP_TIAL1.slop15.train.neg_23298		-
chr5	139792282	139792325	ICLIP_TIAL1.slop15.train.neg_31271		+
chr21	37442501	37442548	ICLIP_TIAL1.slop15.train.neg_25094		-
chr6	150266188	150266231	ICLIP_TIAL1.slop15.train.neg_32992		+
chr18	13318704	13318739	ICLIP_TIAL1.slop15.train.neg_16736		+
chr8	131803839	131803910	ICLIP_TIAL1.slop15.train.neg_37355		-
chr22	18082365	18082410	ICLIP_TIAL1.slop15.train.neg_26514		-
chr2	242577090	242577128	ICLIP_TIAL1.slop15.train.neg_21109		+
chr9	35428172	35428217	ICLIP_TIAL1.slop15.train.neg_37610		+
chr22	46713391	46713431	ICLIP_TIAL1.slop15.train.neg_26398		+
chrX	84501295	84501335	ICLIP_TIAL1.slop15.train.neg_39608		+
chr5	54461963	54462023	ICLIP_TIAL1.slop15.train.neg_30808		+
chr8	128227344	128227382	ICLIP_TIAL1.slop15.train.neg_37332		-
chr9	19050551	19050593	ICLIP_TIAL1.slop15.train.neg_37530		+
chr17	79983782	79983819	ICLIP_TIAL1.slop15.train.neg_15433		+
chr22	50252014	50252073	ICLIP_TIAL1.slop15.train.neg_26443		+
chr14	103081013	103081061	ICLIP_TIAL1.slop15.train.neg_9720		+
chr11	111634008	111634072	ICLIP_TIAL1.slop15.train.neg_5011		-
chr18	60927822	60927881	ICLIP_TIAL1.slop15.train.neg_18188		-
chrY	2849245	2849298	ICLIP_TIAL1.slop15.train.neg_40830		-
chr20	33116883	33116918	ICLIP_TIAL1.slop15.train.neg_22099		+
chr22	31637293	31637358	ICLIP_TIAL1.slop15.train.neg_25959		+
chr12	2947758	2947818	ICLIP_TIAL1.slop15.train.neg_5144		+
chr11	6436783	6436839	ICLIP_TIAL1.slop15.train.neg_4282		-
chr11	14761002	14761067	ICLIP_TIAL1.slop15.train.neg_3369		+
chr22	17974213	17974262	ICLIP_TIAL1.slop15.train.neg_25516		+
chr17	66252186	66252240	ICLIP_TIAL1.slop15.train.neg_15292		+
chr16	3018124	3018186	ICLIP_TIAL1.slop15.train.neg_13638		-
chr17	12035400	12035457	ICLIP_TIAL1.slop15.train.neg_14584		+
chr17	62492224	62492255	ICLIP_TIAL1.slop15.train.neg_16238		-
chr1	36555433	36555477	ICLIP_TIAL1.slop15.train.neg_235		+
chr21	15743487	15743522	ICLIP_TIAL1.slop15.train.neg_24640		-
chr10	124232762	124232814	ICLIP_TIAL1.slop15.train.neg_2264		+
chr14	102551356	102551402	ICLIP_TIAL1.slop15.train.neg_10578		-
chr13	28791620	28791662	ICLIP_TIAL1.slop15.train.neg_7067		+
chr19	47285501	47285547	ICLIP_TIAL1.slop15.train.neg_20215		-
chr21	44837942	44837997	ICLIP_TIAL1.slop15.train.neg_25289		-
chr16	19028416	19028469	ICLIP_TIAL1.slop15.train.neg_12849		+
chr9	19111279	19111339	ICLIP_TIAL1.slop15.train.neg_38373		-
chr20	9211306	9211363	ICLIP_TIAL1.slop15.train.neg_21843		+
chr7	116523806	116523848	ICLIP_TIAL1.slop15.train.neg_34590		+
chr14	60733665	60733727	ICLIP_TIAL1.slop15.train.neg_9275		+
chr19	34696065	34696106	ICLIP_TIAL1.slop15.train.neg_18941		+
chr7	30386024	30386087	ICLIP_TIAL1.slop15.train.neg_34048		+
chr22	29085949	29086018	ICLIP_TIAL1.slop15.train.neg_26742		-
chrY	21128021	21128065	ICLIP_TIAL1.slop15.train.neg_41084		-
chr20	34712956	34713022	ICLIP_TIAL1.slop15.train.neg_22132		+
chrX	69383884	69383943	ICLIP_TIAL1.slop15.train.neg_39514		+
chr22	21217590	21217625	ICLIP_TIAL1.slop15.train.neg_25611		+
chr6	42994011	42994070	ICLIP_TIAL1.slop15.train.neg_32615		+
chr22	32353196	32353264	ICLIP_TIAL1.slop15.train.neg_25987		+
chr14	68257383	68257447	ICLIP_TIAL1.slop15.train.neg_10302		-
chr13	28500166	28500214	ICLIP_TIAL1.slop15.train.neg_7058		+
chr7	96637040	96637088	ICLIP_TIAL1.slop15.train.neg_34419		+
chr19	19462502	19462535	ICLIP_TIAL1.slop15.train.neg_18849		+
chr21	46603830	46603871	ICLIP_TIAL1.slop15.train.neg_24500		+
chr10	63745784	63745836	ICLIP_TIAL1.slop15.train.neg_1678		+
chr6	89792537	89792575	ICLIP_TIAL1.slop15.train.neg_32823		+
chr19	35988485	35988523	ICLIP_TIAL1.slop15.train.neg_20040		-
chrX	30238116	30238153	ICLIP_TIAL1.slop15.train.neg_39262		+
chr17	3703745	3703786	ICLIP_TIAL1.slop15.train.neg_15533		-
chr1	40980997	40981072	ICLIP_TIAL1.slop15.train.neg_276		+
chr16	56522633	56522673	ICLIP_TIAL1.slop15.train.neg_14100		-
chr18	60239724	60239765	ICLIP_TIAL1.slop15.train.neg_17316		+
chr9	102624010	102624072	ICLIP_TIAL1.slop15.train.neg_37937		+
chr3	179309764	179309804	ICLIP_TIAL1.slop15.train.neg_28940		-
chr11	88059663	88059715	ICLIP_TIAL1.slop15.train.neg_4909		-
chr22	36885000	36885046	ICLIP_TIAL1.slop15.train.neg_26941		-
chr17	6544947	6544979	ICLIP_TIAL1.slop15.train.neg_14519		+
chr3	53164136	53164176	ICLIP_TIAL1.slop15.train.neg_28584		-
chr6	132805518	132805571	ICLIP_TIAL1.slop15.train.neg_33744		-
chr12	57663158	57663200	ICLIP_TIAL1.slop15.train.neg_6528		-
chr7	47043803	47043847	ICLIP_TIAL1.slop15.train.neg_35062		-
chr1	100643033	100643079	ICLIP_TIAL1.slop15.train.neg_1149		-
chr21	37410375	37410443	ICLIP_TIAL1.slop15.train.neg_25077		-
chr14	50063861	50063905	ICLIP_TIAL1.slop15.train.neg_10075		-
chr12	102383954	102384001	ICLIP_TIAL1.slop15.train.neg_5896		+
chr15	40285777	40285816	ICLIP_TIAL1.slop15.train.neg_10740		+
chr9	137547986	137548056	ICLIP_TIAL1.slop15.train.neg_38230		+
chr8	1828169	1828207	ICLIP_TIAL1.slop15.train.neg_35735		+
chr18	61013561	61013609	ICLIP_TIAL1.slop15.train.neg_18197		-
chr6	7269349	7269387	ICLIP_TIAL1.slop15.train.neg_33100		-
chr9	103191845	103191899	ICLIP_TIAL1.slop15.train.neg_37948		+
chr19	33945313	33945374	ICLIP_TIAL1.slop15.train.neg_20031		-
chr12	99118799	99118858	ICLIP_TIAL1.slop15.train.neg_5866		+
chr17	33996785	33996830	ICLIP_TIAL1.slop15.train.neg_14838		+
chr1	51732982	51733047	ICLIP_TIAL1.slop15.train.neg_327		+
chr17	71231654	71231694	ICLIP_TIAL1.slop15.train.neg_15310		+
chr22	26918106	26918153	ICLIP_TIAL1.slop15.train.neg_26687		-
chr11	71642721	71642779	ICLIP_TIAL1.slop15.train.neg_3927		+
chr15	50082230	50082273	ICLIP_TIAL1.slop15.train.neg_10974		+
chr22	19403983	19404038	ICLIP_TIAL1.slop15.train.neg_26565		-
chr12	27101110	27101179	ICLIP_TIAL1.slop15.train.neg_5337		+
chr22	35690753	35690798	ICLIP_TIAL1.slop15.train.neg_26023		+
chr9	135107601	135107657	ICLIP_TIAL1.slop15.train.neg_38217		+
chr22	21345314	21345351	ICLIP_TIAL1.slop15.train.neg_25635		+
chr1	1153779	1153831	ICLIP_TIAL1.slop15.train.neg_700		-
chr21	33075020	33075094	ICLIP_TIAL1.slop15.train.neg_24922		-
chr3	80833885	80833930	ICLIP_TIAL1.slop15.train.neg_27938		+
chr12	32524847	32524897	ICLIP_TIAL1.slop15.train.neg_5387		+
chr10	121652559	121652626	ICLIP_TIAL1.slop15.train.neg_2239		+
chr18	12973705	12973759	ICLIP_TIAL1.slop15.train.neg_16716		+
chr2	99786079	99786121	ICLIP_TIAL1.slop15.train.neg_20843		+
chr12	47471455	47471520	ICLIP_TIAL1.slop15.train.neg_6357		-
chr20	36147673	36147712	ICLIP_TIAL1.slop15.train.neg_23186		-
chr14	20941057	20941112	ICLIP_TIAL1.slop15.train.neg_8804		+
chrX	153062767	153062811	ICLIP_TIAL1.slop15.train.neg_39923		+
chr15	78881531	78881574	ICLIP_TIAL1.slop15.train.neg_11355		+
chr6	52140848	52140914	ICLIP_TIAL1.slop15.train.neg_33448		-
chrX	106420009	106420049	ICLIP_TIAL1.slop15.train.neg_40466		-
chr7	96302278	96302336	ICLIP_TIAL1.slop15.train.neg_35254		-
chr11	34958194	34958236	ICLIP_TIAL1.slop15.train.neg_3506		+
chr10	95662050	95662097	ICLIP_TIAL1.slop15.train.neg_2009		+
chrX	150577470	150577501	ICLIP_TIAL1.slop15.train.neg_39899		+
chr15	25590593	25590643	ICLIP_TIAL1.slop15.train.neg_11616		-
chr22	46708345	46708379	ICLIP_TIAL1.slop15.train.neg_26396		+
chr8	94713787	94713839	ICLIP_TIAL1.slop15.train.neg_36375		+
chr13	50813553	50813600	ICLIP_TIAL1.slop15.train.neg_7424		+
chr2	10581394	10581434	ICLIP_TIAL1.slop15.train.neg_21147		-
chr16	11138326	11138375	ICLIP_TIAL1.slop15.train.neg_12773		+
chr6	64451480	64451518	ICLIP_TIAL1.slop15.train.neg_33484		-
chr3	10361262	10361309	ICLIP_TIAL1.slop15.train.neg_28288		-
chr21	45316281	45316333	ICLIP_TIAL1.slop15.train.neg_24352		+
chr2	75091068	75091107	ICLIP_TIAL1.slop15.train.neg_20782		+
chr5	70386666	70386717	ICLIP_TIAL1.slop15.train.neg_31725		-
chr16	50401737	50401778	ICLIP_TIAL1.slop15.train.neg_14064		-
chr16	89866523	89866558	ICLIP_TIAL1.slop15.train.neg_14425		-
chr13	28018808	28018875	ICLIP_TIAL1.slop15.train.neg_8072		-
chr8	28775116	28775171	ICLIP_TIAL1.slop15.train.neg_35956		+
chr16	89991393	89991462	ICLIP_TIAL1.slop15.train.neg_13557		+
chrX	48432887	48432939	ICLIP_TIAL1.slop15.train.neg_39382		+
chrX	48382503	48382536	ICLIP_TIAL1.slop15.train.neg_39373		+
chr1	212976501	212976545	ICLIP_TIAL1.slop15.train.neg_663		+
chr15	37064414	37064478	ICLIP_TIAL1.slop15.train.neg_10709		+
chr11	64036517	64036574	ICLIP_TIAL1.slop15.train.neg_3773		+
chr18	55228709	55228749	ICLIP_TIAL1.slop15.train.neg_18111		-
chr2	73893876	73893921	ICLIP_TIAL1.slop15.train.neg_20769		+
chr17	54986213	54986263	ICLIP_TIAL1.slop15.train.neg_16134		-
chr21	33040290	33040344	ICLIP_TIAL1.slop15.train.neg_23840		+
chr17	59780913	59780956	ICLIP_TIAL1.slop15.train.neg_16210		-
chr11	102073456	102073495	ICLIP_TIAL1.slop15.train.neg_4066		+
chr20	57424968	57425032	ICLIP_TIAL1.slop15.train.neg_22524		+
chr9	135810677	135810737	ICLIP_TIAL1.slop15.train.neg_39010		-
chr7	22898804	22898847	ICLIP_TIAL1.slop15.train.neg_33996		+
chr17	46678996	46679031	ICLIP_TIAL1.slop15.train.neg_16075		-
chr14	20940337	20940379	ICLIP_TIAL1.slop15.train.neg_8802		+
chr16	72494523	72494594	ICLIP_TIAL1.slop15.train.neg_14268		-
chr20	3279877	3279927	ICLIP_TIAL1.slop15.train.neg_22741		-
chr19	58268586	58268629	ICLIP_TIAL1.slop15.train.neg_19412		+
chr14	55815039	55815089	ICLIP_TIAL1.slop15.train.neg_9196		+
chr17	74556921	74556954	ICLIP_TIAL1.slop15.train.neg_15350		+
chr21	38551516	38551565	ICLIP_TIAL1.slop15.train.neg_24107		+
chr18	7101987	7102061	ICLIP_TIAL1.slop15.train.neg_17587		-
chr12	80325972	80326036	ICLIP_TIAL1.slop15.train.neg_6613		-
chr7	117832030	117832066	ICLIP_TIAL1.slop15.train.neg_34599		+
chr16	75710701	75710762	ICLIP_TIAL1.slop15.train.neg_13411		+
chr1	52870325	52870367	ICLIP_TIAL1.slop15.train.neg_331		+
chr11	94211815	94211868	ICLIP_TIAL1.slop15.train.neg_4931		-
chr17	44374834	44374878	ICLIP_TIAL1.slop15.train.neg_16051		-
chr10	27798027	27798074	ICLIP_TIAL1.slop15.train.neg_1513		+
chr22	28362714	28362745	ICLIP_TIAL1.slop15.train.neg_25822		+
chr3	66412803	66412848	ICLIP_TIAL1.slop15.train.neg_27912		+
chr11	61729326	61729384	ICLIP_TIAL1.slop15.train.neg_4605		-
chrX	100655639	100655696	ICLIP_TIAL1.slop15.train.neg_40427		-
chr6	7195956	7196005	ICLIP_TIAL1.slop15.train.neg_32166		+
chr6	24779333	24779403	ICLIP_TIAL1.slop15.train.neg_32292		+
chr15	92501691	92501750	ICLIP_TIAL1.slop15.train.neg_11538		+
chr3	139244707	139244746	ICLIP_TIAL1.slop15.train.neg_28858		-
chr4	7055555	7055595	ICLIP_TIAL1.slop15.train.neg_29095		+
chr6	3267865	3267925	ICLIP_TIAL1.slop15.train.neg_32148		+
chrX	69357193	69357224	ICLIP_TIAL1.slop15.train.neg_39508		+
chr8	109767614	109767660	ICLIP_TIAL1.slop15.train.neg_37246		-
chr20	5952448	5952506	ICLIP_TIAL1.slop15.train.neg_21815		+
chr21	34718528	34718565	ICLIP_TIAL1.slop15.train.neg_23917		+
chr3	17000449	17000515	ICLIP_TIAL1.slop15.train.neg_27564		+
chr6	27799110	27799177	ICLIP_TIAL1.slop15.train.neg_33208		-
chr13	111178824	111178856	ICLIP_TIAL1.slop15.train.neg_8725		-
chr1	17991472	17991529	ICLIP_TIAL1.slop15.train.neg_101		+
chr4	15937691	15937733	ICLIP_TIAL1.slop15.train.neg_29971		-
chr2	37195776	37195823	ICLIP_TIAL1.slop15.train.neg_21270		-
chr4	4864418	4864488	ICLIP_TIAL1.slop15.train.neg_29051		+
chr18	71924927	71924986	ICLIP_TIAL1.slop15.train.neg_18278		-
chr12	125286931	125286972	ICLIP_TIAL1.slop15.train.neg_6896		-
chr11	67964272	67964306	ICLIP_TIAL1.slop15.train.neg_4772		-
chr8	38100421	38100465	ICLIP_TIAL1.slop15.train.neg_36072		+
chr18	33781976	33782024	ICLIP_TIAL1.slop15.train.neg_16996		+
chr4	24572578	24572618	ICLIP_TIAL1.slop15.train.neg_30008		-
chr18	13013203	13013249	ICLIP_TIAL1.slop15.train.neg_16722		+
chr15	25607318	25607368	ICLIP_TIAL1.slop15.train.neg_11617		-
chr19	40855933	40855965	ICLIP_TIAL1.slop15.train.neg_19101		+
chr20	3500086	3500119	ICLIP_TIAL1.slop15.train.neg_21765		+
chr21	33952515	33952579	ICLIP_TIAL1.slop15.train.neg_24965		-
chr7	142989159	142989223	ICLIP_TIAL1.slop15.train.neg_34695		+
chr22	32276870	32276916	ICLIP_TIAL1.slop15.train.neg_25976		+
chr18	9836143	9836176	ICLIP_TIAL1.slop15.train.neg_16608		+
chr4	87898324	87898371	ICLIP_TIAL1.slop15.train.neg_29481		+
chr18	32919998	32920050	ICLIP_TIAL1.slop15.train.neg_17873		-
chr13	76116317	76116368	ICLIP_TIAL1.slop15.train.neg_8559		-
chr16	15962088	15962130	ICLIP_TIAL1.slop15.train.neg_13803		-
chr13	45075638	45075680	ICLIP_TIAL1.slop15.train.neg_8294		-
chr13	44420279	44420333	ICLIP_TIAL1.slop15.train.neg_8285		-
chr7	134139285	134139332	ICLIP_TIAL1.slop15.train.neg_35440		-
chr11	67860270	67860316	ICLIP_TIAL1.slop15.train.neg_4766		-
chr14	50694246	50694313	ICLIP_TIAL1.slop15.train.neg_10110		-
chr16	67273974	67274024	ICLIP_TIAL1.slop15.train.neg_13301		+
chr10	60038801	60038839	ICLIP_TIAL1.slop15.train.neg_1652		+
chr19	49460877	49460920	ICLIP_TIAL1.slop15.train.neg_19233		+
chr10	45497588	45497620	ICLIP_TIAL1.slop15.train.neg_1612		+
chr20	24955127	24955168	ICLIP_TIAL1.slop15.train.neg_22966		-
chr19	4678262	4678305	ICLIP_TIAL1.slop15.train.neg_19609		-
chr3	141053862	141053931	ICLIP_TIAL1.slop15.train.neg_28160		+
chr15	101917855	101917901	ICLIP_TIAL1.slop15.train.neg_12501		-
chrY	21235057	21235091	ICLIP_TIAL1.slop15.train.neg_41242		-
chrX	38662299	38662352	ICLIP_TIAL1.slop15.train.neg_39274		+
chr1	110575326	110575380	ICLIP_TIAL1.slop15.train.neg_498		+
chr14	71983662	71983702	ICLIP_TIAL1.slop15.train.neg_9419		+
chr13	115059587	115059642	ICLIP_TIAL1.slop15.train.neg_7908		+
chr11	112031656	112031706	ICLIP_TIAL1.slop15.train.neg_4108		+
chr8	25840600	25840648	ICLIP_TIAL1.slop15.train.neg_36794		-
chrX	147008276	147008328	ICLIP_TIAL1.slop15.train.neg_39874		+
chr21	30438322	30438367	ICLIP_TIAL1.slop15.train.neg_24879		-
chr10	123721615	123721663	ICLIP_TIAL1.slop15.train.neg_3161		-
chr3	197491188	197491240	ICLIP_TIAL1.slop15.train.neg_28257		+
chr5	118446230	118446275	ICLIP_TIAL1.slop15.train.neg_31147		+
chr21	47673082	47673135	ICLIP_TIAL1.slop15.train.neg_24552		+
chr7	98968236	98968282	ICLIP_TIAL1.slop15.train.neg_34441		+
chr5	175812765	175812816	ICLIP_TIAL1.slop15.train.neg_32077		-
chr4	6939286	6939320	ICLIP_TIAL1.slop15.train.neg_29085		+
chr22	38126254	38126287	ICLIP_TIAL1.slop15.train.neg_26088		+
chr9	3479411	3479462	ICLIP_TIAL1.slop15.train.neg_38301		-
chr7	107614871	107614919	ICLIP_TIAL1.slop15.train.neg_35354		-
chr6	139235638	139235712	ICLIP_TIAL1.slop15.train.neg_33765		-
chr15	78817854	78817895	ICLIP_TIAL1.slop15.train.neg_11335		+
chr7	102543735	102543784	ICLIP_TIAL1.slop15.train.neg_35306		-
chr6	132271741	132271789	ICLIP_TIAL1.slop15.train.neg_33736		-
chr1	78137432	78137472	ICLIP_TIAL1.slop15.train.neg_1076		-
chr3	12194265	12194317	ICLIP_TIAL1.slop15.train.neg_27517		+
chr13	114531874	114531918	ICLIP_TIAL1.slop15.train.neg_8770		-
chr22	26918052	26918085	ICLIP_TIAL1.slop15.train.neg_26686		-
chr4	39250393	39250428	ICLIP_TIAL1.slop15.train.neg_29227		+
chr19	37065277	37065320	ICLIP_TIAL1.slop15.train.neg_19031		+
chr9	36271015	36271050	ICLIP_TIAL1.slop15.train.neg_38537		-
chr22	42209786	42209842	ICLIP_TIAL1.slop15.train.neg_26281		+
chr14	45594191	45594223	ICLIP_TIAL1.slop15.train.neg_10061		-
chr10	5950017	5950055	ICLIP_TIAL1.slop15.train.neg_1376		+
chr9	88702212	88702245	ICLIP_TIAL1.slop15.train.neg_38654		-
chr19	18683303	18683351	ICLIP_TIAL1.slop15.train.neg_18811		+
chr2	98262571	98262628	ICLIP_TIAL1.slop15.train.neg_20829		+
chr21	33955591	33955625	ICLIP_TIAL1.slop15.train.neg_24970		-
chr12	123451785	123451836	ICLIP_TIAL1.slop15.train.neg_6864		-
chr6	10724517	10724570	ICLIP_TIAL1.slop15.train.neg_32194		+
chr13	45008652	45008712	ICLIP_TIAL1.slop15.train.neg_8291		-
chr9	79810167	79810219	ICLIP_TIAL1.slop15.train.neg_37759		+
chr20	3764626	3764669	ICLIP_TIAL1.slop15.train.neg_22754		-
chr18	193155	193191	ICLIP_TIAL1.slop15.train.neg_16424		+
chr22	30822477	30822527	ICLIP_TIAL1.slop15.train.neg_25919		+
chr8	126026003	126026058	ICLIP_TIAL1.slop15.train.neg_36549		+
chr12	132600629	132600663	ICLIP_TIAL1.slop15.train.neg_6097		+
chr14	60630039	60630074	ICLIP_TIAL1.slop15.train.neg_10217		-
chr19	46268083	46268138	ICLIP_TIAL1.slop15.train.neg_19172		+
chr5	176697732	176697779	ICLIP_TIAL1.slop15.train.neg_31408		+
chr4	41948158	41948227	ICLIP_TIAL1.slop15.train.neg_29245		+
chr17	54944051	54944108	ICLIP_TIAL1.slop15.train.neg_15153		+
chr11	27522763	27522814	ICLIP_TIAL1.slop15.train.neg_4419		-
chr13	70525274	70525320	ICLIP_TIAL1.slop15.train.neg_8496		-
chr20	43137106	43137153	ICLIP_TIAL1.slop15.train.neg_23264		-
chr2	74159088	74159140	ICLIP_TIAL1.slop15.train.neg_20773		+
chr2	37092578	37092626	ICLIP_TIAL1.slop15.train.neg_21265		-
chr20	20032876	20032933	ICLIP_TIAL1.slop15.train.neg_22930		-
chr18	13747024	13747076	ICLIP_TIAL1.slop15.train.neg_16752		+
chr21	32778990	32779032	ICLIP_TIAL1.slop15.train.neg_24911		-
chr13	49660216	49660253	ICLIP_TIAL1.slop15.train.neg_7395		+
chr16	88877212	88877276	ICLIP_TIAL1.slop15.train.neg_14401		-
chr19	18688266	18688314	ICLIP_TIAL1.slop15.train.neg_18817		+
chr15	31658075	31658127	ICLIP_TIAL1.slop15.train.neg_10673		+
chr3	47162032	47162107	ICLIP_TIAL1.slop15.train.neg_28454		-
chr3	176876596	176876641	ICLIP_TIAL1.slop15.train.neg_28934		-
chr11	65487298	65487349	ICLIP_TIAL1.slop15.train.neg_4702		-
chr3	37217815	37217861	ICLIP_TIAL1.slop15.train.neg_28390		-
chr13	21750507	21750574	ICLIP_TIAL1.slop15.train.neg_7988		-
chr14	92618584	92618630	ICLIP_TIAL1.slop15.train.neg_9605		+
chr7	101591213	101591246	ICLIP_TIAL1.slop15.train.neg_34513		+
chr15	52249629	52249685	ICLIP_TIAL1.slop15.train.neg_11912		-
chr19	12843531	12843579	ICLIP_TIAL1.slop15.train.neg_19834		-
chrX	17414605	17414646	ICLIP_TIAL1.slop15.train.neg_39178		+
chr8	90950382	90950443	ICLIP_TIAL1.slop15.train.neg_37111		-
chr4	6677650	6677688	ICLIP_TIAL1.slop15.train.neg_29077		+
chr6	72712911	72712951	ICLIP_TIAL1.slop15.train.neg_32753		+
chr8	23020965	23021003	ICLIP_TIAL1.slop15.train.neg_36762		-
chr9	108296228	108296303	ICLIP_TIAL1.slop15.train.neg_37974		+
chr11	93395911	93395968	ICLIP_TIAL1.slop15.train.neg_4026		+
chr9	96793633	96793707	ICLIP_TIAL1.slop15.train.neg_37859		+
chr20	52826726	52826766	ICLIP_TIAL1.slop15.train.neg_22464		+
chr10	127352975	127353021	ICLIP_TIAL1.slop15.train.neg_3183		-
chr15	47949565	47949608	ICLIP_TIAL1.slop15.train.neg_10960		+
chr21	18886219	18886275	ICLIP_TIAL1.slop15.train.neg_23671		+
chrX	69360312	69360373	ICLIP_TIAL1.slop15.train.neg_39509		+
chr18	34807614	34807652	ICLIP_TIAL1.slop15.train.neg_17029		+
chr11	57264056	57264093	ICLIP_TIAL1.slop15.train.neg_4564		-
chrY	21113438	21113493	ICLIP_TIAL1.slop15.train.neg_41063		-
chr17	5330704	5330745	ICLIP_TIAL1.slop15.train.neg_14508		+
chr9	25678275	25678318	ICLIP_TIAL1.slop15.train.neg_38410		-
chr18	9944054	9944106	ICLIP_TIAL1.slop15.train.neg_16618		+
chr4	54042233	54042288	ICLIP_TIAL1.slop15.train.neg_30101		-
chr1	41451593	41451638	ICLIP_TIAL1.slop15.train.neg_278		+
chr16	46933390	46933451	ICLIP_TIAL1.slop15.train.neg_13077		+
chr20	48808250	48808300	ICLIP_TIAL1.slop15.train.neg_22404		+
chr18	43698515	43698557	ICLIP_TIAL1.slop15.train.neg_17062		+
chr19	33455323	33455371	ICLIP_TIAL1.slop15.train.neg_20025		-
chr22	45583073	45583122	ICLIP_TIAL1.slop15.train.neg_26343		+
chr19	3054593	3054643	ICLIP_TIAL1.slop15.train.neg_19545		-
chr3	8978565	8978630	ICLIP_TIAL1.slop15.train.neg_28271		-
chr22	32352085	32352144	ICLIP_TIAL1.slop15.train.neg_25984		+
chr14	39872654	39872692	ICLIP_TIAL1.slop15.train.neg_10043		-
chr2	63825877	63825924	ICLIP_TIAL1.slop15.train.neg_20710		+
chr18	32153601	32153651	ICLIP_TIAL1.slop15.train.neg_16924		+
chr16	25252049	25252098	ICLIP_TIAL1.slop15.train.neg_13889		-
chr2	109408162	109408212	ICLIP_TIAL1.slop15.train.neg_20880		+
chr6	7878992	7879035	ICLIP_TIAL1.slop15.train.neg_32184		+
chr15	91025257	91025306	ICLIP_TIAL1.slop15.train.neg_11512		+
chr11	42178261	42178326	ICLIP_TIAL1.slop15.train.neg_4499		-
chr2	166196178	166196212	ICLIP_TIAL1.slop15.train.neg_20980		+
chr8	37554948	37554999	ICLIP_TIAL1.slop15.train.neg_36032		+
chr16	545343	545413	ICLIP_TIAL1.slop15.train.neg_12533		+
chr14	75199150	75199196	ICLIP_TIAL1.slop15.train.neg_9487		+
chr19	17449889	17449923	ICLIP_TIAL1.slop15.train.neg_18770		+
chr17	40929626	40929675	ICLIP_TIAL1.slop15.train.neg_14987		+
chr20	44576388	44576444	ICLIP_TIAL1.slop15.train.neg_22353		+
chr18	32922878	32922935	ICLIP_TIAL1.slop15.train.neg_17875		-
chrY	21172561	21172612	ICLIP_TIAL1.slop15.train.neg_41147		-
chr5	94775076	94775122	ICLIP_TIAL1.slop15.train.neg_31067		+
chr13	70669308	70669363	ICLIP_TIAL1.slop15.train.neg_8503		-
chr14	19907141	19907199	ICLIP_TIAL1.slop15.train.neg_9792		-
chr5	43692949	43692995	ICLIP_TIAL1.slop15.train.neg_30764		+
chr3	43395420	43395464	ICLIP_TIAL1.slop15.train.neg_27703		+
chr3	12600581	12600616	ICLIP_TIAL1.slop15.train.neg_27523		+
chr7	114614640	114614692	ICLIP_TIAL1.slop15.train.neg_34579		+
chr15	96823441	96823494	ICLIP_TIAL1.slop15.train.neg_12467		-
chr10	48950083	48950118	ICLIP_TIAL1.slop15.train.neg_2615		-
chr7	120469597	120469646	ICLIP_TIAL1.slop15.train.neg_35379		-
chr17	30221284	30221332	ICLIP_TIAL1.slop15.train.neg_15809		-
chr18	14088273	14088321	ICLIP_TIAL1.slop15.train.neg_17687		-
chr7	5495254	5495299	ICLIP_TIAL1.slop15.train.neg_34783		-
chr20	52774289	52774340	ICLIP_TIAL1.slop15.train.neg_23432		-
chr2	51315532	51315579	ICLIP_TIAL1.slop15.train.neg_20654		+
chr22	42005462	42005528	ICLIP_TIAL1.slop15.train.neg_27155		-
chrX	38663367	38663415	ICLIP_TIAL1.slop15.train.neg_39275		+
chr9	123436987	123437027	ICLIP_TIAL1.slop15.train.neg_38867		-
chr16	71941476	71941528	ICLIP_TIAL1.slop15.train.neg_13391		+
chr10	98923085	98923150	ICLIP_TIAL1.slop15.train.neg_2950		-
chr16	3257171	3257202	ICLIP_TIAL1.slop15.train.neg_12691		+
chrX	64734997	64735056	ICLIP_TIAL1.slop15.train.neg_40281		-
chr14	94703338	94703386	ICLIP_TIAL1.slop15.train.neg_9636		+
chr7	105910262	105910316	ICLIP_TIAL1.slop15.train.neg_35342		-
chr13	53194495	53194541	ICLIP_TIAL1.slop15.train.neg_7484		+
chr2	99951813	99951862	ICLIP_TIAL1.slop15.train.neg_21510		-
chr16	47153515	47153559	ICLIP_TIAL1.slop15.train.neg_14040		-
chr2	10017779	10017818	ICLIP_TIAL1.slop15.train.neg_20436		+
chr9	95366267	95366304	ICLIP_TIAL1.slop15.train.neg_37833		+
chr7	74210493	74210544	ICLIP_TIAL1.slop15.train.neg_35163		-
chrX	41670946	41671000	ICLIP_TIAL1.slop15.train.neg_40132		-
chr17	59819841	59819874	ICLIP_TIAL1.slop15.train.neg_16212		-
chr18	29680615	29680673	ICLIP_TIAL1.slop15.train.neg_16904		+
chr1	22022067	22022102	ICLIP_TIAL1.slop15.train.neg_822		-
chr21	26966687	26966731	ICLIP_TIAL1.slop15.train.neg_24780		-
chr12	106508737	106508799	ICLIP_TIAL1.slop15.train.neg_6707		-
chr11	57501086	57501117	ICLIP_TIAL1.slop15.train.neg_3632		+
chr4	15009049	15009100	ICLIP_TIAL1.slop15.train.neg_29109		+
chr10	3165498	3165563	ICLIP_TIAL1.slop15.train.neg_1347		+
chr19	41122785	41122824	ICLIP_TIAL1.slop15.train.neg_19115		+
chr14	23524743	23524807	ICLIP_TIAL1.slop15.train.neg_9881		-
chr1	44167008	44167049	ICLIP_TIAL1.slop15.train.neg_291		+
chr2	56123087	56123122	ICLIP_TIAL1.slop15.train.neg_21353		-
chr19	2327489	2327529	ICLIP_TIAL1.slop15.train.neg_19529		-
chr12	58011045	58011103	ICLIP_TIAL1.slop15.train.neg_5654		+
chr21	45499726	45499772	ICLIP_TIAL1.slop15.train.neg_24393		+
chr8	37603470	37603514	ICLIP_TIAL1.slop15.train.neg_36040		+
chr7	87910903	87910945	ICLIP_TIAL1.slop15.train.neg_35206		-
chr19	52843898	52843967	ICLIP_TIAL1.slop15.train.neg_20298		-
chr21	35200354	35200412	ICLIP_TIAL1.slop15.train.neg_24000		+
chr5	64861827	64861861	ICLIP_TIAL1.slop15.train.neg_30846		+
chr17	2338298	2338332	ICLIP_TIAL1.slop15.train.neg_15515		-
chr16	514269	514309	ICLIP_TIAL1.slop15.train.neg_12530		+
chr13	31231216	31231262	ICLIP_TIAL1.slop15.train.neg_7097		+
chr4	129787503	129787536	ICLIP_TIAL1.slop15.train.neg_29686		+
chr7	39894502	39894543	ICLIP_TIAL1.slop15.train.neg_34995		-
chr10	120872101	120872173	ICLIP_TIAL1.slop15.train.neg_2228		+
chr20	40110953	40110985	ICLIP_TIAL1.slop15.train.neg_23226		-
chr19	38793161	38793192	ICLIP_TIAL1.slop15.train.neg_19049		+
chr14	70213177	70213213	ICLIP_TIAL1.slop15.train.neg_9403		+
chr2	64868251	64868304	ICLIP_TIAL1.slop15.train.neg_21385		-
chr3	55957668	55957722	ICLIP_TIAL1.slop15.train.neg_28595		-
chr17	79955312	79955360	ICLIP_TIAL1.slop15.train.neg_15429		+
chr14	31138393	31138432	ICLIP_TIAL1.slop15.train.neg_8946		+
chr9	90344332	90344370	ICLIP_TIAL1.slop15.train.neg_37806		+
chr17	43535717	43535757	ICLIP_TIAL1.slop15.train.neg_15034		+
chr8	146221188	146221244	ICLIP_TIAL1.slop15.train.neg_37445		-
chr14	74525747	74525810	ICLIP_TIAL1.slop15.train.neg_9462		+
chr2	42278479	42278526	ICLIP_TIAL1.slop15.train.neg_20596		+
chr7	104627738	104627790	ICLIP_TIAL1.slop15.train.neg_35325		-
chr4	2177669	2177725	ICLIP_TIAL1.slop15.train.neg_29880		-
chr22	31640449	31640490	ICLIP_TIAL1.slop15.train.neg_25960		+
chr11	35210996	35211037	ICLIP_TIAL1.slop15.train.neg_3517		+
chr13	21385399	21385446	ICLIP_TIAL1.slop15.train.neg_7954		-
chr21	36415168	36415206	ICLIP_TIAL1.slop15.train.neg_25074		-
chr1	1328194	1328236	ICLIP_TIAL1.slop15.train.neg_710		-
chr11	123172108	123172161	ICLIP_TIAL1.slop15.train.neg_4171		+
chr21	46420352	46420414	ICLIP_TIAL1.slop15.train.neg_25398		-
chr19	39144548	39144591	ICLIP_TIAL1.slop15.train.neg_19056		+
chr16	81642831	81642887	ICLIP_TIAL1.slop15.train.neg_13446		+
chr13	21347946	21347985	ICLIP_TIAL1.slop15.train.neg_7952		-
chr8	82575058	82575116	ICLIP_TIAL1.slop15.train.neg_37087		-
chr5	115387875	115387938	ICLIP_TIAL1.slop15.train.neg_31900		-
chrX	63545216	63545260	ICLIP_TIAL1.slop15.train.neg_40275		-
chr16	29988526	29988562	ICLIP_TIAL1.slop15.train.neg_12998		+
chr20	18523467	18523517	ICLIP_TIAL1.slop15.train.neg_21925		+
chr2	165392177	165392240	ICLIP_TIAL1.slop15.train.neg_21637		-
chr8	20017432	20017498	ICLIP_TIAL1.slop15.train.neg_36745		-
chr9	132787882	132787935	ICLIP_TIAL1.slop15.train.neg_38980		-
chr20	3351596	3351632	ICLIP_TIAL1.slop15.train.neg_22745		-
chr3	153921960	153922031	ICLIP_TIAL1.slop15.train.neg_28197		+
chr12	124093051	124093097	ICLIP_TIAL1.slop15.train.neg_6062		+
chr9	100930988	100931023	ICLIP_TIAL1.slop15.train.neg_38760		-
chr15	101101163	101101213	ICLIP_TIAL1.slop15.train.neg_12474		-
chr14	92603314	92603360	ICLIP_TIAL1.slop15.train.neg_9604		+
chr2	27222029	27222066	ICLIP_TIAL1.slop15.train.neg_21220		-
chr6	42044796	42044861	ICLIP_TIAL1.slop15.train.neg_32586		+
chr14	77990119	77990162	ICLIP_TIAL1.slop15.train.neg_10429		-
chr1	153750940	153750988	ICLIP_TIAL1.slop15.train.neg_583		+
chr19	2803957	2804000	ICLIP_TIAL1.slop15.train.neg_18436		+
chr4	73925027	73925094	ICLIP_TIAL1.slop15.train.neg_30179		-
chr10	92639250	92639296	ICLIP_TIAL1.slop15.train.neg_1954		+
chr7	32134260	32134291	ICLIP_TIAL1.slop15.train.neg_34943		-
chrX	27312501	27312546	ICLIP_TIAL1.slop15.train.neg_40096		-
chr13	79212608	79212667	ICLIP_TIAL1.slop15.train.neg_8597		-
chr17	21307344	21307397	ICLIP_TIAL1.slop15.train.neg_14704		+
chr21	47806114	47806156	ICLIP_TIAL1.slop15.train.neg_24569		+
chr12	42713824	42713873	ICLIP_TIAL1.slop15.train.neg_6328		-
chr11	118951669	118951712	ICLIP_TIAL1.slop15.train.neg_4143		+
chr20	32134152	32134189	ICLIP_TIAL1.slop15.train.neg_22063		+
chrY	2852593	2852660	ICLIP_TIAL1.slop15.train.neg_40848		-
chr17	43226892	43226934	ICLIP_TIAL1.slop15.train.neg_15025		+
chr4	153735652	153735688	ICLIP_TIAL1.slop15.train.neg_29749		+
chrX	69545217	69545281	ICLIP_TIAL1.slop15.train.neg_39516		+
chr20	43959035	43959084	ICLIP_TIAL1.slop15.train.neg_23269		-
chr14	32203519	32203575	ICLIP_TIAL1.slop15.train.neg_8959		+
chr6	127637730	127637788	ICLIP_TIAL1.slop15.train.neg_33723		-
chr20	43615153	43615187	ICLIP_TIAL1.slop15.train.neg_22291		+
chr3	50024736	50024775	ICLIP_TIAL1.slop15.train.neg_27791		+
chr19	49238497	49238539	ICLIP_TIAL1.slop15.train.neg_20246		-
chr12	56553830	56553873	ICLIP_TIAL1.slop15.train.neg_5597		+
chr14	39646575	39646611	ICLIP_TIAL1.slop15.train.neg_9028		+
chr1	84591408	84591451	ICLIP_TIAL1.slop15.train.neg_400		+
chr11	71501218	71501262	ICLIP_TIAL1.slop15.train.neg_3920		+
chr17	71200211	71200246	ICLIP_TIAL1.slop15.train.neg_15309		+
chr13	52597151	52597210	ICLIP_TIAL1.slop15.train.neg_7466		+
chr7	8114539	8114579	ICLIP_TIAL1.slop15.train.neg_33944		+
chr22	38074579	38074610	ICLIP_TIAL1.slop15.train.neg_26081		+
chr10	96075674	96075719	ICLIP_TIAL1.slop15.train.neg_2911		-
chr3	52454766	52454798	ICLIP_TIAL1.slop15.train.neg_27826		+
chr18	74755238	74755296	ICLIP_TIAL1.slop15.train.neg_18318		-
chr17	57121384	57121427	ICLIP_TIAL1.slop15.train.neg_16177		-
chr14	75569424	75569469	ICLIP_TIAL1.slop15.train.neg_10381		-
chr7	2409892	2409932	ICLIP_TIAL1.slop15.train.neg_33864		+
chr20	47659516	47659589	ICLIP_TIAL1.slop15.train.neg_23333		-
chr11	501640	501678	ICLIP_TIAL1.slop15.train.neg_4221		-
chr2	109121621	109121677	ICLIP_TIAL1.slop15.train.neg_20866		+
chr7	44886074	44886117	ICLIP_TIAL1.slop15.train.neg_35035		-
chr6	49408121	49408156	ICLIP_TIAL1.slop15.train.neg_33441		-
chr17	57664088	57664144	ICLIP_TIAL1.slop15.train.neg_15177		+
chr5	41747476	41747513	ICLIP_TIAL1.slop15.train.neg_31602		-
chr13	52256456	52256494	ICLIP_TIAL1.slop15.train.neg_7456		+
chr6	31588528	31588589	ICLIP_TIAL1.slop15.train.neg_32401		+
chr12	123407862	123407927	ICLIP_TIAL1.slop15.train.neg_6861		-
chr13	100982264	100982315	ICLIP_TIAL1.slop15.train.neg_7758		+
chr17	644219	644255	ICLIP_TIAL1.slop15.train.neg_14429		+
chr4	2177795	2177847	ICLIP_TIAL1.slop15.train.neg_29881		-
chr19	17348713	17348769	ICLIP_TIAL1.slop15.train.neg_19952		-
chr20	61514845	61514885	ICLIP_TIAL1.slop15.train.neg_23547		-
chr13	99109191	99109234	ICLIP_TIAL1.slop15.train.neg_8650		-
chr16	14168539	14168583	ICLIP_TIAL1.slop15.train.neg_12794		+
chr17	60570265	60570298	ICLIP_TIAL1.slop15.train.neg_15219		+
chr4	148944921	148944959	ICLIP_TIAL1.slop15.train.neg_29736		+
chr17	48780640	48780688	ICLIP_TIAL1.slop15.train.neg_16101		-
chr19	17444136	17444190	ICLIP_TIAL1.slop15.train.neg_19957		-
chr20	25553558	25553590	ICLIP_TIAL1.slop15.train.neg_22983		-
chr15	44104787	44104826	ICLIP_TIAL1.slop15.train.neg_11820		-
chr19	14298985	14299041	ICLIP_TIAL1.slop15.train.neg_19876		-
chr21	37738726	37738769	ICLIP_TIAL1.slop15.train.neg_24045		+
chr4	108775943	108775979	ICLIP_TIAL1.slop15.train.neg_29572		+
chr18	660378	660412	ICLIP_TIAL1.slop15.train.neg_16436		+
chr15	38563542	38563586	ICLIP_TIAL1.slop15.train.neg_10711		+
chr17	5301328	5301398	ICLIP_TIAL1.slop15.train.neg_15578		-
chr4	57859210	57859245	ICLIP_TIAL1.slop15.train.neg_29347		+
chr18	46475866	46475932	ICLIP_TIAL1.slop15.train.neg_18039		-
chr8	87488179	87488235	ICLIP_TIAL1.slop15.train.neg_37097		-
chr11	64968295	64968330	ICLIP_TIAL1.slop15.train.neg_3793		+
chr17	3578705	3578765	ICLIP_TIAL1.slop15.train.neg_15528		-
chr6	36018775	36018826	ICLIP_TIAL1.slop15.train.neg_32511		+
chr5	72854451	72854489	ICLIP_TIAL1.slop15.train.neg_31731		-
chr10	116423158	116423193	ICLIP_TIAL1.slop15.train.neg_3102		-
chrX	48325308	48325357	ICLIP_TIAL1.slop15.train.neg_40173		-
chr6	166326808	166326863	ICLIP_TIAL1.slop15.train.neg_33832		-
chr13	21584188	21584230	ICLIP_TIAL1.slop15.train.neg_7967		-
chr12	46762091	46762160	ICLIP_TIAL1.slop15.train.neg_6355		-
chr17	33380896	33380936	ICLIP_TIAL1.slop15.train.neg_15820		-
chr5	86588142	86588199	ICLIP_TIAL1.slop15.train.neg_31036		+
chr8	133823918	133823984	ICLIP_TIAL1.slop15.train.neg_36580		+
chr12	66243705	66243776	ICLIP_TIAL1.slop15.train.neg_5728		+
chr17	40018771	40018822	ICLIP_TIAL1.slop15.train.neg_15914		-
chr19	46289375	46289407	ICLIP_TIAL1.slop15.train.neg_20191		-
chr16	84802250	84802294	ICLIP_TIAL1.slop15.train.neg_13470		+
chr7	39639474	39639520	ICLIP_TIAL1.slop15.train.neg_34093		+
chr8	119385669	119385718	ICLIP_TIAL1.slop15.train.neg_37283		-
chr14	75577074	75577116	ICLIP_TIAL1.slop15.train.neg_10382		-
chr4	113496749	113496804	ICLIP_TIAL1.slop15.train.neg_30406		-
chr10	14994351	14994407	ICLIP_TIAL1.slop15.train.neg_2428		-
chr18	74526096	74526138	ICLIP_TIAL1.slop15.train.neg_18309		-
chr17	48449674	48449720	ICLIP_TIAL1.slop15.train.neg_16098		-
chr12	46755165	46755202	ICLIP_TIAL1.slop15.train.neg_6353		-
chr10	72612697	72612737	ICLIP_TIAL1.slop15.train.neg_1761		+
chr11	71813339	71813378	ICLIP_TIAL1.slop15.train.neg_4808		-
chr15	28850585	28850636	ICLIP_TIAL1.slop15.train.neg_10646		+
chr13	113690256	113690308	ICLIP_TIAL1.slop15.train.neg_7844		+
chr5	79778588	79778653	ICLIP_TIAL1.slop15.train.neg_31789		-
chr18	43486505	43486550	ICLIP_TIAL1.slop15.train.neg_17947		-
chr12	112923112	112923149	ICLIP_TIAL1.slop15.train.neg_5989		+
chr4	155456339	155456393	ICLIP_TIAL1.slop15.train.neg_30507		-
chr3	9426653	9426686	ICLIP_TIAL1.slop15.train.neg_27483		+
chr2	46848109	46848154	ICLIP_TIAL1.slop15.train.neg_20630		+
chr2	166532664	166532707	ICLIP_TIAL1.slop15.train.neg_20985		+
chr21	45153264	45153313	ICLIP_TIAL1.slop15.train.neg_24333		+
chr19	54377490	54377525	ICLIP_TIAL1.slop15.train.neg_19350		+
chrX	129291374	129291432	ICLIP_TIAL1.slop15.train.neg_40590		-
chr3	48540334	48540379	ICLIP_TIAL1.slop15.train.neg_28486		-
chr12	114281161	114281215	ICLIP_TIAL1.slop15.train.neg_6761		-
chr8	91007633	91007694	ICLIP_TIAL1.slop15.train.neg_37114		-
chr13	92486492	92486539	ICLIP_TIAL1.slop15.train.neg_7620		+
chr7	30640218	30640262	ICLIP_TIAL1.slop15.train.neg_34052		+
chr7	148684243	148684288	ICLIP_TIAL1.slop15.train.neg_35483		-
chr16	70378337	70378376	ICLIP_TIAL1.slop15.train.neg_13380		+
chr9	32483276	32483333	ICLIP_TIAL1.slop15.train.neg_38423		-
chr22	40945845	40945899	ICLIP_TIAL1.slop15.train.neg_27097		-
chr10	26991335	26991375	ICLIP_TIAL1.slop15.train.neg_1505		+
chr1	10286674	10286720	ICLIP_TIAL1.slop15.train.neg_57		+
chr10	73606119	73606170	ICLIP_TIAL1.slop15.train.neg_2744		-
chr21	34115069	34115119	ICLIP_TIAL1.slop15.train.neg_25011		-
chr13	39597066	39597120	ICLIP_TIAL1.slop15.train.neg_8218		-
chr6	29913359	29913418	ICLIP_TIAL1.slop15.train.neg_32363		+
chr2	64682171	64682218	ICLIP_TIAL1.slop15.train.neg_20714		+
chr16	19147807	19147847	ICLIP_TIAL1.slop15.train.neg_12861		+
chr9	15256929	15256977	ICLIP_TIAL1.slop15.train.neg_38350		-
chr16	81725734	81725785	ICLIP_TIAL1.slop15.train.neg_13448		+
chr14	20814126	20814161	ICLIP_TIAL1.slop15.train.neg_8789		+
chr16	88664612	88664654	ICLIP_TIAL1.slop15.train.neg_13531		+
chr3	10294427	10294486	ICLIP_TIAL1.slop15.train.neg_27515		+
chr2	132272050	132272095	ICLIP_TIAL1.slop15.train.neg_20937		+
chr9	35688082	35688127	ICLIP_TIAL1.slop15.train.neg_38522		-
chr1	8931734	8931790	ICLIP_TIAL1.slop15.train.neg_765		-
chr16	58552813	58552863	ICLIP_TIAL1.slop15.train.neg_13235		+
chr16	23144973	23145028	ICLIP_TIAL1.slop15.train.neg_13862		-
chr7	25204907	25204947	ICLIP_TIAL1.slop15.train.neg_34896		-
chr21	47880314	47880357	ICLIP_TIAL1.slop15.train.neg_24585		+
chr11	11626357	11626408	ICLIP_TIAL1.slop15.train.neg_4332		-
chr19	9723539	9723581	ICLIP_TIAL1.slop15.train.neg_19719		-
chr21	34888142	34888198	ICLIP_TIAL1.slop15.train.neg_25032		-
chr15	50628832	50628871	ICLIP_TIAL1.slop15.train.neg_11888		-
chr10	120436527	120436574	ICLIP_TIAL1.slop15.train.neg_3119		-
chr18	21741423	21741478	ICLIP_TIAL1.slop15.train.neg_17774		-
chr1	39913227	39913266	ICLIP_TIAL1.slop15.train.neg_257		+
chr20	48931960	48932015	ICLIP_TIAL1.slop15.train.neg_23383		-
chr20	44572129	44572165	ICLIP_TIAL1.slop15.train.neg_22351		+
chr8	75218418	75218458	ICLIP_TIAL1.slop15.train.neg_37061		-
chr4	39224929	39224966	ICLIP_TIAL1.slop15.train.neg_29225		+
chr4	129102013	129102049	ICLIP_TIAL1.slop15.train.neg_29677		+
chrX	15856806	15856851	ICLIP_TIAL1.slop15.train.neg_40020		-
chr18	21041332	21041365	ICLIP_TIAL1.slop15.train.neg_16830		+
chr7	99938530	99938569	ICLIP_TIAL1.slop15.train.neg_34471		+
chr20	33715766	33715813	ICLIP_TIAL1.slop15.train.neg_23102		-
chr12	118576739	118576782	ICLIP_TIAL1.slop15.train.neg_6002		+
chr16	46614815	46614876	ICLIP_TIAL1.slop15.train.neg_14019		-
chr7	17366207	17366249	ICLIP_TIAL1.slop15.train.neg_33976		+
chr11	63593175	63593228	ICLIP_TIAL1.slop15.train.neg_3730		+
chr14	86456067	86456124	ICLIP_TIAL1.slop15.train.neg_9548		+
chr12	88465171	88465224	ICLIP_TIAL1.slop15.train.neg_6625		-
chr16	3444735	3444787	ICLIP_TIAL1.slop15.train.neg_13655		-
chr22	19764805	19764852	ICLIP_TIAL1.slop15.train.neg_25569		+
chr21	45173290	45173321	ICLIP_TIAL1.slop15.train.neg_24342		+
chr22	19759415	19759456	ICLIP_TIAL1.slop15.train.neg_25566		+
chr17	41123144	41123200	ICLIP_TIAL1.slop15.train.neg_15972		-
chr18	74832389	74832440	ICLIP_TIAL1.slop15.train.neg_18326		-
chr8	53467004	53467050	ICLIP_TIAL1.slop15.train.neg_36934		-
chr19	18391211	18391247	ICLIP_TIAL1.slop15.train.neg_19973		-
chr19	55877226	55877273	ICLIP_TIAL1.slop15.train.neg_20338		-
chr15	80187653	80187701	ICLIP_TIAL1.slop15.train.neg_12324		-
chrX	45063984	45064034	ICLIP_TIAL1.slop15.train.neg_39310		+
chr10	114249841	114249897	ICLIP_TIAL1.slop15.train.neg_2197		+
chr12	123693275	123693318	ICLIP_TIAL1.slop15.train.neg_6871		-
chr5	74636075	74636143	ICLIP_TIAL1.slop15.train.neg_30956		+
chr3	58397064	58397121	ICLIP_TIAL1.slop15.train.neg_27883		+
chr7	104598839	104598874	ICLIP_TIAL1.slop15.train.neg_35321		-
chr15	42706844	42706877	ICLIP_TIAL1.slop15.train.neg_11782		-
chr13	94666271	94666321	ICLIP_TIAL1.slop15.train.neg_7636		+
chr7	114240058	114240125	ICLIP_TIAL1.slop15.train.neg_34576		+
chr9	35101496	35101543	ICLIP_TIAL1.slop15.train.neg_38511		-
chr10	101483343	101483400	ICLIP_TIAL1.slop15.train.neg_2065		+
chr18	2606554	2606601	ICLIP_TIAL1.slop15.train.neg_16463		+
chr12	120266238	120266279	ICLIP_TIAL1.slop15.train.neg_6794		-
chr3	15465616	15465669	ICLIP_TIAL1.slop15.train.neg_28327		-
chr6	64470553	64470594	ICLIP_TIAL1.slop15.train.neg_32731		+
chr20	36366991	36367035	ICLIP_TIAL1.slop15.train.neg_22175		+
chr2	85597971	85598004	ICLIP_TIAL1.slop15.train.neg_20795		+
chr10	81200486	81200521	ICLIP_TIAL1.slop15.train.neg_2838		-
chr13	50357349	50357398	ICLIP_TIAL1.slop15.train.neg_8395		-
chr15	90088912	90088953	ICLIP_TIAL1.slop15.train.neg_11469		+
chr9	84248438	84248478	ICLIP_TIAL1.slop15.train.neg_38620		-
chr8	133817858	133817915	ICLIP_TIAL1.slop15.train.neg_36579		+
chr1	51875008	51875052	ICLIP_TIAL1.slop15.train.neg_1006		-
chr20	3902668	3902708	ICLIP_TIAL1.slop15.train.neg_21794		+
chr2	204142386	204142427	ICLIP_TIAL1.slop15.train.neg_21062		+
chr19	49243179	49243248	ICLIP_TIAL1.slop15.train.neg_20247		-
chr5	94741212	94741255	ICLIP_TIAL1.slop15.train.neg_31063		+
chr15	66807855	66807902	ICLIP_TIAL1.slop15.train.neg_11140		+
chr19	49992552	49992595	ICLIP_TIAL1.slop15.train.neg_19256		+
chr5	10396086	10396129	ICLIP_TIAL1.slop15.train.neg_30627		+
chr11	46705552	46705598	ICLIP_TIAL1.slop15.train.neg_4517		-
chr17	42129255	42129299	ICLIP_TIAL1.slop15.train.neg_16006		-
chr14	24782803	24782842	ICLIP_TIAL1.slop15.train.neg_8892		+
chr19	40561041	40561086	ICLIP_TIAL1.slop15.train.neg_20118		-
chr8	42154188	42154222	ICLIP_TIAL1.slop15.train.neg_36141		+
chr17	56286278	56286331	ICLIP_TIAL1.slop15.train.neg_16157		-
chr17	61665550	61665592	ICLIP_TIAL1.slop15.train.neg_15232		+
chr13	26625105	26625173	ICLIP_TIAL1.slop15.train.neg_8043		-
chr12	11279269	11279338	ICLIP_TIAL1.slop15.train.neg_6198		-
chrX	57004313	57004368	ICLIP_TIAL1.slop15.train.neg_40263		-
chr3	32185763	32185819	ICLIP_TIAL1.slop15.train.neg_27610		+
chr6	26205654	26205687	ICLIP_TIAL1.slop15.train.neg_32313		+
chr7	100034980	100035025	ICLIP_TIAL1.slop15.train.neg_34474		+
chr18	239157	239198	ICLIP_TIAL1.slop15.train.neg_17466		-
chr9	34617954	34618000	ICLIP_TIAL1.slop15.train.neg_38480		-
chr6	71530790	71530853	ICLIP_TIAL1.slop15.train.neg_32749		+
chr4	164437781	164437816	ICLIP_TIAL1.slop15.train.neg_29776		+
chr11	61107100	61107149	ICLIP_TIAL1.slop15.train.neg_3676		+
chr7	107397909	107397951	ICLIP_TIAL1.slop15.train.neg_34563		+
chr4	76578894	76578957	ICLIP_TIAL1.slop15.train.neg_30200		-
chr2	54043487	54043551	ICLIP_TIAL1.slop15.train.neg_20667		+
chr1	17182650	17182701	ICLIP_TIAL1.slop15.train.neg_97		+
chr13	39356440	39356515	ICLIP_TIAL1.slop15.train.neg_7220		+
chrX	64158706	64158760	ICLIP_TIAL1.slop15.train.neg_40279		-
chr15	74202201	74202241	ICLIP_TIAL1.slop15.train.neg_12230		-
chr8	42216942	42216989	ICLIP_TIAL1.slop15.train.neg_36146		+
chr12	131358880	131358925	ICLIP_TIAL1.slop15.train.neg_6083		+
chr5	6702396	6702442	ICLIP_TIAL1.slop15.train.neg_31467		-
chr16	66929478	66929534	ICLIP_TIAL1.slop15.train.neg_13270		+
chr6	88097747	88097787	ICLIP_TIAL1.slop15.train.neg_32811		+
chrX	17675641	17675677	ICLIP_TIAL1.slop15.train.neg_39182		+
chr5	114510126	114510165	ICLIP_TIAL1.slop15.train.neg_31885		-
chr22	30988153	30988194	ICLIP_TIAL1.slop15.train.neg_26837		-
chr20	31955047	31955083	ICLIP_TIAL1.slop15.train.neg_23008		-
chr14	23047025	23047067	ICLIP_TIAL1.slop15.train.neg_9857		-
chr22	50355755	50355817	ICLIP_TIAL1.slop15.train.neg_26472		+
chr10	75819138	75819180	ICLIP_TIAL1.slop15.train.neg_1822		+
chr17	40972240	40972290	ICLIP_TIAL1.slop15.train.neg_15964		-
chr17	7502325	7502367	ICLIP_TIAL1.slop15.train.neg_15629		-
chrX	41003429	41003486	ICLIP_TIAL1.slop15.train.neg_39287		+
chr15	60675974	60676026	ICLIP_TIAL1.slop15.train.neg_12028		-
chr10	27377466	27377502	ICLIP_TIAL1.slop15.train.neg_2495		-
chr13	46069396	46069437	ICLIP_TIAL1.slop15.train.neg_7344		+
chr10	102036820	102036859	ICLIP_TIAL1.slop15.train.neg_2998		-
chr5	130498533	130498573	ICLIP_TIAL1.slop15.train.neg_31913		-
chr9	34092854	34092922	ICLIP_TIAL1.slop15.train.neg_38465		-
chr3	45936094	45936136	ICLIP_TIAL1.slop15.train.neg_28435		-
chr13	21732217	21732256	ICLIP_TIAL1.slop15.train.neg_7978		-
chr20	16335993	16336055	ICLIP_TIAL1.slop15.train.neg_22896		-
chr19	53075021	53075076	ICLIP_TIAL1.slop15.train.neg_19338		+
chr17	33961505	33961548	ICLIP_TIAL1.slop15.train.neg_14837		+
chr16	31118124	31118177	ICLIP_TIAL1.slop15.train.neg_13054		+
chr3	178768624	178768661	ICLIP_TIAL1.slop15.train.neg_28935		-
chr8	86181292	86181345	ICLIP_TIAL1.slop15.train.neg_36354		+
chr22	41856404	41856435	ICLIP_TIAL1.slop15.train.neg_27137		-
chr5	60838698	60838763	ICLIP_TIAL1.slop15.train.neg_30828		+
chr7	32688106	32688157	ICLIP_TIAL1.slop15.train.neg_34950		-
chr13	77460384	77460421	ICLIP_TIAL1.slop15.train.neg_8574		-
chr18	21510896	21510946	ICLIP_TIAL1.slop15.train.neg_16850		+
chr6	43652212	43652245	ICLIP_TIAL1.slop15.train.neg_33430		-
chr18	5238505	5238573	ICLIP_TIAL1.slop15.train.neg_16519		+
chr1	109709896	109709935	ICLIP_TIAL1.slop15.train.neg_491		+
chr4	25825675	25825727	ICLIP_TIAL1.slop15.train.neg_30013		-
chr5	33162709	33162758	ICLIP_TIAL1.slop15.train.neg_30691		+
chr1	55334122	55334176	ICLIP_TIAL1.slop15.train.neg_1041		-
chr2	132270655	132270712	ICLIP_TIAL1.slop15.train.neg_20936		+
chr16	23496541	23496589	ICLIP_TIAL1.slop15.train.neg_13869		-
chr20	43571820	43571873	ICLIP_TIAL1.slop15.train.neg_22289		+
chr13	52111580	52111620	ICLIP_TIAL1.slop15.train.neg_7445		+
chr18	6462697	6462752	ICLIP_TIAL1.slop15.train.neg_17574		-
chr3	47281998	47282029	ICLIP_TIAL1.slop15.train.neg_27741		+
chr14	95632275	95632331	ICLIP_TIAL1.slop15.train.neg_9641		+
chr10	97910573	97910628	ICLIP_TIAL1.slop15.train.neg_2027		+
chr1	60291642	60291686	ICLIP_TIAL1.slop15.train.neg_347		+
chr19	59059200	59059265	ICLIP_TIAL1.slop15.train.neg_19434		+
chr10	74034477	74034526	ICLIP_TIAL1.slop15.train.neg_1783		+
chr20	5165372	5165421	ICLIP_TIAL1.slop15.train.neg_21807		+
chr1	6642480	6642527	ICLIP_TIAL1.slop15.train.neg_35		+
chr2	97022390	97022437	ICLIP_TIAL1.slop15.train.neg_20823		+
chr18	29847402	29847453	ICLIP_TIAL1.slop15.train.neg_17859		-
chr21	40550705	40550737	ICLIP_TIAL1.slop15.train.neg_25142		-
chr4	110642084	110642119	ICLIP_TIAL1.slop15.train.neg_30389		-
chr14	50902800	50902855	ICLIP_TIAL1.slop15.train.neg_10125		-
chrX	153164957	153165001	ICLIP_TIAL1.slop15.train.neg_40712		-
chr11	64013002	64013064	ICLIP_TIAL1.slop15.train.neg_4661		-
chr7	27588103	27588159	ICLIP_TIAL1.slop15.train.neg_34923		-
chr20	3783156	3783203	ICLIP_TIAL1.slop15.train.neg_21784		+
chr20	47858942	47858980	ICLIP_TIAL1.slop15.train.neg_23347		-
chr14	50802172	50802218	ICLIP_TIAL1.slop15.train.neg_10113		-
chr14	75618226	75618299	ICLIP_TIAL1.slop15.train.neg_10389		-
chr14	35872334	35872374	ICLIP_TIAL1.slop15.train.neg_10004		-
chr3	115857978	115858050	ICLIP_TIAL1.slop15.train.neg_28724		-
chrX	16859025	16859062	ICLIP_TIAL1.slop15.train.neg_39176		+
chr11	12421776	12421825	ICLIP_TIAL1.slop15.train.neg_3345		+
chr8	110307343	110307386	ICLIP_TIAL1.slop15.train.neg_37252		-
chr6	10727284	10727326	ICLIP_TIAL1.slop15.train.neg_32196		+
chr21	32532841	32532883	ICLIP_TIAL1.slop15.train.neg_24893		-
chr6	15396220	15396272	ICLIP_TIAL1.slop15.train.neg_32248		+
chr10	30984274	30984309	ICLIP_TIAL1.slop15.train.neg_1554		+
chr17	78602941	78602975	ICLIP_TIAL1.slop15.train.neg_15393		+
chr6	41083955	41084004	ICLIP_TIAL1.slop15.train.neg_32571		+
chr10	70531028	70531074	ICLIP_TIAL1.slop15.train.neg_1709		+
chr20	58459782	58459816	ICLIP_TIAL1.slop15.train.neg_23500		-
chr14	69256703	69256757	ICLIP_TIAL1.slop15.train.neg_10308		-
chr11	852367	852423	ICLIP_TIAL1.slop15.train.neg_3240		+
chr12	118516910	118516968	ICLIP_TIAL1.slop15.train.neg_6787		-
chr14	50810639	50810674	ICLIP_TIAL1.slop15.train.neg_10115		-
chr10	75534116	75534166	ICLIP_TIAL1.slop15.train.neg_1809		+
chr7	22894195	22894256	ICLIP_TIAL1.slop15.train.neg_33994		+
chr1	145440806	145440856	ICLIP_TIAL1.slop15.train.neg_551		+
chr7	127235244	127235314	ICLIP_TIAL1.slop15.train.neg_34613		+
chr12	69142057	69142120	ICLIP_TIAL1.slop15.train.neg_5750		+
chr18	51702167	51702207	ICLIP_TIAL1.slop15.train.neg_18072		-
chr13	107187329	107187397	ICLIP_TIAL1.slop15.train.neg_8699		-
chr7	5960353	5960403	ICLIP_TIAL1.slop15.train.neg_33904		+
chrX	100377545	100377579	ICLIP_TIAL1.slop15.train.neg_39662		+
chr13	77456397	77456457	ICLIP_TIAL1.slop15.train.neg_8568		-
chr15	35080683	35080719	ICLIP_TIAL1.slop15.train.neg_11675		-
chr19	53367263	53367310	ICLIP_TIAL1.slop15.train.neg_20302		-
chr21	43642220	43642279	ICLIP_TIAL1.slop15.train.neg_24212		+
chr16	22368959	22369021	ICLIP_TIAL1.slop15.train.neg_13851		-
chr15	78290015	78290057	ICLIP_TIAL1.slop15.train.neg_12309		-
chr17	41278027	41278075	ICLIP_TIAL1.slop15.train.neg_14997		+
chr3	4599764	4599824	ICLIP_TIAL1.slop15.train.neg_27465		+
chr15	59645716	59645784	ICLIP_TIAL1.slop15.train.neg_12017		-
chr17	40147239	40147288	ICLIP_TIAL1.slop15.train.neg_15924		-
chr5	7862597	7862647	ICLIP_TIAL1.slop15.train.neg_31471		-
chr7	87930458	87930490	ICLIP_TIAL1.slop15.train.neg_35210		-
chr8	80484029	80484060	ICLIP_TIAL1.slop15.train.neg_37069		-
chr12	4664054	4664087	ICLIP_TIAL1.slop15.train.neg_5164		+
chr12	6791110	6791174	ICLIP_TIAL1.slop15.train.neg_6143		-
chr9	102776066	102776125	ICLIP_TIAL1.slop15.train.neg_38773		-
chr8	144342025	144342068	ICLIP_TIAL1.slop15.train.neg_36609		+
chr8	66586637	66586681	ICLIP_TIAL1.slop15.train.neg_36264		+
chrX	48434342	48434397	ICLIP_TIAL1.slop15.train.neg_39384		+
chrY	21090978	21091019	ICLIP_TIAL1.slop15.train.neg_41026		-
chr20	32676336	32676396	ICLIP_TIAL1.slop15.train.neg_23026		-
chr22	21348764	21348817	ICLIP_TIAL1.slop15.train.neg_25636		+
chr18	61087318	61087371	ICLIP_TIAL1.slop15.train.neg_18214		-
chr21	34916945	34916995	ICLIP_TIAL1.slop15.train.neg_23957		+
chr1	54507207	54507255	ICLIP_TIAL1.slop15.train.neg_1037		-
chr21	18960312	18960364	ICLIP_TIAL1.slop15.train.neg_23696		+
chr14	50579882	50579927	ICLIP_TIAL1.slop15.train.neg_10100		-
chr11	64803128	64803195	ICLIP_TIAL1.slop15.train.neg_3786		+
chr13	20664912	20664963	ICLIP_TIAL1.slop15.train.neg_6937		+
chr10	97382946	97382986	ICLIP_TIAL1.slop15.train.neg_2925		-
chr12	125398027	125398067	ICLIP_TIAL1.slop15.train.neg_6902		-
chr4	6718104	6718159	ICLIP_TIAL1.slop15.train.neg_29079		+
chr8	120862816	120862866	ICLIP_TIAL1.slop15.train.neg_37294		-
chr3	81657664	81657721	ICLIP_TIAL1.slop15.train.neg_28657		-
chr21	26978121	26978193	ICLIP_TIAL1.slop15.train.neg_24787		-
chr20	32124518	32124572	ICLIP_TIAL1.slop15.train.neg_22062		+
chrX	38247988	38248042	ICLIP_TIAL1.slop15.train.neg_39270		+
chr19	14879040	14879086	ICLIP_TIAL1.slop15.train.neg_19900		-
chr18	56396701	56396742	ICLIP_TIAL1.slop15.train.neg_17259		+
chr10	111979126	111979169	ICLIP_TIAL1.slop15.train.neg_2170		+
chr2	61619731	61619766	ICLIP_TIAL1.slop15.train.neg_21361		-
chr3	28381624	28381656	ICLIP_TIAL1.slop15.train.neg_28355		-
chr18	7668957	7669011	ICLIP_TIAL1.slop15.train.neg_16546		+
chr7_gl000195_random	50040	50114	ICLIP_TIAL1.slop15.train.neg_35568		-
chr16	57873108	57873144	ICLIP_TIAL1.slop15.train.neg_14117		-
chr7	90895707	90895781	ICLIP_TIAL1.slop15.train.neg_34362		+
chr20	44512577	44512618	ICLIP_TIAL1.slop15.train.neg_22338		+
chr18	56390193	56390236	ICLIP_TIAL1.slop15.train.neg_17258		+
chr18	42413027	42413069	ICLIP_TIAL1.slop15.train.neg_17047		+
chr3	132341269	132341313	ICLIP_TIAL1.slop15.train.neg_28828		-
chr20	49164041	49164104	ICLIP_TIAL1.slop15.train.neg_22412		+
chr22	30735061	30735120	ICLIP_TIAL1.slop15.train.neg_26814		-
chr18	12714525	12714567	ICLIP_TIAL1.slop15.train.neg_16699		+
chr22	21797026	21797096	ICLIP_TIAL1.slop15.train.neg_25665		+
chr19	2446828	2446879	ICLIP_TIAL1.slop15.train.neg_19533		-
chr6	10701026	10701083	ICLIP_TIAL1.slop15.train.neg_32191		+
chr20	3766835	3766871	ICLIP_TIAL1.slop15.train.neg_22760		-
chr22	50906709	50906755	ICLIP_TIAL1.slop15.train.neg_27435		-
chr1	23359325	23359387	ICLIP_TIAL1.slop15.train.neg_830		-
chr6	43415978	43416025	ICLIP_TIAL1.slop15.train.neg_32633		+
chr16	708516	708553	ICLIP_TIAL1.slop15.train.neg_12552		+
chr19	571743	571800	ICLIP_TIAL1.slop15.train.neg_19451		-
chr6	167399154	167399210	ICLIP_TIAL1.slop15.train.neg_33838		-
chr15	89651303	89651351	ICLIP_TIAL1.slop15.train.neg_11445		+
chr15	55563942	55563982	ICLIP_TIAL1.slop15.train.neg_11953		-
chr11	47323297	47323340	ICLIP_TIAL1.slop15.train.neg_3607		+
chr21	44101897	44101960	ICLIP_TIAL1.slop15.train.neg_24237		+
chr20	62643223	62643263	ICLIP_TIAL1.slop15.train.neg_23586		-
chr10	102715346	102715398	ICLIP_TIAL1.slop15.train.neg_2080		+
chr10	97630049	97630101	ICLIP_TIAL1.slop15.train.neg_2938		-
chr7	105179791	105179839	ICLIP_TIAL1.slop15.train.neg_34542		+
chr6	144416455	144416489	ICLIP_TIAL1.slop15.train.neg_33784		-
chr15	67043256	67043300	ICLIP_TIAL1.slop15.train.neg_11148		+
chr9	94818717	94818757	ICLIP_TIAL1.slop15.train.neg_38683		-
chr6	114269963	114270019	ICLIP_TIAL1.slop15.train.neg_33682		-
chr7	1964300	1964361	ICLIP_TIAL1.slop15.train.neg_34766		-
chr22	36871276	36871316	ICLIP_TIAL1.slop15.train.neg_26933		-
chr21	32752364	32752419	ICLIP_TIAL1.slop15.train.neg_24908		-
chr3	52600599	52600652	ICLIP_TIAL1.slop15.train.neg_27829		+
chr10	51600689	51600742	ICLIP_TIAL1.slop15.train.neg_2639		-
chr17	33582242	33582279	ICLIP_TIAL1.slop15.train.neg_14832		+
chr16	29001920	29001957	ICLIP_TIAL1.slop15.train.neg_12967		+
chrY	21100802	21100835	ICLIP_TIAL1.slop15.train.neg_41040		-
chr10	96307394	96307440	ICLIP_TIAL1.slop15.train.neg_2016		+
chr1	104071494	104071540	ICLIP_TIAL1.slop15.train.neg_476		+
chr15	44103311	44103372	ICLIP_TIAL1.slop15.train.neg_11819		-
chr5	149829195	149829235	ICLIP_TIAL1.slop15.train.neg_32033		-
chr16	54965991	54966040	ICLIP_TIAL1.slop15.train.neg_13159		+
chr10	74943046	74943093	ICLIP_TIAL1.slop15.train.neg_1792		+
chr11	59342160	59342215	ICLIP_TIAL1.slop15.train.neg_4581		-
chr12	49069331	49069385	ICLIP_TIAL1.slop15.train.neg_6379		-
chr11	114147827	114147861	ICLIP_TIAL1.slop15.train.neg_4112		+
chr10	62552314	62552355	ICLIP_TIAL1.slop15.train.neg_1673		+
chr16	15599446	15599491	ICLIP_TIAL1.slop15.train.neg_12823		+
chr1	45793592	45793631	ICLIP_TIAL1.slop15.train.neg_310		+
chr20	31880773	31880825	ICLIP_TIAL1.slop15.train.neg_22053		+
chrX	10063668	10063701	ICLIP_TIAL1.slop15.train.neg_39112		+
chr17	48942044	48942097	ICLIP_TIAL1.slop15.train.neg_16102		-
chr17	48457913	48457955	ICLIP_TIAL1.slop15.train.neg_15115		+
chr13	21738077	21738130	ICLIP_TIAL1.slop15.train.neg_7981		-
chr22	19773495	19773534	ICLIP_TIAL1.slop15.train.neg_26580		-
chr17	38551691	38551749	ICLIP_TIAL1.slop15.train.neg_15887		-
chr13	20406474	20406535	ICLIP_TIAL1.slop15.train.neg_7932		-
chr7	124393875	124393915	ICLIP_TIAL1.slop15.train.neg_35396		-
chr18	12576418	12576456	ICLIP_TIAL1.slop15.train.neg_17639		-
chr10	103124739	103124801	ICLIP_TIAL1.slop15.train.neg_3010		-
chr6	33179978	33180034	ICLIP_TIAL1.slop15.train.neg_32452		+
chr3	37195720	37195782	ICLIP_TIAL1.slop15.train.neg_28388		-
chr18	43665216	43665272	ICLIP_TIAL1.slop15.train.neg_17968		-
chr14	21670972	21671006	ICLIP_TIAL1.slop15.train.neg_9816		-
chr18	5425838	5425894	ICLIP_TIAL1.slop15.train.neg_17547		-
chr21	20616976	20617027	ICLIP_TIAL1.slop15.train.neg_23701		+
chr22	22664024	22664065	ICLIP_TIAL1.slop15.train.neg_25700		+
chr17	81039965	81040011	ICLIP_TIAL1.slop15.train.neg_15460		+
chr17	56560039	56560085	ICLIP_TIAL1.slop15.train.neg_16165		-
chr5	10293311	10293359	ICLIP_TIAL1.slop15.train.neg_31479		-
chr22	38541811	38541865	ICLIP_TIAL1.slop15.train.neg_26988		-
chr2	86968956	86969007	ICLIP_TIAL1.slop15.train.neg_20814		+
chr5	179231564	179231620	ICLIP_TIAL1.slop15.train.neg_32098		-
chr19	11249842	11249898	ICLIP_TIAL1.slop15.train.neg_19777		-
chr11	60684999	60685056	ICLIP_TIAL1.slop15.train.neg_3666		+
chr15	63963058	63963095	ICLIP_TIAL1.slop15.train.neg_12060		-
chrX	129956795	129956836	ICLIP_TIAL1.slop15.train.neg_40597		-
chr6	26119892	26119966	ICLIP_TIAL1.slop15.train.neg_33173		-
chr19	17393140	17393172	ICLIP_TIAL1.slop15.train.neg_18758		+
chr9	69240920	69240958	ICLIP_TIAL1.slop15.train.neg_38568		-
chr13	51992274	51992323	ICLIP_TIAL1.slop15.train.neg_8432		-
chr3	46900072	46900103	ICLIP_TIAL1.slop15.train.neg_28440		-
chr21	38086519	38086569	ICLIP_TIAL1.slop15.train.neg_24075		+
chr19	18614392	18614430	ICLIP_TIAL1.slop15.train.neg_19990		-
chr11	64667778	64667818	ICLIP_TIAL1.slop15.train.neg_4684		-
chr3	107920749	107920791	ICLIP_TIAL1.slop15.train.neg_28691		-
chr8	38761246	38761315	ICLIP_TIAL1.slop15.train.neg_36083		+
chrX	11782784	11782828	ICLIP_TIAL1.slop15.train.neg_39127		+
chr1	107601064	107601130	ICLIP_TIAL1.slop15.train.neg_479		+
chr1	109272608	109272662	ICLIP_TIAL1.slop15.train.neg_486		+
chr1	101445054	101445119	ICLIP_TIAL1.slop15.train.neg_475		+
chr10	38394908	38394960	ICLIP_TIAL1.slop15.train.neg_1597		+
chr15	59179913	59179951	ICLIP_TIAL1.slop15.train.neg_12009		-
chr4	6642086	6642119	ICLIP_TIAL1.slop15.train.neg_29065		+
chr2	131934520	131934554	ICLIP_TIAL1.slop15.train.neg_20930		+
chr13	39607745	39607806	ICLIP_TIAL1.slop15.train.neg_8220		-
chr4	84389623	84389665	ICLIP_TIAL1.slop15.train.neg_29461		+
chr20	13753601	13753644	ICLIP_TIAL1.slop15.train.neg_22889		-
chr14	51328661	51328698	ICLIP_TIAL1.slop15.train.neg_10135		-
chr1	75184957	75185004	ICLIP_TIAL1.slop15.train.neg_1072		-
chr21	47732180	47732239	ICLIP_TIAL1.slop15.train.neg_25496		-
chr20	39791610	39791656	ICLIP_TIAL1.slop15.train.neg_22228		+
chr9	27547633	27547708	ICLIP_TIAL1.slop15.train.neg_38417		-
chr5	149774197	149774232	ICLIP_TIAL1.slop15.train.neg_31341		+
chr11	71698038	71698092	ICLIP_TIAL1.slop15.train.neg_3933		+
chr17	40275469	40275512	ICLIP_TIAL1.slop15.train.neg_15926		-
chr18	6813917	6813988	ICLIP_TIAL1.slop15.train.neg_16533		+
chr10	79812790	79812838	ICLIP_TIAL1.slop15.train.neg_1859		+
chr10	102110299	102110360	ICLIP_TIAL1.slop15.train.neg_2069		+
chr11	72475051	72475095	ICLIP_TIAL1.slop15.train.neg_4812		-
chr17	48457842	48457884	ICLIP_TIAL1.slop15.train.neg_15114		+
chr21	19187851	19187898	ICLIP_TIAL1.slop15.train.neg_24737		-
chr17	18618979	18619035	ICLIP_TIAL1.slop15.train.neg_14654		+
chr19	49509675	49509708	ICLIP_TIAL1.slop15.train.neg_19239		+
chr3	48481943	48482004	ICLIP_TIAL1.slop15.train.neg_27758		+
chr2	44151092	44151128	ICLIP_TIAL1.slop15.train.neg_21325		-
chr17	35361556	35361621	ICLIP_TIAL1.slop15.train.neg_14860		+
chr7	132518174	132518229	ICLIP_TIAL1.slop15.train.neg_35434		-
chr6	31795982	31796026	ICLIP_TIAL1.slop15.train.neg_32412		+
chr10	12252536	12252580	ICLIP_TIAL1.slop15.train.neg_1416		+
chr15	52236680	52236717	ICLIP_TIAL1.slop15.train.neg_11910		-
chr16	30092210	30092255	ICLIP_TIAL1.slop15.train.neg_13010		+
chr19	14606355	14606394	ICLIP_TIAL1.slop15.train.neg_19882		-
chr22	41611566	41611612	ICLIP_TIAL1.slop15.train.neg_26216		+
chr15	97870802	97870853	ICLIP_TIAL1.slop15.train.neg_11562		+
chr15	62893394	62893438	ICLIP_TIAL1.slop15.train.neg_11055		+
chr17	27227282	27227341	ICLIP_TIAL1.slop15.train.neg_15780		-
chr8	19700681	19700751	ICLIP_TIAL1.slop15.train.neg_35834		+
chr14	76624283	76624323	ICLIP_TIAL1.slop15.train.neg_9512		+
chr1	89031711	89031770	ICLIP_TIAL1.slop15.train.neg_1114		-
chr19	58918042	58918100	ICLIP_TIAL1.slop15.train.neg_20401		-
chr22	21781108	21781174	ICLIP_TIAL1.slop15.train.neg_25658		+
chrX	48670431	48670492	ICLIP_TIAL1.slop15.train.neg_39391		+
chr15	78304079	78304111	ICLIP_TIAL1.slop15.train.neg_12311		-
chr21	45352481	45352521	ICLIP_TIAL1.slop15.train.neg_24365		+
chr18	24216816	24216850	ICLIP_TIAL1.slop15.train.neg_17812		-
chr17	35889684	35889742	ICLIP_TIAL1.slop15.train.neg_15832		-
chr7	148804453	148804498	ICLIP_TIAL1.slop15.train.neg_35489		-
chr20	50084395	50084433	ICLIP_TIAL1.slop15.train.neg_23405		-
chr18	59773074	59773109	ICLIP_TIAL1.slop15.train.neg_18171		-
chr8	37555270	37555329	ICLIP_TIAL1.slop15.train.neg_36033		+
chr18	23868914	23868977	ICLIP_TIAL1.slop15.train.neg_16884		+
chr22	38022645	38022689	ICLIP_TIAL1.slop15.train.neg_26057		+
chr4	2743405	2743446	ICLIP_TIAL1.slop15.train.neg_29890		-
chrY	21193884	21193939	ICLIP_TIAL1.slop15.train.neg_41189		-
chr3	16845911	16845968	ICLIP_TIAL1.slop15.train.neg_27560		+
chr9	32542369	32542406	ICLIP_TIAL1.slop15.train.neg_38426		-
chr16	80774568	80774620	ICLIP_TIAL1.slop15.train.neg_14331		-
chr11	9259618	9259664	ICLIP_TIAL1.slop15.train.neg_4301		-
chr10	99381756	99381810	ICLIP_TIAL1.slop15.train.neg_2964		-
chr12	98990210	98990257	ICLIP_TIAL1.slop15.train.neg_5859		+
chr9	111646095	111646131	ICLIP_TIAL1.slop15.train.neg_38797		-
chr4	141455703	141455735	ICLIP_TIAL1.slop15.train.neg_29708		+
chr3	52945766	52945824	ICLIP_TIAL1.slop15.train.neg_28575		-
chrX	71813586	71813640	ICLIP_TIAL1.slop15.train.neg_40331		-
chr22	20791083	20791118	ICLIP_TIAL1.slop15.train.neg_26612		-
chr19	24271301	24271349	ICLIP_TIAL1.slop15.train.neg_18879		+
chr7	37973972	37974020	ICLIP_TIAL1.slop15.train.neg_34077		+
chr2	109444681	109444755	ICLIP_TIAL1.slop15.train.neg_20881		+
chr16	11676694	11676733	ICLIP_TIAL1.slop15.train.neg_13748		-
chr4	85783844	85783900	ICLIP_TIAL1.slop15.train.neg_30277		-
chr22	36867989	36868041	ICLIP_TIAL1.slop15.train.neg_26932		-
chr19	55892382	55892426	ICLIP_TIAL1.slop15.train.neg_20345		-
chr20	46377003	46377043	ICLIP_TIAL1.slop15.train.neg_23324		-
chr7	99688597	99688645	ICLIP_TIAL1.slop15.train.neg_34458		+
chr22	42167492	42167553	ICLIP_TIAL1.slop15.train.neg_26269		+
chr3	106976823	106976862	ICLIP_TIAL1.slop15.train.neg_28019		+
chr21	9917102	9917166	ICLIP_TIAL1.slop15.train.neg_24627		-
chr14	58713639	58713689	ICLIP_TIAL1.slop15.train.neg_9240		+
chr7	66314215	66314263	ICLIP_TIAL1.slop15.train.neg_34226		+
chr10	93392470	93392512	ICLIP_TIAL1.slop15.train.neg_2887		-
chr21	34845584	34845650	ICLIP_TIAL1.slop15.train.neg_25025		-
chr12	112585549	112585601	ICLIP_TIAL1.slop15.train.neg_5985		+
chr11	59390397	59390461	ICLIP_TIAL1.slop15.train.neg_3644		+
chr9	23773538	23773612	ICLIP_TIAL1.slop15.train.neg_38406		-
chr12	110991205	110991252	ICLIP_TIAL1.slop15.train.neg_6738		-
chr7	23351267	23351309	ICLIP_TIAL1.slop15.train.neg_34011		+
chr14	31882238	31882283	ICLIP_TIAL1.slop15.train.neg_9956		-
chr4	176663013	176663071	ICLIP_TIAL1.slop15.train.neg_30555		-
chr10	121630824	121630867	ICLIP_TIAL1.slop15.train.neg_3147		-
chr12	122475650	122475687	ICLIP_TIAL1.slop15.train.neg_6039		+
chr6	153603530	153603571	ICLIP_TIAL1.slop15.train.neg_33818		-
chr12	69771969	69772005	ICLIP_TIAL1.slop15.train.neg_5761		+
chr20	61909962	61910010	ICLIP_TIAL1.slop15.train.neg_22612		+
chr3	112948701	112948759	ICLIP_TIAL1.slop15.train.neg_28041		+
chrX	96778838	96778871	ICLIP_TIAL1.slop15.train.neg_39639		+
chr5	17161600	17161655	ICLIP_TIAL1.slop15.train.neg_31504		-
chr6	25506413	25506459	ICLIP_TIAL1.slop15.train.neg_32298		+
chr14	95737787	95737856	ICLIP_TIAL1.slop15.train.neg_10537		-
chr7	74321706	74321744	ICLIP_TIAL1.slop15.train.neg_34290		+
chr19	11234054	11234097	ICLIP_TIAL1.slop15.train.neg_18619		+
chr3	132394036	132394099	ICLIP_TIAL1.slop15.train.neg_28127		+
chr16	70828769	70828814	ICLIP_TIAL1.slop15.train.neg_14255		-
chr10	70091394	70091445	ICLIP_TIAL1.slop15.train.neg_1703		+
chr21	46929455	46929502	ICLIP_TIAL1.slop15.train.neg_25417		-
chr8	17581196	17581242	ICLIP_TIAL1.slop15.train.neg_36728		-
chr9	19368641	19368684	ICLIP_TIAL1.slop15.train.neg_37536		+
chr20	48522788	48522829	ICLIP_TIAL1.slop15.train.neg_23363		-
chr6	133644638	133644687	ICLIP_TIAL1.slop15.train.neg_32944		+
chr7	135265011	135265050	ICLIP_TIAL1.slop15.train.neg_34667		+
chr8	26157060	26157106	ICLIP_TIAL1.slop15.train.neg_35915		+
chr13	53041073	53041138	ICLIP_TIAL1.slop15.train.neg_7477		+
chr18	70240871	70240902	ICLIP_TIAL1.slop15.train.neg_18262		-
chr13	50293920	50293951	ICLIP_TIAL1.slop15.train.neg_8384		-
chr4	26895763	26895805	ICLIP_TIAL1.slop15.train.neg_29182		+
chr8	38760272	38760305	ICLIP_TIAL1.slop15.train.neg_36082		+
chr11	27732594	27732630	ICLIP_TIAL1.slop15.train.neg_4425		-
chr16	29960097	29960150	ICLIP_TIAL1.slop15.train.neg_12992		+
chr12	123373273	123373330	ICLIP_TIAL1.slop15.train.neg_6859		-
chr17	47011407	47011457	ICLIP_TIAL1.slop15.train.neg_16076		-
chr17	65987404	65987453	ICLIP_TIAL1.slop15.train.neg_16255		-
chr7	107101289	107101336	ICLIP_TIAL1.slop15.train.neg_35349		-
chr4	17596965	17597019	ICLIP_TIAL1.slop15.train.neg_29123		+
chr18	54283195	54283239	ICLIP_TIAL1.slop15.train.neg_18099		-
chr15	83793661	83793714	ICLIP_TIAL1.slop15.train.neg_12367		-
chr10	59968087	59968135	ICLIP_TIAL1.slop15.train.neg_2661		-
chr14	21558252	21558291	ICLIP_TIAL1.slop15.train.neg_9809		-
chr22	19105410	19105459	ICLIP_TIAL1.slop15.train.neg_26548		-
chr18	59496375	59496407	ICLIP_TIAL1.slop15.train.neg_18155		-
chr7	75982374	75982415	ICLIP_TIAL1.slop15.train.neg_35175		-
chr19	52204566	52204628	ICLIP_TIAL1.slop15.train.neg_19317		+
chr16	84877230	84877289	ICLIP_TIAL1.slop15.train.neg_13473		+
chr2	74754503	74754558	ICLIP_TIAL1.slop15.train.neg_21453		-
chr6	2948858	2948894	ICLIP_TIAL1.slop15.train.neg_33067		-
chr15	52848848	52848883	ICLIP_TIAL1.slop15.train.neg_11929		-
chr10	67370591	67370657	ICLIP_TIAL1.slop15.train.neg_1694		+
chr11	92884178	92884223	ICLIP_TIAL1.slop15.train.neg_4914		-
chr19	46274735	46274804	ICLIP_TIAL1.slop15.train.neg_19177		+
chr7	93360075	93360121	ICLIP_TIAL1.slop15.train.neg_34397		+
chr15	91545827	91545877	ICLIP_TIAL1.slop15.train.neg_12454		-
chr6	32150406	32150447	ICLIP_TIAL1.slop15.train.neg_32433		+
chr22	41189266	41189324	ICLIP_TIAL1.slop15.train.neg_27107		-
chr2	28617386	28617425	ICLIP_TIAL1.slop15.train.neg_20513		+
chr16	65137434	65137469	ICLIP_TIAL1.slop15.train.neg_14146		-
chr9	117182738	117182795	ICLIP_TIAL1.slop15.train.neg_38849		-
chr4	164909062	164909108	ICLIP_TIAL1.slop15.train.neg_30527		-
chr14	77119499	77119553	ICLIP_TIAL1.slop15.train.neg_10406		-
chr19	34934668	34934703	ICLIP_TIAL1.slop15.train.neg_18951		+
chrX	109260735	109260773	ICLIP_TIAL1.slop15.train.neg_39740		+
chr14	36773791	36773843	ICLIP_TIAL1.slop15.train.neg_10015		-
chr12	56641738	56641797	ICLIP_TIAL1.slop15.train.neg_6490		-
chr2	47153900	47153958	ICLIP_TIAL1.slop15.train.neg_21331		-
chr12	19381989	19382041	ICLIP_TIAL1.slop15.train.neg_5295		+
chr5	156936398	156936456	ICLIP_TIAL1.slop15.train.neg_32053		-
chr3	32603141	32603186	ICLIP_TIAL1.slop15.train.neg_28364		-
chr7	141378743	141378801	ICLIP_TIAL1.slop15.train.neg_35482		-
chr5	68724925	68724969	ICLIP_TIAL1.slop15.train.neg_30901		+
chr15	101887498	101887551	ICLIP_TIAL1.slop15.train.neg_12500		-
chr17	8173785	8173833	ICLIP_TIAL1.slop15.train.neg_14568		+
chrY	21218054	21218104	ICLIP_TIAL1.slop15.train.neg_41217		-
chr1	167241117	167241175	ICLIP_TIAL1.slop15.train.neg_622		+
chr12	58095331	58095388	ICLIP_TIAL1.slop15.train.neg_5658		+
chr2	69317718	69317761	ICLIP_TIAL1.slop15.train.neg_20731		+
chr4	7045901	7045949	ICLIP_TIAL1.slop15.train.neg_29090		+
chr16	66576080	66576124	ICLIP_TIAL1.slop15.train.neg_14153		-
chr13	111551314	111551348	ICLIP_TIAL1.slop15.train.neg_8737		-
chr10	81489938	81490000	ICLIP_TIAL1.slop15.train.neg_2843		-
chr20	60939592	60939627	ICLIP_TIAL1.slop15.train.neg_23532		-
chr15	78800489	78800526	ICLIP_TIAL1.slop15.train.neg_11328		+
chr13	100799844	100799902	ICLIP_TIAL1.slop15.train.neg_7748		+
chr7	134885092	134885128	ICLIP_TIAL1.slop15.train.neg_35446		-
chr20	34736253	34736290	ICLIP_TIAL1.slop15.train.neg_22135		+
chr21	34828863	34828912	ICLIP_TIAL1.slop15.train.neg_23948		+
chr15	41097550	41097607	ICLIP_TIAL1.slop15.train.neg_11755		-
chr5	76271422	76271479	ICLIP_TIAL1.slop15.train.neg_30971		+
chrY	21180094	21180164	ICLIP_TIAL1.slop15.train.neg_41158		-
chr16	78645853	78645914	ICLIP_TIAL1.slop15.train.neg_13427		+
chr16	67866095	67866168	ICLIP_TIAL1.slop15.train.neg_14181		-
chr15	85109590	85109646	ICLIP_TIAL1.slop15.train.neg_12382		-
chr10	30749033	30749076	ICLIP_TIAL1.slop15.train.neg_1549		+
chr5	27482342	27482390	ICLIP_TIAL1.slop15.train.neg_30663		+
chr15	102176496	102176546	ICLIP_TIAL1.slop15.train.neg_12504		-
chr16	771978	772014	ICLIP_TIAL1.slop15.train.neg_12563		+
chr19	2071366	2071416	ICLIP_TIAL1.slop15.train.neg_19517		-
chr11	65163979	65164031	ICLIP_TIAL1.slop15.train.neg_3811		+
chr15	68592766	68592800	ICLIP_TIAL1.slop15.train.neg_12174		-
chr5	122870946	122870990	ICLIP_TIAL1.slop15.train.neg_31170		+
chr13	36898384	36898422	ICLIP_TIAL1.slop15.train.neg_8176		-
chr20	61493073	61493127	ICLIP_TIAL1.slop15.train.neg_23545		-
chr7	124388428	124388471	ICLIP_TIAL1.slop15.train.neg_35395		-
chr20	31033068	31033102	ICLIP_TIAL1.slop15.train.neg_22995		-
chr13	53215277	53215317	ICLIP_TIAL1.slop15.train.neg_7492		+
chr16	48353319	48353352	ICLIP_TIAL1.slop15.train.neg_13099		+
chr4	174070352	174070395	ICLIP_TIAL1.slop15.train.neg_30547		-
chr6	150206153	150206192	ICLIP_TIAL1.slop15.train.neg_33804		-
chr21	16772942	16772983	ICLIP_TIAL1.slop15.train.neg_24708		-
chr19	52573731	52573766	ICLIP_TIAL1.slop15.train.neg_20292		-
chr10	95683942	95684002	ICLIP_TIAL1.slop15.train.neg_2010		+
chr9	129634344	129634394	ICLIP_TIAL1.slop15.train.neg_38112		+
chr13	20247017	20247078	ICLIP_TIAL1.slop15.train.neg_6928		+
chr9	106871098	106871144	ICLIP_TIAL1.slop15.train.neg_37963		+
chr17	13877518	13877551	ICLIP_TIAL1.slop15.train.neg_15671		-
chr21	44078224	44078297	ICLIP_TIAL1.slop15.train.neg_24228		+
chr16	16188539	16188590	ICLIP_TIAL1.slop15.train.neg_12836		+
chr12	49723602	49723635	ICLIP_TIAL1.slop15.train.neg_5459		+
chr18	19197001	19197050	ICLIP_TIAL1.slop15.train.neg_16775		+
chr17	28071893	28071951	ICLIP_TIAL1.slop15.train.neg_15791		-
chr5	157161894	157161935	ICLIP_TIAL1.slop15.train.neg_31362		+
chr7	92130430	92130462	ICLIP_TIAL1.slop15.train.neg_35230		-
chr17	58001256	58001314	ICLIP_TIAL1.slop15.train.neg_15191		+
chr21	33967239	33967295	ICLIP_TIAL1.slop15.train.neg_24980		-
chr13	46046443	46046495	ICLIP_TIAL1.slop15.train.neg_7339		+
chr21	26966468	26966503	ICLIP_TIAL1.slop15.train.neg_24779		-
chr11	9274929	9274969	ICLIP_TIAL1.slop15.train.neg_4302		-
chr13	42780555	42780594	ICLIP_TIAL1.slop15.train.neg_7274		+
chr21	47936666	47936705	ICLIP_TIAL1.slop15.train.neg_24597		+
chr17	2240144	2240176	ICLIP_TIAL1.slop15.train.neg_15512		-
chr11	71508405	71508446	ICLIP_TIAL1.slop15.train.neg_3925		+
chr9	36446939	36446992	ICLIP_TIAL1.slop15.train.neg_38541		-
chr4	48897023	48897069	ICLIP_TIAL1.slop15.train.neg_30087		-
chr10	89112746	89112803	ICLIP_TIAL1.slop15.train.neg_1909		+
chr13	30818772	30818823	ICLIP_TIAL1.slop15.train.neg_8113		-
chr15	66803842	66803909	ICLIP_TIAL1.slop15.train.neg_11139		+
chrX	48413909	48413965	ICLIP_TIAL1.slop15.train.neg_39380		+
chr6	27096064	27096116	ICLIP_TIAL1.slop15.train.neg_33195		-
chr21	44329069	44329143	ICLIP_TIAL1.slop15.train.neg_24275		+
chr11	17171246	17171304	ICLIP_TIAL1.slop15.train.neg_4375		-
chr12	10760307	10760341	ICLIP_TIAL1.slop15.train.neg_6189		-
chr19	13243784	13243826	ICLIP_TIAL1.slop15.train.neg_18672		+
chr10	70704270	70704313	ICLIP_TIAL1.slop15.train.neg_1717		+
chr14	57100697	57100742	ICLIP_TIAL1.slop15.train.neg_9222		+
chr3	48483966	48484007	ICLIP_TIAL1.slop15.train.neg_27760		+
chr10	65128136	65128196	ICLIP_TIAL1.slop15.train.neg_2700		-
chr9	128355594	128355654	ICLIP_TIAL1.slop15.train.neg_38924		-
chr9	140450624	140450679	ICLIP_TIAL1.slop15.train.neg_39062		-
chr6	146128655	146128710	ICLIP_TIAL1.slop15.train.neg_33788		-
chr5	175810269	175810318	ICLIP_TIAL1.slop15.train.neg_31403		+
chr15	91412270	91412320	ICLIP_TIAL1.slop15.train.neg_11524		+
chr10	75557203	75557246	ICLIP_TIAL1.slop15.train.neg_2797		-
chr5	132097588	132097628	ICLIP_TIAL1.slop15.train.neg_31926		-
chrX	48755130	48755171	ICLIP_TIAL1.slop15.train.neg_40180		-
chrX	20143705	20143758	ICLIP_TIAL1.slop15.train.neg_40064		-
chr13	74392009	74392044	ICLIP_TIAL1.slop15.train.neg_8536		-
chr21	15749407	15749458	ICLIP_TIAL1.slop15.train.neg_24650		-
chr22	38877778	38877824	ICLIP_TIAL1.slop15.train.neg_26137		+
chr20	3529614	3529663	ICLIP_TIAL1.slop15.train.neg_21769		+
chr8	59474592	59474653	ICLIP_TIAL1.slop15.train.neg_36231		+
chr11	60659805	60659856	ICLIP_TIAL1.slop15.train.neg_4588		-
chr5	80601767	80601827	ICLIP_TIAL1.slop15.train.neg_31016		+
chr15	89851944	89851997	ICLIP_TIAL1.slop15.train.neg_11459		+
chr20	36431498	36431550	ICLIP_TIAL1.slop15.train.neg_22179		+
chr16	105484	105531	ICLIP_TIAL1.slop15.train.neg_12519		+
chr12	50864023	50864063	ICLIP_TIAL1.slop15.train.neg_5481		+
chr21	37413695	37413749	ICLIP_TIAL1.slop15.train.neg_25078		-
chr3	48627682	48627722	ICLIP_TIAL1.slop15.train.neg_28487		-
chr18	46741708	46741761	ICLIP_TIAL1.slop15.train.neg_18045		-
chr7	134136028	134136089	ICLIP_TIAL1.slop15.train.neg_35439		-
chr10	47384110	47384158	ICLIP_TIAL1.slop15.train.neg_1616		+
chr17	38451206	38451272	ICLIP_TIAL1.slop15.train.neg_14924		+
chr1	154588232	154588282	ICLIP_TIAL1.slop15.train.neg_1250		-
chr17	40295433	40295487	ICLIP_TIAL1.slop15.train.neg_15932		-
chr17	4248901	4248934	ICLIP_TIAL1.slop15.train.neg_15555		-
chr13	113719402	113719448	ICLIP_TIAL1.slop15.train.neg_7847		+
chr2	71558259	71558299	ICLIP_TIAL1.slop15.train.neg_20751		+
chr14	52505602	52505640	ICLIP_TIAL1.slop15.train.neg_10142		-
chr5	32302390	32302432	ICLIP_TIAL1.slop15.train.neg_31537		-
chr7	63995250	63995299	ICLIP_TIAL1.slop15.train.neg_35105		-
chr6	88086215	88086265	ICLIP_TIAL1.slop15.train.neg_32809		+
chrY	21157692	21157763	ICLIP_TIAL1.slop15.train.neg_41127		-
chr15	92530207	92530272	ICLIP_TIAL1.slop15.train.neg_11541		+
chr4	123225120	123225183	ICLIP_TIAL1.slop15.train.neg_29632		+
chr18	6986125	6986191	ICLIP_TIAL1.slop15.train.neg_17578		-
chr12	56330936	56330991	ICLIP_TIAL1.slop15.train.neg_5561		+
chr3	48504155	48504203	ICLIP_TIAL1.slop15.train.neg_27763		+
chr10	5904205	5904247	ICLIP_TIAL1.slop15.train.neg_2359		-
chr18	33695925	33695975	ICLIP_TIAL1.slop15.train.neg_17898		-
chr15	64413986	64414031	ICLIP_TIAL1.slop15.train.neg_11097		+
chr19	28254495	28254552	ICLIP_TIAL1.slop15.train.neg_20011		-
chr19	11836409	11836465	ICLIP_TIAL1.slop15.train.neg_19798		-
chr5	134679021	134679062	ICLIP_TIAL1.slop15.train.neg_31948		-
chr21	17521561	17521617	ICLIP_TIAL1.slop15.train.neg_23647		+
chr18	29473396	29473436	ICLIP_TIAL1.slop15.train.neg_17856		-
chr14	56710591	56710630	ICLIP_TIAL1.slop15.train.neg_9209		+
chr20	48934820	48934872	ICLIP_TIAL1.slop15.train.neg_23386		-
chr20	18511013	18511066	ICLIP_TIAL1.slop15.train.neg_21920		+
chr15	83365839	83365888	ICLIP_TIAL1.slop15.train.neg_12355		-
chr21	33052892	33052931	ICLIP_TIAL1.slop15.train.neg_24919		-
chr19	46227163	46227221	ICLIP_TIAL1.slop15.train.neg_20188		-
chr11	64574399	64574464	ICLIP_TIAL1.slop15.train.neg_4676		-
chr12	75882920	75882978	ICLIP_TIAL1.slop15.train.neg_5803		+
chr4	155460440	155460496	ICLIP_TIAL1.slop15.train.neg_30509		-
chrY	2868396	2868440	ICLIP_TIAL1.slop15.train.neg_40931		-
chr18	12702148	12702223	ICLIP_TIAL1.slop15.train.neg_16692		+
chr9	34665705	34665769	ICLIP_TIAL1.slop15.train.neg_38490		-
chr22	33257627	33257671	ICLIP_TIAL1.slop15.train.neg_26013		+
chr15	90779376	90779434	ICLIP_TIAL1.slop15.train.neg_11489		+
chr16	46701939	46701991	ICLIP_TIAL1.slop15.train.neg_14023		-
chr4	88368888	88368931	ICLIP_TIAL1.slop15.train.neg_29490		+
chr22	30816757	30816811	ICLIP_TIAL1.slop15.train.neg_26827		-
chr4	17806089	17806144	ICLIP_TIAL1.slop15.train.neg_29983		-
chr4	119990817	119990890	ICLIP_TIAL1.slop15.train.neg_30417		-
chr17	1492104	1492157	ICLIP_TIAL1.slop15.train.neg_15491		-
chr8	82650838	82650876	ICLIP_TIAL1.slop15.train.neg_36337		+
chr2	10588357	10588402	ICLIP_TIAL1.slop15.train.neg_21152		-
chr20	62360298	62360348	ICLIP_TIAL1.slop15.train.neg_22634		+
chr19	10474918	10474966	ICLIP_TIAL1.slop15.train.neg_19746		-
chr8	110636952	110636990	ICLIP_TIAL1.slop15.train.neg_37257		-
chrY	2869379	2869427	ICLIP_TIAL1.slop15.train.neg_40937		-
chr22	21338219	21338287	ICLIP_TIAL1.slop15.train.neg_25632		+
chr4	1798415	1798455	ICLIP_TIAL1.slop15.train.neg_29010		+
chr18	21688580	21688613	ICLIP_TIAL1.slop15.train.neg_16858		+
chrX	10834505	10834568	ICLIP_TIAL1.slop15.train.neg_39995		-
chr19	2453642	2453691	ICLIP_TIAL1.slop15.train.neg_19534		-
chr13	33870981	33871012	ICLIP_TIAL1.slop15.train.neg_8156		-
chr2	70123772	70123827	ICLIP_TIAL1.slop15.train.neg_20740		+
chr4	4285842	4285893	ICLIP_TIAL1.slop15.train.neg_29921		-
chr9	34636483	34636528	ICLIP_TIAL1.slop15.train.neg_38484		-
chr6	46641158	46641194	ICLIP_TIAL1.slop15.train.neg_32676		+
chr12	97307584	97307655	ICLIP_TIAL1.slop15.train.neg_5850		+
chr7	10973861	10973922	ICLIP_TIAL1.slop15.train.neg_34823		-
chrY	2861224	2861261	ICLIP_TIAL1.slop15.train.neg_40889		-
chr2	101624804	101624856	ICLIP_TIAL1.slop15.train.neg_20849		+
chr6	43745874	43745941	ICLIP_TIAL1.slop15.train.neg_32649		+
chr12	123752443	123752506	ICLIP_TIAL1.slop15.train.neg_6879		-
chr7	63986575	63986612	ICLIP_TIAL1.slop15.train.neg_35104		-
chr18	44521637	44521673	ICLIP_TIAL1.slop15.train.neg_17098		+
chrX	20041758	20041797	ICLIP_TIAL1.slop15.train.neg_40058		-
chr7	142990952	142991014	ICLIP_TIAL1.slop15.train.neg_34696		+
chr11	82804149	82804192	ICLIP_TIAL1.slop15.train.neg_3987		+
chr15	74771678	74771729	ICLIP_TIAL1.slop15.train.neg_11252		+
chr4	44714731	44714771	ICLIP_TIAL1.slop15.train.neg_30065		-
chr16	3631343	3631387	ICLIP_TIAL1.slop15.train.neg_13659		-
chr15	40677617	40677680	ICLIP_TIAL1.slop15.train.neg_10765		+
chr4	106748346	106748407	ICLIP_TIAL1.slop15.train.neg_29567		+
chr11	582060	582103	ICLIP_TIAL1.slop15.train.neg_3226		+
chr9	32572211	32572283	ICLIP_TIAL1.slop15.train.neg_38438		-
chr14	55415581	55415621	ICLIP_TIAL1.slop15.train.neg_10178		-
chr16	847485	847517	ICLIP_TIAL1.slop15.train.neg_12575		+
chr2	669880	669939	ICLIP_TIAL1.slop15.train.neg_21114		-
chr20	56225568	56225631	ICLIP_TIAL1.slop15.train.neg_23461		-
chr13	39587027	39587061	ICLIP_TIAL1.slop15.train.neg_8214		-
chr20	61491914	61491972	ICLIP_TIAL1.slop15.train.neg_23543		-
chr19	8008457	8008501	ICLIP_TIAL1.slop15.train.neg_19688		-
chr15	61106925	61106978	ICLIP_TIAL1.slop15.train.neg_12039		-
chr11	65339429	65339469	ICLIP_TIAL1.slop15.train.neg_3819		+
chr7	135068273	135068312	ICLIP_TIAL1.slop15.train.neg_35448		-
chr12	20861086	20861118	ICLIP_TIAL1.slop15.train.neg_5310		+
chr18	33271674	33271715	ICLIP_TIAL1.slop15.train.neg_16984		+
chr6	150103798	150103830	ICLIP_TIAL1.slop15.train.neg_32989		+
chr11	66052431	66052474	ICLIP_TIAL1.slop15.train.neg_4712		-
chr15	55701539	55701578	ICLIP_TIAL1.slop15.train.neg_11022		+
chr5	91875202	91875238	ICLIP_TIAL1.slop15.train.neg_31833		-
chr9	102612483	102612539	ICLIP_TIAL1.slop15.train.neg_37935		+
chr1	186372807	186372843	ICLIP_TIAL1.slop15.train.neg_649		+
chr4	57311424	57311471	ICLIP_TIAL1.slop15.train.neg_29330		+
chr17	1272217	1272263	ICLIP_TIAL1.slop15.train.neg_15476		-
chr6	71529966	71530016	ICLIP_TIAL1.slop15.train.neg_32748		+
chr4	39195777	39195821	ICLIP_TIAL1.slop15.train.neg_29222		+
chrX	48661304	48661340	ICLIP_TIAL1.slop15.train.neg_39387		+
chr19	10735520	10735562	ICLIP_TIAL1.slop15.train.neg_18593		+
chr9	132575662	132575698	ICLIP_TIAL1.slop15.train.neg_38966		-
chr8	17447709	17447760	ICLIP_TIAL1.slop15.train.neg_35801		+
chr7	5641032	5641088	ICLIP_TIAL1.slop15.train.neg_33898		+
chr16	53525367	53525417	ICLIP_TIAL1.slop15.train.neg_14069		-
chr17	1336598	1336649	ICLIP_TIAL1.slop15.train.neg_15479		-
chr4	100139593	100139629	ICLIP_TIAL1.slop15.train.neg_30319		-
chr11	34999229	34999289	ICLIP_TIAL1.slop15.train.neg_3510		+
chr22	29532540	29532596	ICLIP_TIAL1.slop15.train.neg_25855		+
chr15	83356865	83356924	ICLIP_TIAL1.slop15.train.neg_12351		-
chr8	101546991	101547030	ICLIP_TIAL1.slop15.train.neg_37195		-
chr8	124791662	124791706	ICLIP_TIAL1.slop15.train.neg_36534		+
chr2	29048644	29048691	ICLIP_TIAL1.slop15.train.neg_20520		+
chr1	113206326	113206362	ICLIP_TIAL1.slop15.train.neg_512		+
chr5	6637829	6637867	ICLIP_TIAL1.slop15.train.neg_30600		+
chr14	74765337	74765382	ICLIP_TIAL1.slop15.train.neg_10361		-
chr4	2209861	2209899	ICLIP_TIAL1.slop15.train.neg_29883		-
chr4	65861430	65861484	ICLIP_TIAL1.slop15.train.neg_30148		-
chr14	23784041	23784087	ICLIP_TIAL1.slop15.train.neg_8851		+
chrY	21039530	21039575	ICLIP_TIAL1.slop15.train.neg_40952		-
chr7	47848382	47848433	ICLIP_TIAL1.slop15.train.neg_35069		-
chr21	45534722	45534791	ICLIP_TIAL1.slop15.train.neg_24410		+
chr22	29915975	29916016	ICLIP_TIAL1.slop15.train.neg_26786		-
chr10	75881727	75881780	ICLIP_TIAL1.slop15.train.neg_2815		-
chr19	10659815	10659848	ICLIP_TIAL1.slop15.train.neg_18588		+
chr14	69859841	69859882	ICLIP_TIAL1.slop15.train.neg_10325		-
chr9	136240306	136240367	ICLIP_TIAL1.slop15.train.neg_39012		-
chr22	50894005	50894043	ICLIP_TIAL1.slop15.train.neg_27433		-
chr3	101381081	101381136	ICLIP_TIAL1.slop15.train.neg_28678		-
chr4	184367585	184367642	ICLIP_TIAL1.slop15.train.neg_29817		+
chr21	23422264	23422321	ICLIP_TIAL1.slop15.train.neg_24764		-
chr10	43658908	43658966	ICLIP_TIAL1.slop15.train.neg_1606		+
chrX	47061292	47061328	ICLIP_TIAL1.slop15.train.neg_39342		+
chr6	18239403	18239442	ICLIP_TIAL1.slop15.train.neg_33155		-
chr7	103560246	103560291	ICLIP_TIAL1.slop15.train.neg_35316		-
chr9	79469306	79469367	ICLIP_TIAL1.slop15.train.neg_38614		-
chr18	47016700	47016731	ICLIP_TIAL1.slop15.train.neg_18060		-
chr16	56465489	56465527	ICLIP_TIAL1.slop15.train.neg_14094		-
chr9	27561335	27561375	ICLIP_TIAL1.slop15.train.neg_38418		-
chr9	4698545	4698618	ICLIP_TIAL1.slop15.train.neg_37468		+
chr18	65561777	65561822	ICLIP_TIAL1.slop15.train.neg_17351		+
chr21	17897492	17897535	ICLIP_TIAL1.slop15.train.neg_23667		+
chr21	33953803	33953848	ICLIP_TIAL1.slop15.train.neg_24967		-
chr11	8044724	8044769	ICLIP_TIAL1.slop15.train.neg_3302		+
chr21	34926195	34926231	ICLIP_TIAL1.slop15.train.neg_23962		+
chr18	74534875	74534937	ICLIP_TIAL1.slop15.train.neg_17417		+
chr17	64618579	64618624	ICLIP_TIAL1.slop15.train.neg_15257		+
chr22	25454496	25454527	ICLIP_TIAL1.slop15.train.neg_25765		+
chr4	64346476	64346530	ICLIP_TIAL1.slop15.train.neg_30139		-
chr15	85565802	85565835	ICLIP_TIAL1.slop15.train.neg_11424		+
chrY	21071822	21071871	ICLIP_TIAL1.slop15.train.neg_40996		-
chrX	51611294	51611333	ICLIP_TIAL1.slop15.train.neg_39417		+
chrY	21229266	21229323	ICLIP_TIAL1.slop15.train.neg_41232		-
chr6	143819138	143819171	ICLIP_TIAL1.slop15.train.neg_33779		-
chr22	37422163	37422224	ICLIP_TIAL1.slop15.train.neg_26046		+
chr12	30891849	30891903	ICLIP_TIAL1.slop15.train.neg_6282		-
chr2	44901298	44901343	ICLIP_TIAL1.slop15.train.neg_20617		+
chrX	101873227	101873268	ICLIP_TIAL1.slop15.train.neg_39682		+
chr1	9606080	9606112	ICLIP_TIAL1.slop15.train.neg_48		+
chr5	7855483	7855547	ICLIP_TIAL1.slop15.train.neg_30613		+
chr7	130580503	130580558	ICLIP_TIAL1.slop15.train.neg_35427		-
chr11	82610063	82610109	ICLIP_TIAL1.slop15.train.neg_4871		-
chr17	73325679	73325713	ICLIP_TIAL1.slop15.train.neg_16284		-
chr6	37327106	37327144	ICLIP_TIAL1.slop15.train.neg_32552		+
chr17	45996346	45996382	ICLIP_TIAL1.slop15.train.neg_15067		+
chr10	76903699	76903731	ICLIP_TIAL1.slop15.train.neg_1839		+
chr18	10987470	10987526	ICLIP_TIAL1.slop15.train.neg_17614		-
chrX	100302046	100302095	ICLIP_TIAL1.slop15.train.neg_40424		-
chr14	32166021	32166069	ICLIP_TIAL1.slop15.train.neg_8956		+
chr19	14639881	14639933	ICLIP_TIAL1.slop15.train.neg_18714		+
chr17	4930717	4930766	ICLIP_TIAL1.slop15.train.neg_14493		+
chr1	1449174	1449229	ICLIP_TIAL1.slop15.train.neg_13		+
chr9	130406986	130407028	ICLIP_TIAL1.slop15.train.neg_38130		+
chr5	162884239	162884278	ICLIP_TIAL1.slop15.train.neg_32064		-
chr18	72565248	72565281	ICLIP_TIAL1.slop15.train.neg_17397		+
chr21	46291790	46291833	ICLIP_TIAL1.slop15.train.neg_25392		-
chr12	49526959	49526996	ICLIP_TIAL1.slop15.train.neg_5445		+
chr10	89560234	89560284	ICLIP_TIAL1.slop15.train.neg_2874		-
chr5	6725449	6725514	ICLIP_TIAL1.slop15.train.neg_30606		+
chr2	29080645	29080683	ICLIP_TIAL1.slop15.train.neg_21250		-
chr9	115989174	115989216	ICLIP_TIAL1.slop15.train.neg_38019		+
chr2	54032321	54032386	ICLIP_TIAL1.slop15.train.neg_20664		+
chr5	64013485	64013538	ICLIP_TIAL1.slop15.train.neg_30840		+
chr15	82495388	82495443	ICLIP_TIAL1.slop15.train.neg_12346		-
chr6	33375144	33375205	ICLIP_TIAL1.slop15.train.neg_32461		+
chr11	42105122	42105179	ICLIP_TIAL1.slop15.train.neg_4493		-
chr14	55508222	55508258	ICLIP_TIAL1.slop15.train.neg_9172		+
chr21	30444755	30444809	ICLIP_TIAL1.slop15.train.neg_24887		-
chr7	72378769	72378818	ICLIP_TIAL1.slop15.train.neg_34254		+
chr15	30032552	30032597	ICLIP_TIAL1.slop15.train.neg_11637		-
chr15	50649397	50649428	ICLIP_TIAL1.slop15.train.neg_10984		+
chr8	63937418	63937480	ICLIP_TIAL1.slop15.train.neg_36985		-
chr22	22148214	22148279	ICLIP_TIAL1.slop15.train.neg_26624		-
chr19	18120999	18121055	ICLIP_TIAL1.slop15.train.neg_18785		+
chr12	121128174	121128217	ICLIP_TIAL1.slop15.train.neg_6020		+
chr20	61514898	61514952	ICLIP_TIAL1.slop15.train.neg_23548		-
chr8	119362074	119362138	ICLIP_TIAL1.slop15.train.neg_37281		-
chrX	106222391	106222442	ICLIP_TIAL1.slop15.train.neg_40454		-
chr18	5244144	5244198	ICLIP_TIAL1.slop15.train.neg_16527		+
chrX	135930306	135930352	ICLIP_TIAL1.slop15.train.neg_40662		-
chr22	20788208	20788250	ICLIP_TIAL1.slop15.train.neg_26608		-
chr19	9688387	9688459	ICLIP_TIAL1.slop15.train.neg_19716		-
chr7	66005742	66005782	ICLIP_TIAL1.slop15.train.neg_35123		-
chr3	119243225	119243280	ICLIP_TIAL1.slop15.train.neg_28059		+
chr6	24405330	24405371	ICLIP_TIAL1.slop15.train.neg_32284		+
chrX	27537211	27537245	ICLIP_TIAL1.slop15.train.neg_39255		+
chr7	106063730	106063777	ICLIP_TIAL1.slop15.train.neg_35346		-
chr3	67583468	67583520	ICLIP_TIAL1.slop15.train.neg_28637		-
chr14	96005714	96005785	ICLIP_TIAL1.slop15.train.neg_9653		+
chr10	70133113	70133173	ICLIP_TIAL1.slop15.train.neg_2714		-
chr9	114333649	114333698	ICLIP_TIAL1.slop15.train.neg_38003		+
chr1	17345718	17345765	ICLIP_TIAL1.slop15.train.neg_799		-
chr11	16031068	16031125	ICLIP_TIAL1.slop15.train.neg_4365		-
chr12	117617609	117617649	ICLIP_TIAL1.slop15.train.neg_6777		-
chr8	100888959	100888994	ICLIP_TIAL1.slop15.train.neg_37174		-
chr7	38227912	38227959	ICLIP_TIAL1.slop15.train.neg_34080		+
chr21	22685716	22685779	ICLIP_TIAL1.slop15.train.neg_23724		+
chr11	16760446	16760496	ICLIP_TIAL1.slop15.train.neg_3373		+
chr7	148714580	148714621	ICLIP_TIAL1.slop15.train.neg_35488		-
chr20	50226901	50226951	ICLIP_TIAL1.slop15.train.neg_23408		-
chr11	82939326	82939381	ICLIP_TIAL1.slop15.train.neg_3995		+
chrY	21128944	21129013	ICLIP_TIAL1.slop15.train.neg_41085		-
chr8	54827743	54827788	ICLIP_TIAL1.slop15.train.neg_36197		+
chr2	179306911	179306969	ICLIP_TIAL1.slop15.train.neg_21672		-
chr22	19937647	19937690	ICLIP_TIAL1.slop15.train.neg_25578		+
chr4	2897476	2897507	ICLIP_TIAL1.slop15.train.neg_29031		+
chr16	68339679	68339725	ICLIP_TIAL1.slop15.train.neg_14199		-
chr2	40118993	40119024	ICLIP_TIAL1.slop15.train.neg_20593		+
chr7	6482048	6482097	ICLIP_TIAL1.slop15.train.neg_34812		-
chr6	125558257	125558302	ICLIP_TIAL1.slop15.train.neg_32935		+
chr16	23682902	23682934	ICLIP_TIAL1.slop15.train.neg_12926		+
chr6	31635970	31636028	ICLIP_TIAL1.slop15.train.neg_32404		+
chr11	119181673	119181741	ICLIP_TIAL1.slop15.train.neg_5059		-
chr13	73639968	73640030	ICLIP_TIAL1.slop15.train.neg_7552		+
chr10	120882683	120882722	ICLIP_TIAL1.slop15.train.neg_2230		+
chr22	20782770	20782810	ICLIP_TIAL1.slop15.train.neg_26605		-
chr2	86336755	86336792	ICLIP_TIAL1.slop15.train.neg_20807		+
chr6	119147831	119147871	ICLIP_TIAL1.slop15.train.neg_33699		-
chr19	10884807	10884851	ICLIP_TIAL1.slop15.train.neg_18601		+
chr21	45875649	45875707	ICLIP_TIAL1.slop15.train.neg_24457		+
chr22	33222073	33222112	ICLIP_TIAL1.slop15.train.neg_26000		+
chr17	38303590	38303629	ICLIP_TIAL1.slop15.train.neg_14910		+
chr5	130504532	130504580	ICLIP_TIAL1.slop15.train.neg_31915		-
chr10	27502125	27502161	ICLIP_TIAL1.slop15.train.neg_2500		-
chr3	46901092	46901141	ICLIP_TIAL1.slop15.train.neg_28443		-
chrX	17759125	17759173	ICLIP_TIAL1.slop15.train.neg_39186		+
chr22	41304864	41304901	ICLIP_TIAL1.slop15.train.neg_26198		+
chr8	37602758	37602809	ICLIP_TIAL1.slop15.train.neg_36038		+
chr22	46760532	46760585	ICLIP_TIAL1.slop15.train.neg_27353		-
chr9	99608997	99609050	ICLIP_TIAL1.slop15.train.neg_38739		-
chr15	40701789	40701833	ICLIP_TIAL1.slop15.train.neg_10769		+
chr17	75099397	75099453	ICLIP_TIAL1.slop15.train.neg_15356		+
chr13	113971787	113971839	ICLIP_TIAL1.slop15.train.neg_7878		+
chr19	9726733	9726781	ICLIP_TIAL1.slop15.train.neg_19720		-
chr12	124128925	124128969	ICLIP_TIAL1.slop15.train.neg_6067		+
chr20	18506916	18506958	ICLIP_TIAL1.slop15.train.neg_21918		+
chr8	141137276	141137318	ICLIP_TIAL1.slop15.train.neg_37379		-
chr15	72864621	72864684	ICLIP_TIAL1.slop15.train.neg_11212		+
chr7	98254596	98254662	ICLIP_TIAL1.slop15.train.neg_34433		+
chr5	102223762	102223807	ICLIP_TIAL1.slop15.train.neg_31096		+
chr22	38278569	38278612	ICLIP_TIAL1.slop15.train.neg_26107		+
chr16	81038294	81038336	ICLIP_TIAL1.slop15.train.neg_14335		-
chr9	100748732	100748792	ICLIP_TIAL1.slop15.train.neg_37923		+
chr2	1873190	1873238	ICLIP_TIAL1.slop15.train.neg_21118		-
chr9	89560699	89560743	ICLIP_TIAL1.slop15.train.neg_38666		-
chr15	64420781	64420832	ICLIP_TIAL1.slop15.train.neg_11098		+
chr9	32543320	32543366	ICLIP_TIAL1.slop15.train.neg_38428		-
chr2	132996003	132996051	ICLIP_TIAL1.slop15.train.neg_21598		-
chr18	19440568	19440630	ICLIP_TIAL1.slop15.train.neg_16800		+
chr7	55756122	55756169	ICLIP_TIAL1.slop15.train.neg_35092		-
chr1	786527	786567	ICLIP_TIAL1.slop15.train.neg_5		+
chr14	75320379	75320417	ICLIP_TIAL1.slop15.train.neg_9495		+
chr17	7778584	7778656	ICLIP_TIAL1.slop15.train.neg_15634		-
chr16	1209306	1209350	ICLIP_TIAL1.slop15.train.neg_12576		+
chr9	129590305	129590362	ICLIP_TIAL1.slop15.train.neg_38106		+
chrX	45051964	45052026	ICLIP_TIAL1.slop15.train.neg_39307		+
chr20	43104605	43104641	ICLIP_TIAL1.slop15.train.neg_22252		+
chr16	30995759	30995809	ICLIP_TIAL1.slop15.train.neg_13044		+
chr4	1742292	1742345	ICLIP_TIAL1.slop15.train.neg_29007		+
chr15	40306451	40306485	ICLIP_TIAL1.slop15.train.neg_10743		+
chr2	101637166	101637211	ICLIP_TIAL1.slop15.train.neg_20852		+
chr21	40552648	40552696	ICLIP_TIAL1.slop15.train.neg_25145		-
chr3	168107983	168108023	ICLIP_TIAL1.slop15.train.neg_28214		+
chr6	13948947	13948991	ICLIP_TIAL1.slop15.train.neg_32234		+
chr15	66649487	66649526	ICLIP_TIAL1.slop15.train.neg_12142		-
chr14	57713991	57714041	ICLIP_TIAL1.slop15.train.neg_10197		-
chr1	52859744	52859796	ICLIP_TIAL1.slop15.train.neg_1020		-
chr9	128725672	128725710	ICLIP_TIAL1.slop15.train.neg_38101		+
chr9	32548751	32548782	ICLIP_TIAL1.slop15.train.neg_38433		-
chr20	47851826	47851859	ICLIP_TIAL1.slop15.train.neg_22383		+
chr16	67262811	67262854	ICLIP_TIAL1.slop15.train.neg_13300		+
chr11	31444627	31444684	ICLIP_TIAL1.slop15.train.neg_3467		+
chr7	98935476	98935515	ICLIP_TIAL1.slop15.train.neg_34438		+
chr6	35621196	35621246	ICLIP_TIAL1.slop15.train.neg_33361		-
chr12	110473484	110473535	ICLIP_TIAL1.slop15.train.neg_6729		-
chr19	41316667	41316723	ICLIP_TIAL1.slop15.train.neg_19122		+
chr11	57477982	57478023	ICLIP_TIAL1.slop15.train.neg_4571		-
chr18	19329554	19329597	ICLIP_TIAL1.slop15.train.neg_16789		+
chr14	38060485	38060544	ICLIP_TIAL1.slop15.train.neg_10019		-
chr2	132239780	132239827	ICLIP_TIAL1.slop15.train.neg_21595		-
chr6	44387438	44387481	ICLIP_TIAL1.slop15.train.neg_32668		+
chr19	36218900	36218946	ICLIP_TIAL1.slop15.train.neg_18986		+
chr22	34058704	34058747	ICLIP_TIAL1.slop15.train.neg_26894		-
chr1	40226959	40227000	ICLIP_TIAL1.slop15.train.neg_268		+
chr22	35601060	35601099	ICLIP_TIAL1.slop15.train.neg_26906		-
chr15	31721268	31721330	ICLIP_TIAL1.slop15.train.neg_10678		+
chr21	36304581	36304614	ICLIP_TIAL1.slop15.train.neg_25064		-
chr1	45301189	45301227	ICLIP_TIAL1.slop15.train.neg_972		-
chr19	5998820	5998872	ICLIP_TIAL1.slop15.train.neg_18502		+
chr19	54657857	54657910	ICLIP_TIAL1.slop15.train.neg_19366		+
chrX	21902086	21902129	ICLIP_TIAL1.slop15.train.neg_39206		+
chr8	86102746	86102786	ICLIP_TIAL1.slop15.train.neg_36348		+
chr22	41319927	41319973	ICLIP_TIAL1.slop15.train.neg_26201		+
chr1	173833926	173833976	ICLIP_TIAL1.slop15.train.neg_1281		-
chr3	97610991	97611059	ICLIP_TIAL1.slop15.train.neg_27986		+
chr21	47785213	47785266	ICLIP_TIAL1.slop15.train.neg_24563		+
chr15	40330586	40330655	ICLIP_TIAL1.slop15.train.neg_11717		-
chr1	36226350	36226403	ICLIP_TIAL1.slop15.train.neg_919		-
chr17	1763921	1763961	ICLIP_TIAL1.slop15.train.neg_14434		+
chr11	42123909	42123955	ICLIP_TIAL1.slop15.train.neg_4494		-
chr13	47358784	47358847	ICLIP_TIAL1.slop15.train.neg_8338		-
chr16	21830999	21831064	ICLIP_TIAL1.slop15.train.neg_13845		-
chr7_gl000195_random	72719	72766	ICLIP_TIAL1.slop15.train.neg_35707		-
chr13	44412512	44412579	ICLIP_TIAL1.slop15.train.neg_8284		-
chr18	20801244	20801304	ICLIP_TIAL1.slop15.train.neg_16823		+
chr5	137898046	137898105	ICLIP_TIAL1.slop15.train.neg_31977		-
chr18	46742042	46742102	ICLIP_TIAL1.slop15.train.neg_18046		-
chr18	77781631	77781678	ICLIP_TIAL1.slop15.train.neg_18348		-
chr3	110818552	110818609	ICLIP_TIAL1.slop15.train.neg_28030		+
chr21	40715950	40715985	ICLIP_TIAL1.slop15.train.neg_25174		-
chr14	95632494	95632557	ICLIP_TIAL1.slop15.train.neg_9642		+
chr7	114063077	114063135	ICLIP_TIAL1.slop15.train.neg_34574		+
chr7	102986706	102986757	ICLIP_TIAL1.slop15.train.neg_34533		+
chr16	89717472	89717528	ICLIP_TIAL1.slop15.train.neg_14416		-
chr18	44436909	44436972	ICLIP_TIAL1.slop15.train.neg_17990		-
chr8	95976703	95976743	ICLIP_TIAL1.slop15.train.neg_36405		+
chr13	27727962	27728013	ICLIP_TIAL1.slop15.train.neg_8062		-
chr8	59468640	59468677	ICLIP_TIAL1.slop15.train.neg_36227		+
chr13	32492217	32492271	ICLIP_TIAL1.slop15.train.neg_7126		+
chr11	129972381	129972438	ICLIP_TIAL1.slop15.train.neg_4196		+
chr6	46633684	46633730	ICLIP_TIAL1.slop15.train.neg_32674		+
chr13	27741764	27741797	ICLIP_TIAL1.slop15.train.neg_8064		-
chr3	48342597	48342639	ICLIP_TIAL1.slop15.train.neg_28473		-
chr22	30163476	30163531	ICLIP_TIAL1.slop15.train.neg_25885		+
chr21	46421226	46421274	ICLIP_TIAL1.slop15.train.neg_25401		-
chr18	33590403	33590444	ICLIP_TIAL1.slop15.train.neg_17891		-
chr3	9855862	9855907	ICLIP_TIAL1.slop15.train.neg_27492		+
chr22	38075331	38075391	ICLIP_TIAL1.slop15.train.neg_26082		+
chr9	71666861	71666904	ICLIP_TIAL1.slop15.train.neg_37708		+
chr11	118871236	118871309	ICLIP_TIAL1.slop15.train.neg_4136		+
chr16	84359835	84359879	ICLIP_TIAL1.slop15.train.neg_13463		+
chr17	27268709	27268772	ICLIP_TIAL1.slop15.train.neg_15784		-
chrY	23747370	23747417	ICLIP_TIAL1.slop15.train.neg_41262		-
chrX	134416265	134416311	ICLIP_TIAL1.slop15.train.neg_40649		-
chr17	40016666	40016717	ICLIP_TIAL1.slop15.train.neg_15912		-
chr19	1374443	1374495	ICLIP_TIAL1.slop15.train.neg_18392		+
chr13	73636999	73637031	ICLIP_TIAL1.slop15.train.neg_7551		+
chrX	138960092	138960124	ICLIP_TIAL1.slop15.train.neg_40682		-
chrX	56590469	56590513	ICLIP_TIAL1.slop15.train.neg_39464		+
chr21	38077439	38077471	ICLIP_TIAL1.slop15.train.neg_24064		+
chr20	44053759	44053813	ICLIP_TIAL1.slop15.train.neg_22319		+
chr16	50066712	50066781	ICLIP_TIAL1.slop15.train.neg_13111		+
chrX	24018015	24018054	ICLIP_TIAL1.slop15.train.neg_40088		-
chr20	33537688	33537759	ICLIP_TIAL1.slop15.train.neg_23082		-
chr11	109633099	109633135	ICLIP_TIAL1.slop15.train.neg_4991		-
chrX	86783058	86783098	ICLIP_TIAL1.slop15.train.neg_39621		+
chr12	75877026	75877064	ICLIP_TIAL1.slop15.train.neg_5800		+
chr21	18970442	18970476	ICLIP_TIAL1.slop15.train.neg_24713		-
chr19	54967986	54968034	ICLIP_TIAL1.slop15.train.neg_19381		+
chr1	44431121	44431155	ICLIP_TIAL1.slop15.train.neg_297		+
chr20	35555757	35555799	ICLIP_TIAL1.slop15.train.neg_23167		-
chr3	32541633	32541685	ICLIP_TIAL1.slop15.train.neg_28363		-
chr21	44425838	44425901	ICLIP_TIAL1.slop15.train.neg_24292		+
chr22	31610398	31610448	ICLIP_TIAL1.slop15.train.neg_25955		+
chr8	38768604	38768653	ICLIP_TIAL1.slop15.train.neg_36085		+
chr8	101166192	101166252	ICLIP_TIAL1.slop15.train.neg_36440		+
chr1	54532905	54532962	ICLIP_TIAL1.slop15.train.neg_336		+
chr2	27281901	27281966	ICLIP_TIAL1.slop15.train.neg_20492		+
chr20	1360288	1360337	ICLIP_TIAL1.slop15.train.neg_22713		-
chr17	64302907	64302945	ICLIP_TIAL1.slop15.train.neg_15253		+
chr22	38046208	38046266	ICLIP_TIAL1.slop15.train.neg_26065		+
chr6	43118984	43119057	ICLIP_TIAL1.slop15.train.neg_32617		+
chrY	21235473	21235509	ICLIP_TIAL1.slop15.train.neg_41243		-
chr17	59763210	59763255	ICLIP_TIAL1.slop15.train.neg_16208		-
chr19	40866263	40866312	ICLIP_TIAL1.slop15.train.neg_19104		+
chr9	131327610	131327668	ICLIP_TIAL1.slop15.train.neg_38149		+
chr9	95990411	95990451	ICLIP_TIAL1.slop15.train.neg_37847		+
chr12	51050332	51050375	ICLIP_TIAL1.slop15.train.neg_5485		+
chr12	58140925	58140973	ICLIP_TIAL1.slop15.train.neg_5663		+
chr2	74364063	74364111	ICLIP_TIAL1.slop15.train.neg_21435		-
chr20	62084951	62084989	ICLIP_TIAL1.slop15.train.neg_23566		-
chrY	21181934	21181980	ICLIP_TIAL1.slop15.train.neg_41162		-
chrX	57015500	57015568	ICLIP_TIAL1.slop15.train.neg_40266		-
chr9	80883863	80883930	ICLIP_TIAL1.slop15.train.neg_37772		+
chr1	32546589	32546624	ICLIP_TIAL1.slop15.train.neg_191		+
chr4	169872355	169872409	ICLIP_TIAL1.slop15.train.neg_30535		-
chr1	54533744	54533801	ICLIP_TIAL1.slop15.train.neg_337		+
chr12	51460046	51460106	ICLIP_TIAL1.slop15.train.neg_6428		-
chr13	100757953	100758017	ICLIP_TIAL1.slop15.train.neg_7745		+
chr18	59787263	59787323	ICLIP_TIAL1.slop15.train.neg_18173		-
chr6	153603716	153603757	ICLIP_TIAL1.slop15.train.neg_33820		-
chr22	41860174	41860230	ICLIP_TIAL1.slop15.train.neg_27142		-
chr14	105940888	105940940	ICLIP_TIAL1.slop15.train.neg_9779		+
chr1	114342825	114342866	ICLIP_TIAL1.slop15.train.neg_1173		-
chr17	47433186	47433233	ICLIP_TIAL1.slop15.train.neg_16078		-
chr3	38009147	38009204	ICLIP_TIAL1.slop15.train.neg_27645		+
chrX	2867647	2867719	ICLIP_TIAL1.slop15.train.neg_39966		-
chr14	91121057	91121118	ICLIP_TIAL1.slop15.train.neg_10485		-
chr7	138943494	138943532	ICLIP_TIAL1.slop15.train.neg_34677		+
chr17	60748050	60748091	ICLIP_TIAL1.slop15.train.neg_15224		+
chr15	77348263	77348318	ICLIP_TIAL1.slop15.train.neg_12301		-
chr20	47748358	47748414	ICLIP_TIAL1.slop15.train.neg_23341		-
chr4	66410569	66410618	ICLIP_TIAL1.slop15.train.neg_30151		-
chr3	60934047	60934098	ICLIP_TIAL1.slop15.train.neg_28620		-
chr15	45004126	45004183	ICLIP_TIAL1.slop15.train.neg_10926		+
chr20	61912593	61912646	ICLIP_TIAL1.slop15.train.neg_22614		+
chr7	98392440	98392495	ICLIP_TIAL1.slop15.train.neg_35270		-
chr15	72815742	72815795	ICLIP_TIAL1.slop15.train.neg_11208		+
chr21	45559983	45560042	ICLIP_TIAL1.slop15.train.neg_24431		+
chr15	51863380	51863424	ICLIP_TIAL1.slop15.train.neg_11904		-
chr17	3715278	3715328	ICLIP_TIAL1.slop15.train.neg_15534		-
chrX	56792755	56792804	ICLIP_TIAL1.slop15.train.neg_39481		+
chr9	32544029	32544071	ICLIP_TIAL1.slop15.train.neg_38429		-
chr18	19260567	19260637	ICLIP_TIAL1.slop15.train.neg_17727		-
chr7	72965362	72965402	ICLIP_TIAL1.slop15.train.neg_35152		-
chr10	93579689	93579736	ICLIP_TIAL1.slop15.train.neg_1969		+
chr5	133698670	133698718	ICLIP_TIAL1.slop15.train.neg_31939		-
chr13	25673076	25673135	ICLIP_TIAL1.slop15.train.neg_6988		+
chr20	33734228	33734264	ICLIP_TIAL1.slop15.train.neg_23105		-
chr6	11135497	11135554	ICLIP_TIAL1.slop15.train.neg_32210		+
chr21	34835392	34835436	ICLIP_TIAL1.slop15.train.neg_25022		-
chr7	92123107	92123155	ICLIP_TIAL1.slop15.train.neg_35229		-
chr4	53485230	53485277	ICLIP_TIAL1.slop15.train.neg_30095		-
chr7	25163346	25163404	ICLIP_TIAL1.slop15.train.neg_34891		-
chr12	1158618	1158684	ICLIP_TIAL1.slop15.train.neg_5122		+
chr19	16692250	16692301	ICLIP_TIAL1.slop15.train.neg_19943		-
chr4	108515877	108515942	ICLIP_TIAL1.slop15.train.neg_30377		-
chr14	64891472	64891510	ICLIP_TIAL1.slop15.train.neg_9319		+
chr5	140020849	140020895	ICLIP_TIAL1.slop15.train.neg_31996		-
chr19	47228982	47229035	ICLIP_TIAL1.slop15.train.neg_20211		-
chr1	112066350	112066390	ICLIP_TIAL1.slop15.train.neg_1164		-
chr16	85037182	85037217	ICLIP_TIAL1.slop15.train.neg_14358		-
chr14	23421530	23421580	ICLIP_TIAL1.slop15.train.neg_8847		+
chr21	15750420	15750495	ICLIP_TIAL1.slop15.train.neg_24652		-
chr8	20061004	20061056	ICLIP_TIAL1.slop15.train.neg_35853		+
chr16	2350405	2350458	ICLIP_TIAL1.slop15.train.neg_13630		-
chr4	77988812	77988876	ICLIP_TIAL1.slop15.train.neg_30225		-
chr14	78222927	78223002	ICLIP_TIAL1.slop15.train.neg_10447		-
chr5	619836	619879	ICLIP_TIAL1.slop15.train.neg_30586		+
chr19	17608457	17608505	ICLIP_TIAL1.slop15.train.neg_18778		+
chr17	79980293	79980345	ICLIP_TIAL1.slop15.train.neg_16400		-
chr3	5026302	5026342	ICLIP_TIAL1.slop15.train.neg_27470		+
chr9	127913502	127913546	ICLIP_TIAL1.slop15.train.neg_38917		-
chr1	10531084	10531129	ICLIP_TIAL1.slop15.train.neg_779		-
chr2	35218324	35218363	ICLIP_TIAL1.slop15.train.neg_20565		+
chr12	16668737	16668775	ICLIP_TIAL1.slop15.train.neg_5287		+
chr8	75214394	75214449	ICLIP_TIAL1.slop15.train.neg_37060		-
chr20	35395218	35395258	ICLIP_TIAL1.slop15.train.neg_23158		-
chr22	38535031	38535087	ICLIP_TIAL1.slop15.train.neg_26986		-
chr10	102096805	102096857	ICLIP_TIAL1.slop15.train.neg_3004		-
chr1	24964168	24964210	ICLIP_TIAL1.slop15.train.neg_124		+
chrY	2846378	2846424	ICLIP_TIAL1.slop15.train.neg_40809		-
chr2	211478039	211478073	ICLIP_TIAL1.slop15.train.neg_21076		+
chr7	19745387	19745424	ICLIP_TIAL1.slop15.train.neg_34847		-
chr2	44463041	44463086	ICLIP_TIAL1.slop15.train.neg_20609		+
chr6	125583028	125583070	ICLIP_TIAL1.slop15.train.neg_32936		+
chr6	170119309	170119345	ICLIP_TIAL1.slop15.train.neg_33843		-
chr16	23582934	23582969	ICLIP_TIAL1.slop15.train.neg_12913		+
chr16	22375259	22375293	ICLIP_TIAL1.slop15.train.neg_13853		-
chr12	96613797	96613849	ICLIP_TIAL1.slop15.train.neg_5847		+
chr11	61131869	61131903	ICLIP_TIAL1.slop15.train.neg_3684		+
chr19	11117349	11117411	ICLIP_TIAL1.slop15.train.neg_18615		+
chr18	54576006	54576041	ICLIP_TIAL1.slop15.train.neg_17218		+
chr10	52098868	52098912	ICLIP_TIAL1.slop15.train.neg_2646		-
chrX	31323649	31323697	ICLIP_TIAL1.slop15.train.neg_40098		-
chr6	33756437	33756492	ICLIP_TIAL1.slop15.train.neg_33341		-
chr19	36613930	36613973	ICLIP_TIAL1.slop15.train.neg_19017		+
chr14	21967757	21967816	ICLIP_TIAL1.slop15.train.neg_9844		-
chr22	20084271	20084311	ICLIP_TIAL1.slop15.train.neg_25587		+
chr15	100229348	100229379	ICLIP_TIAL1.slop15.train.neg_11588		+
chr19	54735386	54735442	ICLIP_TIAL1.slop15.train.neg_19377		+
chr11	63659101	63659141	ICLIP_TIAL1.slop15.train.neg_3734		+
chr18	47013048	47013106	ICLIP_TIAL1.slop15.train.neg_18057		-
chr16	50211140	50211189	ICLIP_TIAL1.slop15.train.neg_13125		+
chr1	89429061	89429095	ICLIP_TIAL1.slop15.train.neg_1122		-
chr20	35708305	35708363	ICLIP_TIAL1.slop15.train.neg_23176		-
chrX	114838969	114839009	ICLIP_TIAL1.slop15.train.neg_39757		+
chr8	1712115	1712167	ICLIP_TIAL1.slop15.train.neg_35724		+
chr20	52207319	52207379	ICLIP_TIAL1.slop15.train.neg_23429		-
chr12	105780459	105780516	ICLIP_TIAL1.slop15.train.neg_5928		+
chr18	48188886	48188918	ICLIP_TIAL1.slop15.train.neg_17155		+
chr6	49701688	49701735	ICLIP_TIAL1.slop15.train.neg_33445		-
chr14	51376984	51377036	ICLIP_TIAL1.slop15.train.neg_10138		-
chr3	9799588	9799643	ICLIP_TIAL1.slop15.train.neg_28278		-
chr18	23882257	23882292	ICLIP_TIAL1.slop15.train.neg_16887		+
chr10	20324811	20324870	ICLIP_TIAL1.slop15.train.neg_1476		+
chr13	113182332	113182370	ICLIP_TIAL1.slop15.train.neg_8749		-
chr2	166734001	166734048	ICLIP_TIAL1.slop15.train.neg_21642		-
chr15	100142743	100142782	ICLIP_TIAL1.slop15.train.neg_11587		+
chr5	147767080	147767135	ICLIP_TIAL1.slop15.train.neg_31318		+
chr10	99384225	99384265	ICLIP_TIAL1.slop15.train.neg_2965		-
chr6	46624588	46624654	ICLIP_TIAL1.slop15.train.neg_32672		+
chr18	20928992	20929040	ICLIP_TIAL1.slop15.train.neg_17735		-
chr19	46203909	46203944	ICLIP_TIAL1.slop15.train.neg_19170		+
chr6	84588140	84588212	ICLIP_TIAL1.slop15.train.neg_32802		+
chr8	16637792	16637859	ICLIP_TIAL1.slop15.train.neg_36716		-
chr19	10598717	10598773	ICLIP_TIAL1.slop15.train.neg_19755		-
chr14	24653793	24653846	ICLIP_TIAL1.slop15.train.neg_9909		-
chr20	10404062	10404115	ICLIP_TIAL1.slop15.train.neg_22852		-
chr19	57781373	57781417	ICLIP_TIAL1.slop15.train.neg_20363		-
chr13	24003260	24003309	ICLIP_TIAL1.slop15.train.neg_8014		-
chrX	129502594	129502630	ICLIP_TIAL1.slop15.train.neg_39830		+
chr5	134703362	134703410	ICLIP_TIAL1.slop15.train.neg_31949		-
chr4	48572616	48572668	ICLIP_TIAL1.slop15.train.neg_30079		-
chr5	76339370	76339429	ICLIP_TIAL1.slop15.train.neg_30977		+
chr8	38049982	38050053	ICLIP_TIAL1.slop15.train.neg_36064		+
chr12	13141980	13142035	ICLIP_TIAL1.slop15.train.neg_6204		-
chr21	44306761	44306811	ICLIP_TIAL1.slop15.train.neg_24258		+
chr20	56831088	56831149	ICLIP_TIAL1.slop15.train.neg_23468		-
chr17	43111796	43111850	ICLIP_TIAL1.slop15.train.neg_16035		-
chr16	84523687	84523718	ICLIP_TIAL1.slop15.train.neg_14348		-
chr21	33971107	33971164	ICLIP_TIAL1.slop15.train.neg_24981		-
chr9	96406607	96406663	ICLIP_TIAL1.slop15.train.neg_37858		+
chr7	21510201	21510240	ICLIP_TIAL1.slop15.train.neg_33989		+
chr16	14687700	14687745	ICLIP_TIAL1.slop15.train.neg_13781		-
chr2	199229554	199229605	ICLIP_TIAL1.slop15.train.neg_21693		-
chr20	35384121	35384162	ICLIP_TIAL1.slop15.train.neg_23155		-
chr19	39391077	39391127	ICLIP_TIAL1.slop15.train.neg_19065		+
chr1	145580876	145580935	ICLIP_TIAL1.slop15.train.neg_555		+
chr4	6277388	6277462	ICLIP_TIAL1.slop15.train.neg_29054		+
chr8	8703200	8703258	ICLIP_TIAL1.slop15.train.neg_36672		-
chr4	42058043	42058097	ICLIP_TIAL1.slop15.train.neg_29252		+
chrX	102632558	102632609	ICLIP_TIAL1.slop15.train.neg_39705		+
chr8	94712198	94712247	ICLIP_TIAL1.slop15.train.neg_36374		+
chr16	18808380	18808413	ICLIP_TIAL1.slop15.train.neg_13808		-
chr6	90719669	90719703	ICLIP_TIAL1.slop15.train.neg_33586		-
chr6	74524122	74524194	ICLIP_TIAL1.slop15.train.neg_32769		+
chr20	61428297	61428361	ICLIP_TIAL1.slop15.train.neg_22593		+
chr20	45859056	45859090	ICLIP_TIAL1.slop15.train.neg_23307		-
chr7	140089463	140089523	ICLIP_TIAL1.slop15.train.neg_35473		-
chr22	30822295	30822332	ICLIP_TIAL1.slop15.train.neg_25918		+
chr10	33467063	33467101	ICLIP_TIAL1.slop15.train.neg_2549		-
chr11	107994213	107994288	ICLIP_TIAL1.slop15.train.neg_4080		+
chrY	21215623	21215669	ICLIP_TIAL1.slop15.train.neg_41215		-
chr5	109908845	109908890	ICLIP_TIAL1.slop15.train.neg_31871		-
chr15	91353123	91353171	ICLIP_TIAL1.slop15.train.neg_11523		+
chr16	29966912	29966956	ICLIP_TIAL1.slop15.train.neg_12994		+
chr10	94450131	94450183	ICLIP_TIAL1.slop15.train.neg_1991		+
chr20	3740297	3740353	ICLIP_TIAL1.slop15.train.neg_22751		-
chr7	25195390	25195450	ICLIP_TIAL1.slop15.train.neg_34894		-
chr22	46457948	46457986	ICLIP_TIAL1.slop15.train.neg_26368		+
chr9	71098479	71098523	ICLIP_TIAL1.slop15.train.neg_37694		+
chr4	141559895	141559944	ICLIP_TIAL1.slop15.train.neg_30486		-
chr9	113009827	113009861	ICLIP_TIAL1.slop15.train.neg_38811		-
chr7	75142165	75142219	ICLIP_TIAL1.slop15.train.neg_35169		-
chr19	19463655	19463696	ICLIP_TIAL1.slop15.train.neg_18850		+
chr5	60222236	60222269	ICLIP_TIAL1.slop15.train.neg_31684		-
chr3	33478495	33478565	ICLIP_TIAL1.slop15.train.neg_28382		-
chr8	21781941	21782007	ICLIP_TIAL1.slop15.train.neg_35859		+
chr16	19211713	19211771	ICLIP_TIAL1.slop15.train.neg_12863		+
chr22	29841683	29841743	ICLIP_TIAL1.slop15.train.neg_26779		-
chr22	47161998	47162037	ICLIP_TIAL1.slop15.train.neg_26419		+
chr11	65426989	65427038	ICLIP_TIAL1.slop15.train.neg_4696		-
chr7	44052376	44052446	ICLIP_TIAL1.slop15.train.neg_35014		-
chr19	663721	663773	ICLIP_TIAL1.slop15.train.neg_18352		+
chr16	30375741	30375790	ICLIP_TIAL1.slop15.train.neg_13958		-
chr19	39982718	39982756	ICLIP_TIAL1.slop15.train.neg_19092		+
chr18	65305814	65305849	ICLIP_TIAL1.slop15.train.neg_17342		+
chr8	121565506	121565549	ICLIP_TIAL1.slop15.train.neg_37297		-
chr15	68592515	68592565	ICLIP_TIAL1.slop15.train.neg_12173		-
chr12	44356146	44356187	ICLIP_TIAL1.slop15.train.neg_5406		+
chr3	25610450	25610486	ICLIP_TIAL1.slop15.train.neg_27595		+
chr21	47632140	47632189	ICLIP_TIAL1.slop15.train.neg_25459		-
chr19	30097321	30097359	ICLIP_TIAL1.slop15.train.neg_18893		+
chr13	22117441	22117473	ICLIP_TIAL1.slop15.train.neg_8004		-
chr13	67050551	67050600	ICLIP_TIAL1.slop15.train.neg_8481		-
chr18	5892220	5892265	ICLIP_TIAL1.slop15.train.neg_17562		-
chr8	38811540	38811591	ICLIP_TIAL1.slop15.train.neg_36087		+
chr13	52227007	52227055	ICLIP_TIAL1.slop15.train.neg_7454		+
chr18	21734103	21734151	ICLIP_TIAL1.slop15.train.neg_16867		+
chr12	123837761	123837802	ICLIP_TIAL1.slop15.train.neg_6883		-
chr1	2256425	2256456	ICLIP_TIAL1.slop15.train.neg_731		-
chr10	86115990	86116041	ICLIP_TIAL1.slop15.train.neg_1889		+
chr1	29632712	29632779	ICLIP_TIAL1.slop15.train.neg_182		+
chr16	30748143	30748180	ICLIP_TIAL1.slop15.train.neg_13030		+
chr20	23616842	23616890	ICLIP_TIAL1.slop15.train.neg_22964		-
chr11	10562019	10562070	ICLIP_TIAL1.slop15.train.neg_4320		-
chr11	46332743	46332790	ICLIP_TIAL1.slop15.train.neg_3578		+
chr19	17407609	17407667	ICLIP_TIAL1.slop15.train.neg_18760		+
chr15	55703553	55703598	ICLIP_TIAL1.slop15.train.neg_11957		-
chr22	46474785	46474836	ICLIP_TIAL1.slop15.train.neg_26373		+
chr6	167454775	167454833	ICLIP_TIAL1.slop15.train.neg_33045		+
chrX	117799661	117799718	ICLIP_TIAL1.slop15.train.neg_39770		+
chr22	31953012	31953056	ICLIP_TIAL1.slop15.train.neg_25967		+
chr5	180618238	180618271	ICLIP_TIAL1.slop15.train.neg_32106		-
chr20	5929230	5929272	ICLIP_TIAL1.slop15.train.neg_22821		-
chr1	171767126	171767180	ICLIP_TIAL1.slop15.train.neg_629		+
chr2	43578386	43578436	ICLIP_TIAL1.slop15.train.neg_21321		-
chr20	46360274	46360322	ICLIP_TIAL1.slop15.train.neg_23320		-
chr17	34066644	34066702	ICLIP_TIAL1.slop15.train.neg_14840		+
chr5	68703631	68703673	ICLIP_TIAL1.slop15.train.neg_30899		+
chr2	10180201	10180244	ICLIP_TIAL1.slop15.train.neg_21144		-
chr3	171401884	171401915	ICLIP_TIAL1.slop15.train.neg_28928		-
chr16	21183741	21183777	ICLIP_TIAL1.slop15.train.neg_12883		+
chr22	38057008	38057049	ICLIP_TIAL1.slop15.train.neg_26074		+
chr18	39172503	39172537	ICLIP_TIAL1.slop15.train.neg_17934		-
chr12	79372969	79373018	ICLIP_TIAL1.slop15.train.neg_5817		+
chr3	1146495	1146532	ICLIP_TIAL1.slop15.train.neg_27449		+
chr10	91501620	91501688	ICLIP_TIAL1.slop15.train.neg_1951		+
chr2	220043408	220043457	ICLIP_TIAL1.slop15.train.neg_21088		+
chr1	115285482	115285517	ICLIP_TIAL1.slop15.train.neg_1189		-
chr15	75646913	75646968	ICLIP_TIAL1.slop15.train.neg_11286		+
chr8	23291276	23291334	ICLIP_TIAL1.slop15.train.neg_36775		-
chr14	71061813	71061849	ICLIP_TIAL1.slop15.train.neg_10334		-
chrX	74296437	74296468	ICLIP_TIAL1.slop15.train.neg_40357		-
chr15	59957398	59957456	ICLIP_TIAL1.slop15.train.neg_12021		-
chr19	58419806	58419859	ICLIP_TIAL1.slop15.train.neg_20383		-
chr18	18992608	18992646	ICLIP_TIAL1.slop15.train.neg_16761		+
chr7	140414272	140414331	ICLIP_TIAL1.slop15.train.neg_34680		+
chr11	71505730	71505778	ICLIP_TIAL1.slop15.train.neg_3924		+
chr2	39970204	39970248	ICLIP_TIAL1.slop15.train.neg_21305		-
chr13	95920933	95920990	ICLIP_TIAL1.slop15.train.neg_8623		-
chr3	121414641	121414693	ICLIP_TIAL1.slop15.train.neg_28750		-
chr16	28200703	28200747	ICLIP_TIAL1.slop15.train.neg_13912		-
chr21	42048114	42048166	ICLIP_TIAL1.slop15.train.neg_25198		-
chr19	50292258	50292316	ICLIP_TIAL1.slop15.train.neg_19280		+
chr4	84184459	84184518	ICLIP_TIAL1.slop15.train.neg_30256		-
chr21	39765769	39765824	ICLIP_TIAL1.slop15.train.neg_25119		-
chr9	111836921	111836954	ICLIP_TIAL1.slop15.train.neg_38802		-
chr13	45518041	45518096	ICLIP_TIAL1.slop15.train.neg_8302		-
chr22	39916897	39916959	ICLIP_TIAL1.slop15.train.neg_26174		+
chr10	65376357	65376427	ICLIP_TIAL1.slop15.train.neg_1691		+
chr12	56611392	56611440	ICLIP_TIAL1.slop15.train.neg_6488		-
chr18	42314424	42314470	ICLIP_TIAL1.slop15.train.neg_17044		+
chr1	43218194	43218267	ICLIP_TIAL1.slop15.train.neg_957		-
chr12	95419943	95419986	ICLIP_TIAL1.slop15.train.neg_6655		-
chr9	4826793	4826867	ICLIP_TIAL1.slop15.train.neg_37471		+
chr19	1439502	1439562	ICLIP_TIAL1.slop15.train.neg_18397		+
chr11	71151118	71151167	ICLIP_TIAL1.slop15.train.neg_4793		-
chr20	16474998	16475040	ICLIP_TIAL1.slop15.train.neg_22902		-
chr17	42971877	42971947	ICLIP_TIAL1.slop15.train.neg_16032		-
chr16	84099255	84099297	ICLIP_TIAL1.slop15.train.neg_14339		-
chr12	7027525	7027576	ICLIP_TIAL1.slop15.train.neg_5195		+
chr8	42021555	42021603	ICLIP_TIAL1.slop15.train.neg_36135		+
chr17	37007983	37008027	ICLIP_TIAL1.slop15.train.neg_15856		-
chr22	46082082	46082127	ICLIP_TIAL1.slop15.train.neg_26359		+
chr4	83830485	83830518	ICLIP_TIAL1.slop15.train.neg_29451		+
chr19	9437295	9437351	ICLIP_TIAL1.slop15.train.neg_18562		+
chr3	46899878	46899932	ICLIP_TIAL1.slop15.train.neg_28439		-
chr5	6374156	6374209	ICLIP_TIAL1.slop15.train.neg_31453		-
chr10	116100391	116100444	ICLIP_TIAL1.slop15.train.neg_3094		-
chr17	16250617	16250651	ICLIP_TIAL1.slop15.train.neg_15688		-
chr3	10090119	10090158	ICLIP_TIAL1.slop15.train.neg_27511		+
chr10	5961526	5961590	ICLIP_TIAL1.slop15.train.neg_1380		+
chr10	32335106	32335139	ICLIP_TIAL1.slop15.train.neg_2532		-
chr5	149366200	149366249	ICLIP_TIAL1.slop15.train.neg_31334		+
chr8	124395785	124395833	ICLIP_TIAL1.slop15.train.neg_37312		-
chr14	35496378	35496449	ICLIP_TIAL1.slop15.train.neg_8992		+
chr18	13667792	13667837	ICLIP_TIAL1.slop15.train.neg_17667		-
chr5	151166121	151166170	ICLIP_TIAL1.slop15.train.neg_31350		+
chr10	5761034	5761078	ICLIP_TIAL1.slop15.train.neg_1371		+
chr8	104427146	104427193	ICLIP_TIAL1.slop15.train.neg_36469		+
chr19	10404730	10404768	ICLIP_TIAL1.slop15.train.neg_18582		+
chr7	30580223	30580277	ICLIP_TIAL1.slop15.train.neg_34937		-
chr15	74914494	74914538	ICLIP_TIAL1.slop15.train.neg_11266		+
chr14	102745772	102745820	ICLIP_TIAL1.slop15.train.neg_10585		-
chr15	57906054	57906092	ICLIP_TIAL1.slop15.train.neg_11029		+
chr2	27589826	27589879	ICLIP_TIAL1.slop15.train.neg_20504		+
chr17	73227230	73227280	ICLIP_TIAL1.slop15.train.neg_15332		+
chr13	32621144	32621186	ICLIP_TIAL1.slop15.train.neg_7133		+
chr12	102165299	102165348	ICLIP_TIAL1.slop15.train.neg_6677		-
chr18	67962238	67962298	ICLIP_TIAL1.slop15.train.neg_17365		+
chr18	72919134	72919182	ICLIP_TIAL1.slop15.train.neg_18289		-
chr20	20595030	20595076	ICLIP_TIAL1.slop15.train.neg_22934		-
chr19	13231233	13231274	ICLIP_TIAL1.slop15.train.neg_18669		+
chr21	37425501	37425573	ICLIP_TIAL1.slop15.train.neg_25087		-
chr22	30987822	30987863	ICLIP_TIAL1.slop15.train.neg_26836		-
chr6	122731168	122731223	ICLIP_TIAL1.slop15.train.neg_32927		+
chr14	24774753	24774791	ICLIP_TIAL1.slop15.train.neg_8890		+
chr5	114921365	114921412	ICLIP_TIAL1.slop15.train.neg_31893		-
chr16	56642357	56642406	ICLIP_TIAL1.slop15.train.neg_13178		+
chr13	76119888	76119952	ICLIP_TIAL1.slop15.train.neg_8561		-
chr17	75087885	75087937	ICLIP_TIAL1.slop15.train.neg_15355		+
chr6	26538890	26538938	ICLIP_TIAL1.slop15.train.neg_32324		+
chr22	46463864	46463902	ICLIP_TIAL1.slop15.train.neg_26371		+
chr17	40023182	40023239	ICLIP_TIAL1.slop15.train.neg_15915		-
chr20	10130034	10130089	ICLIP_TIAL1.slop15.train.neg_22837		-
chr9	130270798	130270832	ICLIP_TIAL1.slop15.train.neg_38926		-
chr4	83890092	83890166	ICLIP_TIAL1.slop15.train.neg_30254		-
chr15	54547214	54547268	ICLIP_TIAL1.slop15.train.neg_11008		+
chr17	40702273	40702344	ICLIP_TIAL1.slop15.train.neg_14963		+
chr5	153382508	153382550	ICLIP_TIAL1.slop15.train.neg_32048		-
chr17	40611534	40611574	ICLIP_TIAL1.slop15.train.neg_14957		+
chr21	44489351	44489387	ICLIP_TIAL1.slop15.train.neg_25250		-
chr6	32093234	32093269	ICLIP_TIAL1.slop15.train.neg_33290		-
chr20	61917578	61917617	ICLIP_TIAL1.slop15.train.neg_22616		+
chr4	85513036	85513095	ICLIP_TIAL1.slop15.train.neg_29463		+
chr16	88506603	88506643	ICLIP_TIAL1.slop15.train.neg_13521		+
chr2	38584103	38584168	ICLIP_TIAL1.slop15.train.neg_21291		-
chr22	20083538	20083589	ICLIP_TIAL1.slop15.train.neg_25586		+
chrX	21874625	21874659	ICLIP_TIAL1.slop15.train.neg_39203		+
chr20	252794	252826	ICLIP_TIAL1.slop15.train.neg_22684		-
chr7	72987438	72987503	ICLIP_TIAL1.slop15.train.neg_35157		-
chr19	30099967	30100024	ICLIP_TIAL1.slop15.train.neg_18895		+
chr9	99063396	99063449	ICLIP_TIAL1.slop15.train.neg_38724		-
chr6	90037496	90037558	ICLIP_TIAL1.slop15.train.neg_33574		-
chr1	117043343	117043411	ICLIP_TIAL1.slop15.train.neg_1195		-
chr17	54973330	54973370	ICLIP_TIAL1.slop15.train.neg_16133		-
chr1	153352477	153352516	ICLIP_TIAL1.slop15.train.neg_1235		-
chr4	20722693	20722746	ICLIP_TIAL1.slop15.train.neg_29152		+
chr2	9623226	9623270	ICLIP_TIAL1.slop15.train.neg_20434		+
chr1	45354523	45354570	ICLIP_TIAL1.slop15.train.neg_974		-
chr19	569546	569597	ICLIP_TIAL1.slop15.train.neg_19449		-
chr3	14197590	14197630	ICLIP_TIAL1.slop15.train.neg_28308		-
chr21	32522843	32522915	ICLIP_TIAL1.slop15.train.neg_24892		-
chr19	57184164	57184234	ICLIP_TIAL1.slop15.train.neg_20357		-
chr17	7797957	7798009	ICLIP_TIAL1.slop15.train.neg_14558		+
chr4	184098523	184098577	ICLIP_TIAL1.slop15.train.neg_29815		+
chr12	39051664	39051712	ICLIP_TIAL1.slop15.train.neg_6309		-
chr16	15120005	15120062	ICLIP_TIAL1.slop15.train.neg_12816		+
chr2	74170424	74170459	ICLIP_TIAL1.slop15.train.neg_20775		+
chr1	143984481	143984525	ICLIP_TIAL1.slop15.train.neg_546		+
chr15	42612701	42612747	ICLIP_TIAL1.slop15.train.neg_10839		+
chr17	38288498	38288569	ICLIP_TIAL1.slop15.train.neg_14906		+
chr11	5884960	5885027	ICLIP_TIAL1.slop15.train.neg_4275		-
chrX	152773862	152773902	ICLIP_TIAL1.slop15.train.neg_39913		+
chr8	644296	644332	ICLIP_TIAL1.slop15.train.neg_36652		-
chr15	59421250	59421300	ICLIP_TIAL1.slop15.train.neg_11051		+
chr22	29726807	29726847	ICLIP_TIAL1.slop15.train.neg_26762		-
chr11	18627315	18627351	ICLIP_TIAL1.slop15.train.neg_3401		+
chr12	56385871	56385925	ICLIP_TIAL1.slop15.train.neg_5574		+
chr11	928085	928123	ICLIP_TIAL1.slop15.train.neg_3247		+
chr1	33049313	33049362	ICLIP_TIAL1.slop15.train.neg_214		+
chr4	76571007	76571055	ICLIP_TIAL1.slop15.train.neg_30199		-
chrX	48661242	48661290	ICLIP_TIAL1.slop15.train.neg_39386		+
chr4	81955852	81955892	ICLIP_TIAL1.slop15.train.neg_29438		+
chr16	66967745	66967816	ICLIP_TIAL1.slop15.train.neg_14167		-
chr6	119525132	119525186	ICLIP_TIAL1.slop15.train.neg_33706		-
chr9	77694954	77695003	ICLIP_TIAL1.slop15.train.neg_38603		-
chr4	1841620	1841676	ICLIP_TIAL1.slop15.train.neg_29869		-
chr16	88794475	88794512	ICLIP_TIAL1.slop15.train.neg_14393		-
chr9	97328191	97328243	ICLIP_TIAL1.slop15.train.neg_37886		+
chr22	20107298	20107341	ICLIP_TIAL1.slop15.train.neg_25595		+
chr20	37575571	37575603	ICLIP_TIAL1.slop15.train.neg_22202		+
chr22	33227187	33227238	ICLIP_TIAL1.slop15.train.neg_26003		+
chrX	135105007	135105074	ICLIP_TIAL1.slop15.train.neg_39863		+
chr6	52997657	52997706	ICLIP_TIAL1.slop15.train.neg_33463		-
chr21	34092969	34093016	ICLIP_TIAL1.slop15.train.neg_25007		-
chr16	81055812	81055847	ICLIP_TIAL1.slop15.train.neg_13434		+
chr1	64252552	64252599	ICLIP_TIAL1.slop15.train.neg_358		+
chrX	80063382	80063426	ICLIP_TIAL1.slop15.train.neg_40394		-
chr17	37338370	37338440	ICLIP_TIAL1.slop15.train.neg_15861		-
chr1	40725280	40725327	ICLIP_TIAL1.slop15.train.neg_271		+
chr16	29485319	29485369	ICLIP_TIAL1.slop15.train.neg_13930		-
chr7	42840289	42840340	ICLIP_TIAL1.slop15.train.neg_34114		+
chr5	472487	472536	ICLIP_TIAL1.slop15.train.neg_31435		-
chr12	112495376	112495425	ICLIP_TIAL1.slop15.train.neg_6751		-
chr8	29102977	29103028	ICLIP_TIAL1.slop15.train.neg_36820		-
chr16	67668693	67668724	ICLIP_TIAL1.slop15.train.neg_13319		+
chr7	66210801	66210846	ICLIP_TIAL1.slop15.train.neg_34223		+
chr2	48556780	48556838	ICLIP_TIAL1.slop15.train.neg_20649		+
chrX	102471774	102471817	ICLIP_TIAL1.slop15.train.neg_39697		+
chr3	100090965	100090999	ICLIP_TIAL1.slop15.train.neg_28675		-
chr12	98987906	98987945	ICLIP_TIAL1.slop15.train.neg_5858		+
chr19	7997024	7997076	ICLIP_TIAL1.slop15.train.neg_19683		-
chr17	66031970	66032035	ICLIP_TIAL1.slop15.train.neg_15275		+
chrX	134398164	134398212	ICLIP_TIAL1.slop15.train.neg_40646		-
chr21	47584578	47584621	ICLIP_TIAL1.slop15.train.neg_25435		-
chr1	1426143	1426189	ICLIP_TIAL1.slop15.train.neg_12		+
chr13	36884381	36884439	ICLIP_TIAL1.slop15.train.neg_8175		-
chr8	56850468	56850506	ICLIP_TIAL1.slop15.train.neg_36217		+
chr20	10055313	10055346	ICLIP_TIAL1.slop15.train.neg_22833		-
chr21	33033425	33033464	ICLIP_TIAL1.slop15.train.neg_23822		+
chr15	73420208	73420283	ICLIP_TIAL1.slop15.train.neg_11232		+
chr20	42301671	42301711	ICLIP_TIAL1.slop15.train.neg_22245		+
chr15	85183259	85183329	ICLIP_TIAL1.slop15.train.neg_11414		+
chr4	79495639	79495679	ICLIP_TIAL1.slop15.train.neg_29420		+
chr8	86927813	86927864	ICLIP_TIAL1.slop15.train.neg_36364		+
chr16	75570581	75570631	ICLIP_TIAL1.slop15.train.neg_14306		-
chr19	54633306	54633350	ICLIP_TIAL1.slop15.train.neg_19361		+
chr21	44303682	44303728	ICLIP_TIAL1.slop15.train.neg_24256		+
chr2	40807619	40807656	ICLIP_TIAL1.slop15.train.neg_21314		-
chr4	39289735	39289796	ICLIP_TIAL1.slop15.train.neg_30018		-
chr11	35640257	35640300	ICLIP_TIAL1.slop15.train.neg_3518		+
chr16	23154316	23154358	ICLIP_TIAL1.slop15.train.neg_13863		-
chrX	40013698	40013745	ICLIP_TIAL1.slop15.train.neg_40121		-
chr19	46399782	46399830	ICLIP_TIAL1.slop15.train.neg_20196		-
chr11	118453478	118453523	ICLIP_TIAL1.slop15.train.neg_4131		+
chr10	104406993	104407061	ICLIP_TIAL1.slop15.train.neg_2124		+
chr11	68288470	68288528	ICLIP_TIAL1.slop15.train.neg_3896		+
chr6	53397418	53397472	ICLIP_TIAL1.slop15.train.neg_33473		-
chr4	126277071	126277145	ICLIP_TIAL1.slop15.train.neg_29655		+
chr7	87647061	87647104	ICLIP_TIAL1.slop15.train.neg_34351		+
chr7	100451098	100451150	ICLIP_TIAL1.slop15.train.neg_34486		+
chr18	695314	695360	ICLIP_TIAL1.slop15.train.neg_17486		-
chr16	29954886	29954932	ICLIP_TIAL1.slop15.train.neg_12990		+
chr13	101259321	101259362	ICLIP_TIAL1.slop15.train.neg_8666		-
chr13	88324950	88324991	ICLIP_TIAL1.slop15.train.neg_7597		+
chr19	3061618	3061654	ICLIP_TIAL1.slop15.train.neg_19550		-
chr17	58142940	58142974	ICLIP_TIAL1.slop15.train.neg_16196		-
chr6	13965265	13965316	ICLIP_TIAL1.slop15.train.neg_32236		+
chr2	27340142	27340210	ICLIP_TIAL1.slop15.train.neg_21227		-
chr6	147711194	147711250	ICLIP_TIAL1.slop15.train.neg_32977		+
chr16	51182404	51182475	ICLIP_TIAL1.slop15.train.neg_14068		-
chr10	93566428	93566470	ICLIP_TIAL1.slop15.train.neg_2891		-
chrX	97162720	97162766	ICLIP_TIAL1.slop15.train.neg_39646		+
chr12	59276849	59276888	ICLIP_TIAL1.slop15.train.neg_6547		-
chr3	190027098	190027139	ICLIP_TIAL1.slop15.train.neg_28954		-
chr7	5951480	5951523	ICLIP_TIAL1.slop15.train.neg_33902		+
chr19	17437031	17437067	ICLIP_TIAL1.slop15.train.neg_19955		-
chr14	24761677	24761720	ICLIP_TIAL1.slop15.train.neg_9916		-
chr16	23681711	23681773	ICLIP_TIAL1.slop15.train.neg_12921		+
chr9	131847277	131847325	ICLIP_TIAL1.slop15.train.neg_38176		+
chr20	33867280	33867352	ICLIP_TIAL1.slop15.train.neg_23108		-
chr16	1359835	1359886	ICLIP_TIAL1.slop15.train.neg_12579		+
chr9	21334700	21334747	ICLIP_TIAL1.slop15.train.neg_38392		-
chrX	23683821	23683859	ICLIP_TIAL1.slop15.train.neg_39210		+
chr16	28855498	28855549	ICLIP_TIAL1.slop15.train.neg_13923		-
chr19	55542567	55542623	ICLIP_TIAL1.slop15.train.neg_20318		-
chr21	46283461	46283512	ICLIP_TIAL1.slop15.train.neg_25387		-
chr3	60308981	60309041	ICLIP_TIAL1.slop15.train.neg_28615		-
chr2	109174446	109174504	ICLIP_TIAL1.slop15.train.neg_20867		+
chr4	17808141	17808195	ICLIP_TIAL1.slop15.train.neg_29987		-
chr15	40380394	40380461	ICLIP_TIAL1.slop15.train.neg_11718		-
chr5	137464853	137464921	ICLIP_TIAL1.slop15.train.neg_31964		-
chr14	31655941	31655976	ICLIP_TIAL1.slop15.train.neg_9948		-
chr18	12427536	12427602	ICLIP_TIAL1.slop15.train.neg_16681		+
chr8	30993845	30993902	ICLIP_TIAL1.slop15.train.neg_36001		+
chr18	74768306	74768359	ICLIP_TIAL1.slop15.train.neg_18321		-
chr10	95130227	95130283	ICLIP_TIAL1.slop15.train.neg_2900		-
chr4	75029867	75029912	ICLIP_TIAL1.slop15.train.neg_29381		+
chr17	42254212	42254262	ICLIP_TIAL1.slop15.train.neg_16010		-
chr17	74352602	74352658	ICLIP_TIAL1.slop15.train.neg_16311		-
chr9	100322448	100322490	ICLIP_TIAL1.slop15.train.neg_37908		+
chr14	71066892	71066935	ICLIP_TIAL1.slop15.train.neg_10335		-
chr6	76519008	76519071	ICLIP_TIAL1.slop15.train.neg_32778		+
chr5	134366338	134366372	ICLIP_TIAL1.slop15.train.neg_31946		-
chr14	67831887	67831940	ICLIP_TIAL1.slop15.train.neg_9366		+
chr2	28978707	28978742	ICLIP_TIAL1.slop15.train.neg_20518		+
chr8	145742245	145742299	ICLIP_TIAL1.slop15.train.neg_37428		-
chr19	2114103	2114151	ICLIP_TIAL1.slop15.train.neg_19521		-
chr13	51147851	51147895	ICLIP_TIAL1.slop15.train.neg_7429		+
chr5	179050647	179050690	ICLIP_TIAL1.slop15.train.neg_32095		-
chr17	42760921	42760957	ICLIP_TIAL1.slop15.train.neg_16024		-
chr17	72761802	72761844	ICLIP_TIAL1.slop15.train.neg_15323		+
chr9	71959287	71959353	ICLIP_TIAL1.slop15.train.neg_37722		+
chr11	73959897	73959959	ICLIP_TIAL1.slop15.train.neg_3951		+
chr1	100543253	100543293	ICLIP_TIAL1.slop15.train.neg_467		+
chr11	27552593	27552658	ICLIP_TIAL1.slop15.train.neg_3443		+
chr21	44172891	44172950	ICLIP_TIAL1.slop15.train.neg_24250		+
chrX	56646348	56646404	ICLIP_TIAL1.slop15.train.neg_39471		+
chr20	2641378	2641419	ICLIP_TIAL1.slop15.train.neg_22726		-
chr12	29507739	29507783	ICLIP_TIAL1.slop15.train.neg_6271		-
chr19	2145548	2145594	ICLIP_TIAL1.slop15.train.neg_19525		-
chr17	79608533	79608578	ICLIP_TIAL1.slop15.train.neg_15412		+
chr6	33231474	33231527	ICLIP_TIAL1.slop15.train.neg_33313		-
chr4	7060902	7060937	ICLIP_TIAL1.slop15.train.neg_29935		-
chr9	119880110	119880156	ICLIP_TIAL1.slop15.train.neg_38861		-
chr8	144672736	144672801	ICLIP_TIAL1.slop15.train.neg_37397		-
chr1	68941807	68941852	ICLIP_TIAL1.slop15.train.neg_1065		-
chrY	21208387	21208442	ICLIP_TIAL1.slop15.train.neg_41207		-
chr16	69159643	69159710	ICLIP_TIAL1.slop15.train.neg_14201		-
chr14	102936517	102936570	ICLIP_TIAL1.slop15.train.neg_9717		+
chr20	43115400	43115459	ICLIP_TIAL1.slop15.train.neg_22262		+
chr6	146124760	146124809	ICLIP_TIAL1.slop15.train.neg_33787		-
chr9	95294632	95294697	ICLIP_TIAL1.slop15.train.neg_37832		+
chr17	15363908	15363944	ICLIP_TIAL1.slop15.train.neg_15675		-
chr19	1254526	1254562	ICLIP_TIAL1.slop15.train.neg_18383		+
chr11	111945003	111945044	ICLIP_TIAL1.slop15.train.neg_4104		+
chrX	77111377	77111416	ICLIP_TIAL1.slop15.train.neg_40373		-
chr2	23717301	23717333	ICLIP_TIAL1.slop15.train.neg_20470		+
chr2	73302381	73302428	ICLIP_TIAL1.slop15.train.neg_21431		-
chr19	7457604	7457661	ICLIP_TIAL1.slop15.train.neg_19680		-
chr4	17486921	17486967	ICLIP_TIAL1.slop15.train.neg_29979		-
chr16	67778890	67778943	ICLIP_TIAL1.slop15.train.neg_14178		-
chr6	26170357	26170421	ICLIP_TIAL1.slop15.train.neg_32308		+
chr18	67796453	67796508	ICLIP_TIAL1.slop15.train.neg_18250		-
chr10	127724518	127724551	ICLIP_TIAL1.slop15.train.neg_3188		-
chr7	45689322	45689372	ICLIP_TIAL1.slop15.train.neg_34148		+
chr8	27512341	27512399	ICLIP_TIAL1.slop15.train.neg_35934		+
chr2	98733446	98733477	ICLIP_TIAL1.slop15.train.neg_20835		+
chrX	56021549	56021595	ICLIP_TIAL1.slop15.train.neg_39462		+
chr12	57587406	57587454	ICLIP_TIAL1.slop15.train.neg_5624		+
chr8	28787285	28787331	ICLIP_TIAL1.slop15.train.neg_35957		+
chr1	32687164	32687203	ICLIP_TIAL1.slop15.train.neg_897		-
chr22	32435562	32435608	ICLIP_TIAL1.slop15.train.neg_25988		+
chr11	95557937	95557982	ICLIP_TIAL1.slop15.train.neg_4052		+
chr10	5917392	5917459	ICLIP_TIAL1.slop15.train.neg_2363		-
chr20	62647182	62647231	ICLIP_TIAL1.slop15.train.neg_22666		+
chr8	70404486	70404533	ICLIP_TIAL1.slop15.train.neg_36280		+
chr13	48946620	48946670	ICLIP_TIAL1.slop15.train.neg_7384		+
chr15	40228354	40228385	ICLIP_TIAL1.slop15.train.neg_10734		+
chr7	148708385	148708425	ICLIP_TIAL1.slop15.train.neg_35486		-
chr6	119201680	119201719	ICLIP_TIAL1.slop15.train.neg_33702		-
chr15	35087261	35087307	ICLIP_TIAL1.slop15.train.neg_11679		-
chr5	60182550	60182612	ICLIP_TIAL1.slop15.train.neg_31678		-
chr20	31277210	31277257	ICLIP_TIAL1.slop15.train.neg_23003		-
chr16	28867025	28867056	ICLIP_TIAL1.slop15.train.neg_12947		+
chr6	12103400	12103436	ICLIP_TIAL1.slop15.train.neg_32214		+
chrX	134125913	134125949	ICLIP_TIAL1.slop15.train.neg_39854		+
chr7	99180752	99180799	ICLIP_TIAL1.slop15.train.neg_34448		+
chr20	47839861	47839903	ICLIP_TIAL1.slop15.train.neg_22375		+
chr5	141026694	141026743	ICLIP_TIAL1.slop15.train.neg_32011		-
chr15	66701333	66701379	ICLIP_TIAL1.slop15.train.neg_11129		+
chr13	25472575	25472620	ICLIP_TIAL1.slop15.train.neg_8019		-
chr17	29564892	29564945	ICLIP_TIAL1.slop15.train.neg_14783		+
chr11	94499311	94499357	ICLIP_TIAL1.slop15.train.neg_4046		+
chr17	30674199	30674250	ICLIP_TIAL1.slop15.train.neg_15815		-
chr4	79526296	79526341	ICLIP_TIAL1.slop15.train.neg_29426		+
chr17	48764730	48764774	ICLIP_TIAL1.slop15.train.neg_15123		+
chr18	70214300	70214349	ICLIP_TIAL1.slop15.train.neg_18257		-
chr21	32520549	32520591	ICLIP_TIAL1.slop15.train.neg_24891		-
chr7	91956633	91956676	ICLIP_TIAL1.slop15.train.neg_34378		+
chr4	102088993	102089051	ICLIP_TIAL1.slop15.train.neg_30335		-
chr11	86049884	86049937	ICLIP_TIAL1.slop15.train.neg_4016		+
chr6	22571082	22571143	ICLIP_TIAL1.slop15.train.neg_32280		+
chr2	54839887	54839926	ICLIP_TIAL1.slop15.train.neg_20674		+
chr10	116164412	116164454	ICLIP_TIAL1.slop15.train.neg_3098		-
chr17	36912845	36912886	ICLIP_TIAL1.slop15.train.neg_14880		+
chr13	46083718	46083775	ICLIP_TIAL1.slop15.train.neg_7348		+
chr8	86880278	86880313	ICLIP_TIAL1.slop15.train.neg_36360		+
chr8	37634322	37634363	ICLIP_TIAL1.slop15.train.neg_36051		+
chr4	68496695	68496742	ICLIP_TIAL1.slop15.train.neg_30156		-
chr17	74415568	74415605	ICLIP_TIAL1.slop15.train.neg_16317		-
chr17	61908381	61908432	ICLIP_TIAL1.slop15.train.neg_15247		+
chr11	1454222	1454274	ICLIP_TIAL1.slop15.train.neg_3254		+
chr19	49512222	49512276	ICLIP_TIAL1.slop15.train.neg_19242		+
chr8	144563512	144563544	ICLIP_TIAL1.slop15.train.neg_37395		-
chr1	23099007	23099048	ICLIP_TIAL1.slop15.train.neg_116		+
chr12	110501984	110502027	ICLIP_TIAL1.slop15.train.neg_6730		-
chr18	19323222	19323258	ICLIP_TIAL1.slop15.train.neg_16785		+
chr15	42933632	42933669	ICLIP_TIAL1.slop15.train.neg_10860		+
chr1	9846872	9846929	ICLIP_TIAL1.slop15.train.neg_772		-
chr22	29140979	29141021	ICLIP_TIAL1.slop15.train.neg_25829		+
chr8	71264939	71265013	ICLIP_TIAL1.slop15.train.neg_37035		-
chr7	66162446	66162488	ICLIP_TIAL1.slop15.train.neg_34221		+
chr4	3217489	3217543	ICLIP_TIAL1.slop15.train.neg_29037		+
chr20	30783554	30783619	ICLIP_TIAL1.slop15.train.neg_22987		-
chr12	77264202	77264255	ICLIP_TIAL1.slop15.train.neg_6599		-
chr19	7979138	7979184	ICLIP_TIAL1.slop15.train.neg_18532		+
chr17	12643075	12643119	ICLIP_TIAL1.slop15.train.neg_14590		+
chr19	5622383	5622432	ICLIP_TIAL1.slop15.train.neg_19630		-
chr16	30565766	30565837	ICLIP_TIAL1.slop15.train.neg_13971		-
chrX	132495535	132495596	ICLIP_TIAL1.slop15.train.neg_40612		-
chr16	771475	771513	ICLIP_TIAL1.slop15.train.neg_12560		+
chrX	114409967	114410002	ICLIP_TIAL1.slop15.train.neg_40511		-
chr14	64951520	64951562	ICLIP_TIAL1.slop15.train.neg_10265		-
chr5	133723109	133723182	ICLIP_TIAL1.slop15.train.neg_31211		+
chr4	113203550	113203598	ICLIP_TIAL1.slop15.train.neg_30401		-
chr19	24273334	24273397	ICLIP_TIAL1.slop15.train.neg_18880		+
chr14	31917060	31917100	ICLIP_TIAL1.slop15.train.neg_9958		-
chr7	129554404	129554435	ICLIP_TIAL1.slop15.train.neg_35422		-
chr14	41427910	41427945	ICLIP_TIAL1.slop15.train.neg_9039		+
chr14	78069895	78069936	ICLIP_TIAL1.slop15.train.neg_10437		-
chr19	9923237	9923302	ICLIP_TIAL1.slop15.train.neg_19722		-
chr17	7222453	7222519	ICLIP_TIAL1.slop15.train.neg_15621		-
chr8	52652270	52652322	ICLIP_TIAL1.slop15.train.neg_36928		-
chr5	34792313	34792371	ICLIP_TIAL1.slop15.train.neg_30702		+
chr7	43906232	43906287	ICLIP_TIAL1.slop15.train.neg_35007		-
chr20	61521850	61521882	ICLIP_TIAL1.slop15.train.neg_23550		-
chr8	38850717	38850756	ICLIP_TIAL1.slop15.train.neg_36879		-
chr20	56968053	56968093	ICLIP_TIAL1.slop15.train.neg_22511		+
chr6	25335093	25335167	ICLIP_TIAL1.slop15.train.neg_32295		+
chr3	48638473	48638510	ICLIP_TIAL1.slop15.train.neg_28490		-
chr15	99385895	99385944	ICLIP_TIAL1.slop15.train.neg_11568		+
chr8	27517320	27517359	ICLIP_TIAL1.slop15.train.neg_35935		+
chr11	106878768	106878825	ICLIP_TIAL1.slop15.train.neg_4964		-
chr3	105131218	105131266	ICLIP_TIAL1.slop15.train.neg_28016		+
chr22	38202770	38202825	ICLIP_TIAL1.slop15.train.neg_26097		+
chr19	40486666	40486721	ICLIP_TIAL1.slop15.train.neg_19100		+
chr6	42177786	42177842	ICLIP_TIAL1.slop15.train.neg_33396		-
chr14	39896968	39897042	ICLIP_TIAL1.slop15.train.neg_10045		-
chrX	40521969	40522022	ICLIP_TIAL1.slop15.train.neg_40125		-
chr5	138063608	138063649	ICLIP_TIAL1.slop15.train.neg_31253		+
chr16	1833138	1833185	ICLIP_TIAL1.slop15.train.neg_12594		+
chr21	40715172	40715212	ICLIP_TIAL1.slop15.train.neg_25172		-
chr12	47472629	47472690	ICLIP_TIAL1.slop15.train.neg_6358		-
chr18	60229682	60229724	ICLIP_TIAL1.slop15.train.neg_17314		+
chr11	71504102	71504148	ICLIP_TIAL1.slop15.train.neg_3923		+
chr20	44054814	44054871	ICLIP_TIAL1.slop15.train.neg_22322		+
chr14	38063593	38063628	ICLIP_TIAL1.slop15.train.neg_10025		-
chr15	84874885	84874923	ICLIP_TIAL1.slop15.train.neg_12376		-
chrX	45709064	45709119	ICLIP_TIAL1.slop15.train.neg_40145		-
chr7	8013302	8013342	ICLIP_TIAL1.slop15.train.neg_33940		+
chr6	47446397	47446461	ICLIP_TIAL1.slop15.train.neg_32678		+
chr4	122600320	122600366	ICLIP_TIAL1.slop15.train.neg_30433		-
chr8	124218805	124218850	ICLIP_TIAL1.slop15.train.neg_36530		+
chr18	23601393	23601444	ICLIP_TIAL1.slop15.train.neg_17790		-
chr3	44432356	44432395	ICLIP_TIAL1.slop15.train.neg_27711		+
chr22	41997889	41997930	ICLIP_TIAL1.slop15.train.neg_27151		-
chr13	31727667	31727719	ICLIP_TIAL1.slop15.train.neg_8135		-
chr8	100009826	100009860	ICLIP_TIAL1.slop15.train.neg_37170		-
chr21	30406717	30406770	ICLIP_TIAL1.slop15.train.neg_23776		+
chr3	197682743	197682813	ICLIP_TIAL1.slop15.train.neg_28260		+
chr21	47843461	47843496	ICLIP_TIAL1.slop15.train.neg_24579		+
chr9	91930223	91930280	ICLIP_TIAL1.slop15.train.neg_37822		+
chr12	13243566	13243610	ICLIP_TIAL1.slop15.train.neg_5272		+
chr18	51708537	51708585	ICLIP_TIAL1.slop15.train.neg_18074		-
chr20	35629193	35629228	ICLIP_TIAL1.slop15.train.neg_23173		-
chr16	2307859	2307891	ICLIP_TIAL1.slop15.train.neg_13625		-
chr3	46984297	46984340	ICLIP_TIAL1.slop15.train.neg_28448		-
chr16	78408278	78408319	ICLIP_TIAL1.slop15.train.neg_13425		+
chr5	54738601	54738654	ICLIP_TIAL1.slop15.train.neg_31644		-
chr20	3251970	3252007	ICLIP_TIAL1.slop15.train.neg_22740		-
chr22	31169240	31169285	ICLIP_TIAL1.slop15.train.neg_25923		+
chr15	63343212	63343252	ICLIP_TIAL1.slop15.train.neg_11058		+
chr16	31507146	31507194	ICLIP_TIAL1.slop15.train.neg_14003		-
chr10	75520992	75521034	ICLIP_TIAL1.slop15.train.neg_1807		+
chr10	104503917	104503973	ICLIP_TIAL1.slop15.train.neg_2134		+
chr16	11766686	11766732	ICLIP_TIAL1.slop15.train.neg_12790		+
chr6	31924680	31924725	ICLIP_TIAL1.slop15.train.neg_33280		-
chr15	63798231	63798300	ICLIP_TIAL1.slop15.train.neg_11084		+
chr8	101297878	101297952	ICLIP_TIAL1.slop15.train.neg_37187		-
chr18	21128182	21128223	ICLIP_TIAL1.slop15.train.neg_17744		-
chr18	21045549	21045599	ICLIP_TIAL1.slop15.train.neg_16834		+
chr17	49265740	49265788	ICLIP_TIAL1.slop15.train.neg_16116		-
chr17	40119961	40119993	ICLIP_TIAL1.slop15.train.neg_14945		+
chr11	46010882	46010934	ICLIP_TIAL1.slop15.train.neg_4504		-
chr15	89878658	89878703	ICLIP_TIAL1.slop15.train.neg_11461		+
chr5	137159711	137159751	ICLIP_TIAL1.slop15.train.neg_31959		-
chr9	34251584	34251623	ICLIP_TIAL1.slop15.train.neg_37602		+
chr22	21470172	21470218	ICLIP_TIAL1.slop15.train.neg_25650		+
chr15	75158549	75158602	ICLIP_TIAL1.slop15.train.neg_12250		-
chr15	76588940	76588973	ICLIP_TIAL1.slop15.train.neg_12290		-
chr8	27638274	27638331	ICLIP_TIAL1.slop15.train.neg_35939		+
chr11	43337136	43337192	ICLIP_TIAL1.slop15.train.neg_3536		+
chr19	33402732	33402794	ICLIP_TIAL1.slop15.train.neg_20019		-
chr2	73115086	73115120	ICLIP_TIAL1.slop15.train.neg_20754		+
chr22	39916244	39916284	ICLIP_TIAL1.slop15.train.neg_26169		+
chr22	38056358	38056399	ICLIP_TIAL1.slop15.train.neg_26071		+
chr19	41112257	41112300	ICLIP_TIAL1.slop15.train.neg_19113		+
chr4	39845166	39845230	ICLIP_TIAL1.slop15.train.neg_30041		-
chr17	5332077	5332145	ICLIP_TIAL1.slop15.train.neg_14510		+
chr5	50690196	50690250	ICLIP_TIAL1.slop15.train.neg_30776		+
chr4	37636628	37636660	ICLIP_TIAL1.slop15.train.neg_30017		-
chr9	26994883	26994938	ICLIP_TIAL1.slop15.train.neg_37553		+
chr22	25561773	25561817	ICLIP_TIAL1.slop15.train.neg_25773		+
chr13	73412030	73412070	ICLIP_TIAL1.slop15.train.neg_7539		+
chr18	1977729	1977783	ICLIP_TIAL1.slop15.train.neg_17518		-
chr17	12001605	12001643	ICLIP_TIAL1.slop15.train.neg_14583		+
chr14	21965486	21965523	ICLIP_TIAL1.slop15.train.neg_8822		+
chr21	33648701	33648737	ICLIP_TIAL1.slop15.train.neg_24947		-
chr5	175346267	175346338	ICLIP_TIAL1.slop15.train.neg_32074		-
chr17	34176359	34176401	ICLIP_TIAL1.slop15.train.neg_14843		+
chr1	92207492	92207531	ICLIP_TIAL1.slop15.train.neg_1129		-
chr15	30976489	30976538	ICLIP_TIAL1.slop15.train.neg_10656		+
chr12	69993618	69993670	ICLIP_TIAL1.slop15.train.neg_5773		+
chr9	140463876	140463940	ICLIP_TIAL1.slop15.train.neg_39063		-
chr8	97311250	97311292	ICLIP_TIAL1.slop15.train.neg_36410		+
chr7_gl000195_random	72206	72246	ICLIP_TIAL1.slop15.train.neg_35702		-
chr13	110414821	110414852	ICLIP_TIAL1.slop15.train.neg_8707		-
chr18	74772580	74772626	ICLIP_TIAL1.slop15.train.neg_18322		-
chr11	8049916	8049987	ICLIP_TIAL1.slop15.train.neg_3303		+
chr17	41300593	41300633	ICLIP_TIAL1.slop15.train.neg_15979		-
chr18	46069164	46069211	ICLIP_TIAL1.slop15.train.neg_17111		+
chr11	324003	324050	ICLIP_TIAL1.slop15.train.neg_4213		-
chr15	75951673	75951721	ICLIP_TIAL1.slop15.train.neg_11294		+
chrX	40454181	40454216	ICLIP_TIAL1.slop15.train.neg_39281		+
chr19	2143232	2143284	ICLIP_TIAL1.slop15.train.neg_19524		-
chr15	77492603	77492652	ICLIP_TIAL1.slop15.train.neg_12307		-
chrX	47066087	47066134	ICLIP_TIAL1.slop15.train.neg_39343		+
chr21	15405741	15405793	ICLIP_TIAL1.slop15.train.neg_23597		+
chr15	32982466	32982501	ICLIP_TIAL1.slop15.train.neg_10697		+
chr16	89711157	89711197	ICLIP_TIAL1.slop15.train.neg_14414		-
chr17	6366251	6366314	ICLIP_TIAL1.slop15.train.neg_15589		-
chr12	53898946	53899000	ICLIP_TIAL1.slop15.train.neg_5539		+
chr8	11721684	11721731	ICLIP_TIAL1.slop15.train.neg_36695		-
chr17	56069017	56069051	ICLIP_TIAL1.slop15.train.neg_16153		-
chr2	11313282	11313323	ICLIP_TIAL1.slop15.train.neg_20455		+
chr19	46221222	46221275	ICLIP_TIAL1.slop15.train.neg_20186		-
chr10	115806032	115806070	ICLIP_TIAL1.slop15.train.neg_2218		+
chr10	79635409	79635451	ICLIP_TIAL1.slop15.train.neg_2829		-
chr5	22020280	22020338	ICLIP_TIAL1.slop15.train.neg_31513		-
chr19	32958325	32958375	ICLIP_TIAL1.slop15.train.neg_18917		+
chr18	14108034	14108081	ICLIP_TIAL1.slop15.train.neg_17691		-
chr20	48563852	48563895	ICLIP_TIAL1.slop15.train.neg_22396		+
chr5	74064812	74064865	ICLIP_TIAL1.slop15.train.neg_30951		+
chr18	46748388	46748456	ICLIP_TIAL1.slop15.train.neg_18047		-
chr15	95629549	95629604	ICLIP_TIAL1.slop15.train.neg_12460		-
chr21	45878219	45878288	ICLIP_TIAL1.slop15.train.neg_24467		+
chr8	38031345	38031392	ICLIP_TIAL1.slop15.train.neg_36860		-
chr16	68338568	68338615	ICLIP_TIAL1.slop15.train.neg_14198		-
chr1	78073043	78073106	ICLIP_TIAL1.slop15.train.neg_1075		-
chr11	6702333	6702383	ICLIP_TIAL1.slop15.train.neg_4290		-
chr11	125047999	125048066	ICLIP_TIAL1.slop15.train.neg_4178		+
chr1	159894991	159895046	ICLIP_TIAL1.slop15.train.neg_1268		-
chr15	72766770	72766812	ICLIP_TIAL1.slop15.train.neg_11205		+
chr15	85178267	85178319	ICLIP_TIAL1.slop15.train.neg_11413		+
chr19	12937999	12938041	ICLIP_TIAL1.slop15.train.neg_19844		-
chr4	52891221	52891255	ICLIP_TIAL1.slop15.train.neg_30088		-
chr20	49195336	49195381	ICLIP_TIAL1.slop15.train.neg_22417		+
chrX	106383910	106383947	ICLIP_TIAL1.slop15.train.neg_40464		-
chr22	29129652	29129686	ICLIP_TIAL1.slop15.train.neg_26750		-
chr20	60719739	60719773	ICLIP_TIAL1.slop15.train.neg_22558		+
chr13	24204031	24204077	ICLIP_TIAL1.slop15.train.neg_6968		+
chr12	48183118	48183183	ICLIP_TIAL1.slop15.train.neg_6364		-
chr9	32521397	32521447	ICLIP_TIAL1.slop15.train.neg_38425		-
chr19	50293942	50293974	ICLIP_TIAL1.slop15.train.neg_19281		+
chr12	7077159	7077224	ICLIP_TIAL1.slop15.train.neg_6151		-
chr4	2933745	2933801	ICLIP_TIAL1.slop15.train.neg_29899		-
chrX	41570460	41570501	ICLIP_TIAL1.slop15.train.neg_40130		-
chr18	60851030	60851075	ICLIP_TIAL1.slop15.train.neg_18183		-
chr20	33890831	33890885	ICLIP_TIAL1.slop15.train.neg_23114		-
chr14	62253494	62253526	ICLIP_TIAL1.slop15.train.neg_9305		+
chr19	46395004	46395043	ICLIP_TIAL1.slop15.train.neg_20194		-
chr3	56639491	56639539	ICLIP_TIAL1.slop15.train.neg_27856		+
chr12	12345142	12345175	ICLIP_TIAL1.slop15.train.neg_5251		+
chr14	105484523	105484579	ICLIP_TIAL1.slop15.train.neg_10621		-
chr10	81846215	81846272	ICLIP_TIAL1.slop15.train.neg_1880		+
chr18	6793252	6793296	ICLIP_TIAL1.slop15.train.neg_16531		+
chr18	29871394	29871449	ICLIP_TIAL1.slop15.train.neg_17861		-
chr16	29955940	29955983	ICLIP_TIAL1.slop15.train.neg_12991		+
chr22	28258024	28258071	ICLIP_TIAL1.slop15.train.neg_26724		-
chr6	42012057	42012119	ICLIP_TIAL1.slop15.train.neg_33392		-
chr15	62324653	62324701	ICLIP_TIAL1.slop15.train.neg_12045		-
chr17	29192656	29192725	ICLIP_TIAL1.slop15.train.neg_14777		+
chr18	13571959	13571992	ICLIP_TIAL1.slop15.train.neg_16743		+
chr4	119727338	119727407	ICLIP_TIAL1.slop15.train.neg_30415		-
chr7	42972697	42972729	ICLIP_TIAL1.slop15.train.neg_34118		+
chr7	97958040	97958078	ICLIP_TIAL1.slop15.train.neg_35266		-
chr2	129006869	129006908	ICLIP_TIAL1.slop15.train.neg_21583		-
chr16	48651430	48651485	ICLIP_TIAL1.slop15.train.neg_14060		-
chr20	62279523	62279568	ICLIP_TIAL1.slop15.train.neg_23576		-
chr21	44090171	44090222	ICLIP_TIAL1.slop15.train.neg_24232		+
chr10	12212839	12212884	ICLIP_TIAL1.slop15.train.neg_2387		-
chr13	108886133	108886175	ICLIP_TIAL1.slop15.train.neg_7789		+
chr19	649619	649656	ICLIP_TIAL1.slop15.train.neg_19460		-
chr9	15462665	15462703	ICLIP_TIAL1.slop15.train.neg_37517		+
chr11	30518614	30518653	ICLIP_TIAL1.slop15.train.neg_4438		-
chr6	57073742	57073773	ICLIP_TIAL1.slop15.train.neg_33483		-
chr12	123733844	123733883	ICLIP_TIAL1.slop15.train.neg_6874		-
chr10	5460855	5460890	ICLIP_TIAL1.slop15.train.neg_1356		+
chr6	88065967	88066031	ICLIP_TIAL1.slop15.train.neg_32808		+
chrX	151816870	151816918	ICLIP_TIAL1.slop15.train.neg_39904		+
chr22	41701586	41701646	ICLIP_TIAL1.slop15.train.neg_26221		+
chr4	30810669	30810715	ICLIP_TIAL1.slop15.train.neg_29189		+
chr22	39088170	39088214	ICLIP_TIAL1.slop15.train.neg_27036		-
chr4	883137	883207	ICLIP_TIAL1.slop15.train.neg_29837		-
chr12	48238362	48238411	ICLIP_TIAL1.slop15.train.neg_6367		-
chr20	4867928	4867964	ICLIP_TIAL1.slop15.train.neg_22777		-
chr10	75556387	75556430	ICLIP_TIAL1.slop15.train.neg_2796		-
chr17	46150139	46150214	ICLIP_TIAL1.slop15.train.neg_16067		-
chr1	175874044	175874100	ICLIP_TIAL1.slop15.train.neg_1282		-
chr2	120978887	120978926	ICLIP_TIAL1.slop15.train.neg_21556		-
chr22	50319294	50319342	ICLIP_TIAL1.slop15.train.neg_26464		+
chr14	101041168	101041215	ICLIP_TIAL1.slop15.train.neg_10577		-
chr14	20941129	20941197	ICLIP_TIAL1.slop15.train.neg_8805		+
chr15	25588145	25588192	ICLIP_TIAL1.slop15.train.neg_11615		-
chr15	74753957	74753998	ICLIP_TIAL1.slop15.train.neg_11248		+
chrX	152713821	152713887	ICLIP_TIAL1.slop15.train.neg_40697		-
chr19	39982946	39982999	ICLIP_TIAL1.slop15.train.neg_19093		+
chr22	42559926	42559961	ICLIP_TIAL1.slop15.train.neg_27203		-
chr12	57903611	57903662	ICLIP_TIAL1.slop15.train.neg_5636		+
chr3	160808711	160808745	ICLIP_TIAL1.slop15.train.neg_28916		-
chr6	161583171	161583229	ICLIP_TIAL1.slop15.train.neg_33828		-
chr10	105153292	105153332	ICLIP_TIAL1.slop15.train.neg_3054		-
chr6	73979230	73979284	ICLIP_TIAL1.slop15.train.neg_32759		+
chr21	43704833	43704864	ICLIP_TIAL1.slop15.train.neg_24225		+
chr2	132055309	132055357	ICLIP_TIAL1.slop15.train.neg_20932		+
chr18	3412296	3412345	ICLIP_TIAL1.slop15.train.neg_16504		+
chr13	25882947	25882987	ICLIP_TIAL1.slop15.train.neg_6992		+
chr4	56764649	56764700	ICLIP_TIAL1.slop15.train.neg_29316		+
chr15	90077117	90077159	ICLIP_TIAL1.slop15.train.neg_11467		+
chr8	63951419	63951484	ICLIP_TIAL1.slop15.train.neg_36990		-
chr12	109530484	109530524	ICLIP_TIAL1.slop15.train.neg_6723		-
chr20	18451087	18451141	ICLIP_TIAL1.slop15.train.neg_21911		+
chr11	59542796	59542842	ICLIP_TIAL1.slop15.train.neg_3653		+
chr16	103488	103524	ICLIP_TIAL1.slop15.train.neg_12517		+
chr2	85609024	85609075	ICLIP_TIAL1.slop15.train.neg_20796		+
chr6	52886177	52886228	ICLIP_TIAL1.slop15.train.neg_33458		-
chr14	103591535	103591596	ICLIP_TIAL1.slop15.train.neg_9728		+
chr21	44527083	44527131	ICLIP_TIAL1.slop15.train.neg_25283		-
chr7	152190	152227	ICLIP_TIAL1.slop15.train.neg_33850		+
chr3	43128133	43128202	ICLIP_TIAL1.slop15.train.neg_28409		-
chr9	130874728	130874777	ICLIP_TIAL1.slop15.train.neg_38935		-
chr1	46362009	46362042	ICLIP_TIAL1.slop15.train.neg_315		+
chr21	38542844	38542890	ICLIP_TIAL1.slop15.train.neg_24104		+
chr5	94152449	94152495	ICLIP_TIAL1.slop15.train.neg_31841		-
chr4	175175142	175175195	ICLIP_TIAL1.slop15.train.neg_30550		-
chr16	15183969	15184017	ICLIP_TIAL1.slop15.train.neg_13799		-
chr5	53695392	53695438	ICLIP_TIAL1.slop15.train.neg_30800		+
chr3	129007349	129007401	ICLIP_TIAL1.slop15.train.neg_28121		+
chr18	12592805	12592853	ICLIP_TIAL1.slop15.train.neg_17640		-
chr3	93762166	93762224	ICLIP_TIAL1.slop15.train.neg_27972		+
chr21	44478159	44478196	ICLIP_TIAL1.slop15.train.neg_25243		-
chr8	97240119	97240164	ICLIP_TIAL1.slop15.train.neg_37158		-
chr18	74085337	74085381	ICLIP_TIAL1.slop15.train.neg_18295		-
chr7	27225762	27225793	ICLIP_TIAL1.slop15.train.neg_34022		+
chr22	41861010	41861048	ICLIP_TIAL1.slop15.train.neg_27143		-
chr7	75465256	75465328	ICLIP_TIAL1.slop15.train.neg_34293		+
chr18	19243413	19243452	ICLIP_TIAL1.slop15.train.neg_17724		-
chrX	51203430	51203493	ICLIP_TIAL1.slop15.train.neg_39410		+
chr18	72920443	72920506	ICLIP_TIAL1.slop15.train.neg_18291		-
chr22	38893811	38893881	ICLIP_TIAL1.slop15.train.neg_27023		-
chr22	46801593	46801648	ICLIP_TIAL1.slop15.train.neg_27357		-
chr18	7066911	7066964	ICLIP_TIAL1.slop15.train.neg_17583		-
chr9	94804246	94804281	ICLIP_TIAL1.slop15.train.neg_38681		-
chr12	27407913	27407960	ICLIP_TIAL1.slop15.train.neg_5347		+
chr1	39989337	39989387	ICLIP_TIAL1.slop15.train.neg_260		+
chr21	30329758	30329807	ICLIP_TIAL1.slop15.train.neg_24838		-
chr18	2787081	2787122	ICLIP_TIAL1.slop15.train.neg_16479		+
chr12	42710730	42710779	ICLIP_TIAL1.slop15.train.neg_6324		-
chr4	169730576	169730619	ICLIP_TIAL1.slop15.train.neg_29791		+
chr4	1244280	1244329	ICLIP_TIAL1.slop15.train.neg_28989		+
chr16	30725978	30726023	ICLIP_TIAL1.slop15.train.neg_13027		+
chr13	77601240	77601307	ICLIP_TIAL1.slop15.train.neg_8585		-
chr14	75148884	75148916	ICLIP_TIAL1.slop15.train.neg_10367		-
chr15	25662238	25662284	ICLIP_TIAL1.slop15.train.neg_11623		-
chr2	112996566	112996636	ICLIP_TIAL1.slop15.train.neg_21550		-
chr17	40036122	40036182	ICLIP_TIAL1.slop15.train.neg_15916		-
chr4	108784473	108784520	ICLIP_TIAL1.slop15.train.neg_29574		+
chr11	76068652	76068691	ICLIP_TIAL1.slop15.train.neg_4831		-
chr11	46992651	46992690	ICLIP_TIAL1.slop15.train.neg_3594		+
chrX	133540689	133540747	ICLIP_TIAL1.slop15.train.neg_39843		+
chr7	138943402	138943457	ICLIP_TIAL1.slop15.train.neg_34676		+
chr7	73597685	73597721	ICLIP_TIAL1.slop15.train.neg_34277		+
chr3	14698057	14698101	ICLIP_TIAL1.slop15.train.neg_27540		+
chr13	27178418	27178461	ICLIP_TIAL1.slop15.train.neg_7031		+
chr8	124213431	124213496	ICLIP_TIAL1.slop15.train.neg_36528		+
chr14	94637460	94637530	ICLIP_TIAL1.slop15.train.neg_9634		+
chr2	62335204	62335255	ICLIP_TIAL1.slop15.train.neg_21378		-
chr18	65178847	65178895	ICLIP_TIAL1.slop15.train.neg_18219		-
chr10	116703060	116703124	ICLIP_TIAL1.slop15.train.neg_2222		+
chr17	73949529	73949584	ICLIP_TIAL1.slop15.train.neg_16299		-
chr12	123848537	123848602	ICLIP_TIAL1.slop15.train.neg_6052		+
chr19	18858171	18858225	ICLIP_TIAL1.slop15.train.neg_18822		+
chr18	59499102	59499143	ICLIP_TIAL1.slop15.train.neg_18156		-
chr13	60469733	60469778	ICLIP_TIAL1.slop15.train.neg_8474		-
chr15	52844595	52844645	ICLIP_TIAL1.slop15.train.neg_11926		-
chr13	95265549	95265584	ICLIP_TIAL1.slop15.train.neg_7644		+
chr3	48519725	48519774	ICLIP_TIAL1.slop15.train.neg_28480		-
chr16	56660123	56660158	ICLIP_TIAL1.slop15.train.neg_13184		+
chr12	88534283	88534355	ICLIP_TIAL1.slop15.train.neg_6627		-
chr10	87729734	87729788	ICLIP_TIAL1.slop15.train.neg_2853		-
chrX	57020709	57020743	ICLIP_TIAL1.slop15.train.neg_40267		-
chr14	24704814	24704859	ICLIP_TIAL1.slop15.train.neg_8881		+
chr10	14739459	14739503	ICLIP_TIAL1.slop15.train.neg_2413		-
chr9	131451579	131451642	ICLIP_TIAL1.slop15.train.neg_38153		+
chr10	105077874	105077930	ICLIP_TIAL1.slop15.train.neg_3039		-
chr22	32123995	32124057	ICLIP_TIAL1.slop15.train.neg_26874		-
chr21	33372736	33372783	ICLIP_TIAL1.slop15.train.neg_23853		+
chr3	126072665	126072709	ICLIP_TIAL1.slop15.train.neg_28786		-
chr19	49980172	49980226	ICLIP_TIAL1.slop15.train.neg_19252		+
chr21	34851128	34851184	ICLIP_TIAL1.slop15.train.neg_25027		-
chr2	20245771	20245818	ICLIP_TIAL1.slop15.train.neg_21177		-
chr2	70524822	70524876	ICLIP_TIAL1.slop15.train.neg_21418		-
chr5	122513078	122513124	ICLIP_TIAL1.slop15.train.neg_31169		+
chr19	13263750	13263791	ICLIP_TIAL1.slop15.train.neg_18679		+
chr6	35595970	35596024	ICLIP_TIAL1.slop15.train.neg_33360		-
chr16	50110300	50110350	ICLIP_TIAL1.slop15.train.neg_13119		+
chr3	45054840	45054892	ICLIP_TIAL1.slop15.train.neg_27718		+
chr22	29834914	29834953	ICLIP_TIAL1.slop15.train.neg_26775		-
chr12	14944507	14944578	ICLIP_TIAL1.slop15.train.neg_6219		-
chr5	79727459	79727522	ICLIP_TIAL1.slop15.train.neg_31001		+
chr14	50097920	50097975	ICLIP_TIAL1.slop15.train.neg_10083		-
chr3	43142448	43142495	ICLIP_TIAL1.slop15.train.neg_28411		-
chr15	42822598	42822636	ICLIP_TIAL1.slop15.train.neg_10846		+
chr15	85226574	85226618	ICLIP_TIAL1.slop15.train.neg_12387		-
chr21	44897410	44897466	ICLIP_TIAL1.slop15.train.neg_25318		-
chr10	94741860	94741922	ICLIP_TIAL1.slop15.train.neg_1996		+
chr12	56496059	56496100	ICLIP_TIAL1.slop15.train.neg_5579		+
chr3	124746515	124746584	ICLIP_TIAL1.slop15.train.neg_28779		-
chr5	122445381	122445450	ICLIP_TIAL1.slop15.train.neg_31167		+
chr22	38620939	38620978	ICLIP_TIAL1.slop15.train.neg_26994		-
chr19	58812134	58812185	ICLIP_TIAL1.slop15.train.neg_19418		+
chr15	75137776	75137808	ICLIP_TIAL1.slop15.train.neg_12248		-
chr14	51107770	51107826	ICLIP_TIAL1.slop15.train.neg_10132		-
chr3	158310777	158310837	ICLIP_TIAL1.slop15.train.neg_28206		+
chr22	39918195	39918245	ICLIP_TIAL1.slop15.train.neg_26177		+
chr4	6718377	6718422	ICLIP_TIAL1.slop15.train.neg_29080		+
chr15	90792863	90792899	ICLIP_TIAL1.slop15.train.neg_11495		+
chr11	34262677	34262723	ICLIP_TIAL1.slop15.train.neg_4475		-
chr14	70162854	70162904	ICLIP_TIAL1.slop15.train.neg_9401		+
chr16	69204215	69204258	ICLIP_TIAL1.slop15.train.neg_13348		+
chr20	6004176	6004239	ICLIP_TIAL1.slop15.train.neg_21826		+
chr19	35764952	35765026	ICLIP_TIAL1.slop15.train.neg_18965		+
chr11	133993565	133993605	ICLIP_TIAL1.slop15.train.neg_4200		+
chr17	32018267	32018306	ICLIP_TIAL1.slop15.train.neg_15819		-
chr7	101513160	101513202	ICLIP_TIAL1.slop15.train.neg_34511		+
chr7	27233757	27233794	ICLIP_TIAL1.slop15.train.neg_34918		-
chrX	24224436	24224483	ICLIP_TIAL1.slop15.train.neg_39227		+
chr9	119457495	119457554	ICLIP_TIAL1.slop15.train.neg_38048		+
chr9	116172635	116172685	ICLIP_TIAL1.slop15.train.neg_38848		-
chr10	68521424	68521464	ICLIP_TIAL1.slop15.train.neg_2708		-
chr17	4454168	4454213	ICLIP_TIAL1.slop15.train.neg_15559		-
chr3	139240882	139240920	ICLIP_TIAL1.slop15.train.neg_28856		-
chr7_gl000195_random	72351	72426	ICLIP_TIAL1.slop15.train.neg_35704		-
chr15	83422746	83422799	ICLIP_TIAL1.slop15.train.neg_11408		+
chr4	7046313	7046348	ICLIP_TIAL1.slop15.train.neg_29091		+
chr14	102479924	102479963	ICLIP_TIAL1.slop15.train.neg_9704		+
chr4	41535641	41535713	ICLIP_TIAL1.slop15.train.neg_29239		+
chr15	42066956	42067007	ICLIP_TIAL1.slop15.train.neg_10832		+
chr5	79282436	79282489	ICLIP_TIAL1.slop15.train.neg_31781		-
chr10	112014679	112014721	ICLIP_TIAL1.slop15.train.neg_2173		+
chr21	45365772	45365812	ICLIP_TIAL1.slop15.train.neg_24367		+
chr20	44053526	44053596	ICLIP_TIAL1.slop15.train.neg_22318		+
chr19	6016160	6016216	ICLIP_TIAL1.slop15.train.neg_18504		+
chr11	63662693	63662738	ICLIP_TIAL1.slop15.train.neg_3736		+
chrX	96123886	96123939	ICLIP_TIAL1.slop15.train.neg_39633		+
chr18	12984340	12984387	ICLIP_TIAL1.slop15.train.neg_16719		+
chr3	42674644	42674683	ICLIP_TIAL1.slop15.train.neg_28400		-
chr11	13736514	13736564	ICLIP_TIAL1.slop15.train.neg_3366		+
chr5	468310	468377	ICLIP_TIAL1.slop15.train.neg_31431		-
chr2	3591709	3591761	ICLIP_TIAL1.slop15.train.neg_21127		-
chr11	12884228	12884271	ICLIP_TIAL1.slop15.train.neg_3352		+
chr14	90872951	90873003	ICLIP_TIAL1.slop15.train.neg_9591		+
chr14	38680944	38681013	ICLIP_TIAL1.slop15.train.neg_9017		+
chr12	118502587	118502645	ICLIP_TIAL1.slop15.train.neg_6784		-
chr5	149393500	149393546	ICLIP_TIAL1.slop15.train.neg_31336		+
chr6	26123638	26123675	ICLIP_TIAL1.slop15.train.neg_33176		-
chr12	9096527	9096574	ICLIP_TIAL1.slop15.train.neg_6170		-
chr18	33268666	33268707	ICLIP_TIAL1.slop15.train.neg_16983		+
chr11	11310382	11310424	ICLIP_TIAL1.slop15.train.neg_4327		-
chr14	105209098	105209132	ICLIP_TIAL1.slop15.train.neg_9758		+
chr16	818123	818172	ICLIP_TIAL1.slop15.train.neg_12569		+
chr18	55126672	55126709	ICLIP_TIAL1.slop15.train.neg_17227		+
chr8	21850808	21850865	ICLIP_TIAL1.slop15.train.neg_35864		+
chr11	3047588	3047650	ICLIP_TIAL1.slop15.train.neg_4261		-
chr8	41351298	41351356	ICLIP_TIAL1.slop15.train.neg_36108		+
chr21	44843336	44843368	ICLIP_TIAL1.slop15.train.neg_25295		-
chr17	80018962	80019002	ICLIP_TIAL1.slop15.train.neg_16402		-
chr2	101884152	101884211	ICLIP_TIAL1.slop15.train.neg_20854		+
chrX	48677312	48677351	ICLIP_TIAL1.slop15.train.neg_39395		+
chr5	68403398	68403443	ICLIP_TIAL1.slop15.train.neg_30879		+
chr10	131695889	131695923	ICLIP_TIAL1.slop15.train.neg_3201		-
chr6	52248204	52248254	ICLIP_TIAL1.slop15.train.neg_32696		+
chr9	32470585	32470650	ICLIP_TIAL1.slop15.train.neg_38422		-
chr16	30959732	30959765	ICLIP_TIAL1.slop15.train.neg_13036		+
chrY	2837321	2837358	ICLIP_TIAL1.slop15.train.neg_40752		-
chr10	20220321	20220379	ICLIP_TIAL1.slop15.train.neg_1475		+
chr6	52248124	52248187	ICLIP_TIAL1.slop15.train.neg_32695		+
chr4	76887097	76887153	ICLIP_TIAL1.slop15.train.neg_30205		-
chr5	115189067	115189121	ICLIP_TIAL1.slop15.train.neg_31141		+
chr16	67226400	67226435	ICLIP_TIAL1.slop15.train.neg_13287		+
chr18	8766923	8766959	ICLIP_TIAL1.slop15.train.neg_16568		+
chr11	63420523	63420556	ICLIP_TIAL1.slop15.train.neg_4655		-
chr6	107540318	107540352	ICLIP_TIAL1.slop15.train.neg_33639		-
chr7	45140114	45140147	ICLIP_TIAL1.slop15.train.neg_35044		-
chr1	1333223	1333275	ICLIP_TIAL1.slop15.train.neg_711		-
chr9	102908827	102908864	ICLIP_TIAL1.slop15.train.neg_37944		+
chrX	39933947	39933981	ICLIP_TIAL1.slop15.train.neg_40113		-
chr9	98032110	98032175	ICLIP_TIAL1.slop15.train.neg_38716		-
chr3	124959681	124959732	ICLIP_TIAL1.slop15.train.neg_28781		-
chr12	26935520	26935569	ICLIP_TIAL1.slop15.train.neg_6263		-
chr22	41670050	41670084	ICLIP_TIAL1.slop15.train.neg_27124		-
chr19	17171609	17171641	ICLIP_TIAL1.slop15.train.neg_19947		-
chr14	78039144	78039191	ICLIP_TIAL1.slop15.train.neg_10433		-
chr8	103227451	103227502	ICLIP_TIAL1.slop15.train.neg_37212		-
chr19	15512221	15512271	ICLIP_TIAL1.slop15.train.neg_19922		-
chr20	62518849	62518905	ICLIP_TIAL1.slop15.train.neg_22650		+
chr4	178234236	178234286	ICLIP_TIAL1.slop15.train.neg_29807		+
chr9	16730154	16730197	ICLIP_TIAL1.slop15.train.neg_38365		-
chr12	117613693	117613750	ICLIP_TIAL1.slop15.train.neg_6776		-
chr8	101346505	101346568	ICLIP_TIAL1.slop15.train.neg_37193		-
chr1	40339503	40339557	ICLIP_TIAL1.slop15.train.neg_945		-
chr13	77572597	77572645	ICLIP_TIAL1.slop15.train.neg_8577		-
chr11	66399090	66399142	ICLIP_TIAL1.slop15.train.neg_3855		+
chr14	31646766	31646808	ICLIP_TIAL1.slop15.train.neg_9947		-
chr15	101758510	101758555	ICLIP_TIAL1.slop15.train.neg_12487		-
chr19	55565608	55565657	ICLIP_TIAL1.slop15.train.neg_20321		-
chr13	29245828	29245867	ICLIP_TIAL1.slop15.train.neg_7075		+
chr16	57286450	57286508	ICLIP_TIAL1.slop15.train.neg_13216		+
chr9	104169535	104169582	ICLIP_TIAL1.slop15.train.neg_37958		+
chr9	23802076	23802122	ICLIP_TIAL1.slop15.train.neg_38408		-
chr19	10764452	10764500	ICLIP_TIAL1.slop15.train.neg_19769		-
chrY	21132983	21133036	ICLIP_TIAL1.slop15.train.neg_41090		-
chr11	67269109	67269163	ICLIP_TIAL1.slop15.train.neg_4754		-
chr7_gl000195_random	43718	43755	ICLIP_TIAL1.slop15.train.neg_35530		-
chr12	120782140	120782192	ICLIP_TIAL1.slop15.train.neg_6808		-
chr11	621466	621521	ICLIP_TIAL1.slop15.train.neg_4227		-
chr15	83691454	83691494	ICLIP_TIAL1.slop15.train.neg_12362		-
chr6	21595819	21595864	ICLIP_TIAL1.slop15.train.neg_32273		+
chrX	10697087	10697119	ICLIP_TIAL1.slop15.train.neg_39990		-
chr13	111021500	111021537	ICLIP_TIAL1.slop15.train.neg_7804		+
chr20	49419367	49419413	ICLIP_TIAL1.slop15.train.neg_22431		+
chr13	45094000	45094061	ICLIP_TIAL1.slop15.train.neg_8295		-
chr13	73629613	73629646	ICLIP_TIAL1.slop15.train.neg_7546		+
chr19	12778177	12778220	ICLIP_TIAL1.slop15.train.neg_19817		-
chr16	28996338	28996392	ICLIP_TIAL1.slop15.train.neg_12962		+
chr16	15149703	15149737	ICLIP_TIAL1.slop15.train.neg_12819		+
chr4	128806561	128806608	ICLIP_TIAL1.slop15.train.neg_29666		+
chr7	40172703	40172738	ICLIP_TIAL1.slop15.train.neg_34997		-
chr5	52399320	52399369	ICLIP_TIAL1.slop15.train.neg_31638		-
chr20	23386802	23386848	ICLIP_TIAL1.slop15.train.neg_22954		-
chrX	25007586	25007622	ICLIP_TIAL1.slop15.train.neg_39251		+
chr12	82796422	82796471	ICLIP_TIAL1.slop15.train.neg_5820		+
chr20	48808549	48808581	ICLIP_TIAL1.slop15.train.neg_22406		+
chr14	55743173	55743219	ICLIP_TIAL1.slop15.train.neg_9190		+
chr6	30558603	30558651	ICLIP_TIAL1.slop15.train.neg_32380		+
chr20	34288055	34288091	ICLIP_TIAL1.slop15.train.neg_22120		+
chr22	39900431	39900506	ICLIP_TIAL1.slop15.train.neg_26159		+
chr9	114160275	114160326	ICLIP_TIAL1.slop15.train.neg_38815		-
chr18	33748465	33748515	ICLIP_TIAL1.slop15.train.neg_16994		+
chr1	28171615	28171677	ICLIP_TIAL1.slop15.train.neg_160		+
chr5	133899209	133899272	ICLIP_TIAL1.slop15.train.neg_31216		+
chr22	40517418	40517459	ICLIP_TIAL1.slop15.train.neg_26180		+
chr13	32649303	32649365	ICLIP_TIAL1.slop15.train.neg_7135		+
chr19	17421653	17421694	ICLIP_TIAL1.slop15.train.neg_18765		+
chr13	52707683	52707718	ICLIP_TIAL1.slop15.train.neg_8437		-
chr6	33361784	33361844	ICLIP_TIAL1.slop15.train.neg_32459		+
chr3	129291320	129291391	ICLIP_TIAL1.slop15.train.neg_28812		-
chr7	64261146	64261191	ICLIP_TIAL1.slop15.train.neg_34185		+
chr22	42486414	42486453	ICLIP_TIAL1.slop15.train.neg_27199		-
chr12	50193294	50193343	ICLIP_TIAL1.slop15.train.neg_6414		-
chr22	31354281	31354319	ICLIP_TIAL1.slop15.train.neg_26852		-
chr17	78742376	78742423	ICLIP_TIAL1.slop15.train.neg_15395		+
chr3	52724205	52724243	ICLIP_TIAL1.slop15.train.neg_27836		+
chr5	133296926	133296973	ICLIP_TIAL1.slop15.train.neg_31935		-
chr16	50115699	50115753	ICLIP_TIAL1.slop15.train.neg_13120		+
chr10	93566194	93566230	ICLIP_TIAL1.slop15.train.neg_2889		-
chr4	106668822	106668863	ICLIP_TIAL1.slop15.train.neg_29564		+
chr5	180684714	180684763	ICLIP_TIAL1.slop15.train.neg_32116		-
chr20	35560983	35561020	ICLIP_TIAL1.slop15.train.neg_23168		-
chr8	97267487	97267557	ICLIP_TIAL1.slop15.train.neg_37161		-
chr5	177028294	177028333	ICLIP_TIAL1.slop15.train.neg_31412		+
chr15	78870324	78870359	ICLIP_TIAL1.slop15.train.neg_11349		+
chr19	57912462	57912501	ICLIP_TIAL1.slop15.train.neg_19405		+
chr9	94185089	94185146	ICLIP_TIAL1.slop15.train.neg_38675		-
chr1	33116821	33116855	ICLIP_TIAL1.slop15.train.neg_215		+
chr1	31474132	31474168	ICLIP_TIAL1.slop15.train.neg_885		-
chr16	23667299	23667342	ICLIP_TIAL1.slop15.train.neg_12917		+
chrX	148575306	148575363	ICLIP_TIAL1.slop15.train.neg_40690		-
chr21	30432013	30432050	ICLIP_TIAL1.slop15.train.neg_24873		-
chr17	73357471	73357524	ICLIP_TIAL1.slop15.train.neg_16287		-
chr16	86563976	86564027	ICLIP_TIAL1.slop15.train.neg_14374		-
chr12	56180169	56180219	ICLIP_TIAL1.slop15.train.neg_6477		-
chr19	5990766	5990831	ICLIP_TIAL1.slop15.train.neg_18500		+
chr1	165852389	165852433	ICLIP_TIAL1.slop15.train.neg_621		+
chr5	50679120	50679164	ICLIP_TIAL1.slop15.train.neg_31634		-
chr9	104153844	104153882	ICLIP_TIAL1.slop15.train.neg_38782		-
chrY	2869515	2869553	ICLIP_TIAL1.slop15.train.neg_40939		-
chr13	25802344	25802411	ICLIP_TIAL1.slop15.train.neg_8022		-
chr16	4367558	4367590	ICLIP_TIAL1.slop15.train.neg_12712		+
chr14	63969489	63969545	ICLIP_TIAL1.slop15.train.neg_10246		-
chr22	46347409	46347452	ICLIP_TIAL1.slop15.train.neg_27341		-
chr18	492496	492540	ICLIP_TIAL1.slop15.train.neg_17478		-
chr1	1229787	1229841	ICLIP_TIAL1.slop15.train.neg_705		-
chr7	131006904	131006947	ICLIP_TIAL1.slop15.train.neg_34651		+
chr2	99137273	99137318	ICLIP_TIAL1.slop15.train.neg_20840		+
chr12	49540450	49540502	ICLIP_TIAL1.slop15.train.neg_5450		+
chr11	77747378	77747421	ICLIP_TIAL1.slop15.train.neg_4857		-
chr3	46903191	46903247	ICLIP_TIAL1.slop15.train.neg_28444		-
chr18	66382277	66382331	ICLIP_TIAL1.slop15.train.neg_18242		-
chr3	23995961	23996003	ICLIP_TIAL1.slop15.train.neg_27582		+
chr16	23595053	23595103	ICLIP_TIAL1.slop15.train.neg_13874		-
chr16	55604597	55604637	ICLIP_TIAL1.slop15.train.neg_13171		+
chr14	45401068	45401108	ICLIP_TIAL1.slop15.train.neg_10053		-
chr2	181863465	181863513	ICLIP_TIAL1.slop15.train.neg_21021		+
chr7	96634948	96635012	ICLIP_TIAL1.slop15.train.neg_34418		+
chr5	95260000	95260043	ICLIP_TIAL1.slop15.train.neg_31845		-
chr7	44861449	44861505	ICLIP_TIAL1.slop15.train.neg_34139		+
chr12	44117380	44117448	ICLIP_TIAL1.slop15.train.neg_6337		-
chr10	97399407	97399467	ICLIP_TIAL1.slop15.train.neg_2927		-
chr19	9925608	9925676	ICLIP_TIAL1.slop15.train.neg_19724		-
chr11	61606340	61606379	ICLIP_TIAL1.slop15.train.neg_3690		+
chr6	17823399	17823441	ICLIP_TIAL1.slop15.train.neg_33149		-
chr13	50249671	50249714	ICLIP_TIAL1.slop15.train.neg_8374		-
chr3	10165487	10165530	ICLIP_TIAL1.slop15.train.neg_27514		+
chr15	65397971	65398026	ICLIP_TIAL1.slop15.train.neg_12109		-
chr17	79613285	79613323	ICLIP_TIAL1.slop15.train.neg_15413		+
chr18	77835653	77835703	ICLIP_TIAL1.slop15.train.neg_17448		+
chr15	85183387	85183427	ICLIP_TIAL1.slop15.train.neg_11415		+
chr4	110974660	110974707	ICLIP_TIAL1.slop15.train.neg_30391		-
chr19	8458715	8458772	ICLIP_TIAL1.slop15.train.neg_18541		+
chr3	50362891	50362966	ICLIP_TIAL1.slop15.train.neg_28531		-
chr10	27525380	27525447	ICLIP_TIAL1.slop15.train.neg_2503		-
chr21	15747696	15747748	ICLIP_TIAL1.slop15.train.neg_24647		-
chr14	72158541	72158598	ICLIP_TIAL1.slop15.train.neg_9423		+
chrX	71370203	71370239	ICLIP_TIAL1.slop15.train.neg_39555		+
chr19	49234242	49234311	ICLIP_TIAL1.slop15.train.neg_20243		-
chr22	21343588	21343641	ICLIP_TIAL1.slop15.train.neg_25634		+
chr17	78113093	78113139	ICLIP_TIAL1.slop15.train.neg_16361		-
chr16	23569947	23569982	ICLIP_TIAL1.slop15.train.neg_12911		+
chr2	54030955	54031019	ICLIP_TIAL1.slop15.train.neg_20663		+
chr12	49538846	49538902	ICLIP_TIAL1.slop15.train.neg_5449		+
chr18	55784104	55784143	ICLIP_TIAL1.slop15.train.neg_17241		+
chr21	45480810	45480857	ICLIP_TIAL1.slop15.train.neg_24386		+
chr18	12699700	12699757	ICLIP_TIAL1.slop15.train.neg_17652		-
chr15	73920222	73920257	ICLIP_TIAL1.slop15.train.neg_12228		-
chr9	131752683	131752735	ICLIP_TIAL1.slop15.train.neg_38168		+
chr20	48931556	48931597	ICLIP_TIAL1.slop15.train.neg_23382		-
chr5	132437944	132437977	ICLIP_TIAL1.slop15.train.neg_31205		+
chrX	149174501	149174556	ICLIP_TIAL1.slop15.train.neg_39885		+
chr7	32742720	32742773	ICLIP_TIAL1.slop15.train.neg_34952		-
chr10	5039005	5039047	ICLIP_TIAL1.slop15.train.neg_2348		-
chr20	3777004	3777043	ICLIP_TIAL1.slop15.train.neg_21779		+
chr7	105911265	105911323	ICLIP_TIAL1.slop15.train.neg_35343		-
chrX	129488066	129488098	ICLIP_TIAL1.slop15.train.neg_39827		+
chr1	86048704	86048736	ICLIP_TIAL1.slop15.train.neg_403		+
chr3	50283700	50283744	ICLIP_TIAL1.slop15.train.neg_27800		+
chr10	104405737	104405769	ICLIP_TIAL1.slop15.train.neg_2123		+
chr21	30429213	30429277	ICLIP_TIAL1.slop15.train.neg_24869		-
chr2	22494272	22494310	ICLIP_TIAL1.slop15.train.neg_21187		-
chrX	133706521	133706567	ICLIP_TIAL1.slop15.train.neg_40625		-
chr17	7752747	7752815	ICLIP_TIAL1.slop15.train.neg_14552		+
chr6	36833683	36833721	ICLIP_TIAL1.slop15.train.neg_33368		-
chr17	1943486	1943519	ICLIP_TIAL1.slop15.train.neg_14439		+
chr5	131552079	131552132	ICLIP_TIAL1.slop15.train.neg_31920		-
chr10	97428575	97428639	ICLIP_TIAL1.slop15.train.neg_2931		-
chr16	20746325	20746377	ICLIP_TIAL1.slop15.train.neg_13826		-
chr15	78462418	78462456	ICLIP_TIAL1.slop15.train.neg_11321		+
chr11	62107281	62107320	ICLIP_TIAL1.slop15.train.neg_3695		+
chr17	56576464	56576517	ICLIP_TIAL1.slop15.train.neg_16166		-
chrX	12993292	12993357	ICLIP_TIAL1.slop15.train.neg_39140		+
chr19	51306164	51306206	ICLIP_TIAL1.slop15.train.neg_20281		-
chr12	58013096	58013154	ICLIP_TIAL1.slop15.train.neg_5655		+
chr3	5179216	5179268	ICLIP_TIAL1.slop15.train.neg_27471		+
chrX	153283082	153283142	ICLIP_TIAL1.slop15.train.neg_40725		-
chr19	39810619	39810652	ICLIP_TIAL1.slop15.train.neg_20088		-
chr11	17121130	17121204	ICLIP_TIAL1.slop15.train.neg_4373		-
chr14	28801949	28801988	ICLIP_TIAL1.slop15.train.neg_8914		+
chr4	924413	924483	ICLIP_TIAL1.slop15.train.neg_29842		-
chr9	6493188	6493221	ICLIP_TIAL1.slop15.train.neg_37482		+
chr1	85735160	85735200	ICLIP_TIAL1.slop15.train.neg_1102		-
chr4	4492712	4492767	ICLIP_TIAL1.slop15.train.neg_29925		-
chrX	135052145	135052183	ICLIP_TIAL1.slop15.train.neg_40656		-
chr3	48505534	48505581	ICLIP_TIAL1.slop15.train.neg_27765		+
chr16	63535752	63535812	ICLIP_TIAL1.slop15.train.neg_14141		-
chr5	153404601	153404644	ICLIP_TIAL1.slop15.train.neg_32049		-
chr10	12175931	12175972	ICLIP_TIAL1.slop15.train.neg_1411		+
chr4	91949799	91949852	ICLIP_TIAL1.slop15.train.neg_29509		+
chr13	99189339	99189379	ICLIP_TIAL1.slop15.train.neg_8652		-
chr7	106824471	106824511	ICLIP_TIAL1.slop15.train.neg_34554		+
chr15	44112112	44112154	ICLIP_TIAL1.slop15.train.neg_11821		-
chr11	111905504	111905548	ICLIP_TIAL1.slop15.train.neg_4097		+
chr1	43305772	43305830	ICLIP_TIAL1.slop15.train.neg_960		-
chr4	128953813	128953881	ICLIP_TIAL1.slop15.train.neg_29674		+
chr18	21220641	21220688	ICLIP_TIAL1.slop15.train.neg_17762		-
chr10	126819176	126819215	ICLIP_TIAL1.slop15.train.neg_3178		-
chr14	79872076	79872113	ICLIP_TIAL1.slop15.train.neg_9540		+
chr19	17408919	17408968	ICLIP_TIAL1.slop15.train.neg_18762		+
chr22	19760450	19760513	ICLIP_TIAL1.slop15.train.neg_25568		+
chr17	73798180	73798214	ICLIP_TIAL1.slop15.train.neg_15344		+
chr4	4274743	4274778	ICLIP_TIAL1.slop15.train.neg_29918		-
chr14	31132910	31132942	ICLIP_TIAL1.slop15.train.neg_8945		+
chr2	61059177	61059243	ICLIP_TIAL1.slop15.train.neg_21359		-
chrY	21185468	21185518	ICLIP_TIAL1.slop15.train.neg_41172		-
chr21	40797421	40797462	ICLIP_TIAL1.slop15.train.neg_24180		+
chr4	77936739	77936782	ICLIP_TIAL1.slop15.train.neg_29401		+
chr17	34863232	34863284	ICLIP_TIAL1.slop15.train.neg_15825		-
chr21	33040079	33040123	ICLIP_TIAL1.slop15.train.neg_23839		+
chr19	32837097	32837141	ICLIP_TIAL1.slop15.train.neg_18910		+
chr1	91970031	91970079	ICLIP_TIAL1.slop15.train.neg_418		+
chr20	35784038	35784105	ICLIP_TIAL1.slop15.train.neg_23181		-
chr12	114342437	114342477	ICLIP_TIAL1.slop15.train.neg_6762		-
chr1	94962834	94962875	ICLIP_TIAL1.slop15.train.neg_442		+
chr16	5115513	5115571	ICLIP_TIAL1.slop15.train.neg_12748		+
chr7	23347309	23347347	ICLIP_TIAL1.slop15.train.neg_34008		+
chr11	62444026	62444098	ICLIP_TIAL1.slop15.train.neg_4629		-
chr10	78127408	78127460	ICLIP_TIAL1.slop15.train.neg_1854		+
chrX	49034994	49035028	ICLIP_TIAL1.slop15.train.neg_40210		-
chr3	48341267	48341322	ICLIP_TIAL1.slop15.train.neg_28472		-
chr7	102975193	102975244	ICLIP_TIAL1.slop15.train.neg_35313		-
chr21	46845334	46845384	ICLIP_TIAL1.slop15.train.neg_24509		+
chr3	42698792	42698851	ICLIP_TIAL1.slop15.train.neg_27695		+
chr6	76320428	76320463	ICLIP_TIAL1.slop15.train.neg_32770		+
chr1	35217517	35217567	ICLIP_TIAL1.slop15.train.neg_915		-
chr3	108354642	108354681	ICLIP_TIAL1.slop15.train.neg_28026		+
chr18	48131469	48131504	ICLIP_TIAL1.slop15.train.neg_17151		+
chr8	28875157	28875202	ICLIP_TIAL1.slop15.train.neg_35964		+
chr9	95618148	95618190	ICLIP_TIAL1.slop15.train.neg_38696		-
chr3	5024421	5024465	ICLIP_TIAL1.slop15.train.neg_27469		+
chr21	44407882	44407918	ICLIP_TIAL1.slop15.train.neg_24282		+
chr2	10113803	10113874	ICLIP_TIAL1.slop15.train.neg_20442		+
chr4	153784329	153784383	ICLIP_TIAL1.slop15.train.neg_29752		+
chr8	17087445	17087491	ICLIP_TIAL1.slop15.train.neg_36718		-
chr11	82986969	82987005	ICLIP_TIAL1.slop15.train.neg_4887		-
chr8	55013167	55013210	ICLIP_TIAL1.slop15.train.neg_36952		-
chr8	38108771	38108833	ICLIP_TIAL1.slop15.train.neg_36074		+
chr9	112156176	112156221	ICLIP_TIAL1.slop15.train.neg_38807		-
chr14	68620640	68620674	ICLIP_TIAL1.slop15.train.neg_9385		+
chr19	30027219	30027258	ICLIP_TIAL1.slop15.train.neg_18887		+
chr6	112405662	112405699	ICLIP_TIAL1.slop15.train.neg_33677		-
chr2	179296146	179296193	ICLIP_TIAL1.slop15.train.neg_21016		+
chr2	132945740	132945789	ICLIP_TIAL1.slop15.train.neg_21597		-
chr14	74762330	74762371	ICLIP_TIAL1.slop15.train.neg_10360		-
chr11	62637189	62637245	ICLIP_TIAL1.slop15.train.neg_3719		+
chr11	93270186	93270228	ICLIP_TIAL1.slop15.train.neg_4921		-
chr14	39802920	39802965	ICLIP_TIAL1.slop15.train.neg_9037		+
chr10	75472974	75473020	ICLIP_TIAL1.slop15.train.neg_2793		-
chr20	35392935	35392990	ICLIP_TIAL1.slop15.train.neg_23157		-
chr13	107160690	107160727	ICLIP_TIAL1.slop15.train.neg_8694		-
chr14	29235395	29235450	ICLIP_TIAL1.slop15.train.neg_8924		+
chr5	111714605	111714657	ICLIP_TIAL1.slop15.train.neg_31880		-
chrX	69362608	69362647	ICLIP_TIAL1.slop15.train.neg_39510		+
chr10	97449786	97449827	ICLIP_TIAL1.slop15.train.neg_2933		-
chr15	40254314	40254384	ICLIP_TIAL1.slop15.train.neg_10737		+
chr15	52124886	52124942	ICLIP_TIAL1.slop15.train.neg_10992		+
chr17	39977680	39977724	ICLIP_TIAL1.slop15.train.neg_14944		+
chr5	234401	234436	ICLIP_TIAL1.slop15.train.neg_30576		+
chr18	65179787	65179819	ICLIP_TIAL1.slop15.train.neg_18220		-
chr11	89946335	89946391	ICLIP_TIAL1.slop15.train.neg_4912		-
chr14	61445237	61445289	ICLIP_TIAL1.slop15.train.neg_10232		-
chr22	39709417	39709452	ICLIP_TIAL1.slop15.train.neg_27079		-
chr15	72847996	72848040	ICLIP_TIAL1.slop15.train.neg_11211		+
chr17	2364211	2364279	ICLIP_TIAL1.slop15.train.neg_15517		-
chr7	36422289	36422333	ICLIP_TIAL1.slop15.train.neg_34986		-
chr7	6072609	6072645	ICLIP_TIAL1.slop15.train.neg_34801		-
chr9	138766143	138766186	ICLIP_TIAL1.slop15.train.neg_39019		-
chr13	50493820	50493856	ICLIP_TIAL1.slop15.train.neg_8399		-
chr2	69612436	69612489	ICLIP_TIAL1.slop15.train.neg_21403		-
chr21	47581638	47581691	ICLIP_TIAL1.slop15.train.neg_25431		-
chr10	105265694	105265755	ICLIP_TIAL1.slop15.train.neg_2155		+
chr1	1453473	1453522	ICLIP_TIAL1.slop15.train.neg_14		+
chr19	20395867	20395930	ICLIP_TIAL1.slop15.train.neg_19999		-
chr7	6441251	6441298	ICLIP_TIAL1.slop15.train.neg_33926		+
chr9	97154364	97154406	ICLIP_TIAL1.slop15.train.neg_37875		+
chr20	33438382	33438436	ICLIP_TIAL1.slop15.train.neg_23066		-
chr19	54378992	54379047	ICLIP_TIAL1.slop15.train.neg_19352		+
chrY	2843768	2843813	ICLIP_TIAL1.slop15.train.neg_40794		-
chrX	46699807	46699843	ICLIP_TIAL1.slop15.train.neg_39324		+
chr9	127629070	127629141	ICLIP_TIAL1.slop15.train.neg_38094		+
chrX	12994709	12994754	ICLIP_TIAL1.slop15.train.neg_39143		+
chr16	67105283	67105326	ICLIP_TIAL1.slop15.train.neg_13273		+
chr20	50713870	50713922	ICLIP_TIAL1.slop15.train.neg_23416		-
chr11	109664271	109664310	ICLIP_TIAL1.slop15.train.neg_4992		-
chr10	5985167	5985235	ICLIP_TIAL1.slop15.train.neg_2370		-
chr9	138788871	138788930	ICLIP_TIAL1.slop15.train.neg_39023		-
chr7	92080635	92080688	ICLIP_TIAL1.slop15.train.neg_34382		+
chr18	66432681	66432736	ICLIP_TIAL1.slop15.train.neg_17353		+
chr1	42196770	42196830	ICLIP_TIAL1.slop15.train.neg_951		-
chr9	134799483	134799525	ICLIP_TIAL1.slop15.train.neg_38994		-
chr12	6877581	6877643	ICLIP_TIAL1.slop15.train.neg_5181		+
chr12	122725695	122725732	ICLIP_TIAL1.slop15.train.neg_6841		-
chr3	53922184	53922231	ICLIP_TIAL1.slop15.train.neg_28591		-
chr15	42624426	42624468	ICLIP_TIAL1.slop15.train.neg_10840		+
chr5	6373804	6373855	ICLIP_TIAL1.slop15.train.neg_31452		-
chr5	149862752	149862819	ICLIP_TIAL1.slop15.train.neg_32036		-
chr22	41862648	41862695	ICLIP_TIAL1.slop15.train.neg_27147		-
chr9	72334733	72334781	ICLIP_TIAL1.slop15.train.neg_38571		-
chr18	42622670	42622717	ICLIP_TIAL1.slop15.train.neg_17056		+
chrY	21118435	21118488	ICLIP_TIAL1.slop15.train.neg_41069		-
chr10	99228359	99228402	ICLIP_TIAL1.slop15.train.neg_2957		-
chr13	27671537	27671576	ICLIP_TIAL1.slop15.train.neg_8059		-
chr17	40812984	40813045	ICLIP_TIAL1.slop15.train.neg_14979		+
chr16	30125038	30125097	ICLIP_TIAL1.slop15.train.neg_13944		-
chr9	648173	648207	ICLIP_TIAL1.slop15.train.neg_37450		+
chr3	45746828	45746860	ICLIP_TIAL1.slop15.train.neg_27729		+
chr19	4022847	4022909	ICLIP_TIAL1.slop15.train.neg_18456		+
chr7	105740490	105740544	ICLIP_TIAL1.slop15.train.neg_35340		-
chr2	238472	238525	ICLIP_TIAL1.slop15.train.neg_21112		-
chr21	46895251	46895289	ICLIP_TIAL1.slop15.train.neg_24526		+
chr7	65997053	65997098	ICLIP_TIAL1.slop15.train.neg_35119		-
chr15	78433196	78433252	ICLIP_TIAL1.slop15.train.neg_11316		+
chr17	27816520	27816560	ICLIP_TIAL1.slop15.train.neg_14752		+
chr21	22735051	22735116	ICLIP_TIAL1.slop15.train.neg_23728		+
chr13	41945059	41945096	ICLIP_TIAL1.slop15.train.neg_7259		+
chr8	109691243	109691284	ICLIP_TIAL1.slop15.train.neg_37241		-
chr19	59002681	59002721	ICLIP_TIAL1.slop15.train.neg_20408		-
chr3	128021108	128021142	ICLIP_TIAL1.slop15.train.neg_28114		+
chr14	68115129	68115161	ICLIP_TIAL1.slop15.train.neg_9381		+
chr21	35081091	35081139	ICLIP_TIAL1.slop15.train.neg_23984		+
chr3	32607680	32607723	ICLIP_TIAL1.slop15.train.neg_28366		-
chr17	4855118	4855172	ICLIP_TIAL1.slop15.train.neg_14482		+
chr13	95735870	95735904	ICLIP_TIAL1.slop15.train.neg_8619		-
chr12	21792075	21792132	ICLIP_TIAL1.slop15.train.neg_6243		-
chr19	44418136	44418186	ICLIP_TIAL1.slop15.train.neg_20165		-
chr17	41309489	41309520	ICLIP_TIAL1.slop15.train.neg_15980		-
chr9	22024114	22024169	ICLIP_TIAL1.slop15.train.neg_37546		+
chr12	9317697	9317750	ICLIP_TIAL1.slop15.train.neg_6177		-
chr14	57878977	57879031	ICLIP_TIAL1.slop15.train.neg_9233		+
chr2	27535702	27535776	ICLIP_TIAL1.slop15.train.neg_21228		-
chr11	73458133	73458165	ICLIP_TIAL1.slop15.train.neg_4818		-
chr9	100055727	100055775	ICLIP_TIAL1.slop15.train.neg_37903		+
chr6	144416658	144416709	ICLIP_TIAL1.slop15.train.neg_33785		-
chr9	108530636	108530672	ICLIP_TIAL1.slop15.train.neg_37986		+
chr11	129947244	129947295	ICLIP_TIAL1.slop15.train.neg_4193		+
chr7	66021638	66021682	ICLIP_TIAL1.slop15.train.neg_35124		-
chr15	40399352	40399397	ICLIP_TIAL1.slop15.train.neg_11728		-
chr12	121680278	121680338	ICLIP_TIAL1.slop15.train.neg_6822		-
chr15	28533025	28533065	ICLIP_TIAL1.slop15.train.neg_11627		-
chr11	32623767	32623808	ICLIP_TIAL1.slop15.train.neg_3478		+
chr11	114312997	114313035	ICLIP_TIAL1.slop15.train.neg_4118		+
chr9	27464339	27464374	ICLIP_TIAL1.slop15.train.neg_38416		-
chrX	129375757	129375822	ICLIP_TIAL1.slop15.train.neg_40595		-
chr13	41600573	41600618	ICLIP_TIAL1.slop15.train.neg_8257		-
chr8	124387270	124387332	ICLIP_TIAL1.slop15.train.neg_37311		-
chr11	67054019	67054058	ICLIP_TIAL1.slop15.train.neg_3877		+
chr11	4121358	4121421	ICLIP_TIAL1.slop15.train.neg_3274		+
chr5	34028442	34028494	ICLIP_TIAL1.slop15.train.neg_31553		-
chr14	75603496	75603549	ICLIP_TIAL1.slop15.train.neg_10385		-
chr3	100284227	100284272	ICLIP_TIAL1.slop15.train.neg_28002		+
chr14	67755403	67755440	ICLIP_TIAL1.slop15.train.neg_9361		+
chr9	35513937	35513991	ICLIP_TIAL1.slop15.train.neg_37614		+
chr6	44102248	44102300	ICLIP_TIAL1.slop15.train.neg_32652		+
chr8	107427581	107427623	ICLIP_TIAL1.slop15.train.neg_36483		+
chr11	9758528	9758583	ICLIP_TIAL1.slop15.train.neg_3328		+
chrX	102937331	102937364	ICLIP_TIAL1.slop15.train.neg_40446		-
chr21	33647755	33647813	ICLIP_TIAL1.slop15.train.neg_24945		-
chr5	122113159	122113196	ICLIP_TIAL1.slop15.train.neg_31162		+
chr12	48501152	48501211	ICLIP_TIAL1.slop15.train.neg_5438		+
chr5	74777273	74777305	ICLIP_TIAL1.slop15.train.neg_31746		-
chr11	18494652	18494696	ICLIP_TIAL1.slop15.train.neg_4391		-
chr4	19380899	19380945	ICLIP_TIAL1.slop15.train.neg_29998		-
chr20	33871818	33871888	ICLIP_TIAL1.slop15.train.neg_23112		-
chr18	48095415	48095471	ICLIP_TIAL1.slop15.train.neg_17147		+
chr7	903925	903969	ICLIP_TIAL1.slop15.train.neg_33858		+
chr6	37825287	37825345	ICLIP_TIAL1.slop15.train.neg_32559		+
chr10	120798554	120798588	ICLIP_TIAL1.slop15.train.neg_3128		-
chr12	105233748	105233797	ICLIP_TIAL1.slop15.train.neg_6700		-
chr5	74072289	74072346	ICLIP_TIAL1.slop15.train.neg_30955		+
chr16	53504506	53504548	ICLIP_TIAL1.slop15.train.neg_13156		+
chr2	56136557	56136616	ICLIP_TIAL1.slop15.train.neg_21355		-
chr7	30643946	30644011	ICLIP_TIAL1.slop15.train.neg_34054		+
chrX	105979450	105979496	ICLIP_TIAL1.slop15.train.neg_39722		+
chr21	43641325	43641374	ICLIP_TIAL1.slop15.train.neg_24211		+
chr20	18515873	18515909	ICLIP_TIAL1.slop15.train.neg_21922		+
chrX	46812281	46812317	ICLIP_TIAL1.slop15.train.neg_39332		+
chr2	70225811	70225864	ICLIP_TIAL1.slop15.train.neg_21413		-
chr18	54384826	54384866	ICLIP_TIAL1.slop15.train.neg_17210		+
chr21	44328610	44328648	ICLIP_TIAL1.slop15.train.neg_24274		+
chr19	30305683	30305737	ICLIP_TIAL1.slop15.train.neg_18898		+
chrX	133627232	133627286	ICLIP_TIAL1.slop15.train.neg_39847		+
chr2	29386444	29386493	ICLIP_TIAL1.slop15.train.neg_20532		+
chr3	119706855	119706917	ICLIP_TIAL1.slop15.train.neg_28733		-
chr5	118881641	118881677	ICLIP_TIAL1.slop15.train.neg_31155		+
chr21	40554925	40554966	ICLIP_TIAL1.slop15.train.neg_25148		-
chr1	10528129	10528184	ICLIP_TIAL1.slop15.train.neg_778		-
chr5	125950745	125950785	ICLIP_TIAL1.slop15.train.neg_31176		+
chr2	190616272	190616310	ICLIP_TIAL1.slop15.train.neg_21679		-
chr1	28422296	28422343	ICLIP_TIAL1.slop15.train.neg_873		-
chr18	19109333	19109379	ICLIP_TIAL1.slop15.train.neg_17704		-
chr4	48895637	48895683	ICLIP_TIAL1.slop15.train.neg_30086		-
chr19	19040196	19040242	ICLIP_TIAL1.slop15.train.neg_19996		-
chrX	102940643	102940674	ICLIP_TIAL1.slop15.train.neg_40448		-
chr5	179043742	179043789	ICLIP_TIAL1.slop15.train.neg_32094		-
chr21	45471870	45471913	ICLIP_TIAL1.slop15.train.neg_24384		+
chr20	45876119	45876184	ICLIP_TIAL1.slop15.train.neg_23309		-
chr2	167199177	167199225	ICLIP_TIAL1.slop15.train.neg_21646		-
chr8	80843443	80843498	ICLIP_TIAL1.slop15.train.neg_37072		-
chrX	13796370	13796439	ICLIP_TIAL1.slop15.train.neg_40001		-
chrY	21107374	21107419	ICLIP_TIAL1.slop15.train.neg_41051		-
chr2	173457574	173457622	ICLIP_TIAL1.slop15.train.neg_21001		+
chr16	11663800	11663832	ICLIP_TIAL1.slop15.train.neg_13745		-
chr18	9709814	9709860	ICLIP_TIAL1.slop15.train.neg_16600		+
chr17	57937705	57937754	ICLIP_TIAL1.slop15.train.neg_16187		-
chr1	28345318	28345365	ICLIP_TIAL1.slop15.train.neg_871		-
chr15	76314148	76314196	ICLIP_TIAL1.slop15.train.neg_12283		-
chr2	55757141	55757177	ICLIP_TIAL1.slop15.train.neg_20681		+
chr12	123849927	123849982	ICLIP_TIAL1.slop15.train.neg_6054		+
chr13	41192371	41192420	ICLIP_TIAL1.slop15.train.neg_8241		-
chr9	96214584	96214624	ICLIP_TIAL1.slop15.train.neg_38705		-
chr10	18952376	18952420	ICLIP_TIAL1.slop15.train.neg_1469		+
chr10	21785126	21785168	ICLIP_TIAL1.slop15.train.neg_2459		-
chr6	32947623	32947666	ICLIP_TIAL1.slop15.train.neg_32442		+
chrX	48343652	48343703	ICLIP_TIAL1.slop15.train.neg_39370		+
chr8	11546290	11546328	ICLIP_TIAL1.slop15.train.neg_35763		+
chr4	73422312	73422386	ICLIP_TIAL1.slop15.train.neg_30178		-
chr13	43637010	43637063	ICLIP_TIAL1.slop15.train.neg_7294		+
chr10	101708043	101708074	ICLIP_TIAL1.slop15.train.neg_2989		-
chr2	47785803	47785870	ICLIP_TIAL1.slop15.train.neg_21336		-
chr13	52192494	52192531	ICLIP_TIAL1.slop15.train.neg_7449		+
chr14	24663428	24663461	ICLIP_TIAL1.slop15.train.neg_9911		-
chr5	43521065	43521112	ICLIP_TIAL1.slop15.train.neg_30753		+
chr10	131942985	131943032	ICLIP_TIAL1.slop15.train.neg_2307		+
chr15	91546289	91546328	ICLIP_TIAL1.slop15.train.neg_12455		-
chr9	117357267	117357307	ICLIP_TIAL1.slop15.train.neg_38039		+
chr22	18589516	18589572	ICLIP_TIAL1.slop15.train.neg_25539		+
chr20	43117315	43117389	ICLIP_TIAL1.slop15.train.neg_22263		+
chr18	9212053	9212101	ICLIP_TIAL1.slop15.train.neg_16585		+
chr21	32539285	32539330	ICLIP_TIAL1.slop15.train.neg_24895		-
chr5	137520571	137520621	ICLIP_TIAL1.slop15.train.neg_31245		+
chr3	48643493	48643541	ICLIP_TIAL1.slop15.train.neg_28491		-
chr15	32927174	32927220	ICLIP_TIAL1.slop15.train.neg_10686		+
chr14	55089758	55089813	ICLIP_TIAL1.slop15.train.neg_9154		+
chr7	72989881	72989939	ICLIP_TIAL1.slop15.train.neg_35159		-
chr19	41263588	41263631	ICLIP_TIAL1.slop15.train.neg_19119		+
chr17	8090568	8090616	ICLIP_TIAL1.slop15.train.neg_14564		+
chr10	71985431	71985497	ICLIP_TIAL1.slop15.train.neg_2737		-
chr14	58931784	58931820	ICLIP_TIAL1.slop15.train.neg_9253		+
chr18	11859370	11859415	ICLIP_TIAL1.slop15.train.neg_16647		+
chr2	190721948	190721991	ICLIP_TIAL1.slop15.train.neg_21029		+
chr5	140066449	140066489	ICLIP_TIAL1.slop15.train.neg_32000		-
chr6	20656198	20656232	ICLIP_TIAL1.slop15.train.neg_32265		+
chr3	69508916	69508977	ICLIP_TIAL1.slop15.train.neg_28649		-
chr10	38339279	38339348	ICLIP_TIAL1.slop15.train.neg_1592		+
chr11	18310385	18310425	ICLIP_TIAL1.slop15.train.neg_4387		-
chr21	44329221	44329258	ICLIP_TIAL1.slop15.train.neg_24276		+
chr13	20433950	20434021	ICLIP_TIAL1.slop15.train.neg_7939		-
chr22	45147907	45147962	ICLIP_TIAL1.slop15.train.neg_26327		+
chr2	160605476	160605523	ICLIP_TIAL1.slop15.train.neg_20976		+
chr19	14216832	14216871	ICLIP_TIAL1.slop15.train.neg_19870		-
chr6	27775575	27775606	ICLIP_TIAL1.slop15.train.neg_33207		-
chr19	17605295	17605330	ICLIP_TIAL1.slop15.train.neg_18776		+
chr16	69434620	69434655	ICLIP_TIAL1.slop15.train.neg_14208		-
chr5	644101	644145	ICLIP_TIAL1.slop15.train.neg_30591		+
chr14	45619959	45620020	ICLIP_TIAL1.slop15.train.neg_9065		+
chr17	65731098	65731136	ICLIP_TIAL1.slop15.train.neg_15269		+
chr7_gl000195_random	49512	49552	ICLIP_TIAL1.slop15.train.neg_35564		-
chr4	86839384	86839442	ICLIP_TIAL1.slop15.train.neg_29475		+
chr12	125398817	125398877	ICLIP_TIAL1.slop15.train.neg_6904		-
chr5	74005244	74005277	ICLIP_TIAL1.slop15.train.neg_30948		+
chr2	8819960	8820011	ICLIP_TIAL1.slop15.train.neg_20424		+
chr7	91635835	91635883	ICLIP_TIAL1.slop15.train.neg_34367		+
chr17	7154926	7154959	ICLIP_TIAL1.slop15.train.neg_15615		-
chr5	32106753	32106817	ICLIP_TIAL1.slop15.train.neg_31526		-
chr15	22850282	22850343	ICLIP_TIAL1.slop15.train.neg_10628		+
chr5	33465135	33465185	ICLIP_TIAL1.slop15.train.neg_30695		+
chr2	37431826	37431860	ICLIP_TIAL1.slop15.train.neg_20576		+
chr7	73118473	73118512	ICLIP_TIAL1.slop15.train.neg_34270		+
chr20	3765679	3765738	ICLIP_TIAL1.slop15.train.neg_22757		-
chr5	144756329	144756372	ICLIP_TIAL1.slop15.train.neg_32017		-
chr22	28177867	28177919	ICLIP_TIAL1.slop15.train.neg_26719		-
chr3	45748147	45748190	ICLIP_TIAL1.slop15.train.neg_27730		+
chr19	10749382	10749418	ICLIP_TIAL1.slop15.train.neg_18594		+
chr11	88059147	88059204	ICLIP_TIAL1.slop15.train.neg_4908		-
chr3	180660620	180660672	ICLIP_TIAL1.slop15.train.neg_28235		+
chr12	72157474	72157522	ICLIP_TIAL1.slop15.train.neg_5786		+
chr18	43925264	43925335	ICLIP_TIAL1.slop15.train.neg_17079		+
chr16	74339364	74339400	ICLIP_TIAL1.slop15.train.neg_13399		+
chr20	40174347	40174419	ICLIP_TIAL1.slop15.train.neg_23227		-
chr18	13727114	13727156	ICLIP_TIAL1.slop15.train.neg_16746		+
chr2	121001571	121001602	ICLIP_TIAL1.slop15.train.neg_20908		+
chrX	135253943	135253996	ICLIP_TIAL1.slop15.train.neg_39867		+
chr11	3967070	3967126	ICLIP_TIAL1.slop15.train.neg_3269		+
chr3	9513965	9514023	ICLIP_TIAL1.slop15.train.neg_27488		+
chr15	85473850	85473901	ICLIP_TIAL1.slop15.train.neg_11420		+
chr4	104478178	104478253	ICLIP_TIAL1.slop15.train.neg_30363		-
chr13	45721041	45721100	ICLIP_TIAL1.slop15.train.neg_7315		+
chr15	72882275	72882314	ICLIP_TIAL1.slop15.train.neg_11215		+
chrY	2846469	2846517	ICLIP_TIAL1.slop15.train.neg_40810		-
chr12	120903005	120903047	ICLIP_TIAL1.slop15.train.neg_6816		-
chr11	118358706	118358746	ICLIP_TIAL1.slop15.train.neg_4130		+
chrX	46438040	46438107	ICLIP_TIAL1.slop15.train.neg_39318		+
chr11	27684707	27684751	ICLIP_TIAL1.slop15.train.neg_4421		-
chr8	20075258	20075307	ICLIP_TIAL1.slop15.train.neg_35857		+
chr22	38046563	38046632	ICLIP_TIAL1.slop15.train.neg_26066		+
chr2	96966971	96967030	ICLIP_TIAL1.slop15.train.neg_21497		-
chr2	46844944	46845013	ICLIP_TIAL1.slop15.train.neg_20629		+
chrX	30236546	30236587	ICLIP_TIAL1.slop15.train.neg_39260		+
chr18	33170398	33170470	ICLIP_TIAL1.slop15.train.neg_16966		+
chr1	91446847	91446902	ICLIP_TIAL1.slop15.train.neg_1125		-
chr11	13452048	13452098	ICLIP_TIAL1.slop15.train.neg_4339		-
chrX	100880761	100880807	ICLIP_TIAL1.slop15.train.neg_39678		+
chr15	47534495	47534526	ICLIP_TIAL1.slop15.train.neg_10953		+
chr8	121503702	121503741	ICLIP_TIAL1.slop15.train.neg_36507		+
chr2	26001486	26001517	ICLIP_TIAL1.slop15.train.neg_21209		-
chr19	39428465	39428510	ICLIP_TIAL1.slop15.train.neg_20077		-
chr4	4249632	4249696	ICLIP_TIAL1.slop15.train.neg_29915		-
chr21	19173871	19173926	ICLIP_TIAL1.slop15.train.neg_24734		-
chr7	95034628	95034660	ICLIP_TIAL1.slop15.train.neg_35250		-
chr21	34812233	34812284	ICLIP_TIAL1.slop15.train.neg_23940		+
chr7	2357621	2357683	ICLIP_TIAL1.slop15.train.neg_34771		-
chr17	79180905	79180971	ICLIP_TIAL1.slop15.train.neg_16370		-
chrX	47081457	47081508	ICLIP_TIAL1.slop15.train.neg_39346		+
chr13	111287175	111287220	ICLIP_TIAL1.slop15.train.neg_7817		+
chr11	67044964	67045013	ICLIP_TIAL1.slop15.train.neg_3873		+
chr20	13708822	13708880	ICLIP_TIAL1.slop15.train.neg_22879		-
chr3	72997147	72997190	ICLIP_TIAL1.slop15.train.neg_27933		+
chr6	22571640	22571688	ICLIP_TIAL1.slop15.train.neg_32282		+
chr15	28392797	28392834	ICLIP_TIAL1.slop15.train.neg_11625		-
chr10	120483595	120483641	ICLIP_TIAL1.slop15.train.neg_3124		-
chr5	76833969	76834001	ICLIP_TIAL1.slop15.train.neg_31759		-
chr13	113199914	113199961	ICLIP_TIAL1.slop15.train.neg_8750		-
chr12	73570545	73570596	ICLIP_TIAL1.slop15.train.neg_5793		+
chr15	40764203	40764246	ICLIP_TIAL1.slop15.train.neg_10778		+
chr16	27250648	27250693	ICLIP_TIAL1.slop15.train.neg_13895		-
chrY	2847043	2847110	ICLIP_TIAL1.slop15.train.neg_40813		-
chr20	60878537	60878577	ICLIP_TIAL1.slop15.train.neg_22567		+
chr5	137713881	137713926	ICLIP_TIAL1.slop15.train.neg_31248		+
chr12	124445666	124445698	ICLIP_TIAL1.slop15.train.neg_6892		-
chr16	56189066	56189117	ICLIP_TIAL1.slop15.train.neg_14090		-
chr6	111202006	111202058	ICLIP_TIAL1.slop15.train.neg_32895		+
chr8	75941581	75941626	ICLIP_TIAL1.slop15.train.neg_36326		+
chr3	119237179	119237224	ICLIP_TIAL1.slop15.train.neg_28057		+
chr13	111287977	111288009	ICLIP_TIAL1.slop15.train.neg_7818		+
chr16	58957206	58957243	ICLIP_TIAL1.slop15.train.neg_13241		+
chr13	28169778	28169827	ICLIP_TIAL1.slop15.train.neg_8085		-
chr7	151191204	151191273	ICLIP_TIAL1.slop15.train.neg_35504		-
chr20	42745216	42745250	ICLIP_TIAL1.slop15.train.neg_23236		-
chr5	77340780	77340833	ICLIP_TIAL1.slop15.train.neg_31765		-
chr4	81294891	81294927	ICLIP_TIAL1.slop15.train.neg_29432		+
chr11	31836916	31836954	ICLIP_TIAL1.slop15.train.neg_4446		-
chr20	48937658	48937704	ICLIP_TIAL1.slop15.train.neg_23388		-
chr22	22188159	22188220	ICLIP_TIAL1.slop15.train.neg_26627		-
chr22	45572222	45572273	ICLIP_TIAL1.slop15.train.neg_26339		+
chr15	42548534	42548585	ICLIP_TIAL1.slop15.train.neg_11780		-
chr6	52854038	52854086	ICLIP_TIAL1.slop15.train.neg_33456		-
chr20	23389682	23389740	ICLIP_TIAL1.slop15.train.neg_22956		-
chr14	58902715	58902760	ICLIP_TIAL1.slop15.train.neg_9250		+
chr14	97372174	97372226	ICLIP_TIAL1.slop15.train.neg_9673		+
chr21	38080343	38080399	ICLIP_TIAL1.slop15.train.neg_24066		+
chr19	44985325	44985391	ICLIP_TIAL1.slop15.train.neg_20169		-
chr21	46223298	46223370	ICLIP_TIAL1.slop15.train.neg_24477		+
chr17	79981695	79981731	ICLIP_TIAL1.slop15.train.neg_16401		-
chr9	123191569	123191632	ICLIP_TIAL1.slop15.train.neg_38864		-
chr12	50638650	50638707	ICLIP_TIAL1.slop15.train.neg_6423		-
chr14	68493035	68493079	ICLIP_TIAL1.slop15.train.neg_9382		+
chrX	119730415	119730463	ICLIP_TIAL1.slop15.train.neg_39799		+
chrX	112072927	112072986	ICLIP_TIAL1.slop15.train.neg_40507		-
chr21	46533888	46533951	ICLIP_TIAL1.slop15.train.neg_24491		+
chr17	49056019	49056057	ICLIP_TIAL1.slop15.train.neg_16111		-
chr5	16484095	16484126	ICLIP_TIAL1.slop15.train.neg_31495		-
chr10	30724303	30724360	ICLIP_TIAL1.slop15.train.neg_1545		+
chr3	12563532	12563584	ICLIP_TIAL1.slop15.train.neg_27522		+
chr9	14320316	14320381	ICLIP_TIAL1.slop15.train.neg_37505		+
chr9	126398116	126398164	ICLIP_TIAL1.slop15.train.neg_38904		-
chr11	9797657	9797701	ICLIP_TIAL1.slop15.train.neg_3333		+
chr16	845694	845729	ICLIP_TIAL1.slop15.train.neg_12571		+
chr1	151413777	151413813	ICLIP_TIAL1.slop15.train.neg_1233		-
chr13	73308166	73308221	ICLIP_TIAL1.slop15.train.neg_7528		+
chr10	70269038	70269086	ICLIP_TIAL1.slop15.train.neg_2728		-
chr11	19250643	19250717	ICLIP_TIAL1.slop15.train.neg_4400		-
chr17	61108368	61108406	ICLIP_TIAL1.slop15.train.neg_15226		+
chr7	64537433	64537469	ICLIP_TIAL1.slop15.train.neg_34197		+
chrX	153054515	153054560	ICLIP_TIAL1.slop15.train.neg_40710		-
chr8	67353943	67353989	ICLIP_TIAL1.slop15.train.neg_36274		+
chr6	29694758	29694810	ICLIP_TIAL1.slop15.train.neg_33224		-
chr16	67869426	67869481	ICLIP_TIAL1.slop15.train.neg_14184		-
chr1	19553556	19553588	ICLIP_TIAL1.slop15.train.neg_811		-
chr6	109576547	109576597	ICLIP_TIAL1.slop15.train.neg_32886		+
chr4	54925639	54925700	ICLIP_TIAL1.slop15.train.neg_30114		-
chr18	12709015	12709077	ICLIP_TIAL1.slop15.train.neg_16697		+
chr22	29030396	29030436	ICLIP_TIAL1.slop15.train.neg_26740		-
chr3	127337277	127337350	ICLIP_TIAL1.slop15.train.neg_28106		+
chr10	7245892	7245929	ICLIP_TIAL1.slop15.train.neg_2376		-
chr14	90735268	90735310	ICLIP_TIAL1.slop15.train.neg_9581		+
chr6	57303258	57303310	ICLIP_TIAL1.slop15.train.neg_32717		+
chr17	7585437	7585495	ICLIP_TIAL1.slop15.train.neg_15632		-
chr12	57906502	57906554	ICLIP_TIAL1.slop15.train.neg_5638		+
chr22	41643445	41643476	ICLIP_TIAL1.slop15.train.neg_27121		-
chr10	77334940	77334990	ICLIP_TIAL1.slop15.train.neg_1850		+
chr3	149674761	149674807	ICLIP_TIAL1.slop15.train.neg_28889		-
chrX	119763206	119763272	ICLIP_TIAL1.slop15.train.neg_40568		-
chr9	37502986	37503029	ICLIP_TIAL1.slop15.train.neg_37665		+
chr3	15871198	15871256	ICLIP_TIAL1.slop15.train.neg_28331		-
chr3	53894594	53894652	ICLIP_TIAL1.slop15.train.neg_27844		+
chr8	37992921	37992978	ICLIP_TIAL1.slop15.train.neg_36057		+
chr5	66415591	66415663	ICLIP_TIAL1.slop15.train.neg_30876		+
chr3	48741336	48741367	ICLIP_TIAL1.slop15.train.neg_28507		-
chr20	34288310	34288375	ICLIP_TIAL1.slop15.train.neg_22121		+
chr8	22996556	22996621	ICLIP_TIAL1.slop15.train.neg_36758		-
chr1	11874518	11874561	ICLIP_TIAL1.slop15.train.neg_72		+
chr22	24728516	24728560	ICLIP_TIAL1.slop15.train.neg_25744		+
chr5	177636048	177636082	ICLIP_TIAL1.slop15.train.neg_31416		+
chr16	75563068	75563112	ICLIP_TIAL1.slop15.train.neg_14305		-
chr18	23816849	23816894	ICLIP_TIAL1.slop15.train.neg_16881		+
chr12	60019739	60019789	ICLIP_TIAL1.slop15.train.neg_5671		+
chr13	48615774	48615829	ICLIP_TIAL1.slop15.train.neg_7364		+
chr22	38073529	38073561	ICLIP_TIAL1.slop15.train.neg_26078		+
chr16	85392166	85392224	ICLIP_TIAL1.slop15.train.neg_13487		+
chr2	86339505	86339575	ICLIP_TIAL1.slop15.train.neg_20808		+
chrX	131784041	131784080	ICLIP_TIAL1.slop15.train.neg_40606		-
chr22	20092024	20092065	ICLIP_TIAL1.slop15.train.neg_25589		+
chr10	76875561	76875600	ICLIP_TIAL1.slop15.train.neg_1835		+
chr16	2498445	2498495	ICLIP_TIAL1.slop15.train.neg_12628		+
chr10	37283954	37284004	ICLIP_TIAL1.slop15.train.neg_1583		+
chr21	30696027	30696077	ICLIP_TIAL1.slop15.train.neg_23802		+
chr18	77843134	77843190	ICLIP_TIAL1.slop15.train.neg_17450		+
chr8	3673698	3673763	ICLIP_TIAL1.slop15.train.neg_36662		-
chr19	46063126	46063158	ICLIP_TIAL1.slop15.train.neg_20181		-
chr18	45371775	45371828	ICLIP_TIAL1.slop15.train.neg_18012		-
chr11	47605535	47605593	ICLIP_TIAL1.slop15.train.neg_3614		+
chr22	26038634	26038683	ICLIP_TIAL1.slop15.train.neg_25789		+
chr17	36656138	36656189	ICLIP_TIAL1.slop15.train.neg_14876		+
chr18	28598216	28598252	ICLIP_TIAL1.slop15.train.neg_17830		-
chr19	11494526	11494581	ICLIP_TIAL1.slop15.train.neg_19790		-
chr22	26836430	26836474	ICLIP_TIAL1.slop15.train.neg_25800		+
chr7	20389891	20389923	ICLIP_TIAL1.slop15.train.neg_33984		+
chr17	4623587	4623637	ICLIP_TIAL1.slop15.train.neg_14466		+
chr3	1303850	1303905	ICLIP_TIAL1.slop15.train.neg_27455		+
chr12	132282581	132282634	ICLIP_TIAL1.slop15.train.neg_6091		+
chr14	72121370	72121406	ICLIP_TIAL1.slop15.train.neg_9422		+
chr7	99038039	99038070	ICLIP_TIAL1.slop15.train.neg_35273		-
chr16	29963804	29963862	ICLIP_TIAL1.slop15.train.neg_12993		+
chr9	79889246	79889300	ICLIP_TIAL1.slop15.train.neg_37762		+
chr13	77458974	77459028	ICLIP_TIAL1.slop15.train.neg_8570		-
chr12	19504166	19504228	ICLIP_TIAL1.slop15.train.neg_5298		+
chr13	37566008	37566061	ICLIP_TIAL1.slop15.train.neg_8202		-
chr14	56585371	56585409	ICLIP_TIAL1.slop15.train.neg_9206		+
chr14	103809801	103809860	ICLIP_TIAL1.slop15.train.neg_9739		+
chr14	55499288	55499342	ICLIP_TIAL1.slop15.train.neg_9167		+
chrY	21108887	21108932	ICLIP_TIAL1.slop15.train.neg_41055		-
chr11	107997850	107997894	ICLIP_TIAL1.slop15.train.neg_4081		+
chr11	57515030	57515094	ICLIP_TIAL1.slop15.train.neg_3634		+
chrY	21120769	21120828	ICLIP_TIAL1.slop15.train.neg_41071		-
chrX	30234989	30235033	ICLIP_TIAL1.slop15.train.neg_39259		+
chr7	99699246	99699297	ICLIP_TIAL1.slop15.train.neg_35281		-
chr2	37479800	37479834	ICLIP_TIAL1.slop15.train.neg_20585		+
chr8	67568757	67568832	ICLIP_TIAL1.slop15.train.neg_37006		-
chr6	52359622	52359675	ICLIP_TIAL1.slop15.train.neg_32699		+
chr5	141016012	141016066	ICLIP_TIAL1.slop15.train.neg_32009		-
chr7	45800684	45800728	ICLIP_TIAL1.slop15.train.neg_35053		-
chr12	70675097	70675169	ICLIP_TIAL1.slop15.train.neg_5776		+
chr4	120222125	120222158	ICLIP_TIAL1.slop15.train.neg_30418		-
chr19	42739833	42739872	ICLIP_TIAL1.slop15.train.neg_20146		-
chr16	46710189	46710249	ICLIP_TIAL1.slop15.train.neg_14025		-
chr20	33921747	33921787	ICLIP_TIAL1.slop15.train.neg_23117		-
chr22	28331001	28331065	ICLIP_TIAL1.slop15.train.neg_25818		+
chr6	28543812	28543852	ICLIP_TIAL1.slop15.train.neg_33215		-
chr17	45985684	45985734	ICLIP_TIAL1.slop15.train.neg_15066		+
chr19	14518286	14518350	ICLIP_TIAL1.slop15.train.neg_18712		+
chr3	42199835	42199869	ICLIP_TIAL1.slop15.train.neg_27686		+
chr18	55227656	55227711	ICLIP_TIAL1.slop15.train.neg_18109		-
chr2	38298331	38298376	ICLIP_TIAL1.slop15.train.neg_21287		-
chr6	31851809	31851848	ICLIP_TIAL1.slop15.train.neg_33278		-
chr6	32137121	32137154	ICLIP_TIAL1.slop15.train.neg_32430		+
chr11	86016437	86016492	ICLIP_TIAL1.slop15.train.neg_4012		+
chrX	45708980	45709026	ICLIP_TIAL1.slop15.train.neg_40144		-
chr15	97844734	97844773	ICLIP_TIAL1.slop15.train.neg_11558		+
chr8	17074842	17074878	ICLIP_TIAL1.slop15.train.neg_35784		+
chr13	114125114	114125173	ICLIP_TIAL1.slop15.train.neg_8765		-
chr10	62700616	62700651	ICLIP_TIAL1.slop15.train.neg_2693		-
chr14	56072590	56072636	ICLIP_TIAL1.slop15.train.neg_9199		+
chr11	69472294	69472339	ICLIP_TIAL1.slop15.train.neg_4782		-
chr7	135352709	135352751	ICLIP_TIAL1.slop15.train.neg_34672		+
chr13	52299129	52299174	ICLIP_TIAL1.slop15.train.neg_7459		+
chr14	99947847	99947899	ICLIP_TIAL1.slop15.train.neg_9676		+
chr13	45599464	45599507	ICLIP_TIAL1.slop15.train.neg_7310		+
chr19	13141550	13141584	ICLIP_TIAL1.slop15.train.neg_18664		+
chr12	13065769	13065803	ICLIP_TIAL1.slop15.train.neg_5269		+
chr16	50070016	50070081	ICLIP_TIAL1.slop15.train.neg_13114		+
chr13	21965125	21965168	ICLIP_TIAL1.slop15.train.neg_7992		-
chr13	45745442	45745493	ICLIP_TIAL1.slop15.train.neg_7316		+
chr12	53858221	53858278	ICLIP_TIAL1.slop15.train.neg_5535		+
chr5	36201810	36201872	ICLIP_TIAL1.slop15.train.neg_31564		-
chr8	110612881	110612943	ICLIP_TIAL1.slop15.train.neg_37255		-
chr15	73077130	73077182	ICLIP_TIAL1.slop15.train.neg_12221		-
chr18	74633701	74633735	ICLIP_TIAL1.slop15.train.neg_17429		+
chr14	100828023	100828092	ICLIP_TIAL1.slop15.train.neg_10567		-
chr11	63994855	63994904	ICLIP_TIAL1.slop15.train.neg_3758		+
chr21	43224967	43225020	ICLIP_TIAL1.slop15.train.neg_25205		-
chr4	39326830	39326880	ICLIP_TIAL1.slop15.train.neg_30023		-
chr13	77573253	77573295	ICLIP_TIAL1.slop15.train.neg_7577		+
chr5	144757181	144757223	ICLIP_TIAL1.slop15.train.neg_32018		-
chr11	76152732	76152795	ICLIP_TIAL1.slop15.train.neg_4835		-
chr10	24415314	24415350	ICLIP_TIAL1.slop15.train.neg_1500		+
chr9	35728637	35728677	ICLIP_TIAL1.slop15.train.neg_38528		-
chr8	97556245	97556286	ICLIP_TIAL1.slop15.train.neg_36414		+
chr21	34883649	34883695	ICLIP_TIAL1.slop15.train.neg_25029		-
chr2	85818005	85818057	ICLIP_TIAL1.slop15.train.neg_20804		+
chr21	46234444	46234502	ICLIP_TIAL1.slop15.train.neg_25368		-
chr15	89646819	89646868	ICLIP_TIAL1.slop15.train.neg_11444		+
chr16	67261796	67261840	ICLIP_TIAL1.slop15.train.neg_13297		+
chr17	37050336	37050404	ICLIP_TIAL1.slop15.train.neg_14886		+
chr16	88827039	88827113	ICLIP_TIAL1.slop15.train.neg_14396		-
chr5	24528332	24528372	ICLIP_TIAL1.slop15.train.neg_31517		-
chr11	108004922	108004958	ICLIP_TIAL1.slop15.train.neg_4082		+
chr11	63423520	63423556	ICLIP_TIAL1.slop15.train.neg_4656		-
chr10	53248009	53248059	ICLIP_TIAL1.slop15.train.neg_1643		+
chr22	50173906	50173954	ICLIP_TIAL1.slop15.train.neg_27383		-
chr14	105244341	105244375	ICLIP_TIAL1.slop15.train.neg_10613		-
chr2	73474796	73474849	ICLIP_TIAL1.slop15.train.neg_20764		+
chr7	27224804	27224840	ICLIP_TIAL1.slop15.train.neg_34021		+
chr18	43669972	43670010	ICLIP_TIAL1.slop15.train.neg_17975		-
chr19	16340983	16341034	ICLIP_TIAL1.slop15.train.neg_18737		+
chr19	36128366	36128427	ICLIP_TIAL1.slop15.train.neg_18984		+
chr8	16634868	16634933	ICLIP_TIAL1.slop15.train.neg_36715		-
chr7	148711373	148711443	ICLIP_TIAL1.slop15.train.neg_35487		-
chr18	77879061	77879108	ICLIP_TIAL1.slop15.train.neg_17453		+
chr6	74096907	74096942	ICLIP_TIAL1.slop15.train.neg_33488		-
chr4	153826036	153826082	ICLIP_TIAL1.slop15.train.neg_29753		+
chr21	34833467	34833516	ICLIP_TIAL1.slop15.train.neg_23949		+
chr11	86038987	86039033	ICLIP_TIAL1.slop15.train.neg_4014		+
chr8	21798749	21798783	ICLIP_TIAL1.slop15.train.neg_35861		+
chr18	29691606	29691659	ICLIP_TIAL1.slop15.train.neg_16908		+
chr8	123825379	123825430	ICLIP_TIAL1.slop15.train.neg_36511		+
chr1	151036709	151036769	ICLIP_TIAL1.slop15.train.neg_571		+
chr13	20340592	20340658	ICLIP_TIAL1.slop15.train.neg_7927		-
chr15	85183680	85183755	ICLIP_TIAL1.slop15.train.neg_11416		+
chr11	65629322	65629367	ICLIP_TIAL1.slop15.train.neg_4709		-
chr18	44571576	44571617	ICLIP_TIAL1.slop15.train.neg_17105		+
chr19	4703585	4703660	ICLIP_TIAL1.slop15.train.neg_19612		-
chr6	154897837	154897899	ICLIP_TIAL1.slop15.train.neg_33014		+
chr21	42598401	42598437	ICLIP_TIAL1.slop15.train.neg_24199		+
chrX	70516430	70516490	ICLIP_TIAL1.slop15.train.neg_39538		+
chr15	90610167	90610225	ICLIP_TIAL1.slop15.train.neg_11485		+
chr12	7049350	7049415	ICLIP_TIAL1.slop15.train.neg_5197		+
chr4	115588074	115588113	ICLIP_TIAL1.slop15.train.neg_29601		+
chr10	43018880	43018923	ICLIP_TIAL1.slop15.train.neg_2577		-
chr18	12665999	12666036	ICLIP_TIAL1.slop15.train.neg_16685		+
chr7	148974331	148974376	ICLIP_TIAL1.slop15.train.neg_34717		+
chr11	129754590	129754645	ICLIP_TIAL1.slop15.train.neg_5093		-
chr11	65386578	65386630	ICLIP_TIAL1.slop15.train.neg_3822		+
chr11	75280107	75280150	ICLIP_TIAL1.slop15.train.neg_3966		+
chrY	2853229	2853276	ICLIP_TIAL1.slop15.train.neg_40852		-
chr16	1737298	1737347	ICLIP_TIAL1.slop15.train.neg_12586		+
chr5	106840392	106840430	ICLIP_TIAL1.slop15.train.neg_31860		-
chr1	28826397	28826437	ICLIP_TIAL1.slop15.train.neg_168		+
chr17	78285974	78286025	ICLIP_TIAL1.slop15.train.neg_15389		+
chr20	30328973	30329035	ICLIP_TIAL1.slop15.train.neg_22009		+
chr13	37450833	37450881	ICLIP_TIAL1.slop15.train.neg_8189		-
chr6	107368977	107369025	ICLIP_TIAL1.slop15.train.neg_32879		+
chr8	124212364	124212410	ICLIP_TIAL1.slop15.train.neg_36527		+
chr11	77839803	77839848	ICLIP_TIAL1.slop15.train.neg_4862		-
chr14	81799679	81799721	ICLIP_TIAL1.slop15.train.neg_10463		-
chr4	76896613	76896683	ICLIP_TIAL1.slop15.train.neg_30206		-
chr5	121400919	121400952	ICLIP_TIAL1.slop15.train.neg_31904		-
chr7	43728949	43728987	ICLIP_TIAL1.slop15.train.neg_35006		-
chr12	64008965	64009005	ICLIP_TIAL1.slop15.train.neg_6557		-
chr16	88504954	88505002	ICLIP_TIAL1.slop15.train.neg_13519		+
chr15	56506154	56506187	ICLIP_TIAL1.slop15.train.neg_11988		-
chr2	63278575	63278622	ICLIP_TIAL1.slop15.train.neg_20706		+
chr1	3832374	3832418	ICLIP_TIAL1.slop15.train.neg_29		+
chr6	33674326	33674378	ICLIP_TIAL1.slop15.train.neg_33334		-
chr10	13686101	13686133	ICLIP_TIAL1.slop15.train.neg_1441		+
chr5	172197781	172197817	ICLIP_TIAL1.slop15.train.neg_32069		-
chr4	52715159	52715215	ICLIP_TIAL1.slop15.train.neg_29278		+
chr19	5221225	5221282	ICLIP_TIAL1.slop15.train.neg_19621		-
chr20	25553390	25553437	ICLIP_TIAL1.slop15.train.neg_22982		-
chr19	44169556	44169604	ICLIP_TIAL1.slop15.train.neg_20163		-
chrX	15847819	15847864	ICLIP_TIAL1.slop15.train.neg_40016		-
chrY	21065687	21065742	ICLIP_TIAL1.slop15.train.neg_40981		-
chr17	74077874	74077915	ICLIP_TIAL1.slop15.train.neg_16305		-
chr9	33624916	33624961	ICLIP_TIAL1.slop15.train.neg_37587		+
chr14	29238080	29238124	ICLIP_TIAL1.slop15.train.neg_8933		+
chr15	42056990	42057039	ICLIP_TIAL1.slop15.train.neg_10831		+
chr1	25682371	25682421	ICLIP_TIAL1.slop15.train.neg_129		+
chr14	39890984	39891029	ICLIP_TIAL1.slop15.train.neg_10044		-
chr15	80210241	80210287	ICLIP_TIAL1.slop15.train.neg_12325		-
chr2	54033951	54034010	ICLIP_TIAL1.slop15.train.neg_20665		+
chr12	72030157	72030202	ICLIP_TIAL1.slop15.train.neg_6582		-
chr19	7456935	7456990	ICLIP_TIAL1.slop15.train.neg_19678		-
chr1	39342502	39342548	ICLIP_TIAL1.slop15.train.neg_937		-
chr6	41540379	41540422	ICLIP_TIAL1.slop15.train.neg_32579		+
chr21	47667093	47667146	ICLIP_TIAL1.slop15.train.neg_25470		-
chr22	19359085	19359148	ICLIP_TIAL1.slop15.train.neg_26561		-
chr5	94896399	94896460	ICLIP_TIAL1.slop15.train.neg_31068		+
chr20	35838002	35838034	ICLIP_TIAL1.slop15.train.neg_22158		+
chr15	101843311	101843361	ICLIP_TIAL1.slop15.train.neg_11602		+
chr20	3200239	3200287	ICLIP_TIAL1.slop15.train.neg_21757		+
chr14	21458141	21458189	ICLIP_TIAL1.slop15.train.neg_8810		+
chr22	21793951	21794002	ICLIP_TIAL1.slop15.train.neg_25664		+
chr21	46222601	46222654	ICLIP_TIAL1.slop15.train.neg_24471		+
chr10	89305955	89306015	ICLIP_TIAL1.slop15.train.neg_1916		+
chr8	138882099	138882145	ICLIP_TIAL1.slop15.train.neg_36586		+
chr11	11865929	11865980	ICLIP_TIAL1.slop15.train.neg_3338		+
chr5	64228916	64228947	ICLIP_TIAL1.slop15.train.neg_30845		+
chr13	100442223	100442254	ICLIP_TIAL1.slop15.train.neg_7733		+
chr16	3667752	3667803	ICLIP_TIAL1.slop15.train.neg_12706		+
chrY	21180236	21180304	ICLIP_TIAL1.slop15.train.neg_41159		-
chr11	14900902	14900953	ICLIP_TIAL1.slop15.train.neg_4357		-
chr16	79161260	79161315	ICLIP_TIAL1.slop15.train.neg_13430		+
chr6	97003148	97003193	ICLIP_TIAL1.slop15.train.neg_32843		+
chr13	96287868	96287939	ICLIP_TIAL1.slop15.train.neg_8633		-
chr12	120654880	120654912	ICLIP_TIAL1.slop15.train.neg_6802		-
chr14	45420568	45420626	ICLIP_TIAL1.slop15.train.neg_10057		-
chr2	136353574	136353626	ICLIP_TIAL1.slop15.train.neg_20950		+
chr16	15789889	15789928	ICLIP_TIAL1.slop15.train.neg_12828		+
chr10	13695798	13695842	ICLIP_TIAL1.slop15.train.neg_1443		+
chr12	42715541	42715595	ICLIP_TIAL1.slop15.train.neg_6329		-
chr17	79393150	79393184	ICLIP_TIAL1.slop15.train.neg_15406		+
chr17	4454819	4454867	ICLIP_TIAL1.slop15.train.neg_15560		-
chr19	33378409	33378459	ICLIP_TIAL1.slop15.train.neg_20017		-
chr21	39987476	39987510	ICLIP_TIAL1.slop15.train.neg_25133		-
chr18	76848358	76848417	ICLIP_TIAL1.slop15.train.neg_17434		+
chrY	21066646	21066681	ICLIP_TIAL1.slop15.train.neg_40984		-
chr22	44250223	44250262	ICLIP_TIAL1.slop15.train.neg_27296		-
chr17	38975274	38975305	ICLIP_TIAL1.slop15.train.neg_15897		-
chr18	24104099	24104131	ICLIP_TIAL1.slop15.train.neg_17806		-
chr17	80048006	80048040	ICLIP_TIAL1.slop15.train.neg_16406		-
chr19	58914663	58914699	ICLIP_TIAL1.slop15.train.neg_19428		+
chr9	77614910	77614974	ICLIP_TIAL1.slop15.train.neg_38598		-
chr9	131306610	131306647	ICLIP_TIAL1.slop15.train.neg_38955		-
chr8	144733787	144733845	ICLIP_TIAL1.slop15.train.neg_36623		+
chr12	392729	392788	ICLIP_TIAL1.slop15.train.neg_6114		-
chr9	33107817	33107878	ICLIP_TIAL1.slop15.train.neg_38442		-
chr5	133918751	133918799	ICLIP_TIAL1.slop15.train.neg_31217		+
chr8	27961657	27961719	ICLIP_TIAL1.slop15.train.neg_35948		+
chr6	37326086	37326132	ICLIP_TIAL1.slop15.train.neg_32551		+
chr3	156528111	156528149	ICLIP_TIAL1.slop15.train.neg_28911		-
chrY	21186067	21186107	ICLIP_TIAL1.slop15.train.neg_41174		-
chr14	20816466	20816500	ICLIP_TIAL1.slop15.train.neg_8791		+
chrX	152986442	152986480	ICLIP_TIAL1.slop15.train.neg_40707		-
chr22	46351610	46351677	ICLIP_TIAL1.slop15.train.neg_27344		-
chr10	76915702	76915764	ICLIP_TIAL1.slop15.train.neg_1840		+
chr22	24041758	24041802	ICLIP_TIAL1.slop15.train.neg_26668		-
chr2	167089402	167089441	ICLIP_TIAL1.slop15.train.neg_21644		-
chr13	79963750	79963802	ICLIP_TIAL1.slop15.train.neg_8603		-
chr7	156608587	156608635	ICLIP_TIAL1.slop15.train.neg_35526		-
chr20	13090200	13090244	ICLIP_TIAL1.slop15.train.neg_21866		+
chr14	105236539	105236601	ICLIP_TIAL1.slop15.train.neg_10609		-
chr10	106083276	106083322	ICLIP_TIAL1.slop15.train.neg_3068		-
chr17	26651859	26651914	ICLIP_TIAL1.slop15.train.neg_14722		+
chr16	85673473	85673506	ICLIP_TIAL1.slop15.train.neg_13491		+
chr18	13669464	13669538	ICLIP_TIAL1.slop15.train.neg_17668		-
chr11	31687430	31687475	ICLIP_TIAL1.slop15.train.neg_3472		+
chr16	5087082	5087126	ICLIP_TIAL1.slop15.train.neg_12745		+
chr4	57363423	57363496	ICLIP_TIAL1.slop15.train.neg_29336		+
chr15	63597802	63597847	ICLIP_TIAL1.slop15.train.neg_11082		+
chr16	81074357	81074403	ICLIP_TIAL1.slop15.train.neg_13440		+
chr17	55477229	55477284	ICLIP_TIAL1.slop15.train.neg_15160		+
chr20	34135117	34135167	ICLIP_TIAL1.slop15.train.neg_22111		+
chr13	100964614	100964658	ICLIP_TIAL1.slop15.train.neg_7756		+
chr9	71029674	71029746	ICLIP_TIAL1.slop15.train.neg_37692		+
chr21	42615660	42615700	ICLIP_TIAL1.slop15.train.neg_24202		+
chr22	45915084	45915137	ICLIP_TIAL1.slop15.train.neg_26354		+
chr9	37429440	37429504	ICLIP_TIAL1.slop15.train.neg_37660		+
chr19	44349877	44349919	ICLIP_TIAL1.slop15.train.neg_19145		+
chr8	11722093	11722145	ICLIP_TIAL1.slop15.train.neg_36696		-
chr2	32774623	32774690	ICLIP_TIAL1.slop15.train.neg_20561		+
chr10	50533052	50533101	ICLIP_TIAL1.slop15.train.neg_1634		+
chr9	80940506	80940547	ICLIP_TIAL1.slop15.train.neg_37777		+
chrY	2863585	2863644	ICLIP_TIAL1.slop15.train.neg_40900		-
chr10	70852720	70852772	ICLIP_TIAL1.slop15.train.neg_1729		+
chr3	101283850	101283924	ICLIP_TIAL1.slop15.train.neg_28009		+
chr11	60702968	60703004	ICLIP_TIAL1.slop15.train.neg_3671		+
chr13	77741347	77741406	ICLIP_TIAL1.slop15.train.neg_8589		-
chr12	53404486	53404554	ICLIP_TIAL1.slop15.train.neg_5517		+
chr17	38500890	38500949	ICLIP_TIAL1.slop15.train.neg_14931		+
chr9	71561866	71561907	ICLIP_TIAL1.slop15.train.neg_37706		+
chr19	46852408	46852445	ICLIP_TIAL1.slop15.train.neg_19179		+
chr14	57695242	57695285	ICLIP_TIAL1.slop15.train.neg_10195		-
chrX	16747446	16747487	ICLIP_TIAL1.slop15.train.neg_39166		+
chr21	35043763	35043816	ICLIP_TIAL1.slop15.train.neg_25046		-
chr4	113971193	113971235	ICLIP_TIAL1.slop15.train.neg_29593		+
chr16	1514941	1515001	ICLIP_TIAL1.slop15.train.neg_13592		-
chr10	13150938	13150973	ICLIP_TIAL1.slop15.train.neg_1427		+
chr9	19050494	19050537	ICLIP_TIAL1.slop15.train.neg_37529		+
chr7	6770986	6771022	ICLIP_TIAL1.slop15.train.neg_33927		+
chr4	137114499	137114542	ICLIP_TIAL1.slop15.train.neg_30464		-
chr5	43015354	43015401	ICLIP_TIAL1.slop15.train.neg_31604		-
chr14	90499309	90499355	ICLIP_TIAL1.slop15.train.neg_9580		+
chr22	19781784	19781831	ICLIP_TIAL1.slop15.train.neg_26583		-
chr17	48271853	48271901	ICLIP_TIAL1.slop15.train.neg_16090		-
chr19	1973733	1973774	ICLIP_TIAL1.slop15.train.neg_18410		+
chr4	141460577	141460626	ICLIP_TIAL1.slop15.train.neg_29710		+
chr16	28839380	28839436	ICLIP_TIAL1.slop15.train.neg_12944		+
chr3	8958140	8958194	ICLIP_TIAL1.slop15.train.neg_28270		-
chr3	69465525	69465573	ICLIP_TIAL1.slop15.train.neg_28648		-
chr3	12882027	12882078	ICLIP_TIAL1.slop15.train.neg_28301		-
chr4	164630487	164630539	ICLIP_TIAL1.slop15.train.neg_30526		-
chr20	37569160	37569194	ICLIP_TIAL1.slop15.train.neg_22201		+
chr8	63933873	63933920	ICLIP_TIAL1.slop15.train.neg_36982		-
chr7	45141082	45141124	ICLIP_TIAL1.slop15.train.neg_35045		-
chr21	33353088	33353125	ICLIP_TIAL1.slop15.train.neg_23851		+
chr3	30684464	30684520	ICLIP_TIAL1.slop15.train.neg_27607		+
chr13	77673069	77673111	ICLIP_TIAL1.slop15.train.neg_8586		-
chr22	47092207	47092258	ICLIP_TIAL1.slop15.train.neg_27373		-
chr20	11874280	11874327	ICLIP_TIAL1.slop15.train.neg_21854		+
chr19	33872727	33872767	ICLIP_TIAL1.slop15.train.neg_18937		+
chr21	46643273	46643315	ICLIP_TIAL1.slop15.train.neg_24505		+
chr14	91925126	91925183	ICLIP_TIAL1.slop15.train.neg_10495		-
chr19	7147688	7147742	ICLIP_TIAL1.slop15.train.neg_19674		-
chr15	65414973	65415026	ICLIP_TIAL1.slop15.train.neg_12113		-
chr9	27563466	27563501	ICLIP_TIAL1.slop15.train.neg_38420		-
chr10	102287578	102287641	ICLIP_TIAL1.slop15.train.neg_3009		-
chrX	18371854	18371892	ICLIP_TIAL1.slop15.train.neg_40051		-
chr3	125171880	125171915	ICLIP_TIAL1.slop15.train.neg_28782		-
chr10	53456057	53456097	ICLIP_TIAL1.slop15.train.neg_2650		-
chr12	56742533	56742566	ICLIP_TIAL1.slop15.train.neg_6498		-
chr12	60114638	60114683	ICLIP_TIAL1.slop15.train.neg_5676		+
chr7	706512	706562	ICLIP_TIAL1.slop15.train.neg_34753		-
chr15	102182467	102182506	ICLIP_TIAL1.slop15.train.neg_12505		-
chr14	55507520	55507573	ICLIP_TIAL1.slop15.train.neg_9171		+
chrX	74511592	74511633	ICLIP_TIAL1.slop15.train.neg_39583		+
chr19	52527343	52527381	ICLIP_TIAL1.slop15.train.neg_20287		-
chr14	78185690	78185752	ICLIP_TIAL1.slop15.train.neg_10442		-
chr11	130760189	130760224	ICLIP_TIAL1.slop15.train.neg_5100		-
chr7	90715740	90715800	ICLIP_TIAL1.slop15.train.neg_34359		+
chr22	38391381	38391426	ICLIP_TIAL1.slop15.train.neg_26110		+
chr2	28220664	28220720	ICLIP_TIAL1.slop15.train.neg_20509		+
chr21	34136376	34136425	ICLIP_TIAL1.slop15.train.neg_25016		-
chr13	99976841	99976884	ICLIP_TIAL1.slop15.train.neg_7720		+
chrX	84512636	84512692	ICLIP_TIAL1.slop15.train.neg_39612		+
chr20	18528712	18528762	ICLIP_TIAL1.slop15.train.neg_21927		+
chr22	35780512	35780578	ICLIP_TIAL1.slop15.train.neg_26026		+
chr14	58712920	58712994	ICLIP_TIAL1.slop15.train.neg_9239		+
chr18	43499731	43499770	ICLIP_TIAL1.slop15.train.neg_17950		-
chr14	81671908	81671968	ICLIP_TIAL1.slop15.train.neg_10460		-
chr2	106808989	106809033	ICLIP_TIAL1.slop15.train.neg_21531		-
chr5	170738453	170738497	ICLIP_TIAL1.slop15.train.neg_31384		+
chr12	133402717	133402754	ICLIP_TIAL1.slop15.train.neg_6106		+
chr3	138162276	138162322	ICLIP_TIAL1.slop15.train.neg_28149		+
chrX	46887185	46887228	ICLIP_TIAL1.slop15.train.neg_39334		+
chr18	70228662	70228719	ICLIP_TIAL1.slop15.train.neg_18260		-
chr15	40489293	40489342	ICLIP_TIAL1.slop15.train.neg_10748		+
chr12	124500392	124500425	ICLIP_TIAL1.slop15.train.neg_6073		+
chr4	89818206	89818278	ICLIP_TIAL1.slop15.train.neg_30299		-
chr21	45192694	45192727	ICLIP_TIAL1.slop15.train.neg_25324		-
chr4	88120322	88120356	ICLIP_TIAL1.slop15.train.neg_30283		-
chr16	51680588	51680648	ICLIP_TIAL1.slop15.train.neg_13145		+
chr17	38406120	38406163	ICLIP_TIAL1.slop15.train.neg_14918		+
chr19	15477592	15477646	ICLIP_TIAL1.slop15.train.neg_19916		-
chr1	64007519	64007577	ICLIP_TIAL1.slop15.train.neg_356		+
chr22	42557937	42557990	ICLIP_TIAL1.slop15.train.neg_27202		-
chr2	122209014	122209050	ICLIP_TIAL1.slop15.train.neg_21560		-
chr1	65779117	65779169	ICLIP_TIAL1.slop15.train.neg_368		+
chr7	93598863	93598908	ICLIP_TIAL1.slop15.train.neg_34400		+
chr17	57960198	57960268	ICLIP_TIAL1.slop15.train.neg_16191		-
chr22	24131014	24131089	ICLIP_TIAL1.slop15.train.neg_25709		+
chr14	94665325	94665368	ICLIP_TIAL1.slop15.train.neg_9635		+
chr9	135800270	135800327	ICLIP_TIAL1.slop15.train.neg_39008		-
chr14	53176444	53176498	ICLIP_TIAL1.slop15.train.neg_9131		+
chr21	34940303	34940344	ICLIP_TIAL1.slop15.train.neg_23970		+
chrX	106960666	106960721	ICLIP_TIAL1.slop15.train.neg_40476		-
chr1	23364366	23364400	ICLIP_TIAL1.slop15.train.neg_118		+
chr6	86380709	86380767	ICLIP_TIAL1.slop15.train.neg_33561		-
chr15	45696891	45696937	ICLIP_TIAL1.slop15.train.neg_10935		+
chr14	105332080	105332121	ICLIP_TIAL1.slop15.train.neg_9766		+
chrX	70504861	70504896	ICLIP_TIAL1.slop15.train.neg_39535		+
chr12	113683540	113683582	ICLIP_TIAL1.slop15.train.neg_5996		+
chr5	80735981	80736039	ICLIP_TIAL1.slop15.train.neg_31797		-
chr13	66887926	66887958	ICLIP_TIAL1.slop15.train.neg_7519		+
chr5	76859111	76859164	ICLIP_TIAL1.slop15.train.neg_31760		-
chr11	76497744	76497778	ICLIP_TIAL1.slop15.train.neg_3974		+
chr18	3444877	3444926	ICLIP_TIAL1.slop15.train.neg_16517		+
chr1	45226634	45226677	ICLIP_TIAL1.slop15.train.neg_305		+
chr6	43164808	43164857	ICLIP_TIAL1.slop15.train.neg_32628		+
chr12	95634113	95634158	ICLIP_TIAL1.slop15.train.neg_5837		+
chr3	167419648	167419683	ICLIP_TIAL1.slop15.train.neg_28918		-
chr16	70714506	70714545	ICLIP_TIAL1.slop15.train.neg_14251		-
chr9	131851969	131852017	ICLIP_TIAL1.slop15.train.neg_38178		+
chr21	46422372	46422410	ICLIP_TIAL1.slop15.train.neg_25406		-
chr19	1643945	1643995	ICLIP_TIAL1.slop15.train.neg_19490		-
chr8	104414834	104414884	ICLIP_TIAL1.slop15.train.neg_37222		-
chr1	20981826	20981868	ICLIP_TIAL1.slop15.train.neg_817		-
chr10	14970012	14970066	ICLIP_TIAL1.slop15.train.neg_2421		-
chr5	156278678	156278730	ICLIP_TIAL1.slop15.train.neg_31360		+
chr6	112479529	112479564	ICLIP_TIAL1.slop15.train.neg_33678		-
chr11	13374370	13374425	ICLIP_TIAL1.slop15.train.neg_3360		+
chr13	98018964	98019000	ICLIP_TIAL1.slop15.train.neg_7684		+
chrX	47421011	47421062	ICLIP_TIAL1.slop15.train.neg_39357		+
chr6	30517150	30517202	ICLIP_TIAL1.slop15.train.neg_33245		-
chr2	149462688	149462733	ICLIP_TIAL1.slop15.train.neg_20966		+
chr3	185689308	185689367	ICLIP_TIAL1.slop15.train.neg_28244		+
chr2	10096511	10096569	ICLIP_TIAL1.slop15.train.neg_20440		+
chr3	48669572	48669611	ICLIP_TIAL1.slop15.train.neg_28494		-
chrX	20214302	20214334	ICLIP_TIAL1.slop15.train.neg_40073		-
chr15	42067834	42067869	ICLIP_TIAL1.slop15.train.neg_10833		+
chr10	112058024	112058063	ICLIP_TIAL1.slop15.train.neg_3079		-
chr3	47041142	47041195	ICLIP_TIAL1.slop15.train.neg_27736		+
chr2	95516119	95516152	ICLIP_TIAL1.slop15.train.neg_21484		-
chr9	133660044	133660108	ICLIP_TIAL1.slop15.train.neg_38201		+
chr18	29908536	29908597	ICLIP_TIAL1.slop15.train.neg_17863		-
chr21	38444729	38444801	ICLIP_TIAL1.slop15.train.neg_25115		-
chr7	105269184	105269219	ICLIP_TIAL1.slop15.train.neg_35335		-
chr1	151490842	151490877	ICLIP_TIAL1.slop15.train.neg_576		+
chr16	72654770	72654831	ICLIP_TIAL1.slop15.train.neg_14272		-
chr19	21219586	21219642	ICLIP_TIAL1.slop15.train.neg_18862		+
chr9	96003237	96003275	ICLIP_TIAL1.slop15.train.neg_37849		+
chr3	50377984	50378029	ICLIP_TIAL1.slop15.train.neg_28533		-
chr17	38286022	38286065	ICLIP_TIAL1.slop15.train.neg_14905		+
chr11	63607804	63607860	ICLIP_TIAL1.slop15.train.neg_3732		+
chr17	4854527	4854563	ICLIP_TIAL1.slop15.train.neg_14480		+
chr16	11870256	11870306	ICLIP_TIAL1.slop15.train.neg_13762		-
chr12	105474054	105474087	ICLIP_TIAL1.slop15.train.neg_6705		-
chrX	131561408	131561447	ICLIP_TIAL1.slop15.train.neg_40605		-
chr18	33778620	33778673	ICLIP_TIAL1.slop15.train.neg_16995		+
chr13	25805395	25805427	ICLIP_TIAL1.slop15.train.neg_8024		-
chr2	98274927	98274998	ICLIP_TIAL1.slop15.train.neg_21504		-
chr19	7457025	7457091	ICLIP_TIAL1.slop15.train.neg_19679		-
chr16	56216305	56216342	ICLIP_TIAL1.slop15.train.neg_14092		-
chr9	109743981	109744034	ICLIP_TIAL1.slop15.train.neg_37990		+
chr16	89973573	89973645	ICLIP_TIAL1.slop15.train.neg_13555		+
chrX	140270543	140270596	ICLIP_TIAL1.slop15.train.neg_40685		-
chr11	94801951	94802005	ICLIP_TIAL1.slop15.train.neg_4049		+
chr21	33642494	33642538	ICLIP_TIAL1.slop15.train.neg_24937		-
chr14	50810474	50810528	ICLIP_TIAL1.slop15.train.neg_10114		-
chr1	113509569	113509613	ICLIP_TIAL1.slop15.train.neg_514		+
chr3	52744807	52744861	ICLIP_TIAL1.slop15.train.neg_28567		-
chr13	27826395	27826446	ICLIP_TIAL1.slop15.train.neg_7041		+
chr15	43970876	43970929	ICLIP_TIAL1.slop15.train.neg_11817		-
chr5	118961314	118961360	ICLIP_TIAL1.slop15.train.neg_31157		+
chr11	47150751	47150787	ICLIP_TIAL1.slop15.train.neg_3600		+
chr21	37772826	37772892	ICLIP_TIAL1.slop15.train.neg_24056		+
chr14	50726496	50726535	ICLIP_TIAL1.slop15.train.neg_10111		-
chr14	81665520	81665577	ICLIP_TIAL1.slop15.train.neg_10459		-
chr6	137523549	137523599	ICLIP_TIAL1.slop15.train.neg_33760		-
chr1	67491077	67491128	ICLIP_TIAL1.slop15.train.neg_1061		-
chr22	30060025	30060078	ICLIP_TIAL1.slop15.train.neg_25880		+
chr3	138075220	138075266	ICLIP_TIAL1.slop15.train.neg_28144		+
chr3	141066360	141066395	ICLIP_TIAL1.slop15.train.neg_28865		-
chr9	16528883	16528941	ICLIP_TIAL1.slop15.train.neg_38362		-
chr5	150104782	150104815	ICLIP_TIAL1.slop15.train.neg_32037		-
chr18	59902409	59902458	ICLIP_TIAL1.slop15.train.neg_17290		+
chrY	21193964	21194035	ICLIP_TIAL1.slop15.train.neg_41190		-
chr11	102033543	102033593	ICLIP_TIAL1.slop15.train.neg_4063		+
chr8	143920891	143920944	ICLIP_TIAL1.slop15.train.neg_36605		+
chr9	139361547	139361620	ICLIP_TIAL1.slop15.train.neg_39043		-
chr19	35761080	35761133	ICLIP_TIAL1.slop15.train.neg_18964		+
chr15	74877612	74877656	ICLIP_TIAL1.slop15.train.neg_11259		+
chr17	48774106	48774148	ICLIP_TIAL1.slop15.train.neg_15125		+
chr21	40636611	40636653	ICLIP_TIAL1.slop15.train.neg_25163		-
chr17	47483356	47483390	ICLIP_TIAL1.slop15.train.neg_16079		-
chr16	19030643	19030678	ICLIP_TIAL1.slop15.train.neg_12850		+
chr11	6420731	6420789	ICLIP_TIAL1.slop15.train.neg_4280		-
chr16	14223043	14223094	ICLIP_TIAL1.slop15.train.neg_12795		+
chr18	10678962	10678997	ICLIP_TIAL1.slop15.train.neg_17601		-
chr11	2400799	2400835	ICLIP_TIAL1.slop15.train.neg_3259		+
chr5	16868544	16868607	ICLIP_TIAL1.slop15.train.neg_31503		-
chr9	127569343	127569392	ICLIP_TIAL1.slop15.train.neg_38091		+
chr19	11079747	11079802	ICLIP_TIAL1.slop15.train.neg_18609		+
chr11	93214825	93214863	ICLIP_TIAL1.slop15.train.neg_4919		-
chr20	36758141	36758199	ICLIP_TIAL1.slop15.train.neg_23202		-
chr14	73422967	73423014	ICLIP_TIAL1.slop15.train.neg_9436		+
chr20	31276737	31276781	ICLIP_TIAL1.slop15.train.neg_23000		-
chr15	89849726	89849771	ICLIP_TIAL1.slop15.train.neg_11458		+
chr15	40848832	40848891	ICLIP_TIAL1.slop15.train.neg_11733		-
chrY	21181006	21181043	ICLIP_TIAL1.slop15.train.neg_41161		-
chrY	21153069	21153118	ICLIP_TIAL1.slop15.train.neg_41124		-
chr11	9426999	9427069	ICLIP_TIAL1.slop15.train.neg_3312		+
chr8	93051702	93051747	ICLIP_TIAL1.slop15.train.neg_37126		-
chr21	47731483	47731532	ICLIP_TIAL1.slop15.train.neg_25494		-
chr20	44513707	44513775	ICLIP_TIAL1.slop15.train.neg_22342		+
chr16	3259230	3259289	ICLIP_TIAL1.slop15.train.neg_12692		+
chr19	47152192	47152250	ICLIP_TIAL1.slop15.train.neg_20206		-
chr7	23569464	23569525	ICLIP_TIAL1.slop15.train.neg_34886		-
chrX	133608252	133608302	ICLIP_TIAL1.slop15.train.neg_39846		+
chr14	23649920	23649965	ICLIP_TIAL1.slop15.train.neg_9893		-
chr2	228217775	228217843	ICLIP_TIAL1.slop15.train.neg_21094		+
chr16	16425883	16425951	ICLIP_TIAL1.slop15.train.neg_12841		+
chrX	44400235	44400294	ICLIP_TIAL1.slop15.train.neg_40135		-
chr4	86864788	86864829	ICLIP_TIAL1.slop15.train.neg_29476		+
chr10	75491634	75491673	ICLIP_TIAL1.slop15.train.neg_1799		+
chr1	93302418	93302450	ICLIP_TIAL1.slop15.train.neg_427		+
chr6	42904656	42904691	ICLIP_TIAL1.slop15.train.neg_32609		+
chr4	183472736	183472777	ICLIP_TIAL1.slop15.train.neg_29813		+
chr6	142526268	142526323	ICLIP_TIAL1.slop15.train.neg_32960		+
chr13	28120501	28120557	ICLIP_TIAL1.slop15.train.neg_8077		-
chr20	47582111	47582159	ICLIP_TIAL1.slop15.train.neg_22368		+
chr9	74521745	74521803	ICLIP_TIAL1.slop15.train.neg_38591		-
chr12	77378393	77378436	ICLIP_TIAL1.slop15.train.neg_6605		-
chr10	16760778	16760810	ICLIP_TIAL1.slop15.train.neg_2444		-
chr8	32430308	32430373	ICLIP_TIAL1.slop15.train.neg_36009		+
chr6	32131042	32131103	ICLIP_TIAL1.slop15.train.neg_32427		+
chr8	81428709	81428755	ICLIP_TIAL1.slop15.train.neg_36331		+
chr5	134643175	134643243	ICLIP_TIAL1.slop15.train.neg_31237		+
chr20	2396074	2396116	ICLIP_TIAL1.slop15.train.neg_21746		+
chr21	34664724	34664755	ICLIP_TIAL1.slop15.train.neg_23901		+
chr11	2906927	2906967	ICLIP_TIAL1.slop15.train.neg_4254		-
chr5	77081117	77081174	ICLIP_TIAL1.slop15.train.neg_30984		+
chr16	70057608	70057680	ICLIP_TIAL1.slop15.train.neg_14224		-
chr3	128484232	128484278	ICLIP_TIAL1.slop15.train.neg_28117		+
chr12	6619339	6619395	ICLIP_TIAL1.slop15.train.neg_5171		+
chr19	1846711	1846765	ICLIP_TIAL1.slop15.train.neg_19496		-
chr21	18978689	18978729	ICLIP_TIAL1.slop15.train.neg_24720		-
chr4	103499276	103499332	ICLIP_TIAL1.slop15.train.neg_29537		+
chr5	146437490	146437521	ICLIP_TIAL1.slop15.train.neg_32024		-
chr17	40005233	40005296	ICLIP_TIAL1.slop15.train.neg_15909		-
chr21	38442259	38442312	ICLIP_TIAL1.slop15.train.neg_25113		-
chr21	30703943	30703977	ICLIP_TIAL1.slop15.train.neg_23806		+
chr5	10298182	10298251	ICLIP_TIAL1.slop15.train.neg_31480		-
chr5	151190529	151190579	ICLIP_TIAL1.slop15.train.neg_31351		+
chr22	25876717	25876752	ICLIP_TIAL1.slop15.train.neg_25776		+
chr12	49254299	49254354	ICLIP_TIAL1.slop15.train.neg_6392		-
chr11	73390692	73390726	ICLIP_TIAL1.slop15.train.neg_4815		-
chr4	48664781	48664820	ICLIP_TIAL1.slop15.train.neg_30081		-
chrX	70321259	70321297	ICLIP_TIAL1.slop15.train.neg_39526		+
chr6	109439566	109439636	ICLIP_TIAL1.slop15.train.neg_32881		+
chr11	67820973	67821013	ICLIP_TIAL1.slop15.train.neg_3894		+
chr14	50251007	50251058	ICLIP_TIAL1.slop15.train.neg_10089		-
chr14	23300609	23300657	ICLIP_TIAL1.slop15.train.neg_8831		+
chr5	59265882	59265920	ICLIP_TIAL1.slop15.train.neg_31667		-
chr10	101939114	101939164	ICLIP_TIAL1.slop15.train.neg_2991		-
chr11	66131901	66131954	ICLIP_TIAL1.slop15.train.neg_4723		-
chr9	91930490	91930524	ICLIP_TIAL1.slop15.train.neg_37823		+
chr6	99846381	99846433	ICLIP_TIAL1.slop15.train.neg_33609		-
chr7	138754249	138754297	ICLIP_TIAL1.slop15.train.neg_35470		-
chr4	155464990	155465058	ICLIP_TIAL1.slop15.train.neg_30510		-
chr2	190330097	190330128	ICLIP_TIAL1.slop15.train.neg_21025		+
chr22	41226555	41226589	ICLIP_TIAL1.slop15.train.neg_27114		-
chr19	4057237	4057283	ICLIP_TIAL1.slop15.train.neg_19586		-
chr8	21800823	21800870	ICLIP_TIAL1.slop15.train.neg_35862		+
chr13	47369179	47369234	ICLIP_TIAL1.slop15.train.neg_8347		-
chr19	1861034	1861090	ICLIP_TIAL1.slop15.train.neg_19503		-
chr13	78311620	78311690	ICLIP_TIAL1.slop15.train.neg_7586		+
chr11	18371722	18371796	ICLIP_TIAL1.slop15.train.neg_3394		+
chr6	111779984	111780030	ICLIP_TIAL1.slop15.train.neg_33670		-
chr11	65084487	65084541	ICLIP_TIAL1.slop15.train.neg_3800		+
chr22	40613798	40613848	ICLIP_TIAL1.slop15.train.neg_26185		+
chr18	9351300	9351373	ICLIP_TIAL1.slop15.train.neg_16592		+
chr18	39133678	39133746	ICLIP_TIAL1.slop15.train.neg_17932		-
chr9	4728763	4728818	ICLIP_TIAL1.slop15.train.neg_38303		-
chr11	44614239	44614290	ICLIP_TIAL1.slop15.train.neg_3562		+
chr20	58726877	58726908	ICLIP_TIAL1.slop15.train.neg_22542		+
chr7	79846232	79846272	ICLIP_TIAL1.slop15.train.neg_34342		+
chrY	2870187	2870230	ICLIP_TIAL1.slop15.train.neg_40941		-
chr14	36033582	36033618	ICLIP_TIAL1.slop15.train.neg_10007		-
chr14	99897889	99897930	ICLIP_TIAL1.slop15.train.neg_10553		-
chr10	93390301	93390375	ICLIP_TIAL1.slop15.train.neg_2885		-
chr15	89878740	89878791	ICLIP_TIAL1.slop15.train.neg_11462		+
chr21	35108672	35108729	ICLIP_TIAL1.slop15.train.neg_25048		-
chr15	50650492	50650526	ICLIP_TIAL1.slop15.train.neg_10985		+
chr20	44445156	44445194	ICLIP_TIAL1.slop15.train.neg_22330		+
chr12	69218349	69218411	ICLIP_TIAL1.slop15.train.neg_5754		+
chr2	99197179	99197220	ICLIP_TIAL1.slop15.train.neg_20842		+
chr14	90482339	90482390	ICLIP_TIAL1.slop15.train.neg_9577		+
chr13	47369957	47369996	ICLIP_TIAL1.slop15.train.neg_8348		-
chr8	92080722	92080759	ICLIP_TIAL1.slop15.train.neg_37123		-
chr8	41452486	41452554	ICLIP_TIAL1.slop15.train.neg_36125		+
chr15	73017594	73017636	ICLIP_TIAL1.slop15.train.neg_11228		+
chr12	12871964	12872012	ICLIP_TIAL1.slop15.train.neg_5257		+
chr16	2310139	2310179	ICLIP_TIAL1.slop15.train.neg_13626		-
chr9	94809845	94809906	ICLIP_TIAL1.slop15.train.neg_38682		-
chr12	49522835	49522879	ICLIP_TIAL1.slop15.train.neg_6404		-
chr4	81670775	81670832	ICLIP_TIAL1.slop15.train.neg_29435		+
chr11	65629320	65629371	ICLIP_TIAL1.slop15.train.neg_3834		+
chr16	47556054	47556099	ICLIP_TIAL1.slop15.train.neg_13088		+
chr16	72654121	72654152	ICLIP_TIAL1.slop15.train.neg_14271		-
chr11	57416571	57416624	ICLIP_TIAL1.slop15.train.neg_3622		+
chr5	132408911	132408954	ICLIP_TIAL1.slop15.train.neg_31204		+
chr9	111865300	111865360	ICLIP_TIAL1.slop15.train.neg_38804		-
chr13	113498755	113498821	ICLIP_TIAL1.slop15.train.neg_7835		+
chr15	44077279	44077325	ICLIP_TIAL1.slop15.train.neg_10886		+
chr15	64385011	64385054	ICLIP_TIAL1.slop15.train.neg_12074		-
chr9	80405579	80405619	ICLIP_TIAL1.slop15.train.neg_38616		-
chr14	61184058	61184098	ICLIP_TIAL1.slop15.train.neg_10222		-
chr1	22050536	22050583	ICLIP_TIAL1.slop15.train.neg_824		-
chr12	53581109	53581176	ICLIP_TIAL1.slop15.train.neg_5520		+
chr16	30439468	30439515	ICLIP_TIAL1.slop15.train.neg_13017		+
chr1	97774907	97774942	ICLIP_TIAL1.slop15.train.neg_452		+
chr1	115318632	115318706	ICLIP_TIAL1.slop15.train.neg_1191		-
chr4	175220343	175220375	ICLIP_TIAL1.slop15.train.neg_29804		+
chr16	31136103	31136149	ICLIP_TIAL1.slop15.train.neg_13061		+
chr21	30437517	30437556	ICLIP_TIAL1.slop15.train.neg_24877		-
chr7	151739605	151739651	ICLIP_TIAL1.slop15.train.neg_34739		+
chr21	19756295	19756344	ICLIP_TIAL1.slop15.train.neg_24755		-
chr2	69034723	69034780	ICLIP_TIAL1.slop15.train.neg_20730		+
chr13	60243447	60243493	ICLIP_TIAL1.slop15.train.neg_8469		-
chr21	47890216	47890254	ICLIP_TIAL1.slop15.train.neg_24586		+
chr6	97341233	97341264	ICLIP_TIAL1.slop15.train.neg_33603		-
chr4	1238861	1238902	ICLIP_TIAL1.slop15.train.neg_29855		-
chr22	30817645	30817711	ICLIP_TIAL1.slop15.train.neg_25912		+
chr1	55518107	55518144	ICLIP_TIAL1.slop15.train.neg_343		+
chr8	144734937	144734971	ICLIP_TIAL1.slop15.train.neg_36625		+
chr11	94229153	94229188	ICLIP_TIAL1.slop15.train.neg_4043		+
chr13	48552552	48552586	ICLIP_TIAL1.slop15.train.neg_8354		-
chr20	49566297	49566340	ICLIP_TIAL1.slop15.train.neg_23399		-
chr20	437310	437357	ICLIP_TIAL1.slop15.train.neg_22694		-
chr22	20809487	20809536	ICLIP_TIAL1.slop15.train.neg_26617		-
chr9	80884120	80884151	ICLIP_TIAL1.slop15.train.neg_37773		+
chr20	4673282	4673323	ICLIP_TIAL1.slop15.train.neg_21797		+
chr10	7815671	7815735	ICLIP_TIAL1.slop15.train.neg_2382		-
chr15	42026741	42026788	ICLIP_TIAL1.slop15.train.neg_10829		+
chr7	45773520	45773592	ICLIP_TIAL1.slop15.train.neg_35051		-
chr7	89750920	89750986	ICLIP_TIAL1.slop15.train.neg_34354		+
chr11	31595965	31596012	ICLIP_TIAL1.slop15.train.neg_3469		+
chr3	143734026	143734076	ICLIP_TIAL1.slop15.train.neg_28181		+
chr1	65673162	65673224	ICLIP_TIAL1.slop15.train.neg_367		+
chr12	6767326	6767365	ICLIP_TIAL1.slop15.train.neg_6140		-
chr18	9557805	9557848	ICLIP_TIAL1.slop15.train.neg_17589		-
chr7	104647598	104647635	ICLIP_TIAL1.slop15.train.neg_35328		-
chr16	48334006	48334051	ICLIP_TIAL1.slop15.train.neg_13097		+
chr21	44145195	44145264	ICLIP_TIAL1.slop15.train.neg_24248		+
chr13	45704647	45704692	ICLIP_TIAL1.slop15.train.neg_7313		+
chr19	36249202	36249237	ICLIP_TIAL1.slop15.train.neg_18995		+
chr11	46702881	46702918	ICLIP_TIAL1.slop15.train.neg_4516		-
chr17	76219773	76219809	ICLIP_TIAL1.slop15.train.neg_15379		+
chr22	26851355	26851409	ICLIP_TIAL1.slop15.train.neg_26680		-
chr21	34887056	34887103	ICLIP_TIAL1.slop15.train.neg_25031		-
chr1	27063058	27063100	ICLIP_TIAL1.slop15.train.neg_148		+
chrX	154318988	154319036	ICLIP_TIAL1.slop15.train.neg_39959		+
chr13	23921850	23921907	ICLIP_TIAL1.slop15.train.neg_8006		-
chr9	114207326	114207384	ICLIP_TIAL1.slop15.train.neg_38818		-
chr2	190638421	190638486	ICLIP_TIAL1.slop15.train.neg_21682		-
chr10	134405409	134405452	ICLIP_TIAL1.slop15.train.neg_2314		+
chr10	51576732	51576781	ICLIP_TIAL1.slop15.train.neg_1635		+
chr7	151725046	151725090	ICLIP_TIAL1.slop15.train.neg_34737		+
chr13	67069937	67069975	ICLIP_TIAL1.slop15.train.neg_8483		-
chr13	41889540	41889575	ICLIP_TIAL1.slop15.train.neg_7248		+
chr7	44868056	44868106	ICLIP_TIAL1.slop15.train.neg_35034		-
chr1	3823404	3823443	ICLIP_TIAL1.slop15.train.neg_26		+
chr10	51608313	51608379	ICLIP_TIAL1.slop15.train.neg_2641		-
chr6	42792558	42792591	ICLIP_TIAL1.slop15.train.neg_32599		+
chr6	151772240	151772277	ICLIP_TIAL1.slop15.train.neg_33811		-
chrX	56591028	56591071	ICLIP_TIAL1.slop15.train.neg_39466		+
chr14	95998707	95998781	ICLIP_TIAL1.slop15.train.neg_10539		-
chr8	130906542	130906584	ICLIP_TIAL1.slop15.train.neg_37341		-
chr22	50319622	50319665	ICLIP_TIAL1.slop15.train.neg_26465		+
chr3	119378876	119378923	ICLIP_TIAL1.slop15.train.neg_28730		-
chr13	39596087	39596128	ICLIP_TIAL1.slop15.train.neg_8217		-
chr7	81895945	81895977	ICLIP_TIAL1.slop15.train.neg_35190		-
chr13	26944602	26944671	ICLIP_TIAL1.slop15.train.neg_7018		+
chr11	65397674	65397722	ICLIP_TIAL1.slop15.train.neg_3825		+
chr12	123736159	123736218	ICLIP_TIAL1.slop15.train.neg_6876		-
chr14	55596279	55596329	ICLIP_TIAL1.slop15.train.neg_9180		+
chr17	18148960	18149001	ICLIP_TIAL1.slop15.train.neg_15696		-
chr22	42587877	42587924	ICLIP_TIAL1.slop15.train.neg_27208		-
chr13	113159382	113159435	ICLIP_TIAL1.slop15.train.neg_8747		-
chr6	27094458	27094512	ICLIP_TIAL1.slop15.train.neg_33194		-
chr6	27101629	27101684	ICLIP_TIAL1.slop15.train.neg_32329		+
chr10	104093368	104093430	ICLIP_TIAL1.slop15.train.neg_2103		+
chr21	35099503	35099566	ICLIP_TIAL1.slop15.train.neg_23985		+
chr21	19136584	19136645	ICLIP_TIAL1.slop15.train.neg_24724		-
chr4	95197935	95198002	ICLIP_TIAL1.slop15.train.neg_29516		+
chr5	94870116	94870151	ICLIP_TIAL1.slop15.train.neg_31844		-
chr16	15778109	15778161	ICLIP_TIAL1.slop15.train.neg_12827		+
chr22	42454770	42454817	ICLIP_TIAL1.slop15.train.neg_27181		-
chr17	64998765	64998817	ICLIP_TIAL1.slop15.train.neg_15261		+
chr18	53147208	53147257	ICLIP_TIAL1.slop15.train.neg_18090		-
chr11	126143773	126143805	ICLIP_TIAL1.slop15.train.neg_4186		+
chr21	39856566	39856622	ICLIP_TIAL1.slop15.train.neg_25125		-
chr1	211926096	211926149	ICLIP_TIAL1.slop15.train.neg_1300		-
chr10	71564222	71564264	ICLIP_TIAL1.slop15.train.neg_1744		+
chr3	38012122	38012161	ICLIP_TIAL1.slop15.train.neg_27646		+
chr17	21216346	21216386	ICLIP_TIAL1.slop15.train.neg_14702		+
chr14	21968287	21968351	ICLIP_TIAL1.slop15.train.neg_9845		-
chr16	15797572	15797624	ICLIP_TIAL1.slop15.train.neg_12829		+
chr3	111630817	111630868	ICLIP_TIAL1.slop15.train.neg_28034		+
chr12	77378139	77378192	ICLIP_TIAL1.slop15.train.neg_6604		-
chrX	47504466	47504516	ICLIP_TIAL1.slop15.train.neg_40162		-
chr6	11316738	11316784	ICLIP_TIAL1.slop15.train.neg_33121		-
chr16	68907164	68907218	ICLIP_TIAL1.slop15.train.neg_13345		+
chr12	129404661	129404716	ICLIP_TIAL1.slop15.train.neg_6082		+
chr12	109552683	109552737	ICLIP_TIAL1.slop15.train.neg_5956		+
chr22	41729286	41729326	ICLIP_TIAL1.slop15.train.neg_26224		+
chr3	47510290	47510351	ICLIP_TIAL1.slop15.train.neg_28458		-
chr1	28597050	28597125	ICLIP_TIAL1.slop15.train.neg_163		+
chr16	30290022	30290079	ICLIP_TIAL1.slop15.train.neg_13951		-
chr5	53542871	53542906	ICLIP_TIAL1.slop15.train.neg_31641		-
chr1	19208766	19208801	ICLIP_TIAL1.slop15.train.neg_806		-
chr17	1258417	1258466	ICLIP_TIAL1.slop15.train.neg_15475		-
chr1	163312637	163312680	ICLIP_TIAL1.slop15.train.neg_617		+
chr1	117514270	117514325	ICLIP_TIAL1.slop15.train.neg_536		+
chr21	47660191	47660240	ICLIP_TIAL1.slop15.train.neg_24542		+
chr13	25839313	25839361	ICLIP_TIAL1.slop15.train.neg_8028		-
chr17	56779408	56779455	ICLIP_TIAL1.slop15.train.neg_15167		+
chr17	37697073	37697116	ICLIP_TIAL1.slop15.train.neg_14894		+
chr21	42179106	42179166	ICLIP_TIAL1.slop15.train.neg_25202		-
chr21	44137963	44137995	ICLIP_TIAL1.slop15.train.neg_24245		+
chrX	20283312	20283352	ICLIP_TIAL1.slop15.train.neg_40078		-
chr8	109245253	109245305	ICLIP_TIAL1.slop15.train.neg_37236		-
chr21	28215126	28215172	ICLIP_TIAL1.slop15.train.neg_24821		-
chrY	21104137	21104185	ICLIP_TIAL1.slop15.train.neg_41045		-
chr1	162482766	162482816	ICLIP_TIAL1.slop15.train.neg_613		+
chr21	34777803	34777847	ICLIP_TIAL1.slop15.train.neg_23928		+
chr10	126086668	126086710	ICLIP_TIAL1.slop15.train.neg_3169		-
chr4	19233638	19233683	ICLIP_TIAL1.slop15.train.neg_29997		-
chrX	103437012	103437059	ICLIP_TIAL1.slop15.train.neg_39714		+
chr15	31217743	31217791	ICLIP_TIAL1.slop15.train.neg_10666		+
chr17	76768130	76768178	ICLIP_TIAL1.slop15.train.neg_16334		-
chr18	34784858	34784891	ICLIP_TIAL1.slop15.train.neg_17027		+
chr7	64509570	64509607	ICLIP_TIAL1.slop15.train.neg_34189		+
chr16	1883607	1883642	ICLIP_TIAL1.slop15.train.neg_12603		+
chr13	43638243	43638282	ICLIP_TIAL1.slop15.train.neg_7296		+
chr2	15759407	15759469	ICLIP_TIAL1.slop15.train.neg_20465		+
chr15	89791566	89791624	ICLIP_TIAL1.slop15.train.neg_11450		+
chr1	28159983	28160030	ICLIP_TIAL1.slop15.train.neg_159		+
chr5	167919763	167919812	ICLIP_TIAL1.slop15.train.neg_31375		+
chr2	64133197	64133258	ICLIP_TIAL1.slop15.train.neg_21382		-
chr16	87389503	87389543	ICLIP_TIAL1.slop15.train.neg_14380		-
chr22	28276601	28276656	ICLIP_TIAL1.slop15.train.neg_26730		-
chr8	16071411	16071451	ICLIP_TIAL1.slop15.train.neg_36708		-
chr4	110969486	110969540	ICLIP_TIAL1.slop15.train.neg_30390		-
chr6	3240041	3240114	ICLIP_TIAL1.slop15.train.neg_32145		+
chr21	40782301	40782375	ICLIP_TIAL1.slop15.train.neg_24168		+
chr4	8459968	8460014	ICLIP_TIAL1.slop15.train.neg_29100		+
chr14	105922919	105922984	ICLIP_TIAL1.slop15.train.neg_9777		+
chr15	52930185	52930237	ICLIP_TIAL1.slop15.train.neg_11934		-
chr5	38929024	38929089	ICLIP_TIAL1.slop15.train.neg_30731		+
chr15	66667296	66667336	ICLIP_TIAL1.slop15.train.neg_12145		-
chr6	31876584	31876632	ICLIP_TIAL1.slop15.train.neg_32419		+
chr11	108172329	108172369	ICLIP_TIAL1.slop15.train.neg_4084		+
chr14	31374388	31374441	ICLIP_TIAL1.slop15.train.neg_9938		-
chrX	47002542	47002577	ICLIP_TIAL1.slop15.train.neg_40151		-
chr4	83348388	83348454	ICLIP_TIAL1.slop15.train.neg_30233		-
chr22	41886412	41886446	ICLIP_TIAL1.slop15.train.neg_26230		+
chr17	27923172	27923226	ICLIP_TIAL1.slop15.train.neg_14754		+
chr3	138288596	138288633	ICLIP_TIAL1.slop15.train.neg_28854		-
chr7	5252100	5252131	ICLIP_TIAL1.slop15.train.neg_33889		+
chr13	96343402	96343435	ICLIP_TIAL1.slop15.train.neg_7653		+
chr4	43900990	43901035	ICLIP_TIAL1.slop15.train.neg_29256		+
chr11	62026936	62026983	ICLIP_TIAL1.slop15.train.neg_4612		-
chr6	73979908	73979942	ICLIP_TIAL1.slop15.train.neg_32760		+
chr4	139959772	139959825	ICLIP_TIAL1.slop15.train.neg_29694		+
chr3	29848520	29848589	ICLIP_TIAL1.slop15.train.neg_27602		+
chr22	31727115	31727190	ICLIP_TIAL1.slop15.train.neg_26859		-
chr9	132796144	132796180	ICLIP_TIAL1.slop15.train.neg_38981		-
chr10	123291957	123291990	ICLIP_TIAL1.slop15.train.neg_3154		-
chr16	70305853	70305910	ICLIP_TIAL1.slop15.train.neg_14236		-
chr22	25908756	25908808	ICLIP_TIAL1.slop15.train.neg_25780		+
chr9	135504925	135504969	ICLIP_TIAL1.slop15.train.neg_39005		-
chr12	118502283	118502316	ICLIP_TIAL1.slop15.train.neg_6783		-
chr7	147070651	147070722	ICLIP_TIAL1.slop15.train.neg_34706		+
chr12	98994852	98994903	ICLIP_TIAL1.slop15.train.neg_5861		+
chr6	36428981	36429018	ICLIP_TIAL1.slop15.train.neg_32525		+
chr7	35031283	35031319	ICLIP_TIAL1.slop15.train.neg_34967		-
chr17	16348002	16348035	ICLIP_TIAL1.slop15.train.neg_14624		+
chr22	43011849	43011903	ICLIP_TIAL1.slop15.train.neg_26313		+
chr4	137286721	137286795	ICLIP_TIAL1.slop15.train.neg_30468		-
chr16	88001459	88001500	ICLIP_TIAL1.slop15.train.neg_13509		+
chr9	35078085	35078128	ICLIP_TIAL1.slop15.train.neg_38501		-
chr19	36594595	36594644	ICLIP_TIAL1.slop15.train.neg_19012		+
chr16	46653514	46653574	ICLIP_TIAL1.slop15.train.neg_14022		-
chr7	91795461	91795509	ICLIP_TIAL1.slop15.train.neg_34371		+
chr6	32078568	32078621	ICLIP_TIAL1.slop15.train.neg_33286		-
chr3	45438452	45438491	ICLIP_TIAL1.slop15.train.neg_27721		+
chr15	23352513	23352557	ICLIP_TIAL1.slop15.train.neg_11612		-
chr17	40525466	40525505	ICLIP_TIAL1.slop15.train.neg_15943		-
chr13	74306119	74306162	ICLIP_TIAL1.slop15.train.neg_8535		-
chr9	5978631	5978678	ICLIP_TIAL1.slop15.train.neg_38311		-
chr4	165814872	165814904	ICLIP_TIAL1.slop15.train.neg_29777		+
chrY	21048914	21048952	ICLIP_TIAL1.slop15.train.neg_40962		-
chr15	44831131	44831179	ICLIP_TIAL1.slop15.train.neg_10914		+
chr21	32603247	32603295	ICLIP_TIAL1.slop15.train.neg_24902		-
chr22	50911403	50911442	ICLIP_TIAL1.slop15.train.neg_27440		-
chr1	109241463	109241519	ICLIP_TIAL1.slop15.train.neg_484		+
chrX	107005052	107005102	ICLIP_TIAL1.slop15.train.neg_40480		-
chr3	120147679	120147722	ICLIP_TIAL1.slop15.train.neg_28739		-
chr21	32616429	32616474	ICLIP_TIAL1.slop15.train.neg_24903		-
chr16	771384	771415	ICLIP_TIAL1.slop15.train.neg_12559		+
chr8	74882318	74882390	ICLIP_TIAL1.slop15.train.neg_37054		-
chr13	48551259	48551297	ICLIP_TIAL1.slop15.train.neg_8353		-
chr19	22862924	22862993	ICLIP_TIAL1.slop15.train.neg_20004		-
chr11	10795785	10795834	ICLIP_TIAL1.slop15.train.neg_3337		+
chr14	24883947	24883990	ICLIP_TIAL1.slop15.train.neg_8912		+
chr2	69605718	69605790	ICLIP_TIAL1.slop15.train.neg_21402		-
chr14	59803601	59803641	ICLIP_TIAL1.slop15.train.neg_9259		+
chr17	70120775	70120845	ICLIP_TIAL1.slop15.train.neg_15307		+
chr14	21460840	21460878	ICLIP_TIAL1.slop15.train.neg_8812		+
chr14	105229569	105229625	ICLIP_TIAL1.slop15.train.neg_9765		+
chr21	32910628	32910668	ICLIP_TIAL1.slop15.train.neg_24915		-
chr11	34346627	34346665	ICLIP_TIAL1.slop15.train.neg_4478		-
chr17	64565549	64565599	ICLIP_TIAL1.slop15.train.neg_15256		+
chr8	104064730	104064767	ICLIP_TIAL1.slop15.train.neg_36462		+
chr21	45558460	45558497	ICLIP_TIAL1.slop15.train.neg_24430		+
chr13	108876860	108876935	ICLIP_TIAL1.slop15.train.neg_7783		+
chr14	20797576	20797632	ICLIP_TIAL1.slop15.train.neg_9800		-
chr20	32167765	32167821	ICLIP_TIAL1.slop15.train.neg_22066		+
chr16	3070324	3070364	ICLIP_TIAL1.slop15.train.neg_12680		+
chr1	19582174	19582241	ICLIP_TIAL1.slop15.train.neg_103		+
chr22	46835694	46835742	ICLIP_TIAL1.slop15.train.neg_27363		-
chr19	9977658	9977696	ICLIP_TIAL1.slop15.train.neg_19728		-
chr14	99986643	99986693	ICLIP_TIAL1.slop15.train.neg_10557		-
chr7	97858081	97858132	ICLIP_TIAL1.slop15.train.neg_35263		-
chr1	109397633	109397684	ICLIP_TIAL1.slop15.train.neg_1156		-
chr1	11969951	11970019	ICLIP_TIAL1.slop15.train.neg_788		-
chr9	86616102	86616152	ICLIP_TIAL1.slop15.train.neg_37784		+
chr4	81328960	81328996	ICLIP_TIAL1.slop15.train.neg_29433		+
chrY	2858299	2858352	ICLIP_TIAL1.slop15.train.neg_40875		-
chr21	38442154	38442194	ICLIP_TIAL1.slop15.train.neg_25112		-
chr1	71702104	71702136	ICLIP_TIAL1.slop15.train.neg_380		+
chr21	45540479	45540535	ICLIP_TIAL1.slop15.train.neg_24417		+
chr1	150909020	150909077	ICLIP_TIAL1.slop15.train.neg_569		+
chr10	119768934	119768985	ICLIP_TIAL1.slop15.train.neg_3115		-
chr20	61479389	61479444	ICLIP_TIAL1.slop15.train.neg_23537		-
chr1	104095145	104095200	ICLIP_TIAL1.slop15.train.neg_478		+
chr16	56972310	56972364	ICLIP_TIAL1.slop15.train.neg_13195		+
chr8	678947	678999	ICLIP_TIAL1.slop15.train.neg_36653		-
chr12	54118916	54118956	ICLIP_TIAL1.slop15.train.neg_6455		-
chrY	2859789	2859843	ICLIP_TIAL1.slop15.train.neg_40880		-
chr10	102276428	102276478	ICLIP_TIAL1.slop15.train.neg_3007		-
chr9	33274254	33274296	ICLIP_TIAL1.slop15.train.neg_37565		+
chrX	77385328	77385374	ICLIP_TIAL1.slop15.train.neg_40377		-
chr16	31129252	31129302	ICLIP_TIAL1.slop15.train.neg_13058		+
chr5	44765232	44765307	ICLIP_TIAL1.slop15.train.neg_31631		-
chr22	26007757	26007823	ICLIP_TIAL1.slop15.train.neg_25785		+
chr21	44489555	44489601	ICLIP_TIAL1.slop15.train.neg_25252		-
chr13	21566814	21566865	ICLIP_TIAL1.slop15.train.neg_7964		-
chr22	41967676	41967725	ICLIP_TIAL1.slop15.train.neg_26246		+
chr21	22780541	22780575	ICLIP_TIAL1.slop15.train.neg_23729		+
chr14	65182808	65182840	ICLIP_TIAL1.slop15.train.neg_9331		+
chr17	40169823	40169897	ICLIP_TIAL1.slop15.train.neg_14949		+
chr10	5834112	5834180	ICLIP_TIAL1.slop15.train.neg_2356		-
chr8	145160311	145160346	ICLIP_TIAL1.slop15.train.neg_36632		+
chr10	105099178	105099216	ICLIP_TIAL1.slop15.train.neg_3044		-
chr20	18736307	18736364	ICLIP_TIAL1.slop15.train.neg_21944		+
chr18	74522002	74522076	ICLIP_TIAL1.slop15.train.neg_18308		-
chr2	127856617	127856658	ICLIP_TIAL1.slop15.train.neg_21565		-
chr2	85596224	85596287	ICLIP_TIAL1.slop15.train.neg_20794		+
chr1	26790985	26791043	ICLIP_TIAL1.slop15.train.neg_144		+
chr9	135323372	135323435	ICLIP_TIAL1.slop15.train.neg_38219		+
chr5	68820612	68820660	ICLIP_TIAL1.slop15.train.neg_30904		+
chr21	33096177	33096232	ICLIP_TIAL1.slop15.train.neg_24932		-
chr17	60371927	60371984	ICLIP_TIAL1.slop15.train.neg_16217		-
chr19	3602226	3602288	ICLIP_TIAL1.slop15.train.neg_19560		-
chr6	31926034	31926086	ICLIP_TIAL1.slop15.train.neg_33282		-
chr13	103439258	103439308	ICLIP_TIAL1.slop15.train.neg_8684		-
chr17	37618179	37618225	ICLIP_TIAL1.slop15.train.neg_14891		+
chr2	65490182	65490225	ICLIP_TIAL1.slop15.train.neg_20720		+
chr15	72882882	72882926	ICLIP_TIAL1.slop15.train.neg_11217		+
chr16	58741783	58741821	ICLIP_TIAL1.slop15.train.neg_14134		-
chr20	55748959	55748992	ICLIP_TIAL1.slop15.train.neg_23448		-
chr19	7978818	7978875	ICLIP_TIAL1.slop15.train.neg_18531		+
chrY	2863680	2863728	ICLIP_TIAL1.slop15.train.neg_40901		-
chr22	39714590	39714641	ICLIP_TIAL1.slop15.train.neg_27089		-
chr5	108701973	108702028	ICLIP_TIAL1.slop15.train.neg_31863		-
chr10	81107709	81107763	ICLIP_TIAL1.slop15.train.neg_1866		+
chr3	52084873	52084912	ICLIP_TIAL1.slop15.train.neg_28551		-
chr1	1342453	1342509	ICLIP_TIAL1.slop15.train.neg_713		-
chr14	39503901	39503941	ICLIP_TIAL1.slop15.train.neg_10026		-
chr11	4097692	4097761	ICLIP_TIAL1.slop15.train.neg_3272		+
chr22	19500730	19500777	ICLIP_TIAL1.slop15.train.neg_25560		+
chr4	151011555	151011606	ICLIP_TIAL1.slop15.train.neg_29739		+
chr21	20617947	20617998	ICLIP_TIAL1.slop15.train.neg_23707		+
chr5	87568704	87568777	ICLIP_TIAL1.slop15.train.neg_31039		+
chr16	2933306	2933372	ICLIP_TIAL1.slop15.train.neg_12660		+
chr13	93888122	93888168	ICLIP_TIAL1.slop15.train.neg_7628		+
chr9	12813664	12813713	ICLIP_TIAL1.slop15.train.neg_37503		+
chr22	41856319	41856354	ICLIP_TIAL1.slop15.train.neg_27136		-
chr21	17113709	17113770	ICLIP_TIAL1.slop15.train.neg_23618		+
chr13	36934575	36934606	ICLIP_TIAL1.slop15.train.neg_8185		-
chr6	167425606	167425666	ICLIP_TIAL1.slop15.train.neg_33044		+
chr20	62321502	62321556	ICLIP_TIAL1.slop15.train.neg_22625		+
chr22	30069490	30069543	ICLIP_TIAL1.slop15.train.neg_25884		+
chr22	50812232	50812283	ICLIP_TIAL1.slop15.train.neg_26498		+
chr1	84587942	84587990	ICLIP_TIAL1.slop15.train.neg_399		+
chr18	348119	348152	ICLIP_TIAL1.slop15.train.neg_17471		-
chrX	9581272	9581340	ICLIP_TIAL1.slop15.train.neg_39106		+
chr20	49362623	49362666	ICLIP_TIAL1.slop15.train.neg_22425		+
chr17	34039468	34039503	ICLIP_TIAL1.slop15.train.neg_14839		+
chrY	21195256	21195309	ICLIP_TIAL1.slop15.train.neg_41192		-
chr20	19936172	19936222	ICLIP_TIAL1.slop15.train.neg_21949		+
chr20	50361030	50361081	ICLIP_TIAL1.slop15.train.neg_23414		-
chr2	203307243	203307294	ICLIP_TIAL1.slop15.train.neg_21059		+
chr3	15281591	15281638	ICLIP_TIAL1.slop15.train.neg_27551		+
chr16	3000471	3000518	ICLIP_TIAL1.slop15.train.neg_12676		+
chr4	105258398	105258464	ICLIP_TIAL1.slop15.train.neg_29549		+
chr18	10529512	10529577	ICLIP_TIAL1.slop15.train.neg_16623		+
chr12	27147545	27147584	ICLIP_TIAL1.slop15.train.neg_6269		-
chr10	22926654	22926696	ICLIP_TIAL1.slop15.train.neg_2470		-
chr18	25617049	25617121	ICLIP_TIAL1.slop15.train.neg_17818		-
chr12	31439154	31439213	ICLIP_TIAL1.slop15.train.neg_6287		-
chr5	43609843	43609884	ICLIP_TIAL1.slop15.train.neg_30759		+
chr22	29563200	29563244	ICLIP_TIAL1.slop15.train.neg_25864		+
chr21	44100004	44100037	ICLIP_TIAL1.slop15.train.neg_24235		+
chr10	93270358	93270392	ICLIP_TIAL1.slop15.train.neg_1967		+
chr7	27234035	27234084	ICLIP_TIAL1.slop15.train.neg_34919		-
chr16	85686438	85686489	ICLIP_TIAL1.slop15.train.neg_13492		+
chr19	12845463	12845503	ICLIP_TIAL1.slop15.train.neg_19836		-
chr22	43005209	43005254	ICLIP_TIAL1.slop15.train.neg_27243		-
chr2	47791347	47791400	ICLIP_TIAL1.slop15.train.neg_21337		-
chr3	126542703	126542776	ICLIP_TIAL1.slop15.train.neg_28098		+
chr14	102454154	102454227	ICLIP_TIAL1.slop15.train.neg_9702		+
chr19	31786319	31786364	ICLIP_TIAL1.slop15.train.neg_20015		-
chr16	57280424	57280478	ICLIP_TIAL1.slop15.train.neg_13214		+
chr19	49135596	49135662	ICLIP_TIAL1.slop15.train.neg_20240		-
chrY	2835513	2835559	ICLIP_TIAL1.slop15.train.neg_40744		-
chr21	37757337	37757411	ICLIP_TIAL1.slop15.train.neg_24054		+
chr18	65321251	65321302	ICLIP_TIAL1.slop15.train.neg_17343		+
chr6	35254222	35254255	ICLIP_TIAL1.slop15.train.neg_32494		+
chr17	38978532	38978570	ICLIP_TIAL1.slop15.train.neg_15902		-
chr20	49577269	49577317	ICLIP_TIAL1.slop15.train.neg_22444		+
chr10	60039550	60039597	ICLIP_TIAL1.slop15.train.neg_1653		+
chr15	25660414	25660462	ICLIP_TIAL1.slop15.train.neg_11622		-
chr6	96023951	96024012	ICLIP_TIAL1.slop15.train.neg_33598		-
chr7	141322346	141322407	ICLIP_TIAL1.slop15.train.neg_34687		+
chr5	137459327	137459378	ICLIP_TIAL1.slop15.train.neg_31963		-
chr19	49994998	49995034	ICLIP_TIAL1.slop15.train.neg_19258		+
chr2	10550038	10550077	ICLIP_TIAL1.slop15.train.neg_20450		+
chr19	42746149	42746198	ICLIP_TIAL1.slop15.train.neg_20149		-
chr12	83296404	83296472	ICLIP_TIAL1.slop15.train.neg_5824		+
chr8	74623381	74623429	ICLIP_TIAL1.slop15.train.neg_37048		-
chr21	33720197	33720264	ICLIP_TIAL1.slop15.train.neg_24953		-
chr4	1097017	1097075	ICLIP_TIAL1.slop15.train.neg_29848		-
chr13	33809557	33809621	ICLIP_TIAL1.slop15.train.neg_8154		-
chr15	44146551	44146583	ICLIP_TIAL1.slop15.train.neg_10896		+
chr6	35254733	35254773	ICLIP_TIAL1.slop15.train.neg_32495		+
chr20	508511	508557	ICLIP_TIAL1.slop15.train.neg_22707		-
chr2	128034614	128034660	ICLIP_TIAL1.slop15.train.neg_21566		-
chr21	38103150	38103203	ICLIP_TIAL1.slop15.train.neg_24084		+
chr20	62372475	62372529	ICLIP_TIAL1.slop15.train.neg_22639		+
chr7	127045187	127045243	ICLIP_TIAL1.slop15.train.neg_35407		-
chr13	27719199	27719271	ICLIP_TIAL1.slop15.train.neg_8061		-
chr4	165819371	165819416	ICLIP_TIAL1.slop15.train.neg_29778		+
chr1	54403579	54403620	ICLIP_TIAL1.slop15.train.neg_1035		-
chr2	98263883	98263935	ICLIP_TIAL1.slop15.train.neg_20832		+
chr5	472874	472915	ICLIP_TIAL1.slop15.train.neg_31436		-
chr16	72122401	72122451	ICLIP_TIAL1.slop15.train.neg_14267		-
chr2	109110025	109110070	ICLIP_TIAL1.slop15.train.neg_20865		+
chr15	34442482	34442544	ICLIP_TIAL1.slop15.train.neg_11652		-
chr18	61031139	61031190	ICLIP_TIAL1.slop15.train.neg_18202		-
chr8	55059964	55060018	ICLIP_TIAL1.slop15.train.neg_36205		+
chr16	3820610	3820669	ICLIP_TIAL1.slop15.train.neg_13676		-
chr16	21976151	21976193	ICLIP_TIAL1.slop15.train.neg_12892		+
chr3	138181186	138181219	ICLIP_TIAL1.slop15.train.neg_28151		+
chr13	76192258	76192307	ICLIP_TIAL1.slop15.train.neg_7560		+
chr12	112878178	112878224	ICLIP_TIAL1.slop15.train.neg_5988		+
chr1	182572007	182572040	ICLIP_TIAL1.slop15.train.neg_1288		-
chr20	35423970	35424032	ICLIP_TIAL1.slop15.train.neg_23161		-
chr1	10353099	10353172	ICLIP_TIAL1.slop15.train.neg_59		+
chr22	47083459	47083493	ICLIP_TIAL1.slop15.train.neg_27369		-
chr13	113795080	113795130	ICLIP_TIAL1.slop15.train.neg_7856		+
chr18	13289831	13289869	ICLIP_TIAL1.slop15.train.neg_16735		+
chr8	26367576	26367609	ICLIP_TIAL1.slop15.train.neg_36798		-
chr17	49021810	49021885	ICLIP_TIAL1.slop15.train.neg_16110		-
chr16	705139	705177	ICLIP_TIAL1.slop15.train.neg_12550		+
chr3	33071928	33071980	ICLIP_TIAL1.slop15.train.neg_28371		-
chr5	16739508	16739549	ICLIP_TIAL1.slop15.train.neg_31501		-
chr12	48544138	48544191	ICLIP_TIAL1.slop15.train.neg_6374		-
chr7	133026580	133026650	ICLIP_TIAL1.slop15.train.neg_34653		+
chr15	39881423	39881494	ICLIP_TIAL1.slop15.train.neg_10731		+
chr11	65688973	65689013	ICLIP_TIAL1.slop15.train.neg_3841		+
chr9	117266155	117266196	ICLIP_TIAL1.slop15.train.neg_38852		-
chr15	89068552	89068591	ICLIP_TIAL1.slop15.train.neg_12409		-
chr17	37069285	37069333	ICLIP_TIAL1.slop15.train.neg_14888		+
chr9	88930826	88930884	ICLIP_TIAL1.slop15.train.neg_38663		-
chr20	5168300	5168344	ICLIP_TIAL1.slop15.train.neg_21808		+
chr22	18153206	18153255	ICLIP_TIAL1.slop15.train.neg_25525		+
chr6	38665314	38665348	ICLIP_TIAL1.slop15.train.neg_33378		-
chr2	73892374	73892413	ICLIP_TIAL1.slop15.train.neg_20768		+
chr11	121329800	121329846	ICLIP_TIAL1.slop15.train.neg_4164		+
chr10	93217957	93218009	ICLIP_TIAL1.slop15.train.neg_1964		+
chr14	50095535	50095575	ICLIP_TIAL1.slop15.train.neg_10080		-
chr9	100329551	100329615	ICLIP_TIAL1.slop15.train.neg_37909		+
chr15	68500696	68500750	ICLIP_TIAL1.slop15.train.neg_12168		-
chr15	38752600	38752655	ICLIP_TIAL1.slop15.train.neg_10719		+
chr1	92105326	92105391	ICLIP_TIAL1.slop15.train.neg_421		+
chr22	44669992	44670039	ICLIP_TIAL1.slop15.train.neg_27302		-
chr8	145160903	145160946	ICLIP_TIAL1.slop15.train.neg_36633		+
chr12	72284633	72284687	ICLIP_TIAL1.slop15.train.neg_5790		+
chr21	34813906	34813960	ICLIP_TIAL1.slop15.train.neg_23941		+
chr17	61042403	61042459	ICLIP_TIAL1.slop15.train.neg_16223		-
chr9	135363743	135363805	ICLIP_TIAL1.slop15.train.neg_38220		+
chr14	53600268	53600339	ICLIP_TIAL1.slop15.train.neg_10168		-
chr6	153322374	153322421	ICLIP_TIAL1.slop15.train.neg_33817		-
chr15	67020127	67020186	ICLIP_TIAL1.slop15.train.neg_11145		+
chr4	68545851	68545902	ICLIP_TIAL1.slop15.train.neg_30158		-
chr2	69562156	69562198	ICLIP_TIAL1.slop15.train.neg_21399		-
chr4	83350368	83350411	ICLIP_TIAL1.slop15.train.neg_30235		-
chr1	51623638	51623686	ICLIP_TIAL1.slop15.train.neg_1005		-
chr19	54705035	54705105	ICLIP_TIAL1.slop15.train.neg_19371		+
chr4	54893279	54893345	ICLIP_TIAL1.slop15.train.neg_30110		-
chr17	40766774	40766844	ICLIP_TIAL1.slop15.train.neg_14978		+
chr2	43641148	43641217	ICLIP_TIAL1.slop15.train.neg_21324		-
chr19	35757519	35757574	ICLIP_TIAL1.slop15.train.neg_18963		+
chr8	30841206	30841251	ICLIP_TIAL1.slop15.train.neg_36840		-
chr16	32149759	32149818	ICLIP_TIAL1.slop15.train.neg_14010		-
chrY	21174043	21174088	ICLIP_TIAL1.slop15.train.neg_41150		-
chr10	31005727	31005782	ICLIP_TIAL1.slop15.train.neg_1557		+
chr17	639270	639323	ICLIP_TIAL1.slop15.train.neg_14427		+
chr3	33380848	33380895	ICLIP_TIAL1.slop15.train.neg_27617		+
chr5	61688213	61688256	ICLIP_TIAL1.slop15.train.neg_31690		-
chr22	24080956	24080989	ICLIP_TIAL1.slop15.train.neg_26669		-
chr11	61601075	61601144	ICLIP_TIAL1.slop15.train.neg_3689		+
chr9	100667895	100667946	ICLIP_TIAL1.slop15.train.neg_38747		-
chr19	12387299	12387351	ICLIP_TIAL1.slop15.train.neg_19807		-
chr11	17028363	17028406	ICLIP_TIAL1.slop15.train.neg_4372		-
chr11	65120075	65120119	ICLIP_TIAL1.slop15.train.neg_3809		+
chr13	36905584	36905635	ICLIP_TIAL1.slop15.train.neg_8179		-
chr7	94243883	94243926	ICLIP_TIAL1.slop15.train.neg_35248		-
chr12	56976680	56976730	ICLIP_TIAL1.slop15.train.neg_5612		+
chr19	56152062	56152105	ICLIP_TIAL1.slop15.train.neg_19388		+
chr12	27901663	27901702	ICLIP_TIAL1.slop15.train.neg_5359		+
chr8	30930504	30930543	ICLIP_TIAL1.slop15.train.neg_35999		+
chr3	52566883	52566935	ICLIP_TIAL1.slop15.train.neg_28562		-
chr16	56504312	56504363	ICLIP_TIAL1.slop15.train.neg_13176		+
chr5	14591262	14591304	ICLIP_TIAL1.slop15.train.neg_30636		+
chr22	38072320	38072377	ICLIP_TIAL1.slop15.train.neg_26077		+
chr15	50095416	50095450	ICLIP_TIAL1.slop15.train.neg_10975		+
chr1	153748212	153748246	ICLIP_TIAL1.slop15.train.neg_581		+
chrX	48675703	48675766	ICLIP_TIAL1.slop15.train.neg_39394		+
chr22	22858024	22858072	ICLIP_TIAL1.slop15.train.neg_26658		-
chr9	33293153	33293222	ICLIP_TIAL1.slop15.train.neg_37568		+
chr12	110572751	110572803	ICLIP_TIAL1.slop15.train.neg_5965		+
chr11	62355895	62355944	ICLIP_TIAL1.slop15.train.neg_4621		-
chr20	36768017	36768051	ICLIP_TIAL1.slop15.train.neg_23203		-
chrY	21104207	21104250	ICLIP_TIAL1.slop15.train.neg_41046		-
chr12	57537761	57537810	ICLIP_TIAL1.slop15.train.neg_5618		+
chr17	79176235	79176284	ICLIP_TIAL1.slop15.train.neg_16367		-
chr21	34838454	34838500	ICLIP_TIAL1.slop15.train.neg_23951		+
chr17	44404746	44404806	ICLIP_TIAL1.slop15.train.neg_16054		-
chr12	119859556	119859601	ICLIP_TIAL1.slop15.train.neg_6790		-
chr4	37840213	37840258	ICLIP_TIAL1.slop15.train.neg_29204		+
chr5	34912763	34912834	ICLIP_TIAL1.slop15.train.neg_31561		-
chr4	141664021	141664071	ICLIP_TIAL1.slop15.train.neg_30487		-
chr15	65416765	65416819	ICLIP_TIAL1.slop15.train.neg_12115		-
chr14	63524429	63524471	ICLIP_TIAL1.slop15.train.neg_10240		-
chrY	21138735	21138787	ICLIP_TIAL1.slop15.train.neg_41098		-
chr13	39608081	39608148	ICLIP_TIAL1.slop15.train.neg_8222		-
chr14	68246551	68246598	ICLIP_TIAL1.slop15.train.neg_10301		-
chr8	62461057	62461107	ICLIP_TIAL1.slop15.train.neg_36975		-
chrX	74355237	74355283	ICLIP_TIAL1.slop15.train.neg_40362		-
chr17	48446257	48446319	ICLIP_TIAL1.slop15.train.neg_16094		-
chr17	39960575	39960619	ICLIP_TIAL1.slop15.train.neg_15904		-
chr13	107175906	107175946	ICLIP_TIAL1.slop15.train.neg_8697		-
chr10	124923680	124923736	ICLIP_TIAL1.slop15.train.neg_2281		+
chr14	45709251	45709310	ICLIP_TIAL1.slop15.train.neg_10070		-
chrY	2867286	2867330	ICLIP_TIAL1.slop15.train.neg_40922		-
chr16	55496734	55496788	ICLIP_TIAL1.slop15.train.neg_13166		+
chr6	134592342	134592374	ICLIP_TIAL1.slop15.train.neg_33749		-
chr2	20163699	20163740	ICLIP_TIAL1.slop15.train.neg_21170		-
chr20	45975095	45975151	ICLIP_TIAL1.slop15.train.neg_23313		-
chr21	46517371	46517420	ICLIP_TIAL1.slop15.train.neg_24488		+
chr6	35320430	35320471	ICLIP_TIAL1.slop15.train.neg_32499		+
chr18	3276143	3276181	ICLIP_TIAL1.slop15.train.neg_16502		+
chr7	44608600	44608646	ICLIP_TIAL1.slop15.train.neg_35027		-
chr13	79964132	79964170	ICLIP_TIAL1.slop15.train.neg_8604		-
chr9	92066351	92066386	ICLIP_TIAL1.slop15.train.neg_38667		-
chrX	48380821	48380886	ICLIP_TIAL1.slop15.train.neg_39371		+
chr9	99797847	99797901	ICLIP_TIAL1.slop15.train.neg_38743		-
chr14	81687242	81687309	ICLIP_TIAL1.slop15.train.neg_10461		-
chrX	71928861	71928919	ICLIP_TIAL1.slop15.train.neg_40337		-
chr16	85700741	85700779	ICLIP_TIAL1.slop15.train.neg_13493		+
chr10	126657884	126657925	ICLIP_TIAL1.slop15.train.neg_2288		+
chr14	69518973	69519015	ICLIP_TIAL1.slop15.train.neg_10317		-
chr22	24081106	24081137	ICLIP_TIAL1.slop15.train.neg_26670		-
chr3	9993186	9993251	ICLIP_TIAL1.slop15.train.neg_27500		+
chr4	100808590	100808637	ICLIP_TIAL1.slop15.train.neg_30323		-
chr12	56836250	56836288	ICLIP_TIAL1.slop15.train.neg_6503		-
chr1	65281012	65281058	ICLIP_TIAL1.slop15.train.neg_364		+
chr8	42397996	42398047	ICLIP_TIAL1.slop15.train.neg_36160		+
chr8	67834414	67834485	ICLIP_TIAL1.slop15.train.neg_37010		-
chr3	122795520	122795590	ICLIP_TIAL1.slop15.train.neg_28082		+
chr6	29698370	29698403	ICLIP_TIAL1.slop15.train.neg_33226		-
chr21	35101077	35101122	ICLIP_TIAL1.slop15.train.neg_23986		+
chr14	76121510	76121563	ICLIP_TIAL1.slop15.train.neg_10398		-
chr21	34923281	34923340	ICLIP_TIAL1.slop15.train.neg_23961		+
chrX	74518989	74519024	ICLIP_TIAL1.slop15.train.neg_39585		+
chr7	16668288	16668330	ICLIP_TIAL1.slop15.train.neg_34838		-
chr20	47788845	47788907	ICLIP_TIAL1.slop15.train.neg_23343		-
chr22	39189043	39189117	ICLIP_TIAL1.slop15.train.neg_27057		-
chr8	98824163	98824199	ICLIP_TIAL1.slop15.train.neg_36429		+
chr4	68550219	68550256	ICLIP_TIAL1.slop15.train.neg_30159		-
chr1	1618657	1618700	ICLIP_TIAL1.slop15.train.neg_720		-
chr22	35808916	35808963	ICLIP_TIAL1.slop15.train.neg_26037		+
chr9	139315396	139315463	ICLIP_TIAL1.slop15.train.neg_38254		+
chr14	24702218	24702259	ICLIP_TIAL1.slop15.train.neg_8877		+
chr5	65436906	65436944	ICLIP_TIAL1.slop15.train.neg_30865		+
chr13	95726967	95727013	ICLIP_TIAL1.slop15.train.neg_8618		-
chr6	53010653	53010693	ICLIP_TIAL1.slop15.train.neg_33466		-
chr2	9648102	9648162	ICLIP_TIAL1.slop15.train.neg_21137		-
chrY	21233086	21233123	ICLIP_TIAL1.slop15.train.neg_41238		-
chr20	30720279	30720331	ICLIP_TIAL1.slop15.train.neg_22024		+
chr3	81697208	81697272	ICLIP_TIAL1.slop15.train.neg_28658		-
chr22	42043685	42043744	ICLIP_TIAL1.slop15.train.neg_26257		+
chr11	75118183	75118220	ICLIP_TIAL1.slop15.train.neg_3961		+
chr2	47963816	47963856	ICLIP_TIAL1.slop15.train.neg_20642		+
chr5	6639148	6639191	ICLIP_TIAL1.slop15.train.neg_30601		+
chr10	79566155	79566209	ICLIP_TIAL1.slop15.train.neg_2827		-
chr21	42013308	42013343	ICLIP_TIAL1.slop15.train.neg_25197		-
chr16	1507628	1507679	ICLIP_TIAL1.slop15.train.neg_13590		-
chr8	1712549	1712591	ICLIP_TIAL1.slop15.train.neg_36659		-
chr12	52463932	52463991	ICLIP_TIAL1.slop15.train.neg_5507		+
chr2	136605956	136606005	ICLIP_TIAL1.slop15.train.neg_21610		-
chr13	73355945	73355980	ICLIP_TIAL1.slop15.train.neg_8527		-
chr13	51981895	51981930	ICLIP_TIAL1.slop15.train.neg_8429		-
chr7	26235140	26235178	ICLIP_TIAL1.slop15.train.neg_34898		-
chr15	82462671	82462714	ICLIP_TIAL1.slop15.train.neg_12343		-
chr10	70256692	70256739	ICLIP_TIAL1.slop15.train.neg_2726		-
chr3	152026731	152026781	ICLIP_TIAL1.slop15.train.neg_28191		+
chr13	31886427	31886485	ICLIP_TIAL1.slop15.train.neg_7114		+
chr17	79178041	79178099	ICLIP_TIAL1.slop15.train.neg_16368		-
chr7_gl000195_random	60221	60279	ICLIP_TIAL1.slop15.train.neg_35631		-
chr11	64571568	64571625	ICLIP_TIAL1.slop15.train.neg_4672		-
chr2	85779526	85779559	ICLIP_TIAL1.slop15.train.neg_21463		-
chrX	20236837	20236878	ICLIP_TIAL1.slop15.train.neg_40074		-
chrX	64747712	64747743	ICLIP_TIAL1.slop15.train.neg_40284		-
chr20	62542118	62542179	ICLIP_TIAL1.slop15.train.neg_22657		+
chr20	36308930	36308972	ICLIP_TIAL1.slop15.train.neg_22170		+
chr16	19553998	19554035	ICLIP_TIAL1.slop15.train.neg_12869		+
chr18	57684276	57684321	ICLIP_TIAL1.slop15.train.neg_18147		-
chr10	93392054	93392098	ICLIP_TIAL1.slop15.train.neg_2886		-
chr21	18967800	18967858	ICLIP_TIAL1.slop15.train.neg_24711		-
chr13	41928720	41928778	ICLIP_TIAL1.slop15.train.neg_7257		+
chr7	102963667	102963718	ICLIP_TIAL1.slop15.train.neg_34532		+
chr11	120295893	120295956	ICLIP_TIAL1.slop15.train.neg_4159		+
chr3	51429905	51429957	ICLIP_TIAL1.slop15.train.neg_27813		+
chr21	44091259	44091315	ICLIP_TIAL1.slop15.train.neg_24233		+
chr8	42145683	42145716	ICLIP_TIAL1.slop15.train.neg_36140		+
chr11	10324850	10324891	ICLIP_TIAL1.slop15.train.neg_4316		-
chr2	225680404	225680444	ICLIP_TIAL1.slop15.train.neg_21708		-
chrX	47012704	47012741	ICLIP_TIAL1.slop15.train.neg_39335		+
chr19	16553487	16553544	ICLIP_TIAL1.slop15.train.neg_19935		-
chr1	17112067	17112125	ICLIP_TIAL1.slop15.train.neg_96		+
chr19	39032101	39032153	ICLIP_TIAL1.slop15.train.neg_19054		+
chr21	18979562	18979606	ICLIP_TIAL1.slop15.train.neg_24721		-
chr11	118886258	118886316	ICLIP_TIAL1.slop15.train.neg_4141		+
chr21	38440717	38440766	ICLIP_TIAL1.slop15.train.neg_25107		-
chr20	47662114	47662153	ICLIP_TIAL1.slop15.train.neg_23337		-
chr8	145066897	145066944	ICLIP_TIAL1.slop15.train.neg_36629		+
chr16	56865377	56865427	ICLIP_TIAL1.slop15.train.neg_13192		+
chr8	97343845	97343895	ICLIP_TIAL1.slop15.train.neg_36412		+
chr18	47012294	47012368	ICLIP_TIAL1.slop15.train.neg_18054		-
chr4	1797379	1797430	ICLIP_TIAL1.slop15.train.neg_29009		+
chr9	37769966	37770003	ICLIP_TIAL1.slop15.train.neg_37669		+
chr8	73955672	73955715	ICLIP_TIAL1.slop15.train.neg_36295		+
chr2	110306506	110306545	ICLIP_TIAL1.slop15.train.neg_21532		-
chr21	45193243	45193302	ICLIP_TIAL1.slop15.train.neg_25325		-
chrX	67754631	67754680	ICLIP_TIAL1.slop15.train.neg_39493		+
chr9	95951215	95951261	ICLIP_TIAL1.slop15.train.neg_37846		+
chr10	50526294	50526334	ICLIP_TIAL1.slop15.train.neg_1632		+
chr20	32873321	32873375	ICLIP_TIAL1.slop15.train.neg_23043		-
chr8	110298321	110298369	ICLIP_TIAL1.slop15.train.neg_37251		-
chr15	72884146	72884201	ICLIP_TIAL1.slop15.train.neg_11220		+
chr17	40964808	40964882	ICLIP_TIAL1.slop15.train.neg_15962		-
chrX	48916838	48916893	ICLIP_TIAL1.slop15.train.neg_39398		+
chr8	373324	373367	ICLIP_TIAL1.slop15.train.neg_35720		+
chr15	65269870	65269924	ICLIP_TIAL1.slop15.train.neg_12093		-
chr13	114192859	114192896	ICLIP_TIAL1.slop15.train.neg_7886		+
chr17	40720858	40720909	ICLIP_TIAL1.slop15.train.neg_14967		+
chr11	65203694	65203744	ICLIP_TIAL1.slop15.train.neg_3816		+
chr14	69883787	69883853	ICLIP_TIAL1.slop15.train.neg_9392		+
chrX	53166455	53166516	ICLIP_TIAL1.slop15.train.neg_39426		+
chr10	29699623	29699691	ICLIP_TIAL1.slop15.train.neg_1536		+
chr10	22693923	22693985	ICLIP_TIAL1.slop15.train.neg_1496		+
chr11	6703040	6703072	ICLIP_TIAL1.slop15.train.neg_4291		-
chr18	976979	977030	ICLIP_TIAL1.slop15.train.neg_16449		+
chr18	32122771	32122828	ICLIP_TIAL1.slop15.train.neg_16921		+
chrX	129055868	129055929	ICLIP_TIAL1.slop15.train.neg_39818		+
chr1	31753466	31753510	ICLIP_TIAL1.slop15.train.neg_888		-
chr17	40638877	40638930	ICLIP_TIAL1.slop15.train.neg_14958		+
chr17	41853232	41853290	ICLIP_TIAL1.slop15.train.neg_15991		-
chr17	18159468	18159510	ICLIP_TIAL1.slop15.train.neg_15698		-
chr4	104001017	104001061	ICLIP_TIAL1.slop15.train.neg_30359		-
chr19	30049649	30049693	ICLIP_TIAL1.slop15.train.neg_18890		+
chrY	21138666	21138708	ICLIP_TIAL1.slop15.train.neg_41097		-
chr3	10539414	10539472	ICLIP_TIAL1.slop15.train.neg_28290		-
chr7_gl000195_random	61143	61196	ICLIP_TIAL1.slop15.train.neg_35638		-
chr2	100444005	100444052	ICLIP_TIAL1.slop15.train.neg_21514		-
chr16	87464522	87464561	ICLIP_TIAL1.slop15.train.neg_14382		-
chr8	135806451	135806486	ICLIP_TIAL1.slop15.train.neg_37371		-
chr20	3094948	3094982	ICLIP_TIAL1.slop15.train.neg_22736		-
chr21	47581796	47581849	ICLIP_TIAL1.slop15.train.neg_25432		-
chr16	67151239	67151293	ICLIP_TIAL1.slop15.train.neg_13277		+
chr19	3099909	3099969	ICLIP_TIAL1.slop15.train.neg_18439		+
chr7	77349393	77349435	ICLIP_TIAL1.slop15.train.neg_34336		+
chr20	36773685	36773741	ICLIP_TIAL1.slop15.train.neg_23207		-
chr3	25645607	25645671	ICLIP_TIAL1.slop15.train.neg_28339		-
chr21	46533794	46533827	ICLIP_TIAL1.slop15.train.neg_24490		+
chr1	26140950	26140997	ICLIP_TIAL1.slop15.train.neg_137		+
chr17	58017282	58017322	ICLIP_TIAL1.slop15.train.neg_15193		+
chr12	38716876	38716925	ICLIP_TIAL1.slop15.train.neg_5391		+
chr18	5292042	5292100	ICLIP_TIAL1.slop15.train.neg_17539		-
chr12	116684642	116684698	ICLIP_TIAL1.slop15.train.neg_6770		-
chr18	10552203	10552266	ICLIP_TIAL1.slop15.train.neg_16633		+
chr3	141055654	141055705	ICLIP_TIAL1.slop15.train.neg_28161		+
chr19	48116174	48116233	ICLIP_TIAL1.slop15.train.neg_19211		+
chr12	96255548	96255594	ICLIP_TIAL1.slop15.train.neg_5840		+
chr9	86378469	86378543	ICLIP_TIAL1.slop15.train.neg_38629		-
chr3	141464740	141464780	ICLIP_TIAL1.slop15.train.neg_28169		+
chr18	67695566	67695607	ICLIP_TIAL1.slop15.train.neg_18243		-
chr17	80820797	80820831	ICLIP_TIAL1.slop15.train.neg_15458		+
chr9	115966567	115966611	ICLIP_TIAL1.slop15.train.neg_38840		-
chr22	26918551	26918614	ICLIP_TIAL1.slop15.train.neg_26688		-
chrY	21109910	21109956	ICLIP_TIAL1.slop15.train.neg_41056		-
chr5	14257321	14257354	ICLIP_TIAL1.slop15.train.neg_30630		+
chr20	25394200	25394245	ICLIP_TIAL1.slop15.train.neg_21981		+
chr5	10226967	10227007	ICLIP_TIAL1.slop15.train.neg_31472		-
chr11	65161060	65161101	ICLIP_TIAL1.slop15.train.neg_3810		+
chr1	82061961	82062018	ICLIP_TIAL1.slop15.train.neg_1079		-
chr4	125600500	125600533	ICLIP_TIAL1.slop15.train.neg_30453		-
chr21	36372122	36372169	ICLIP_TIAL1.slop15.train.neg_25068		-
chr20	43121627	43121670	ICLIP_TIAL1.slop15.train.neg_22268		+
chr12	383357	383417	ICLIP_TIAL1.slop15.train.neg_6110		-
chr16	89848541	89848598	ICLIP_TIAL1.slop15.train.neg_14423		-
chr17	3629708	3629764	ICLIP_TIAL1.slop15.train.neg_14460		+
chr5	65009620	65009670	ICLIP_TIAL1.slop15.train.neg_31710		-
chr6	7414731	7414772	ICLIP_TIAL1.slop15.train.neg_32171		+
chr2	128233440	128233487	ICLIP_TIAL1.slop15.train.neg_21571		-
chr20	6194780	6194839	ICLIP_TIAL1.slop15.train.neg_21833		+
chr17	26678624	26678680	ICLIP_TIAL1.slop15.train.neg_15753		-
chr11	82400681	82400740	ICLIP_TIAL1.slop15.train.neg_3984		+
chr16	9001169	9001229	ICLIP_TIAL1.slop15.train.neg_13721		-
chr5	175801612	175801655	ICLIP_TIAL1.slop15.train.neg_31401		+
chrX	47499582	47499613	ICLIP_TIAL1.slop15.train.neg_40158		-
chr14	58686142	58686185	ICLIP_TIAL1.slop15.train.neg_10205		-
chr3	69089561	69089612	ICLIP_TIAL1.slop15.train.neg_28641		-
chr9	91184930	91184964	ICLIP_TIAL1.slop15.train.neg_37816		+
chr15	42980071	42980111	ICLIP_TIAL1.slop15.train.neg_10865		+
chr7	91595037	91595111	ICLIP_TIAL1.slop15.train.neg_34365		+
chr13	39609695	39609733	ICLIP_TIAL1.slop15.train.neg_8223		-
chr22	38108136	38108174	ICLIP_TIAL1.slop15.train.neg_26084		+
chr11	6981980	6982041	ICLIP_TIAL1.slop15.train.neg_3300		+
chr21	34627020	34627073	ICLIP_TIAL1.slop15.train.neg_23883		+
chr20	60718040	60718082	ICLIP_TIAL1.slop15.train.neg_23527		-
chr19	40959837	40959873	ICLIP_TIAL1.slop15.train.neg_20132		-
chr11	46857916	46857984	ICLIP_TIAL1.slop15.train.neg_4528		-
chr9	138377601	138377668	ICLIP_TIAL1.slop15.train.neg_38242		+
chr8	73958193	73958237	ICLIP_TIAL1.slop15.train.neg_36297		+
chr4	41025560	41025598	ICLIP_TIAL1.slop15.train.neg_30052		-
chr20	32849631	32849681	ICLIP_TIAL1.slop15.train.neg_22086		+
chr21	27314267	27314330	ICLIP_TIAL1.slop15.train.neg_24794		-
chr20	62624139	62624189	ICLIP_TIAL1.slop15.train.neg_22663		+
chr21	18929659	18929717	ICLIP_TIAL1.slop15.train.neg_23685		+
chr19	28327321	28327364	ICLIP_TIAL1.slop15.train.neg_18883		+
chr19	625161	625210	ICLIP_TIAL1.slop15.train.neg_19457		-
chrY	21212362	21212407	ICLIP_TIAL1.slop15.train.neg_41213		-
chr18	48424599	48424634	ICLIP_TIAL1.slop15.train.neg_17163		+
chr7	27800191	27800248	ICLIP_TIAL1.slop15.train.neg_34025		+
chr17	6818822	6818883	ICLIP_TIAL1.slop15.train.neg_15605		-
chr10	53456207	53456262	ICLIP_TIAL1.slop15.train.neg_2651		-
chr7	92881645	92881681	ICLIP_TIAL1.slop15.train.neg_34389		+
chr5	134574948	134574990	ICLIP_TIAL1.slop15.train.neg_31234		+
chrX	54467455	54467493	ICLIP_TIAL1.slop15.train.neg_39430		+
chr7	7635678	7635726	ICLIP_TIAL1.slop15.train.neg_33935		+
chr17	49238777	49238821	ICLIP_TIAL1.slop15.train.neg_15131		+
chr7	3475204	3475246	ICLIP_TIAL1.slop15.train.neg_33882		+
chr10	63733057	63733105	ICLIP_TIAL1.slop15.train.neg_1677		+
chr16	30432757	30432825	ICLIP_TIAL1.slop15.train.neg_13015		+
chr6	116917899	116917946	ICLIP_TIAL1.slop15.train.neg_32908		+
chr2	28619389	28619432	ICLIP_TIAL1.slop15.train.neg_20514		+
chr7	141315515	141315557	ICLIP_TIAL1.slop15.train.neg_34686		+
chr18	2768141	2768192	ICLIP_TIAL1.slop15.train.neg_16478		+
chr21	46931112	46931146	ICLIP_TIAL1.slop15.train.neg_25418		-
chr16	47220229	47220275	ICLIP_TIAL1.slop15.train.neg_14045		-
chr6	109767288	109767341	ICLIP_TIAL1.slop15.train.neg_33656		-
chrX	55034281	55034342	ICLIP_TIAL1.slop15.train.neg_39447		+
chr19	2192768	2192800	ICLIP_TIAL1.slop15.train.neg_18416		+
chr9	90344722	90344760	ICLIP_TIAL1.slop15.train.neg_37807		+
chrX	153706197	153706263	ICLIP_TIAL1.slop15.train.neg_40729		-
chr9	136216072	136216129	ICLIP_TIAL1.slop15.train.neg_38224		+
chr13	109428559	109428608	ICLIP_TIAL1.slop15.train.neg_7790		+
chr15	90624900	90624964	ICLIP_TIAL1.slop15.train.neg_11487		+
chr17	58701525	58701575	ICLIP_TIAL1.slop15.train.neg_15200		+
chr10	18590277	18590333	ICLIP_TIAL1.slop15.train.neg_1466		+
chr12	122738697	122738740	ICLIP_TIAL1.slop15.train.neg_6842		-
chr18	64401	64437	ICLIP_TIAL1.slop15.train.neg_17463		-
chr2	219584180	219584225	ICLIP_TIAL1.slop15.train.neg_21087		+
chr20	47842624	47842682	ICLIP_TIAL1.slop15.train.neg_22379		+
chr10	47416561	47416621	ICLIP_TIAL1.slop15.train.neg_1620		+
chr20	40797752	40797808	ICLIP_TIAL1.slop15.train.neg_23231		-
chr9	19060279	19060318	ICLIP_TIAL1.slop15.train.neg_38368		-
chr12	54720895	54720959	ICLIP_TIAL1.slop15.train.neg_5549		+
chr16	61784828	61784874	ICLIP_TIAL1.slop15.train.neg_14136		-
chrY	2865353	2865423	ICLIP_TIAL1.slop15.train.neg_40911		-
chr18	19141872	19141916	ICLIP_TIAL1.slop15.train.neg_17710		-
chr6	86188499	86188552	ICLIP_TIAL1.slop15.train.neg_32806		+
chr14	27063221	27063281	ICLIP_TIAL1.slop15.train.neg_9937		-
chr15	63846292	63846360	ICLIP_TIAL1.slop15.train.neg_11088		+
chr14	21837439	21837485	ICLIP_TIAL1.slop15.train.neg_9828		-
chr2	26473865	26473910	ICLIP_TIAL1.slop15.train.neg_20480		+
chr4	89615533	89615586	ICLIP_TIAL1.slop15.train.neg_29503		+
chr2	69664511	69664549	ICLIP_TIAL1.slop15.train.neg_21405		-
chr12	122994362	122994406	ICLIP_TIAL1.slop15.train.neg_6854		-
chr3	46005590	46005640	ICLIP_TIAL1.slop15.train.neg_28436		-
chr18	55153632	55153686	ICLIP_TIAL1.slop15.train.neg_17236		+
chr9	12813264	12813330	ICLIP_TIAL1.slop15.train.neg_37502		+
chr4	110744543	110744594	ICLIP_TIAL1.slop15.train.neg_29585		+
chr21	35018841	35018912	ICLIP_TIAL1.slop15.train.neg_25043		-
chr12	106818206	106818248	ICLIP_TIAL1.slop15.train.neg_5929		+
chr18	66374748	66374788	ICLIP_TIAL1.slop15.train.neg_18239		-
chr16	88541029	88541087	ICLIP_TIAL1.slop15.train.neg_13524		+
chr16	58207804	58207845	ICLIP_TIAL1.slop15.train.neg_14127		-
chr16	89563084	89563144	ICLIP_TIAL1.slop15.train.neg_13538		+
chr22	42952645	42952687	ICLIP_TIAL1.slop15.train.neg_27213		-
chr3	98292881	98292919	ICLIP_TIAL1.slop15.train.neg_28670		-
chr7_gl000195_random	70158	70197	ICLIP_TIAL1.slop15.train.neg_35689		-
chr18	29457510	29457560	ICLIP_TIAL1.slop15.train.neg_17852		-
chr18	20557860	20557896	ICLIP_TIAL1.slop15.train.neg_16807		+
chr15	76178718	76178750	ICLIP_TIAL1.slop15.train.neg_11298		+
chr8	143784277	143784335	ICLIP_TIAL1.slop15.train.neg_36599		+
chr19	55853522	55853563	ICLIP_TIAL1.slop15.train.neg_19383		+
chr4	17598834	17598879	ICLIP_TIAL1.slop15.train.neg_29124		+
chr10	46077473	46077508	ICLIP_TIAL1.slop15.train.neg_2608		-
chr21	34616848	34616889	ICLIP_TIAL1.slop15.train.neg_23880		+
chr21	44447098	44447154	ICLIP_TIAL1.slop15.train.neg_24298		+
chr14	65442567	65442609	ICLIP_TIAL1.slop15.train.neg_9339		+
chr18	48447169	48447211	ICLIP_TIAL1.slop15.train.neg_17164		+
chr14	53011204	53011250	ICLIP_TIAL1.slop15.train.neg_10152		-
chr14	91611832	91611872	ICLIP_TIAL1.slop15.train.neg_9593		+
chr5	140699289	140699330	ICLIP_TIAL1.slop15.train.neg_32002		-
chr9	88459531	88459596	ICLIP_TIAL1.slop15.train.neg_37794		+
chr10	15160883	15160949	ICLIP_TIAL1.slop15.train.neg_2431		-
chr5	59986472	59986511	ICLIP_TIAL1.slop15.train.neg_31674		-
chr7	150819432	150819499	ICLIP_TIAL1.slop15.train.neg_34731		+
chr5	39400596	39400648	ICLIP_TIAL1.slop15.train.neg_31581		-
chr12	123639780	123639815	ICLIP_TIAL1.slop15.train.neg_6867		-
chr19	9253951	9254012	ICLIP_TIAL1.slop15.train.neg_18557		+
chr7	138633244	138633275	ICLIP_TIAL1.slop15.train.neg_35463		-
chr5	59833885	59833928	ICLIP_TIAL1.slop15.train.neg_30822		+
chr4	62879440	62879508	ICLIP_TIAL1.slop15.train.neg_29365		+
chr15	57263985	57264027	ICLIP_TIAL1.slop15.train.neg_11027		+
chr6	5170259	5170299	ICLIP_TIAL1.slop15.train.neg_33092		-
chr18	55746233	55746295	ICLIP_TIAL1.slop15.train.neg_17239		+
chr22	20079269	20079308	ICLIP_TIAL1.slop15.train.neg_25585		+
chr18	3419618	3419676	ICLIP_TIAL1.slop15.train.neg_16508		+
chr18	65230528	65230592	ICLIP_TIAL1.slop15.train.neg_17340		+
chr22	30026914	30026967	ICLIP_TIAL1.slop15.train.neg_25873		+
chr12	45729100	45729152	ICLIP_TIAL1.slop15.train.neg_5413		+
chr7	44886994	44887044	ICLIP_TIAL1.slop15.train.neg_35036		-
chr4	183368057	183368108	ICLIP_TIAL1.slop15.train.neg_29812		+
chr17	14068068	14068142	ICLIP_TIAL1.slop15.train.neg_14596		+
chr15	48898726	48898772	ICLIP_TIAL1.slop15.train.neg_11860		-
chr11	63430794	63430842	ICLIP_TIAL1.slop15.train.neg_4657		-
chr16	19263693	19263734	ICLIP_TIAL1.slop15.train.neg_12866		+
chr18	53422149	53422197	ICLIP_TIAL1.slop15.train.neg_17196		+
chr10	93583404	93583476	ICLIP_TIAL1.slop15.train.neg_1970		+
chr7	116463221	116463278	ICLIP_TIAL1.slop15.train.neg_34588		+
chr10	105189231	105189271	ICLIP_TIAL1.slop15.train.neg_2151		+
chr22	36353710	36353769	ICLIP_TIAL1.slop15.train.neg_26915		-
chr8	117868175	117868230	ICLIP_TIAL1.slop15.train.neg_37276		-
chr3	23873212	23873266	ICLIP_TIAL1.slop15.train.neg_27576		+
chr2	27884184	27884227	ICLIP_TIAL1.slop15.train.neg_21246		-
chr19	40782828	40782872	ICLIP_TIAL1.slop15.train.neg_20126		-
chr13	52840041	52840078	ICLIP_TIAL1.slop15.train.neg_8450		-
chr21	30687297	30687348	ICLIP_TIAL1.slop15.train.neg_23799		+
chr13	115006571	115006612	ICLIP_TIAL1.slop15.train.neg_7902		+
chr17	80043752	80043797	ICLIP_TIAL1.slop15.train.neg_16405		-
chr16	67288662	67288698	ICLIP_TIAL1.slop15.train.neg_13306		+
chr5	55289877	55289915	ICLIP_TIAL1.slop15.train.neg_31653		-
chr10	120901547	120901619	ICLIP_TIAL1.slop15.train.neg_3134		-
chr15	55640682	55640726	ICLIP_TIAL1.slop15.train.neg_11019		+
chr11	74688998	74689044	ICLIP_TIAL1.slop15.train.neg_3957		+
chr4	170643150	170643200	ICLIP_TIAL1.slop15.train.neg_29798		+
chr8	28902040	28902102	ICLIP_TIAL1.slop15.train.neg_35965		+
chr16	28993520	28993576	ICLIP_TIAL1.slop15.train.neg_12960		+
chr22	39257633	39257681	ICLIP_TIAL1.slop15.train.neg_27060		-
chr21	34727201	34727235	ICLIP_TIAL1.slop15.train.neg_23923		+
chr16	67294787	67294820	ICLIP_TIAL1.slop15.train.neg_13307		+
chr13	73344177	73344227	ICLIP_TIAL1.slop15.train.neg_8523		-
chr17	34181212	34181261	ICLIP_TIAL1.slop15.train.neg_14845		+
chr18	20503546	20503580	ICLIP_TIAL1.slop15.train.neg_16802		+
chr22	32934332	32934370	ICLIP_TIAL1.slop15.train.neg_26877		-
chr4	1242008	1242060	ICLIP_TIAL1.slop15.train.neg_29856		-
chr3	155600436	155600491	ICLIP_TIAL1.slop15.train.neg_28199		+
chr10	53919468	53919520	ICLIP_TIAL1.slop15.train.neg_1651		+
chr15	70380725	70380772	ICLIP_TIAL1.slop15.train.neg_12192		-
chr10	71669129	71669183	ICLIP_TIAL1.slop15.train.neg_1746		+
chr19	18477202	18477243	ICLIP_TIAL1.slop15.train.neg_18801		+
chr15	35087593	35087635	ICLIP_TIAL1.slop15.train.neg_11680		-
chr3	171929001	171929071	ICLIP_TIAL1.slop15.train.neg_28224		+
chr10	30022021	30022059	ICLIP_TIAL1.slop15.train.neg_2517		-
chr7	74185962	74186009	ICLIP_TIAL1.slop15.train.neg_35161		-
chr22	24961217	24961269	ICLIP_TIAL1.slop15.train.neg_25757		+
chr12	57497926	57497985	ICLIP_TIAL1.slop15.train.neg_6525		-
chr10	129163442	129163484	ICLIP_TIAL1.slop15.train.neg_2305		+
chr15	90991073	90991108	ICLIP_TIAL1.slop15.train.neg_11509		+
chr3	135156560	135156605	ICLIP_TIAL1.slop15.train.neg_28843		-
chr12	13988361	13988392	ICLIP_TIAL1.slop15.train.neg_6211		-
chr20	19890099	19890152	ICLIP_TIAL1.slop15.train.neg_21946		+
chr5	43540008	43540042	ICLIP_TIAL1.slop15.train.neg_31624		-
chr5	81601786	81601830	ICLIP_TIAL1.slop15.train.neg_31026		+
chr10	252594	252667	ICLIP_TIAL1.slop15.train.neg_1328		+
chr1	90317169	90317239	ICLIP_TIAL1.slop15.train.neg_414		+
chr8	42842117	42842190	ICLIP_TIAL1.slop15.train.neg_36167		+
chr6	30670114	30670180	ICLIP_TIAL1.slop15.train.neg_33255		-
chr10	35361175	35361224	ICLIP_TIAL1.slop15.train.neg_2563		-
chr13	114131691	114131747	ICLIP_TIAL1.slop15.train.neg_8768		-
chr8	29930537	29930600	ICLIP_TIAL1.slop15.train.neg_36823		-
chr11	100723445	100723493	ICLIP_TIAL1.slop15.train.neg_4058		+
chr11	118895204	118895245	ICLIP_TIAL1.slop15.train.neg_5044		-
chr16	25263749	25263797	ICLIP_TIAL1.slop15.train.neg_13891		-
chr3	101281978	101282026	ICLIP_TIAL1.slop15.train.neg_28007		+
chr14	93178396	93178463	ICLIP_TIAL1.slop15.train.neg_10510		-
chr16	19578899	19578944	ICLIP_TIAL1.slop15.train.neg_12873		+
chr19	30749247	30749295	ICLIP_TIAL1.slop15.train.neg_18905		+
chr20	25187538	25187578	ICLIP_TIAL1.slop15.train.neg_21971		+
chr16	48390827	48390872	ICLIP_TIAL1.slop15.train.neg_14051		-
chr17	4847242	4847292	ICLIP_TIAL1.slop15.train.neg_14475		+
chrY	2838022	2838071	ICLIP_TIAL1.slop15.train.neg_40758		-
chrX	16872355	16872407	ICLIP_TIAL1.slop15.train.neg_40035		-
chr20	52828390	52828445	ICLIP_TIAL1.slop15.train.neg_22465		+
chr16	85391429	85391471	ICLIP_TIAL1.slop15.train.neg_13485		+
chr5	140046855	140046896	ICLIP_TIAL1.slop15.train.neg_31283		+
chr22	47056217	47056260	ICLIP_TIAL1.slop15.train.neg_26417		+
chr4	113197545	113197588	ICLIP_TIAL1.slop15.train.neg_30397		-
chr6	37298679	37298740	ICLIP_TIAL1.slop15.train.neg_32550		+
chr6	86243173	86243208	ICLIP_TIAL1.slop15.train.neg_33556		-
chr20	44045276	44045336	ICLIP_TIAL1.slop15.train.neg_22308		+
chr22	41237151	41237192	ICLIP_TIAL1.slop15.train.neg_27116		-
chr18	670102	670138	ICLIP_TIAL1.slop15.train.neg_16445		+
chr6	36176249	36176290	ICLIP_TIAL1.slop15.train.neg_32518		+
chr4	119200209	119200254	ICLIP_TIAL1.slop15.train.neg_29608		+
chr19	12738163	12738208	ICLIP_TIAL1.slop15.train.neg_18653		+
chr13	100803335	100803367	ICLIP_TIAL1.slop15.train.neg_7749		+
chr21	45560919	45560973	ICLIP_TIAL1.slop15.train.neg_24432		+
chr11	122641076	122641127	ICLIP_TIAL1.slop15.train.neg_4169		+
chr9	19049648	19049697	ICLIP_TIAL1.slop15.train.neg_37526		+
chr2	10558265	10558308	ICLIP_TIAL1.slop15.train.neg_20451		+
chr18	669302	669362	ICLIP_TIAL1.slop15.train.neg_16444		+
chr18	55136343	55136391	ICLIP_TIAL1.slop15.train.neg_17230		+
chr9	35066714	35066771	ICLIP_TIAL1.slop15.train.neg_38494		-
chrY	21220151	21220214	ICLIP_TIAL1.slop15.train.neg_41222		-
chr14	31101919	31101957	ICLIP_TIAL1.slop15.train.neg_8942		+
chr13	50089448	50089501	ICLIP_TIAL1.slop15.train.neg_7407		+
chr14	103149440	103149477	ICLIP_TIAL1.slop15.train.neg_9725		+
chr3	172026571	172026630	ICLIP_TIAL1.slop15.train.neg_28226		+
chr10	53176188	53176238	ICLIP_TIAL1.slop15.train.neg_1642		+
chr10	17634128	17634188	ICLIP_TIAL1.slop15.train.neg_2446		-
chr17	57813476	57813525	ICLIP_TIAL1.slop15.train.neg_15186		+
chr3	133596346	133596392	ICLIP_TIAL1.slop15.train.neg_28836		-
chr16	69164440	69164494	ICLIP_TIAL1.slop15.train.neg_14203		-
chr19	57818682	57818736	ICLIP_TIAL1.slop15.train.neg_19402		+
chr21	45194129	45194173	ICLIP_TIAL1.slop15.train.neg_25328		-
chr15	28853076	28853114	ICLIP_TIAL1.slop15.train.neg_10647		+
chr11	121360536	121360594	ICLIP_TIAL1.slop15.train.neg_4165		+
chr11	110159217	110159264	ICLIP_TIAL1.slop15.train.neg_4997		-
chr15	44405099	44405134	ICLIP_TIAL1.slop15.train.neg_11827		-
chrX	49090639	49090711	ICLIP_TIAL1.slop15.train.neg_40215		-
chr5	148732335	148732388	ICLIP_TIAL1.slop15.train.neg_31324		+
chr3	101400725	101400780	ICLIP_TIAL1.slop15.train.neg_28679		-
chr13	42847601	42847647	ICLIP_TIAL1.slop15.train.neg_7282		+
chr20	34376906	34376948	ICLIP_TIAL1.slop15.train.neg_22125		+
chr19	5697002	5697070	ICLIP_TIAL1.slop15.train.neg_19634		-
chr21	34624198	34624246	ICLIP_TIAL1.slop15.train.neg_23882		+
chr21	16369058	16369130	ICLIP_TIAL1.slop15.train.neg_24669		-
chr1	39496686	39496738	ICLIP_TIAL1.slop15.train.neg_251		+
chr12	65589603	65589675	ICLIP_TIAL1.slop15.train.neg_5720		+
chr7	75581702	75581753	ICLIP_TIAL1.slop15.train.neg_34302		+
chr16	21866162	21866209	ICLIP_TIAL1.slop15.train.neg_13847		-
chr21	44523390	44523445	ICLIP_TIAL1.slop15.train.neg_25275		-
chr7	22627511	22627545	ICLIP_TIAL1.slop15.train.neg_34856		-
chr4	107260854	107260915	ICLIP_TIAL1.slop15.train.neg_29570		+
chr21	47676585	47676634	ICLIP_TIAL1.slop15.train.neg_24555		+
chrX	34670922	34670955	ICLIP_TIAL1.slop15.train.neg_40107		-
chr18	51841683	51841732	ICLIP_TIAL1.slop15.train.neg_17187		+
chr18	32145886	32145933	ICLIP_TIAL1.slop15.train.neg_16922		+
chr16	67336796	67336847	ICLIP_TIAL1.slop15.train.neg_14169		-
chr22	24728323	24728373	ICLIP_TIAL1.slop15.train.neg_25743		+
chr15	76217027	76217100	ICLIP_TIAL1.slop15.train.neg_11304		+
chr7	148869412	148869471	ICLIP_TIAL1.slop15.train.neg_34714		+
chr13	111889727	111889786	ICLIP_TIAL1.slop15.train.neg_7822		+
chr12	124659665	124659740	ICLIP_TIAL1.slop15.train.neg_6075		+
chr17	36977529	36977574	ICLIP_TIAL1.slop15.train.neg_15854		-
chr12	102140511	102140575	ICLIP_TIAL1.slop15.train.neg_6675		-
chr20	17561277	17561338	ICLIP_TIAL1.slop15.train.neg_21887		+
chr18	3273623	3273668	ICLIP_TIAL1.slop15.train.neg_16498		+
chr4	41946312	41946363	ICLIP_TIAL1.slop15.train.neg_29244		+
chr15	63441771	63441806	ICLIP_TIAL1.slop15.train.neg_12051		-
chr15	32940653	32940724	ICLIP_TIAL1.slop15.train.neg_10690		+
chr8	30427603	30427646	ICLIP_TIAL1.slop15.train.neg_35995		+
chr1	86822544	86822598	ICLIP_TIAL1.slop15.train.neg_1108		-
chr17	33289005	33289056	ICLIP_TIAL1.slop15.train.neg_14824		+
chr8	1711577	1711619	ICLIP_TIAL1.slop15.train.neg_36657		-
chr1	39608876	39608922	ICLIP_TIAL1.slop15.train.neg_254		+
chr4	124319389	124319447	ICLIP_TIAL1.slop15.train.neg_29647		+
chr18	20974445	20974480	ICLIP_TIAL1.slop15.train.neg_17736		-
chr16	71925754	71925795	ICLIP_TIAL1.slop15.train.neg_13389		+
chr20	56897368	56897419	ICLIP_TIAL1.slop15.train.neg_22495		+
chr22	45920070	45920117	ICLIP_TIAL1.slop15.train.neg_26355		+
chr3	58918491	58918533	ICLIP_TIAL1.slop15.train.neg_28611		-
chr4	48848024	48848080	ICLIP_TIAL1.slop15.train.neg_29276		+
chr6	37335987	37336042	ICLIP_TIAL1.slop15.train.neg_32554		+
chr6	24777375	24777421	ICLIP_TIAL1.slop15.train.neg_32291		+
chrY	2842198	2842255	ICLIP_TIAL1.slop15.train.neg_40787		-
chr1	216536826	216536878	ICLIP_TIAL1.slop15.train.neg_1302		-
chr17	67496825	67496864	ICLIP_TIAL1.slop15.train.neg_15299		+
chr15	100560963	100561011	ICLIP_TIAL1.slop15.train.neg_12469		-
chr12	10662235	10662277	ICLIP_TIAL1.slop15.train.neg_5244		+
chr18	29855709	29855751	ICLIP_TIAL1.slop15.train.neg_17860		-
chr5	131902723	131902797	ICLIP_TIAL1.slop15.train.neg_31197		+
chr14	55406592	55406629	ICLIP_TIAL1.slop15.train.neg_10177		-
chr15	90813443	90813479	ICLIP_TIAL1.slop15.train.neg_11502		+
chr7	55635456	55635526	ICLIP_TIAL1.slop15.train.neg_35087		-
chr11	67172973	67173014	ICLIP_TIAL1.slop15.train.neg_4749		-
chr11	18339857	18339898	ICLIP_TIAL1.slop15.train.neg_4390		-
chr12	7077527	7077578	ICLIP_TIAL1.slop15.train.neg_6152		-
chr19	11035070	11035109	ICLIP_TIAL1.slop15.train.neg_19772		-
chrX	34658521	34658567	ICLIP_TIAL1.slop15.train.neg_40105		-
chr7	6056878	6056911	ICLIP_TIAL1.slop15.train.neg_33908		+
chr1	15751081	15751146	ICLIP_TIAL1.slop15.train.neg_85		+
chr19	54960816	54960877	ICLIP_TIAL1.slop15.train.neg_19379		+
chr12	101774726	101774758	ICLIP_TIAL1.slop15.train.neg_5888		+
chr10	115804082	115804154	ICLIP_TIAL1.slop15.train.neg_2215		+
chr17	27256508	27256546	ICLIP_TIAL1.slop15.train.neg_15782		-
chr11	63963524	63963583	ICLIP_TIAL1.slop15.train.neg_3755		+
chr15	82336282	82336326	ICLIP_TIAL1.slop15.train.neg_12336		-
chr3	126170329	126170373	ICLIP_TIAL1.slop15.train.neg_28787		-
chr2	27584303	27584371	ICLIP_TIAL1.slop15.train.neg_20500		+
chr22	18362503	18362559	ICLIP_TIAL1.slop15.train.neg_26539		-
chr20	62306274	62306329	ICLIP_TIAL1.slop15.train.neg_22622		+
chr19	57816075	57816135	ICLIP_TIAL1.slop15.train.neg_19400		+
chr10	3202830	3202900	ICLIP_TIAL1.slop15.train.neg_2344		-
chr19	12670493	12670540	ICLIP_TIAL1.slop15.train.neg_18642		+
chr21	34078559	34078607	ICLIP_TIAL1.slop15.train.neg_25004		-
chr19	46400364	46400431	ICLIP_TIAL1.slop15.train.neg_20197		-
chr1	894009	894042	ICLIP_TIAL1.slop15.train.neg_697		-
chr14	50575394	50575426	ICLIP_TIAL1.slop15.train.neg_10094		-
chr20	278443	278481	ICLIP_TIAL1.slop15.train.neg_21718		+
chr19	11304853	11304903	ICLIP_TIAL1.slop15.train.neg_19786		-
chr10	75493054	75493095	ICLIP_TIAL1.slop15.train.neg_1802		+
chr12	17142843	17142891	ICLIP_TIAL1.slop15.train.neg_5291		+
chr22	30973006	30973041	ICLIP_TIAL1.slop15.train.neg_26828		-
chr3	120315964	120316023	ICLIP_TIAL1.slop15.train.neg_28060		+
chr21	44884468	44884506	ICLIP_TIAL1.slop15.train.neg_25301		-
chr21	33038659	33038720	ICLIP_TIAL1.slop15.train.neg_23836		+
chr10	92657830	92657882	ICLIP_TIAL1.slop15.train.neg_1957		+
chr22	43220339	43220385	ICLIP_TIAL1.slop15.train.neg_27275		-
chr19	13945580	13945633	ICLIP_TIAL1.slop15.train.neg_19851		-
chr10	75522034	75522107	ICLIP_TIAL1.slop15.train.neg_1808		+
chr3	42705399	42705436	ICLIP_TIAL1.slop15.train.neg_27698		+
chr9	126576034	126576096	ICLIP_TIAL1.slop15.train.neg_38905		-
chr5	64002480	64002517	ICLIP_TIAL1.slop15.train.neg_30837		+
chr10	81163920	81163959	ICLIP_TIAL1.slop15.train.neg_2834		-
chrX	138855774	138855821	ICLIP_TIAL1.slop15.train.neg_40678		-
chr14	56762164	56762213	ICLIP_TIAL1.slop15.train.neg_9212		+
chrY	21129641	21129715	ICLIP_TIAL1.slop15.train.neg_41087		-
chr19	13552005	13552067	ICLIP_TIAL1.slop15.train.neg_19850		-
chr13	103420796	103420836	ICLIP_TIAL1.slop15.train.neg_8678		-
chrX	47096638	47096681	ICLIP_TIAL1.slop15.train.neg_39350		+
chr4	57325781	57325850	ICLIP_TIAL1.slop15.train.neg_29333		+
chr6	14135360	14135395	ICLIP_TIAL1.slop15.train.neg_32243		+
chr1	23608643	23608681	ICLIP_TIAL1.slop15.train.neg_832		-
chr18	66537511	66537555	ICLIP_TIAL1.slop15.train.neg_17356		+
chr9	103112360	103112406	ICLIP_TIAL1.slop15.train.neg_38780		-
chr22	41832944	41832979	ICLIP_TIAL1.slop15.train.neg_27129		-
chr10	15831692	15831746	ICLIP_TIAL1.slop15.train.neg_2433		-
chr17	29805179	29805240	ICLIP_TIAL1.slop15.train.neg_14791		+
chr22	19443833	19443868	ICLIP_TIAL1.slop15.train.neg_26572		-
chr12	29542591	29542658	ICLIP_TIAL1.slop15.train.neg_5370		+
chrX	23730142	23730207	ICLIP_TIAL1.slop15.train.neg_40080		-
chr8	22462157	22462194	ICLIP_TIAL1.slop15.train.neg_35885		+
chr10	121416422	121416464	ICLIP_TIAL1.slop15.train.neg_2237		+
chrY	21124473	21124509	ICLIP_TIAL1.slop15.train.neg_41077		-
chr7	28536772	28536839	ICLIP_TIAL1.slop15.train.neg_34033		+
chr11	77050285	77050324	ICLIP_TIAL1.slop15.train.neg_4840		-
chr18	48507234	48507274	ICLIP_TIAL1.slop15.train.neg_17168		+
chr11	107789945	107789989	ICLIP_TIAL1.slop15.train.neg_4974		-
chr10	7833350	7833386	ICLIP_TIAL1.slop15.train.neg_1400		+
chr13	31232719	31232784	ICLIP_TIAL1.slop15.train.neg_7099		+
chr15	59065189	59065264	ICLIP_TIAL1.slop15.train.neg_11034		+
chr7	6053040	6053088	ICLIP_TIAL1.slop15.train.neg_33906		+
chr5	94049228	94049274	ICLIP_TIAL1.slop15.train.neg_31061		+
chr11	46030027	46030074	ICLIP_TIAL1.slop15.train.neg_4506		-
chr11	35176212	35176247	ICLIP_TIAL1.slop15.train.neg_3512		+
chr9	100672482	100672537	ICLIP_TIAL1.slop15.train.neg_38749		-
chrX	153993488	153993545	ICLIP_TIAL1.slop15.train.neg_39949		+
chr22	50687958	50688012	ICLIP_TIAL1.slop15.train.neg_27404		-
chr22	33223056	33223089	ICLIP_TIAL1.slop15.train.neg_26001		+
chrX	131349176	131349215	ICLIP_TIAL1.slop15.train.neg_40599		-
chr8	26425835	26425875	ICLIP_TIAL1.slop15.train.neg_35928		+
chr6	73018869	73018936	ICLIP_TIAL1.slop15.train.neg_32758		+
chr14	23237425	23237476	ICLIP_TIAL1.slop15.train.neg_8824		+
chr17	30313958	30313993	ICLIP_TIAL1.slop15.train.neg_14794		+
chr9	101875446	101875515	ICLIP_TIAL1.slop15.train.neg_37932		+
chr1	39329913	39329953	ICLIP_TIAL1.slop15.train.neg_934		-
chr4	17478395	17478459	ICLIP_TIAL1.slop15.train.neg_29977		-
chr17	38427682	38427727	ICLIP_TIAL1.slop15.train.neg_14920		+
chr5	130522623	130522690	ICLIP_TIAL1.slop15.train.neg_31187		+
chr22	39189269	39189305	ICLIP_TIAL1.slop15.train.neg_27058		-
chr16	88677972	88678021	ICLIP_TIAL1.slop15.train.neg_13533		+
chr7	107565718	107565756	ICLIP_TIAL1.slop15.train.neg_34569		+
chr9	74542154	74542187	ICLIP_TIAL1.slop15.train.neg_37739		+
chr16	19041492	19041547	ICLIP_TIAL1.slop15.train.neg_12852		+
chr4	77957744	77957794	ICLIP_TIAL1.slop15.train.neg_29403		+
chr21	46886073	46886122	ICLIP_TIAL1.slop15.train.neg_24521		+
chr1	70785736	70785784	ICLIP_TIAL1.slop15.train.neg_1070		-
chr5	52945842	52945886	ICLIP_TIAL1.slop15.train.neg_30789		+
chr20	62355719	62355756	ICLIP_TIAL1.slop15.train.neg_22633		+
chr16	23513260	23513323	ICLIP_TIAL1.slop15.train.neg_13871		-
chr10	16704596	16704633	ICLIP_TIAL1.slop15.train.neg_2440		-
chr19	1959160	1959203	ICLIP_TIAL1.slop15.train.neg_18404		+
chr7	26236415	26236458	ICLIP_TIAL1.slop15.train.neg_34899		-
chrX	41028984	41029018	ICLIP_TIAL1.slop15.train.neg_39290		+
chr6	57062240	57062301	ICLIP_TIAL1.slop15.train.neg_33481		-
chr7	11638234	11638268	ICLIP_TIAL1.slop15.train.neg_34829		-
chr7_gl000195_random	49973	50025	ICLIP_TIAL1.slop15.train.neg_35567		-
chr2	69564257	69564310	ICLIP_TIAL1.slop15.train.neg_21400		-
chrX	64735588	64735628	ICLIP_TIAL1.slop15.train.neg_40282		-
chr16	81502708	81502762	ICLIP_TIAL1.slop15.train.neg_13444		+
chrX	84522579	84522614	ICLIP_TIAL1.slop15.train.neg_39613		+
chr18	10531564	10531613	ICLIP_TIAL1.slop15.train.neg_16626		+
chr13	42739493	42739526	ICLIP_TIAL1.slop15.train.neg_7271		+
chr17	8274189	8274234	ICLIP_TIAL1.slop15.train.neg_15657		-
chr4	186224062	186224111	ICLIP_TIAL1.slop15.train.neg_29821		+
chr15	78571117	78571158	ICLIP_TIAL1.slop15.train.neg_12314		-
chr2	39975164	39975222	ICLIP_TIAL1.slop15.train.neg_21306		-
chr11	85679880	85679913	ICLIP_TIAL1.slop15.train.neg_4899		-
chr7	88195011	88195078	ICLIP_TIAL1.slop15.train.neg_35213		-
chr18	8615986	8616026	ICLIP_TIAL1.slop15.train.neg_16554		+
chr7	77334126	77334177	ICLIP_TIAL1.slop15.train.neg_34333		+
chr18	39096748	39096790	ICLIP_TIAL1.slop15.train.neg_17929		-
chr19	4101860	4101897	ICLIP_TIAL1.slop15.train.neg_19592		-
chr10	37284218	37284264	ICLIP_TIAL1.slop15.train.neg_1586		+
chr17	61811513	61811568	ICLIP_TIAL1.slop15.train.neg_16225		-
chr17	59988910	59988950	ICLIP_TIAL1.slop15.train.neg_16214		-
chr15	88738333	88738381	ICLIP_TIAL1.slop15.train.neg_12398		-
chr19	6760851	6760893	ICLIP_TIAL1.slop15.train.neg_19669		-
chr19	4103251	4103302	ICLIP_TIAL1.slop15.train.neg_19593		-
chr21	47675211	47675250	ICLIP_TIAL1.slop15.train.neg_24553		+
chr5	140031298	140031331	ICLIP_TIAL1.slop15.train.neg_31278		+
chr13	46562323	46562395	ICLIP_TIAL1.slop15.train.neg_8321		-
chr5	139717042	139717085	ICLIP_TIAL1.slop15.train.neg_31990		-
chr7_gl000195_random	49147	49215	ICLIP_TIAL1.slop15.train.neg_35561		-
chr16	659129	659166	ICLIP_TIAL1.slop15.train.neg_12545		+
chr20	3776827	3776885	ICLIP_TIAL1.slop15.train.neg_21777		+
chr2	216182070	216182113	ICLIP_TIAL1.slop15.train.neg_21077		+
chr6	41049409	41049467	ICLIP_TIAL1.slop15.train.neg_32565		+
chr13	20210069	20210117	ICLIP_TIAL1.slop15.train.neg_6919		+
chr9	33504357	33504399	ICLIP_TIAL1.slop15.train.neg_38459		-
chr4	123836783	123836833	ICLIP_TIAL1.slop15.train.neg_30450		-
chr13	36920844	36920899	ICLIP_TIAL1.slop15.train.neg_8183		-
chrX	64749469	64749514	ICLIP_TIAL1.slop15.train.neg_40285		-
chr7	64516304	64516354	ICLIP_TIAL1.slop15.train.neg_34191		+
chr1	22844998	22845055	ICLIP_TIAL1.slop15.train.neg_114		+
chr6	12868683	12868738	ICLIP_TIAL1.slop15.train.neg_32223		+
chr13	31798102	31798157	ICLIP_TIAL1.slop15.train.neg_7105		+
chrX	46734635	46734684	ICLIP_TIAL1.slop15.train.neg_39330		+
chr1	27659195	27659251	ICLIP_TIAL1.slop15.train.neg_154		+
chr17	43123895	43123943	ICLIP_TIAL1.slop15.train.neg_16037		-
chr11	65043096	65043163	ICLIP_TIAL1.slop15.train.neg_3796		+
chrX	153607648	153607703	ICLIP_TIAL1.slop15.train.neg_39924		+
chr19	11088903	11088946	ICLIP_TIAL1.slop15.train.neg_18612		+
chr21	47705617	47705656	ICLIP_TIAL1.slop15.train.neg_25482		-
chr15	90270700	90270762	ICLIP_TIAL1.slop15.train.neg_11478		+
chr1	71777542	71777603	ICLIP_TIAL1.slop15.train.neg_381		+
chr16	24758210	24758255	ICLIP_TIAL1.slop15.train.neg_12937		+
chr20	62347613	62347647	ICLIP_TIAL1.slop15.train.neg_22629		+
chr16	30437124	30437186	ICLIP_TIAL1.slop15.train.neg_13016		+
chr18	24092601	24092656	ICLIP_TIAL1.slop15.train.neg_17803		-
chr11	118878675	118878710	ICLIP_TIAL1.slop15.train.neg_4137		+
chr22	42220144	42220197	ICLIP_TIAL1.slop15.train.neg_26285		+
chr15	38587932	38587978	ICLIP_TIAL1.slop15.train.neg_10715		+
chr18	21357952	21358009	ICLIP_TIAL1.slop15.train.neg_16843		+
chr11	9597022	9597062	ICLIP_TIAL1.slop15.train.neg_3318		+
chr4	99928680	99928735	ICLIP_TIAL1.slop15.train.neg_29531		+
chr18	711877	711931	ICLIP_TIAL1.slop15.train.neg_17495		-
chr8	38458192	38458242	ICLIP_TIAL1.slop15.train.neg_36873		-
chr20	62915016	62915058	ICLIP_TIAL1.slop15.train.neg_22679		+
chr6	148732927	148732976	ICLIP_TIAL1.slop15.train.neg_32980		+
chr11	85967468	85967512	ICLIP_TIAL1.slop15.train.neg_4009		+
chr3	171165860	171165905	ICLIP_TIAL1.slop15.train.neg_28925		-
chr8	19707853	19707897	ICLIP_TIAL1.slop15.train.neg_35840		+
chr15	44849288	44849324	ICLIP_TIAL1.slop15.train.neg_10922		+
chrY	21068976	21069016	ICLIP_TIAL1.slop15.train.neg_40989		-
chr3	179079611	179079676	ICLIP_TIAL1.slop15.train.neg_28230		+
chr21	34838401	34838468	ICLIP_TIAL1.slop15.train.neg_25023		-
chr19	10715184	10715238	ICLIP_TIAL1.slop15.train.neg_18590		+
chr6	33597277	33597350	ICLIP_TIAL1.slop15.train.neg_32467		+
chr18	21741638	21741683	ICLIP_TIAL1.slop15.train.neg_17775		-
chr19	41880010	41880070	ICLIP_TIAL1.slop15.train.neg_19142		+
chr10	3182724	3182767	ICLIP_TIAL1.slop15.train.neg_2340		-
chr7	47087473	47087532	ICLIP_TIAL1.slop15.train.neg_35064		-
chr15	82335697	82335754	ICLIP_TIAL1.slop15.train.neg_12334		-
chr11	108800303	108800349	ICLIP_TIAL1.slop15.train.neg_4088		+
chr14	24615707	24615758	ICLIP_TIAL1.slop15.train.neg_9906		-
chr13	50498254	50498292	ICLIP_TIAL1.slop15.train.neg_8402		-
chr9	73006693	73006765	ICLIP_TIAL1.slop15.train.neg_38574		-
chr15	89845335	89845388	ICLIP_TIAL1.slop15.train.neg_11457		+
chrX	83669861	83669913	ICLIP_TIAL1.slop15.train.neg_40412		-
chr21	9913257	9913301	ICLIP_TIAL1.slop15.train.neg_24626		-
chr18	56605611	56605650	ICLIP_TIAL1.slop15.train.neg_17267		+
chr17	4873832	4873869	ICLIP_TIAL1.slop15.train.neg_15574		-
chr15	40952052	40952091	ICLIP_TIAL1.slop15.train.neg_10791		+
chr7	12728342	12728410	ICLIP_TIAL1.slop15.train.neg_33965		+
chr13	48563180	48563236	ICLIP_TIAL1.slop15.train.neg_8356		-
chr14	39633733	39633784	ICLIP_TIAL1.slop15.train.neg_10041		-
chr20	37556910	37556971	ICLIP_TIAL1.slop15.train.neg_22198		+
chr22	47041512	47041563	ICLIP_TIAL1.slop15.train.neg_26414		+
chr4	146572870	146572932	ICLIP_TIAL1.slop15.train.neg_29730		+
chr21	34709769	34709823	ICLIP_TIAL1.slop15.train.neg_23912		+
chr2	64873334	64873392	ICLIP_TIAL1.slop15.train.neg_21387		-
chr6	88108285	88108316	ICLIP_TIAL1.slop15.train.neg_32813		+
chr19	1010461	1010518	ICLIP_TIAL1.slop15.train.neg_19467		-
chr10	75844103	75844150	ICLIP_TIAL1.slop15.train.neg_1823		+
chr9	131586554	131586599	ICLIP_TIAL1.slop15.train.neg_38960		-
chr5	82843522	82843564	ICLIP_TIAL1.slop15.train.neg_31031		+
chr19	12379578	12379641	ICLIP_TIAL1.slop15.train.neg_19806		-
chr17	1505273	1505310	ICLIP_TIAL1.slop15.train.neg_15493		-
chr19	58395412	58395447	ICLIP_TIAL1.slop15.train.neg_20380		-
chrX	53447576	53447633	ICLIP_TIAL1.slop15.train.neg_40237		-
chr22	19164196	19164244	ICLIP_TIAL1.slop15.train.neg_26553		-
chr5	130507386	130507431	ICLIP_TIAL1.slop15.train.neg_31917		-
chr22	39917359	39917419	ICLIP_TIAL1.slop15.train.neg_26175		+
chr22	46685838	46685870	ICLIP_TIAL1.slop15.train.neg_26392		+
chr17	66108640	66108687	ICLIP_TIAL1.slop15.train.neg_15287		+
chr18	71789270	71789322	ICLIP_TIAL1.slop15.train.neg_18271		-
chr5	114920727	114920786	ICLIP_TIAL1.slop15.train.neg_31892		-
chrX	12812502	12812559	ICLIP_TIAL1.slop15.train.neg_39133		+
chr19	14021943	14021979	ICLIP_TIAL1.slop15.train.neg_18699		+
chr17	26794958	26794998	ICLIP_TIAL1.slop15.train.neg_14733		+
chr19	47288597	47288646	ICLIP_TIAL1.slop15.train.neg_20216		-
chrY	2848338	2848380	ICLIP_TIAL1.slop15.train.neg_40822		-
chr18	43778870	43778936	ICLIP_TIAL1.slop15.train.neg_17072		+
chr6	136328685	136328750	ICLIP_TIAL1.slop15.train.neg_32951		+
chrX	132543225	132543273	ICLIP_TIAL1.slop15.train.neg_40615		-
chr19	1312637	1312702	ICLIP_TIAL1.slop15.train.neg_18387		+
chr1	28832533	28832579	ICLIP_TIAL1.slop15.train.neg_169		+
chr6	158848771	158848802	ICLIP_TIAL1.slop15.train.neg_33029		+
chr4	123837405	123837453	ICLIP_TIAL1.slop15.train.neg_30451		-
chr17	27052976	27053035	ICLIP_TIAL1.slop15.train.neg_15766		-
chr22	19441937	19441972	ICLIP_TIAL1.slop15.train.neg_26571		-
chr1	26215578	26215622	ICLIP_TIAL1.slop15.train.neg_856		-
chr2	46971271	46971316	ICLIP_TIAL1.slop15.train.neg_20634		+
chr5	14766105	14766161	ICLIP_TIAL1.slop15.train.neg_31490		-
chr17	59758727	59758774	ICLIP_TIAL1.slop15.train.neg_16207		-
chr18	72913750	72913810	ICLIP_TIAL1.slop15.train.neg_18286		-
chr8	116665745	116665805	ICLIP_TIAL1.slop15.train.neg_37266		-
chr15	78864496	78864557	ICLIP_TIAL1.slop15.train.neg_11347		+
chr17	80418967	80419009	ICLIP_TIAL1.slop15.train.neg_15445		+
chr13	115008186	115008229	ICLIP_TIAL1.slop15.train.neg_7903		+
chr2	73999276	73999315	ICLIP_TIAL1.slop15.train.neg_21433		-
chr10	70666664	70666716	ICLIP_TIAL1.slop15.train.neg_1712		+
chr17	38376963	38377022	ICLIP_TIAL1.slop15.train.neg_14915		+
chr16	85210334	85210375	ICLIP_TIAL1.slop15.train.neg_13480		+
chr18	18681472	18681529	ICLIP_TIAL1.slop15.train.neg_17703		-
chr7	99688403	99688456	ICLIP_TIAL1.slop15.train.neg_34457		+
chr10	101956091	101956123	ICLIP_TIAL1.slop15.train.neg_2993		-
chr16	103175	103225	ICLIP_TIAL1.slop15.train.neg_12515		+
chr18	39554046	39554104	ICLIP_TIAL1.slop15.train.neg_17034		+
chr15	34466714	34466749	ICLIP_TIAL1.slop15.train.neg_11654		-
chr6	74430208	74430258	ICLIP_TIAL1.slop15.train.neg_32768		+
chr12	102584379	102584415	ICLIP_TIAL1.slop15.train.neg_5902		+
chr15	63539775	63539832	ICLIP_TIAL1.slop15.train.neg_11076		+
chr7	76097669	76097706	ICLIP_TIAL1.slop15.train.neg_34316		+
chr7	6072826	6072870	ICLIP_TIAL1.slop15.train.neg_33912		+
chr12	44188690	44188741	ICLIP_TIAL1.slop15.train.neg_6344		-
chrX	24232959	24233009	ICLIP_TIAL1.slop15.train.neg_39228		+
chr21	46284394	46284426	ICLIP_TIAL1.slop15.train.neg_25388		-
chr12	102167633	102167696	ICLIP_TIAL1.slop15.train.neg_6679		-
chr12	77443253	77443306	ICLIP_TIAL1.slop15.train.neg_6606		-
chr17	36003176	36003224	ICLIP_TIAL1.slop15.train.neg_15842		-
chr4	159807111	159807155	ICLIP_TIAL1.slop15.train.neg_29770		+
chr3	15464399	15464470	ICLIP_TIAL1.slop15.train.neg_28326		-
chr18	32661647	32661689	ICLIP_TIAL1.slop15.train.neg_16940		+
chr13	21624476	21624539	ICLIP_TIAL1.slop15.train.neg_7972		-
chr19	21212581	21212615	ICLIP_TIAL1.slop15.train.neg_18861		+
chr3	21447456	21447491	ICLIP_TIAL1.slop15.train.neg_27570		+
chr10	27401710	27401760	ICLIP_TIAL1.slop15.train.neg_2496		-
chr22	39078665	39078698	ICLIP_TIAL1.slop15.train.neg_26151		+
chrX	133522180	133522247	ICLIP_TIAL1.slop15.train.neg_39841		+
chr13	26720189	26720231	ICLIP_TIAL1.slop15.train.neg_8045		-
chr18	33702892	33702926	ICLIP_TIAL1.slop15.train.neg_17901		-
chr8	67946358	67946407	ICLIP_TIAL1.slop15.train.neg_37019		-
chr6	86136611	86136664	ICLIP_TIAL1.slop15.train.neg_33553		-
chr4	1017303	1017371	ICLIP_TIAL1.slop15.train.neg_28983		+
chr12	54735054	54735098	ICLIP_TIAL1.slop15.train.neg_5551		+
chr7	77427379	77427412	ICLIP_TIAL1.slop15.train.neg_35184		-
chr9	34663590	34663632	ICLIP_TIAL1.slop15.train.neg_38488		-
chr20	33533437	33533476	ICLIP_TIAL1.slop15.train.neg_23080		-
chr5	82823981	82824023	ICLIP_TIAL1.slop15.train.neg_31030		+
chr14	50662766	50662802	ICLIP_TIAL1.slop15.train.neg_10107		-
chr17	18097010	18097068	ICLIP_TIAL1.slop15.train.neg_14642		+
chr5	68464351	68464387	ICLIP_TIAL1.slop15.train.neg_30883		+
chr9	131847528	131847564	ICLIP_TIAL1.slop15.train.neg_38177		+
chr4	154519557	154519609	ICLIP_TIAL1.slop15.train.neg_29764		+
chr10	124896186	124896226	ICLIP_TIAL1.slop15.train.neg_2270		+
chr9	77602684	77602725	ICLIP_TIAL1.slop15.train.neg_38597		-
chrX	107689926	107689966	ICLIP_TIAL1.slop15.train.neg_39736		+
chr22	18279833	18279871	ICLIP_TIAL1.slop15.train.neg_26535		-
chr16	28962233	28962291	ICLIP_TIAL1.slop15.train.neg_12950		+
chr1	17346443	17346495	ICLIP_TIAL1.slop15.train.neg_800		-
chr21	22811432	22811471	ICLIP_TIAL1.slop15.train.neg_23730		+
chr17	41116909	41116958	ICLIP_TIAL1.slop15.train.neg_15970		-
chr14	50577832	50577864	ICLIP_TIAL1.slop15.train.neg_10098		-
chr15	78811412	78811445	ICLIP_TIAL1.slop15.train.neg_11332		+
chr22	50313124	50313186	ICLIP_TIAL1.slop15.train.neg_26455		+
chr7	40349992	40350042	ICLIP_TIAL1.slop15.train.neg_34104		+
chr18	53430113	53430174	ICLIP_TIAL1.slop15.train.neg_17199		+
chr18	57019542	57019580	ICLIP_TIAL1.slop15.train.neg_18145		-
chr8	103220780	103220839	ICLIP_TIAL1.slop15.train.neg_37208		-
chr1	224726875	224726948	ICLIP_TIAL1.slop15.train.neg_672		+
chr9	108335807	108335863	ICLIP_TIAL1.slop15.train.neg_37975		+
chr13	26884698	26884757	ICLIP_TIAL1.slop15.train.neg_7010		+
chr19	10763936	10763970	ICLIP_TIAL1.slop15.train.neg_19768		-
chrX	153282052	153282112	ICLIP_TIAL1.slop15.train.neg_40723		-
chr15	49320684	49320739	ICLIP_TIAL1.slop15.train.neg_11868		-
chr8	101726247	101726287	ICLIP_TIAL1.slop15.train.neg_37198		-
chr3	47025704	47025758	ICLIP_TIAL1.slop15.train.neg_27734		+
chr22	31299329	31299377	ICLIP_TIAL1.slop15.train.neg_25929		+
chr13	113844024	113844069	ICLIP_TIAL1.slop15.train.neg_8758		-
chr19	15494465	15494526	ICLIP_TIAL1.slop15.train.neg_19920		-
chr18	21216456	21216497	ICLIP_TIAL1.slop15.train.neg_17760		-
chr3	145799824	145799885	ICLIP_TIAL1.slop15.train.neg_28877		-
chr15	42804382	42804423	ICLIP_TIAL1.slop15.train.neg_10843		+
chr19	10406378	10406413	ICLIP_TIAL1.slop15.train.neg_18584		+
chr14	61368492	61368524	ICLIP_TIAL1.slop15.train.neg_9283		+
chrY	2850018	2850070	ICLIP_TIAL1.slop15.train.neg_40834		-
chr2	39579877	39579925	ICLIP_TIAL1.slop15.train.neg_21303		-
chr19	5699938	5699991	ICLIP_TIAL1.slop15.train.neg_19636		-
chr1	11150336	11150382	ICLIP_TIAL1.slop15.train.neg_784		-
chr21	16399454	16399498	ICLIP_TIAL1.slop15.train.neg_24676		-
chr11	8883243	8883295	ICLIP_TIAL1.slop15.train.neg_4297		-
chr18	65440369	65440417	ICLIP_TIAL1.slop15.train.neg_17345		+
chr8	61469194	61469259	ICLIP_TIAL1.slop15.train.neg_36243		+
chr16	50244750	50244814	ICLIP_TIAL1.slop15.train.neg_13127		+
chrX	70473572	70473642	ICLIP_TIAL1.slop15.train.neg_40319		-
chr20	61430247	61430306	ICLIP_TIAL1.slop15.train.neg_22597		+
chr14	44605023	44605074	ICLIP_TIAL1.slop15.train.neg_10050		-
chr5	52402274	52402307	ICLIP_TIAL1.slop15.train.neg_31640		-
chr20	60547698	60547739	ICLIP_TIAL1.slop15.train.neg_23512		-
chr12	132427714	132427753	ICLIP_TIAL1.slop15.train.neg_6094		+
chr1	31808127	31808187	ICLIP_TIAL1.slop15.train.neg_184		+
chr17	2505624	2505668	ICLIP_TIAL1.slop15.train.neg_14446		+
chr22	39534168	39534215	ICLIP_TIAL1.slop15.train.neg_27076		-
chr9	119935047	119935098	ICLIP_TIAL1.slop15.train.neg_38862		-
chr9	71791408	71791450	ICLIP_TIAL1.slop15.train.neg_37719		+
chr11	69463229	69463280	ICLIP_TIAL1.slop15.train.neg_3909		+
chr11	108349328	108349395	ICLIP_TIAL1.slop15.train.neg_4978		-
chr15	67437544	67437600	ICLIP_TIAL1.slop15.train.neg_11155		+
chr2	62434848	62434882	ICLIP_TIAL1.slop15.train.neg_20703		+
chr14	55641325	55641373	ICLIP_TIAL1.slop15.train.neg_10188		-
chr6	24425246	24425288	ICLIP_TIAL1.slop15.train.neg_32288		+
chr12	49721405	49721438	ICLIP_TIAL1.slop15.train.neg_5458		+
chr8	33234309	33234375	ICLIP_TIAL1.slop15.train.neg_36842		-
chr1	150930904	150930944	ICLIP_TIAL1.slop15.train.neg_570		+
chr3	120490140	120490177	ICLIP_TIAL1.slop15.train.neg_28063		+
chr19	11006279	11006331	ICLIP_TIAL1.slop15.train.neg_18608		+
chr17	1336779	1336826	ICLIP_TIAL1.slop15.train.neg_15480		-
chrX	2884724	2884766	ICLIP_TIAL1.slop15.train.neg_39972		-
chr4	93689962	93689993	ICLIP_TIAL1.slop15.train.neg_29513		+
chr17	3509581	3509627	ICLIP_TIAL1.slop15.train.neg_15524		-
chr6	170594251	170594300	ICLIP_TIAL1.slop15.train.neg_33844		-
chrY	2862809	2862846	ICLIP_TIAL1.slop15.train.neg_40896		-
chr3	49203744	49203795	ICLIP_TIAL1.slop15.train.neg_28522		-
chr14	94505517	94505580	ICLIP_TIAL1.slop15.train.neg_9623		+
chr13	110406994	110407059	ICLIP_TIAL1.slop15.train.neg_8705		-
chr6	13626586	13626620	ICLIP_TIAL1.slop15.train.neg_33129		-
chr6	147711567	147711624	ICLIP_TIAL1.slop15.train.neg_32978		+
chr16	22381735	22381775	ICLIP_TIAL1.slop15.train.neg_13854		-
chr16	56716471	56716541	ICLIP_TIAL1.slop15.train.neg_13187		+
chr14	44641056	44641102	ICLIP_TIAL1.slop15.train.neg_10052		-
chr5	43054045	43054093	ICLIP_TIAL1.slop15.train.neg_31607		-
chr21	34003734	34003808	ICLIP_TIAL1.slop15.train.neg_24987		-
chr20	58895453	58895495	ICLIP_TIAL1.slop15.train.neg_22546		+
chr13	77459914	77459955	ICLIP_TIAL1.slop15.train.neg_8573		-
chr19	10677916	10677968	ICLIP_TIAL1.slop15.train.neg_19759		-
chr10	27801929	27801990	ICLIP_TIAL1.slop15.train.neg_1515		+
chr22	38201525	38201568	ICLIP_TIAL1.slop15.train.neg_26096		+
chr13	25471311	25471348	ICLIP_TIAL1.slop15.train.neg_8018		-
chr16	67356969	67357027	ICLIP_TIAL1.slop15.train.neg_14172		-
chr20	1373258	1373296	ICLIP_TIAL1.slop15.train.neg_22717		-
chr19	18453976	18454039	ICLIP_TIAL1.slop15.train.neg_18798		+
chr18	6949585	6949617	ICLIP_TIAL1.slop15.train.neg_17576		-
chr1	85634373	85634426	ICLIP_TIAL1.slop15.train.neg_1097		-
chr19	2186431	2186486	ICLIP_TIAL1.slop15.train.neg_18415		+
chr13	111911006	111911066	ICLIP_TIAL1.slop15.train.neg_7825		+
chr15	60656287	60656343	ICLIP_TIAL1.slop15.train.neg_12027		-
chr18	43930095	43930151	ICLIP_TIAL1.slop15.train.neg_17081		+
chr20	62332114	62332163	ICLIP_TIAL1.slop15.train.neg_23580		-
chr6	42901093	42901148	ICLIP_TIAL1.slop15.train.neg_32604		+
chr17	67423117	67423154	ICLIP_TIAL1.slop15.train.neg_15297		+
chr6	143823996	143824059	ICLIP_TIAL1.slop15.train.neg_33780		-
chr14	97318420	97318456	ICLIP_TIAL1.slop15.train.neg_9672		+
chr7	66415291	66415340	ICLIP_TIAL1.slop15.train.neg_34234		+
chr8	37553442	37553497	ICLIP_TIAL1.slop15.train.neg_36028		+
chr4	113487130	113487185	ICLIP_TIAL1.slop15.train.neg_30403		-
chr10	126838719	126838778	ICLIP_TIAL1.slop15.train.neg_3180		-
chr19	19027396	19027434	ICLIP_TIAL1.slop15.train.neg_19993		-
chr12	7256592	7256629	ICLIP_TIAL1.slop15.train.neg_6158		-
chr21	40765949	40766004	ICLIP_TIAL1.slop15.train.neg_24161		+
chrX	129290595	129290645	ICLIP_TIAL1.slop15.train.neg_40589		-
chr14	51405430	51405486	ICLIP_TIAL1.slop15.train.neg_10139		-
chr3	51426223	51426267	ICLIP_TIAL1.slop15.train.neg_27811		+
chr21	47915418	47915454	ICLIP_TIAL1.slop15.train.neg_24593		+
chr10	97020644	97020687	ICLIP_TIAL1.slop15.train.neg_2920		-
chr8	131234430	131234476	ICLIP_TIAL1.slop15.train.neg_37348		-
chr11	85345409	85345447	ICLIP_TIAL1.slop15.train.neg_4003		+
chr17	19559614	19559649	ICLIP_TIAL1.slop15.train.neg_14678		+
chr19	47110738	47110794	ICLIP_TIAL1.slop15.train.neg_19187		+
chr6	35438003	35438051	ICLIP_TIAL1.slop15.train.neg_32507		+
chr20	29613389	29613443	ICLIP_TIAL1.slop15.train.neg_21996		+
chr14	31380914	31380971	ICLIP_TIAL1.slop15.train.neg_9939		-
chr11	65394113	65394145	ICLIP_TIAL1.slop15.train.neg_3824		+
chr8	131072334	131072404	ICLIP_TIAL1.slop15.train.neg_37345		-
chr2	179300840	179300882	ICLIP_TIAL1.slop15.train.neg_21671		-
chr13	99677969	99678027	ICLIP_TIAL1.slop15.train.neg_8662		-
chr15	59386561	59386603	ICLIP_TIAL1.slop15.train.neg_11045		+
chr21	37707038	37707095	ICLIP_TIAL1.slop15.train.neg_24035		+
chr18	74202835	74202876	ICLIP_TIAL1.slop15.train.neg_18304		-
chr14	57683260	57683302	ICLIP_TIAL1.slop15.train.neg_10194		-
chr16	54959118	54959153	ICLIP_TIAL1.slop15.train.neg_14084		-
chr4	47879849	47879882	ICLIP_TIAL1.slop15.train.neg_30070		-
chr20	43344637	43344678	ICLIP_TIAL1.slop15.train.neg_22271		+
chr16	4779692	4779734	ICLIP_TIAL1.slop15.train.neg_13699		-
chr11	27516519	27516576	ICLIP_TIAL1.slop15.train.neg_4417		-
chr16	89890261	89890317	ICLIP_TIAL1.slop15.train.neg_13551		+
chr3	14972937	14972968	ICLIP_TIAL1.slop15.train.neg_28311		-
chr15	91560602	91560651	ICLIP_TIAL1.slop15.train.neg_12458		-
chr11	8711410	8711447	ICLIP_TIAL1.slop15.train.neg_3310		+
chr19	48888941	48888982	ICLIP_TIAL1.slop15.train.neg_20235		-
chr5	139055425	139055467	ICLIP_TIAL1.slop15.train.neg_31262		+
chr8	135587739	135587791	ICLIP_TIAL1.slop15.train.neg_37365		-
chr11	68036388	68036448	ICLIP_TIAL1.slop15.train.neg_4776		-
chr14	34644990	34645031	ICLIP_TIAL1.slop15.train.neg_9967		-
chr8	143813181	143813216	ICLIP_TIAL1.slop15.train.neg_36603		+
chr7	135348641	135348691	ICLIP_TIAL1.slop15.train.neg_34670		+
chr7	35710789	35710841	ICLIP_TIAL1.slop15.train.neg_34975		-
chr13	21592285	21592319	ICLIP_TIAL1.slop15.train.neg_7968		-
chr22	42077797	42077830	ICLIP_TIAL1.slop15.train.neg_27168		-
chr7	117825718	117825770	ICLIP_TIAL1.slop15.train.neg_34594		+
chr7	65858360	65858420	ICLIP_TIAL1.slop15.train.neg_35114		-
chr13	43606294	43606364	ICLIP_TIAL1.slop15.train.neg_7290		+
chrY	2837504	2837558	ICLIP_TIAL1.slop15.train.neg_40754		-
chr22	29502830	29502869	ICLIP_TIAL1.slop15.train.neg_25850		+
chr2	71638227	71638277	ICLIP_TIAL1.slop15.train.neg_20752		+
chr21	35134055	35134112	ICLIP_TIAL1.slop15.train.neg_23991		+
chr6	83739584	83739619	ICLIP_TIAL1.slop15.train.neg_33538		-
chr4	6918280	6918319	ICLIP_TIAL1.slop15.train.neg_29084		+
chr17	60720395	60720437	ICLIP_TIAL1.slop15.train.neg_15221		+
chr1	44074286	44074321	ICLIP_TIAL1.slop15.train.neg_290		+
chr4	76909489	76909537	ICLIP_TIAL1.slop15.train.neg_30208		-
chr21	33032348	33032386	ICLIP_TIAL1.slop15.train.neg_23818		+
chr22	29858602	29858662	ICLIP_TIAL1.slop15.train.neg_26782		-
chr7	56126117	56126158	ICLIP_TIAL1.slop15.train.neg_34177		+
chr18	3248422	3248453	ICLIP_TIAL1.slop15.train.neg_16481		+
chr22	38460910	38460955	ICLIP_TIAL1.slop15.train.neg_26121		+
chr21	30333092	30333162	ICLIP_TIAL1.slop15.train.neg_24839		-
chr17	3831950	3832011	ICLIP_TIAL1.slop15.train.neg_15539		-
chr20	278163	278220	ICLIP_TIAL1.slop15.train.neg_21716		+
chr10	60363449	60363497	ICLIP_TIAL1.slop15.train.neg_1662		+
chr11	67924212	67924261	ICLIP_TIAL1.slop15.train.neg_4769		-
chr4	119701931	119701973	ICLIP_TIAL1.slop15.train.neg_30414		-
chr4	156872792	156872837	ICLIP_TIAL1.slop15.train.neg_30514		-
chr15	69745219	69745275	ICLIP_TIAL1.slop15.train.neg_11191		+
chr4	123339174	123339214	ICLIP_TIAL1.slop15.train.neg_29636		+
chrX	30236729	30236792	ICLIP_TIAL1.slop15.train.neg_39261		+
chrX	151815622	151815674	ICLIP_TIAL1.slop15.train.neg_39903		+
chr1	212766195	212766247	ICLIP_TIAL1.slop15.train.neg_660		+
chr14	38060349	38060400	ICLIP_TIAL1.slop15.train.neg_10018		-
chr5	14598068	14598121	ICLIP_TIAL1.slop15.train.neg_30639		+
chr5	7898940	7899004	ICLIP_TIAL1.slop15.train.neg_30616		+
chr22	21937668	21937722	ICLIP_TIAL1.slop15.train.neg_25673		+
chr22	41922472	41922510	ICLIP_TIAL1.slop15.train.neg_26239		+
chr15	67359863	67359904	ICLIP_TIAL1.slop15.train.neg_11151		+
chr11	326224	326267	ICLIP_TIAL1.slop15.train.neg_4218		-
chr20	61575707	61575747	ICLIP_TIAL1.slop15.train.neg_22609		+
chr10	88845641	88845699	ICLIP_TIAL1.slop15.train.neg_2864		-
chr9	100671345	100671388	ICLIP_TIAL1.slop15.train.neg_38748		-
chr20	57274587	57274634	ICLIP_TIAL1.slop15.train.neg_22520		+
chr15	88425961	88426013	ICLIP_TIAL1.slop15.train.neg_12393		-
chr7	39618360	39618409	ICLIP_TIAL1.slop15.train.neg_34090		+
chr1	116566978	116567019	ICLIP_TIAL1.slop15.train.neg_527		+
chr9	131011762	131011796	ICLIP_TIAL1.slop15.train.neg_38144		+
chr15	42922707	42922744	ICLIP_TIAL1.slop15.train.neg_10859		+
chr20	49573353	49573389	ICLIP_TIAL1.slop15.train.neg_23401		-
chr19	52556949	52557003	ICLIP_TIAL1.slop15.train.neg_20291		-
chr22	35783692	35783740	ICLIP_TIAL1.slop15.train.neg_26027		+
chr9	131758393	131758458	ICLIP_TIAL1.slop15.train.neg_38169		+
chr16	14674804	14674844	ICLIP_TIAL1.slop15.train.neg_13780		-
chr11	58309587	58309636	ICLIP_TIAL1.slop15.train.neg_4574		-
chr3	51489279	51489329	ICLIP_TIAL1.slop15.train.neg_28540		-
chr8	17440612	17440657	ICLIP_TIAL1.slop15.train.neg_35799		+
chr2	209169700	209169744	ICLIP_TIAL1.slop15.train.neg_21071		+
chr6	43482468	43482510	ICLIP_TIAL1.slop15.train.neg_33422		-
chr11	67379190	67379247	ICLIP_TIAL1.slop15.train.neg_3883		+
chr17	45985308	45985361	ICLIP_TIAL1.slop15.train.neg_15065		+
chr8	119479257	119479291	ICLIP_TIAL1.slop15.train.neg_37284		-
chr1	36096130	36096191	ICLIP_TIAL1.slop15.train.neg_918		-
chr19	46202593	46202632	ICLIP_TIAL1.slop15.train.neg_19168		+
chr15	63590670	63590732	ICLIP_TIAL1.slop15.train.neg_11080		+
chr18	19098751	19098797	ICLIP_TIAL1.slop15.train.neg_16769		+
chr15	41998930	41998988	ICLIP_TIAL1.slop15.train.neg_10828		+
chr14	81948797	81948848	ICLIP_TIAL1.slop15.train.neg_10467		-
chr19	30428620	30428666	ICLIP_TIAL1.slop15.train.neg_18901		+
chr14	65449084	65449152	ICLIP_TIAL1.slop15.train.neg_9340		+
chr6	43494595	43494652	ICLIP_TIAL1.slop15.train.neg_32641		+
chr20	11875151	11875214	ICLIP_TIAL1.slop15.train.neg_21855		+
chr10	111642181	111642253	ICLIP_TIAL1.slop15.train.neg_3073		-
chr20	46269965	46270010	ICLIP_TIAL1.slop15.train.neg_22367		+
chr12	53872880	53872913	ICLIP_TIAL1.slop15.train.neg_5537		+
chr13	31711454	31711495	ICLIP_TIAL1.slop15.train.neg_8127		-
chr17	55923535	55923567	ICLIP_TIAL1.slop15.train.neg_16140		-
chr2	158584818	158584874	ICLIP_TIAL1.slop15.train.neg_21625		-
chr15	76801756	76801792	ICLIP_TIAL1.slop15.train.neg_12292		-
chr1	183030447	183030487	ICLIP_TIAL1.slop15.train.neg_646		+
chr21	47599324	47599360	ICLIP_TIAL1.slop15.train.neg_25449		-
chr11	47592656	47592713	ICLIP_TIAL1.slop15.train.neg_3612		+
chr10	59971476	59971507	ICLIP_TIAL1.slop15.train.neg_2662		-
chr13	96482403	96482454	ICLIP_TIAL1.slop15.train.neg_8635		-
chr1	6643471	6643517	ICLIP_TIAL1.slop15.train.neg_36		+
chrX	3757005	3757051	ICLIP_TIAL1.slop15.train.neg_39979		-
chr13	100176047	100176098	ICLIP_TIAL1.slop15.train.neg_7725		+
chr14	19679689	19679746	ICLIP_TIAL1.slop15.train.neg_8785		+
chr9	8733367	8733431	ICLIP_TIAL1.slop15.train.neg_38328		-
chr4	17619919	17619966	ICLIP_TIAL1.slop15.train.neg_29131		+
chr8	11009441	11009486	ICLIP_TIAL1.slop15.train.neg_36684		-
chr14	36243455	36243512	ICLIP_TIAL1.slop15.train.neg_10011		-
chr12	54364958	54365004	ICLIP_TIAL1.slop15.train.neg_6460		-
chr3	47042142	47042194	ICLIP_TIAL1.slop15.train.neg_27737		+
chr9	97998878	97998913	ICLIP_TIAL1.slop15.train.neg_38714		-
chr10	123530106	123530167	ICLIP_TIAL1.slop15.train.neg_3157		-
chr3	119203704	119203750	ICLIP_TIAL1.slop15.train.neg_28054		+
chr16	57760772	57760818	ICLIP_TIAL1.slop15.train.neg_13228		+
chr18	13004087	13004142	ICLIP_TIAL1.slop15.train.neg_16721		+
chr22	26920365	26920428	ICLIP_TIAL1.slop15.train.neg_26692		-
chr7	44920578	44920622	ICLIP_TIAL1.slop15.train.neg_35038		-
chr6	41071179	41071217	ICLIP_TIAL1.slop15.train.neg_32570		+
chr21	22382929	22382975	ICLIP_TIAL1.slop15.train.neg_23713		+
chr5	90676990	90677031	ICLIP_TIAL1.slop15.train.neg_31831		-
chr2	39042290	39042336	ICLIP_TIAL1.slop15.train.neg_21298		-
chr9	71680162	71680203	ICLIP_TIAL1.slop15.train.neg_37709		+
chr8	15045038	15045083	ICLIP_TIAL1.slop15.train.neg_36707		-
chr17	76166980	76167036	ICLIP_TIAL1.slop15.train.neg_15371		+
chr20	32661334	32661375	ICLIP_TIAL1.slop15.train.neg_22078		+
chr17	19565874	19565916	ICLIP_TIAL1.slop15.train.neg_14681		+
chr7	75932626	75932677	ICLIP_TIAL1.slop15.train.neg_34312		+
chr12	3018914	3018971	ICLIP_TIAL1.slop15.train.neg_5146		+
chr10	50511292	50511329	ICLIP_TIAL1.slop15.train.neg_1627		+
chr5	68488676	68488714	ICLIP_TIAL1.slop15.train.neg_30885		+
chr1	36627243	36627281	ICLIP_TIAL1.slop15.train.neg_236		+
chr19	1109401	1109453	ICLIP_TIAL1.slop15.train.neg_19470		-
chr2	27204805	27204846	ICLIP_TIAL1.slop15.train.neg_21218		-
chr4	65851671	65851715	ICLIP_TIAL1.slop15.train.neg_30147		-
chr9	34226173	34226204	ICLIP_TIAL1.slop15.train.neg_37598		+
chr17	77909261	77909300	ICLIP_TIAL1.slop15.train.neg_16354		-
chr21	34814763	34814831	ICLIP_TIAL1.slop15.train.neg_23942		+
chr6	3616389	3616436	ICLIP_TIAL1.slop15.train.neg_33079		-
chr1	85440016	85440072	ICLIP_TIAL1.slop15.train.neg_1093		-
chr13	103448909	103448956	ICLIP_TIAL1.slop15.train.neg_8691		-
chr18	39579373	39579430	ICLIP_TIAL1.slop15.train.neg_17036		+
chr15	66030589	66030635	ICLIP_TIAL1.slop15.train.neg_11108		+
chr1	33046247	33046304	ICLIP_TIAL1.slop15.train.neg_213		+
chr13	40080789	40080847	ICLIP_TIAL1.slop15.train.neg_8231		-
chr1	28102516	28102555	ICLIP_TIAL1.slop15.train.neg_156		+
chr11	61731631	61731681	ICLIP_TIAL1.slop15.train.neg_4608		-
chr11	36033349	36033383	ICLIP_TIAL1.slop15.train.neg_3528		+
chr8	41480912	41480951	ICLIP_TIAL1.slop15.train.neg_36132		+
chr4	56838932	56838982	ICLIP_TIAL1.slop15.train.neg_29318		+
chr15	77355307	77355344	ICLIP_TIAL1.slop15.train.neg_12303		-
chr21	44490224	44490269	ICLIP_TIAL1.slop15.train.neg_25255		-
chr10	105185690	105185737	ICLIP_TIAL1.slop15.train.neg_2150		+
chr11	64572565	64572603	ICLIP_TIAL1.slop15.train.neg_4673		-
chr22	38042468	38042522	ICLIP_TIAL1.slop15.train.neg_26063		+
chr22	41999641	41999695	ICLIP_TIAL1.slop15.train.neg_27152		-
chr11	13000904	13000969	ICLIP_TIAL1.slop15.train.neg_4337		-
chr21	47662293	47662329	ICLIP_TIAL1.slop15.train.neg_24545		+
chr7	147696889	147696932	ICLIP_TIAL1.slop15.train.neg_34707		+
chr13	31726338	31726387	ICLIP_TIAL1.slop15.train.neg_8134		-
chr10	73771054	73771095	ICLIP_TIAL1.slop15.train.neg_1772		+
chrX	67727449	67727491	ICLIP_TIAL1.slop15.train.neg_39490		+
chr20	23356696	23356751	ICLIP_TIAL1.slop15.train.neg_22944		-
chr7	100802331	100802398	ICLIP_TIAL1.slop15.train.neg_34506		+
chr6	116907839	116907887	ICLIP_TIAL1.slop15.train.neg_32906		+
chr3	5257234	5257278	ICLIP_TIAL1.slop15.train.neg_27475		+
chrX	70321556	70321628	ICLIP_TIAL1.slop15.train.neg_39527		+
chr4	103809335	103809388	ICLIP_TIAL1.slop15.train.neg_29541		+
chr3	33127904	33127953	ICLIP_TIAL1.slop15.train.neg_28374		-
chr19	50309328	50309390	ICLIP_TIAL1.slop15.train.neg_19283		+
chr11	73543290	73543324	ICLIP_TIAL1.slop15.train.neg_3941		+
chr15	41592098	41592151	ICLIP_TIAL1.slop15.train.neg_10804		+
chr11	110054642	110054673	ICLIP_TIAL1.slop15.train.neg_4993		-
chr15	50586430	50586472	ICLIP_TIAL1.slop15.train.neg_11886		-
chr19	49852623	49852671	ICLIP_TIAL1.slop15.train.neg_20255		-
chr10	239933	239993	ICLIP_TIAL1.slop15.train.neg_1326		+
chr19	49848524	49848575	ICLIP_TIAL1.slop15.train.neg_20253		-
chr19	21938811	21938864	ICLIP_TIAL1.slop15.train.neg_20002		-
chr13	40244638	40244694	ICLIP_TIAL1.slop15.train.neg_7238		+
chr20	57565363	57565405	ICLIP_TIAL1.slop15.train.neg_22538		+
chr9	116003860	116003904	ICLIP_TIAL1.slop15.train.neg_38021		+
chr16	5111519	5111560	ICLIP_TIAL1.slop15.train.neg_12747		+
chr21	35101502	35101568	ICLIP_TIAL1.slop15.train.neg_23987		+
chr12	58145327	58145376	ICLIP_TIAL1.slop15.train.neg_6538		-
chr17	8058335	8058397	ICLIP_TIAL1.slop15.train.neg_15641		-
chr10	7843618	7843665	ICLIP_TIAL1.slop15.train.neg_1401		+
chr13	39584907	39584952	ICLIP_TIAL1.slop15.train.neg_8213		-
chr3	1193667	1193727	ICLIP_TIAL1.slop15.train.neg_27451		+
chr7	155256846	155256903	ICLIP_TIAL1.slop15.train.neg_34740		+
chr7	124899183	124899221	ICLIP_TIAL1.slop15.train.neg_34606		+
chr10	48915838	48915885	ICLIP_TIAL1.slop15.train.neg_2613		-
chr18	32845854	32845903	ICLIP_TIAL1.slop15.train.neg_16953		+
chr22	24960579	24960618	ICLIP_TIAL1.slop15.train.neg_25756		+
chr17	53102953	53103010	ICLIP_TIAL1.slop15.train.neg_15139		+
chr5	125956219	125956274	ICLIP_TIAL1.slop15.train.neg_31177		+
chr1	95709530	95709565	ICLIP_TIAL1.slop15.train.neg_444		+
chr19	2454066	2454116	ICLIP_TIAL1.slop15.train.neg_19535		-
chr10	105150747	105150788	ICLIP_TIAL1.slop15.train.neg_3050		-
chr22	24165756	24165804	ICLIP_TIAL1.slop15.train.neg_25722		+
chr9	135545308	135545347	ICLIP_TIAL1.slop15.train.neg_39007		-
chr21	45087666	45087700	ICLIP_TIAL1.slop15.train.neg_24310		+
chr16	3645217	3645271	ICLIP_TIAL1.slop15.train.neg_13664		-
chr15	60866443	60866476	ICLIP_TIAL1.slop15.train.neg_12036		-
chr14	68140098	68140155	ICLIP_TIAL1.slop15.train.neg_10297		-
chr16	664096	664137	ICLIP_TIAL1.slop15.train.neg_12546		+
chr7	23357493	23357536	ICLIP_TIAL1.slop15.train.neg_34872		-
chr1	19204310	19204361	ICLIP_TIAL1.slop15.train.neg_805		-
chr7	66004348	66004390	ICLIP_TIAL1.slop15.train.neg_35121		-
chr14	39649898	39649961	ICLIP_TIAL1.slop15.train.neg_9034		+
chr11	130177258	130177319	ICLIP_TIAL1.slop15.train.neg_5099		-
chr7	92197931	92197975	ICLIP_TIAL1.slop15.train.neg_35232		-
chr22	38048149	38048191	ICLIP_TIAL1.slop15.train.neg_26069		+
chr3	196158401	196158448	ICLIP_TIAL1.slop15.train.neg_28253		+
chr8	54776102	54776158	ICLIP_TIAL1.slop15.train.neg_36194		+
chr11	28036771	28036814	ICLIP_TIAL1.slop15.train.neg_4432		-
chr16	85217477	85217528	ICLIP_TIAL1.slop15.train.neg_13483		+
chr21	33647324	33647366	ICLIP_TIAL1.slop15.train.neg_24944		-
chr22	30055462	30055512	ICLIP_TIAL1.slop15.train.neg_25878		+
chr15	42209226	42209270	ICLIP_TIAL1.slop15.train.neg_11764		-
chr19	665333	665385	ICLIP_TIAL1.slop15.train.neg_18354		+
chr4	39507549	39507594	ICLIP_TIAL1.slop15.train.neg_30038		-
chr19	56153417	56153469	ICLIP_TIAL1.slop15.train.neg_19389		+
chrX	106028459	106028508	ICLIP_TIAL1.slop15.train.neg_39727		+
chr20	43999947	44000021	ICLIP_TIAL1.slop15.train.neg_22301		+
chr21	35211759	35211815	ICLIP_TIAL1.slop15.train.neg_24003		+
chr13	73296303	73296349	ICLIP_TIAL1.slop15.train.neg_8517		-
chr17	48167533	48167602	ICLIP_TIAL1.slop15.train.neg_15101		+
chr15	44649452	44649497	ICLIP_TIAL1.slop15.train.neg_10905		+
chr11	67038728	67038777	ICLIP_TIAL1.slop15.train.neg_3871		+
chr7	156521211	156521250	ICLIP_TIAL1.slop15.train.neg_35523		-
chr1	75201417	75201448	ICLIP_TIAL1.slop15.train.neg_383		+
chrX	47087679	47087742	ICLIP_TIAL1.slop15.train.neg_39347		+
chr21	32498905	32498960	ICLIP_TIAL1.slop15.train.neg_24890		-
chr1	12047538	12047587	ICLIP_TIAL1.slop15.train.neg_76		+
chr12	21919959	21919994	ICLIP_TIAL1.slop15.train.neg_6247		-
chr11	86312638	86312703	ICLIP_TIAL1.slop15.train.neg_4902		-
chr1	59248676	59248719	ICLIP_TIAL1.slop15.train.neg_1052		-
chr19	33867517	33867575	ICLIP_TIAL1.slop15.train.neg_18934		+
chr12	93524499	93524535	ICLIP_TIAL1.slop15.train.neg_6648		-
chr4	122607028	122607080	ICLIP_TIAL1.slop15.train.neg_30436		-
chr9	23733189	23733250	ICLIP_TIAL1.slop15.train.neg_38405		-
chr13	20222283	20222342	ICLIP_TIAL1.slop15.train.neg_6924		+
chr6	34559846	34559915	ICLIP_TIAL1.slop15.train.neg_33355		-
chr1	24174734	24174780	ICLIP_TIAL1.slop15.train.neg_848		-
chr2	101917764	101917833	ICLIP_TIAL1.slop15.train.neg_21523		-
chr2	37463782	37463822	ICLIP_TIAL1.slop15.train.neg_20579		+
chr20	46385766	46385806	ICLIP_TIAL1.slop15.train.neg_23325		-
chr1	6254167	6254217	ICLIP_TIAL1.slop15.train.neg_749		-
chr17	60735102	60735159	ICLIP_TIAL1.slop15.train.neg_15222		+
chr18	3254024	3254062	ICLIP_TIAL1.slop15.train.neg_16486		+
chr5	50688819	50688874	ICLIP_TIAL1.slop15.train.neg_30773		+
chr11	111612579	111612624	ICLIP_TIAL1.slop15.train.neg_5006		-
chr20	6085361	6085407	ICLIP_TIAL1.slop15.train.neg_22827		-
chr11	46036845	46036892	ICLIP_TIAL1.slop15.train.neg_4507		-
chr12	104210499	104210567	ICLIP_TIAL1.slop15.train.neg_6684		-
chr14	66757478	66757517	ICLIP_TIAL1.slop15.train.neg_10275		-
chr22	42011195	42011228	ICLIP_TIAL1.slop15.train.neg_27158		-
chr4	88296051	88296089	ICLIP_TIAL1.slop15.train.neg_30285		-
chr15	48632890	48632957	ICLIP_TIAL1.slop15.train.neg_10969		+
chr10	114196079	114196138	ICLIP_TIAL1.slop15.train.neg_3085		-
chr20	2128629	2128683	ICLIP_TIAL1.slop15.train.neg_21738		+
chr5	24143693	24143730	ICLIP_TIAL1.slop15.train.neg_30659		+
chr16	2626626	2626682	ICLIP_TIAL1.slop15.train.neg_12641		+
chr4	110739848	110739902	ICLIP_TIAL1.slop15.train.neg_29583		+
chr15	55916751	55916814	ICLIP_TIAL1.slop15.train.neg_11969		-
chrX	14889928	14889991	ICLIP_TIAL1.slop15.train.neg_40009		-
chrX	154004958	154005006	ICLIP_TIAL1.slop15.train.neg_39950		+
chr17	21128670	21128706	ICLIP_TIAL1.slop15.train.neg_14697		+
chr16	70054776	70054809	ICLIP_TIAL1.slop15.train.neg_14223		-
chr7	100200825	100200864	ICLIP_TIAL1.slop15.train.neg_34479		+
chr19	17684031	17684073	ICLIP_TIAL1.slop15.train.neg_18781		+
chr19	17326432	17326477	ICLIP_TIAL1.slop15.train.neg_18745		+
chr12	50393001	50393046	ICLIP_TIAL1.slop15.train.neg_6417		-
chr13	27256741	27256807	ICLIP_TIAL1.slop15.train.neg_7038		+
chrX	53168159	53168208	ICLIP_TIAL1.slop15.train.neg_39427		+
chr21	36363646	36363702	ICLIP_TIAL1.slop15.train.neg_25067		-
chr14	89290589	89290633	ICLIP_TIAL1.slop15.train.neg_9559		+
chr9	130960573	130960610	ICLIP_TIAL1.slop15.train.neg_38947		-
chr21	28213132	28213169	ICLIP_TIAL1.slop15.train.neg_24817		-
chr18	47915484	47915520	ICLIP_TIAL1.slop15.train.neg_17143		+
chr18	51829096	51829135	ICLIP_TIAL1.slop15.train.neg_17182		+
chr13	76257571	76257617	ICLIP_TIAL1.slop15.train.neg_7569		+
chr8	26391520	26391564	ICLIP_TIAL1.slop15.train.neg_35925		+
chr20	1364209	1364246	ICLIP_TIAL1.slop15.train.neg_22715		-
chr17	65339328	65339360	ICLIP_TIAL1.slop15.train.neg_16252		-
chr11	57265455	57265511	ICLIP_TIAL1.slop15.train.neg_4565		-
chr12	109925211	109925247	ICLIP_TIAL1.slop15.train.neg_5959		+
chr8	67571553	67571593	ICLIP_TIAL1.slop15.train.neg_37007		-
chr12	21885475	21885508	ICLIP_TIAL1.slop15.train.neg_6245		-
chr15	71956054	71956099	ICLIP_TIAL1.slop15.train.neg_11202		+
chr13	75882379	75882418	ICLIP_TIAL1.slop15.train.neg_8546		-
chr11	93529570	93529627	ICLIP_TIAL1.slop15.train.neg_4031		+
chr11	63707572	63707637	ICLIP_TIAL1.slop15.train.neg_3737		+
chr13	25842668	25842713	ICLIP_TIAL1.slop15.train.neg_8029		-
chr17	57287051	57287100	ICLIP_TIAL1.slop15.train.neg_15173		+
chr3	153997329	153997380	ICLIP_TIAL1.slop15.train.neg_28902		-
chr7	5495715	5495765	ICLIP_TIAL1.slop15.train.neg_34784		-
chr11	62647875	62647910	ICLIP_TIAL1.slop15.train.neg_3721		+
chr3	44979894	44979951	ICLIP_TIAL1.slop15.train.neg_28431		-
chr9	117818793	117818826	ICLIP_TIAL1.slop15.train.neg_38854		-
chr2	71198296	71198354	ICLIP_TIAL1.slop15.train.neg_21427		-
chr8	42738696	42738749	ICLIP_TIAL1.slop15.train.neg_36913		-
chr21	47849899	47849943	ICLIP_TIAL1.slop15.train.neg_24580		+
chr5	7875938	7875978	ICLIP_TIAL1.slop15.train.neg_30615		+
chr3	24538390	24538444	ICLIP_TIAL1.slop15.train.neg_27588		+
chr5	64881573	64881610	ICLIP_TIAL1.slop15.train.neg_30850		+
chr16	15700295	15700345	ICLIP_TIAL1.slop15.train.neg_13800		-
chr8	103226284	103226349	ICLIP_TIAL1.slop15.train.neg_37211		-
chr9	106891621	106891681	ICLIP_TIAL1.slop15.train.neg_37964		+
chr14	45685517	45685566	ICLIP_TIAL1.slop15.train.neg_10067		-
chr19	46287682	46287729	ICLIP_TIAL1.slop15.train.neg_20190		-
chr22	29779059	29779114	ICLIP_TIAL1.slop15.train.neg_26772		-
chr20	21322795	21322863	ICLIP_TIAL1.slop15.train.neg_21961		+
chr12	27111033	27111080	ICLIP_TIAL1.slop15.train.neg_5340		+
chr18	32658513	32658556	ICLIP_TIAL1.slop15.train.neg_16939		+
chr2	55582917	55582952	ICLIP_TIAL1.slop15.train.neg_21344		-
chr17	5393792	5393825	ICLIP_TIAL1.slop15.train.neg_14518		+
chr7	40383687	40383719	ICLIP_TIAL1.slop15.train.neg_34106		+
chr5	53663452	53663493	ICLIP_TIAL1.slop15.train.neg_30798		+
chr12	108106414	108106463	ICLIP_TIAL1.slop15.train.neg_5939		+
chrX	106595704	106595755	ICLIP_TIAL1.slop15.train.neg_40475		-
chr14	63987466	63987513	ICLIP_TIAL1.slop15.train.neg_10248		-
chr5	96119257	96119295	ICLIP_TIAL1.slop15.train.neg_31848		-
chrX	15415916	15415967	ICLIP_TIAL1.slop15.train.neg_40010		-
chr6	90044087	90044143	ICLIP_TIAL1.slop15.train.neg_33577		-
chr18	11900482	11900537	ICLIP_TIAL1.slop15.train.neg_17625		-
chr3	170611660	170611694	ICLIP_TIAL1.slop15.train.neg_28922		-
chr1	117131167	117131217	ICLIP_TIAL1.slop15.train.neg_1197		-
chr9	98675119	98675175	ICLIP_TIAL1.slop15.train.neg_37896		+
chr6	13640181	13640221	ICLIP_TIAL1.slop15.train.neg_33130		-
chrX	53641638	53641692	ICLIP_TIAL1.slop15.train.neg_40238		-
chr12	104251594	104251627	ICLIP_TIAL1.slop15.train.neg_6688		-
chr13	48832602	48832649	ICLIP_TIAL1.slop15.train.neg_7382		+
chr10	77043188	77043233	ICLIP_TIAL1.slop15.train.neg_2819		-
chr15	50647427	50647463	ICLIP_TIAL1.slop15.train.neg_10976		+
chr18	9108847	9108911	ICLIP_TIAL1.slop15.train.neg_16575		+
chr13	25908497	25908534	ICLIP_TIAL1.slop15.train.neg_6996		+
chr13	39402306	39402364	ICLIP_TIAL1.slop15.train.neg_7223		+
chr16	66591073	66591114	ICLIP_TIAL1.slop15.train.neg_13251		+
chr1	75220444	75220486	ICLIP_TIAL1.slop15.train.neg_384		+
chr11	18323310	18323351	ICLIP_TIAL1.slop15.train.neg_4389		-
chr22	18087094	18087128	ICLIP_TIAL1.slop15.train.neg_26515		-
chr9	37440537	37440573	ICLIP_TIAL1.slop15.train.neg_38545		-
chr6	26525849	26525900	ICLIP_TIAL1.slop15.train.neg_32322		+
chr16	28986171	28986223	ICLIP_TIAL1.slop15.train.neg_12958		+
chr12	42651838	42651878	ICLIP_TIAL1.slop15.train.neg_5403		+
chr10	22941183	22941222	ICLIP_TIAL1.slop15.train.neg_2471		-
chr16	68323771	68323826	ICLIP_TIAL1.slop15.train.neg_14189		-
chr20	30119220	30119274	ICLIP_TIAL1.slop15.train.neg_22006		+
chr13	94369577	94369624	ICLIP_TIAL1.slop15.train.neg_7632		+
chr18	12913227	12913283	ICLIP_TIAL1.slop15.train.neg_16703		+
chr20	5919820	5919893	ICLIP_TIAL1.slop15.train.neg_22816		-
chr6	13978430	13978475	ICLIP_TIAL1.slop15.train.neg_32237		+
chr17	40169503	40169540	ICLIP_TIAL1.slop15.train.neg_14948		+
chr2	27216778	27216849	ICLIP_TIAL1.slop15.train.neg_21219		-
chr22	19462086	19462134	ICLIP_TIAL1.slop15.train.neg_26576		-
chr16	29840405	29840474	ICLIP_TIAL1.slop15.train.neg_12985		+
chr10	24989089	24989140	ICLIP_TIAL1.slop15.train.neg_2483		-
chr18	10935402	10935460	ICLIP_TIAL1.slop15.train.neg_17611		-
chr18	21055104	21055151	ICLIP_TIAL1.slop15.train.neg_16836		+
chr2	114236490	114236533	ICLIP_TIAL1.slop15.train.neg_20894		+
chr12	41349698	41349760	ICLIP_TIAL1.slop15.train.neg_5401		+
chr12	51384556	51384602	ICLIP_TIAL1.slop15.train.neg_6425		-
chr15	40300766	40300815	ICLIP_TIAL1.slop15.train.neg_10742		+
chr15	101763480	101763544	ICLIP_TIAL1.slop15.train.neg_12489		-
chr19	46203610	46203650	ICLIP_TIAL1.slop15.train.neg_19169		+
chr15	80181020	80181053	ICLIP_TIAL1.slop15.train.neg_12323		-
chr21	35474618	35474668	ICLIP_TIAL1.slop15.train.neg_24009		+
chr8	131284437	131284483	ICLIP_TIAL1.slop15.train.neg_37350		-
chr17	26984925	26984981	ICLIP_TIAL1.slop15.train.neg_15765		-
chr15	31697550	31697600	ICLIP_TIAL1.slop15.train.neg_10675		+
chr21	34937819	34937886	ICLIP_TIAL1.slop15.train.neg_23966		+
chr17	40005065	40005120	ICLIP_TIAL1.slop15.train.neg_15908		-
chrX	96453560	96453609	ICLIP_TIAL1.slop15.train.neg_39638		+
chr22	41966257	41966312	ICLIP_TIAL1.slop15.train.neg_26245		+
chr7	30371895	30371952	ICLIP_TIAL1.slop15.train.neg_34046		+
chr19	14272931	14272984	ICLIP_TIAL1.slop15.train.neg_19873		-
chr19	36565709	36565758	ICLIP_TIAL1.slop15.train.neg_19011		+
chr1	85507925	85507967	ICLIP_TIAL1.slop15.train.neg_1094		-
chr4	113095573	113095631	ICLIP_TIAL1.slop15.train.neg_29589		+
chr21	44839123	44839178	ICLIP_TIAL1.slop15.train.neg_25290		-
chr8	26264000	26264063	ICLIP_TIAL1.slop15.train.neg_35919		+
chr16	85393033	85393087	ICLIP_TIAL1.slop15.train.neg_13488		+
chr11	43903724	43903763	ICLIP_TIAL1.slop15.train.neg_3548		+
chr3	49420231	49420285	ICLIP_TIAL1.slop15.train.neg_28526		-
chr7	127958847	127958889	ICLIP_TIAL1.slop15.train.neg_35410		-
chr19	17599110	17599151	ICLIP_TIAL1.slop15.train.neg_18775		+
chr2	70510165	70510219	ICLIP_TIAL1.slop15.train.neg_21416		-
chr18	47373225	47373283	ICLIP_TIAL1.slop15.train.neg_17134		+
chr19	14513414	14513463	ICLIP_TIAL1.slop15.train.neg_18710		+
chr22	29940257	29940316	ICLIP_TIAL1.slop15.train.neg_26792		-
chr13	77577890	77577940	ICLIP_TIAL1.slop15.train.neg_8580		-
chr2	219545994	219546051	ICLIP_TIAL1.slop15.train.neg_21085		+
chr16	70541725	70541771	ICLIP_TIAL1.slop15.train.neg_14247		-
chr15	59410234	59410286	ICLIP_TIAL1.slop15.train.neg_11048		+
chr15	45777680	45777732	ICLIP_TIAL1.slop15.train.neg_11845		-
chr19	51189403	51189477	ICLIP_TIAL1.slop15.train.neg_20276		-
chr9	74536381	74536427	ICLIP_TIAL1.slop15.train.neg_37738		+
chr12	31251300	31251343	ICLIP_TIAL1.slop15.train.neg_5374		+
chr2	174227230	174227276	ICLIP_TIAL1.slop15.train.neg_21006		+
chr22	32969217	32969266	ICLIP_TIAL1.slop15.train.neg_26878		-
chr18	34444106	34444148	ICLIP_TIAL1.slop15.train.neg_17013		+
chr18	12426485	12426525	ICLIP_TIAL1.slop15.train.neg_16680		+
chr7	99093220	99093268	ICLIP_TIAL1.slop15.train.neg_34445		+
chr1	52995325	52995377	ICLIP_TIAL1.slop15.train.neg_1022		-
chr21	26976961	26977018	ICLIP_TIAL1.slop15.train.neg_24786		-
chr7	105013348	105013409	ICLIP_TIAL1.slop15.train.neg_35331		-
chr4	33922485	33922530	ICLIP_TIAL1.slop15.train.neg_29199		+
chr2	135177312	135177362	ICLIP_TIAL1.slop15.train.neg_20940		+
chr19	16670229	16670297	ICLIP_TIAL1.slop15.train.neg_19942		-
chr9	138394559	138394631	ICLIP_TIAL1.slop15.train.neg_38246		+
chr18	65181142	65181184	ICLIP_TIAL1.slop15.train.neg_18224		-
chr14	34470867	34470906	ICLIP_TIAL1.slop15.train.neg_9962		-
chr20	30700769	30700802	ICLIP_TIAL1.slop15.train.neg_22022		+
chr16	71915899	71915955	ICLIP_TIAL1.slop15.train.neg_13388		+
chr20	62063059	62063115	ICLIP_TIAL1.slop15.train.neg_23565		-
chr4	120990385	120990433	ICLIP_TIAL1.slop15.train.neg_29623		+
chr14	57064990	57065032	ICLIP_TIAL1.slop15.train.neg_9217		+
chr15	83361913	83361945	ICLIP_TIAL1.slop15.train.neg_12352		-
chr7	8013344	8013376	ICLIP_TIAL1.slop15.train.neg_33941		+
chr17	18237160	18237202	ICLIP_TIAL1.slop15.train.neg_15705		-
chr14	92369816	92369861	ICLIP_TIAL1.slop15.train.neg_10505		-
chr9	131312443	131312484	ICLIP_TIAL1.slop15.train.neg_38957		-
chr22	44481673	44481734	ICLIP_TIAL1.slop15.train.neg_26318		+
chr4	15683398	15683436	ICLIP_TIAL1.slop15.train.neg_29117		+
chr17	37075827	37075878	ICLIP_TIAL1.slop15.train.neg_14890		+
chr15	102219611	102219664	ICLIP_TIAL1.slop15.train.neg_12511		-
chr10	103564167	103564215	ICLIP_TIAL1.slop15.train.neg_3022		-
chr15	48434421	48434470	ICLIP_TIAL1.slop15.train.neg_11851		-
chr2	78019496	78019529	ICLIP_TIAL1.slop15.train.neg_20791		+
chr22	33818546	33818597	ICLIP_TIAL1.slop15.train.neg_26890		-
chr19	54611262	54611307	ICLIP_TIAL1.slop15.train.neg_19355		+
chr7	28168521	28168566	ICLIP_TIAL1.slop15.train.neg_34928		-
chr20	33149263	33149311	ICLIP_TIAL1.slop15.train.neg_23046		-
chr4	55546540	55546582	ICLIP_TIAL1.slop15.train.neg_29293		+
chr17	70811694	70811755	ICLIP_TIAL1.slop15.train.neg_16265		-
chr3	42627422	42627460	ICLIP_TIAL1.slop15.train.neg_27690		+
chr1	100534294	100534346	ICLIP_TIAL1.slop15.train.neg_464		+
chr6	75952139	75952195	ICLIP_TIAL1.slop15.train.neg_33509		-
chr19	11843956	11843989	ICLIP_TIAL1.slop15.train.neg_19799		-
chr15	40980225	40980272	ICLIP_TIAL1.slop15.train.neg_11735		-
chr21	30705798	30705837	ICLIP_TIAL1.slop15.train.neg_23807		+
chr11	31430707	31430745	ICLIP_TIAL1.slop15.train.neg_3465		+
chr9	115993486	115993543	ICLIP_TIAL1.slop15.train.neg_38020		+
chr22	24319619	24319658	ICLIP_TIAL1.slop15.train.neg_26677		-
chr3	39191908	39191956	ICLIP_TIAL1.slop15.train.neg_28395		-
chrX	63508493	63508564	ICLIP_TIAL1.slop15.train.neg_40273		-
chr12	123059738	123059804	ICLIP_TIAL1.slop15.train.neg_6047		+
chr14	64907155	64907206	ICLIP_TIAL1.slop15.train.neg_9320		+
chr21	48055381	48055435	ICLIP_TIAL1.slop15.train.neg_24608		+
chr18	55281878	55281918	ICLIP_TIAL1.slop15.train.neg_18126		-
chr3	93823424	93823460	ICLIP_TIAL1.slop15.train.neg_27975		+
chr19	18684562	18684593	ICLIP_TIAL1.slop15.train.neg_18813		+
chrY	21099464	21099530	ICLIP_TIAL1.slop15.train.neg_41037		-
chr17	66105352	66105412	ICLIP_TIAL1.slop15.train.neg_15285		+
chr20	62911464	62911499	ICLIP_TIAL1.slop15.train.neg_22678		+
chr16	24993551	24993617	ICLIP_TIAL1.slop15.train.neg_13886		-
chr21	46215285	46215339	ICLIP_TIAL1.slop15.train.neg_25354		-
chr15	65275121	65275167	ICLIP_TIAL1.slop15.train.neg_12096		-
chr17	28853506	28853564	ICLIP_TIAL1.slop15.train.neg_14766		+
chr8	136754625	136754695	ICLIP_TIAL1.slop15.train.neg_37374		-
chr17	65229852	65229906	ICLIP_TIAL1.slop15.train.neg_16250		-
chr22	34160279	34160345	ICLIP_TIAL1.slop15.train.neg_26895		-
chr19	16612801	16612836	ICLIP_TIAL1.slop15.train.neg_19940		-
chr14	81657754	81657827	ICLIP_TIAL1.slop15.train.neg_10457		-
chr9	104152818	104152862	ICLIP_TIAL1.slop15.train.neg_38781		-
chr6	41876895	41876960	ICLIP_TIAL1.slop15.train.neg_33386		-
chr6	139694680	139694725	ICLIP_TIAL1.slop15.train.neg_33772		-
chr14	55605786	55605840	ICLIP_TIAL1.slop15.train.neg_9188		+
chr1	33758815	33758875	ICLIP_TIAL1.slop15.train.neg_222		+
chr8	38815982	38816042	ICLIP_TIAL1.slop15.train.neg_36088		+
chr5	137985186	137985242	ICLIP_TIAL1.slop15.train.neg_31250		+
chr14	28860316	28860391	ICLIP_TIAL1.slop15.train.neg_8918		+
chr3	138329447	138329504	ICLIP_TIAL1.slop15.train.neg_28152		+
chr3	52745433	52745508	ICLIP_TIAL1.slop15.train.neg_28568		-
chrY	23754095	23754145	ICLIP_TIAL1.slop15.train.neg_41299		-
chr12	113558850	113558905	ICLIP_TIAL1.slop15.train.neg_6758		-
chr10	129021784	129021847	ICLIP_TIAL1.slop15.train.neg_2304		+
chr22	29834103	29834155	ICLIP_TIAL1.slop15.train.neg_26774		-
chr15	67503459	67503513	ICLIP_TIAL1.slop15.train.neg_12152		-
chr4	109542304	109542351	ICLIP_TIAL1.slop15.train.neg_29579		+
chr6	84914433	84914503	ICLIP_TIAL1.slop15.train.neg_33551		-
chr18	2607224	2607291	ICLIP_TIAL1.slop15.train.neg_16464		+
chr12	49431929	49431979	ICLIP_TIAL1.slop15.train.neg_6401		-
chr3	126498396	126498448	ICLIP_TIAL1.slop15.train.neg_28096		+
chr3	69954531	69954577	ICLIP_TIAL1.slop15.train.neg_27930		+
chr11	118457427	118457463	ICLIP_TIAL1.slop15.train.neg_4132		+
chr9	33036515	33036548	ICLIP_TIAL1.slop15.train.neg_37560		+
chr15	82565814	82565855	ICLIP_TIAL1.slop15.train.neg_11401		+
chr20	5084329	5084367	ICLIP_TIAL1.slop15.train.neg_22785		-
chr3	48977958	48978027	ICLIP_TIAL1.slop15.train.neg_27769		+
chr8	95479556	95479622	ICLIP_TIAL1.slop15.train.neg_37143		-
chr14	35572270	35572303	ICLIP_TIAL1.slop15.train.neg_8995		+
chr9	100831664	100831710	ICLIP_TIAL1.slop15.train.neg_38753		-
chr7	66415991	66416057	ICLIP_TIAL1.slop15.train.neg_34235		+
chr15	36951901	36951946	ICLIP_TIAL1.slop15.train.neg_10705		+
chr16	48653717	48653773	ICLIP_TIAL1.slop15.train.neg_14061		-
chr1	153642640	153642691	ICLIP_TIAL1.slop15.train.neg_1239		-
chr1	91392285	91392329	ICLIP_TIAL1.slop15.train.neg_1123		-
chr18	5891793	5891827	ICLIP_TIAL1.slop15.train.neg_17561		-
chr1	85656034	85656091	ICLIP_TIAL1.slop15.train.neg_1098		-
chr19	12903188	12903227	ICLIP_TIAL1.slop15.train.neg_18655		+
chr11	107296781	107296841	ICLIP_TIAL1.slop15.train.neg_4971		-
chr17	60199777	60199829	ICLIP_TIAL1.slop15.train.neg_15210		+
chr13	67002500	67002538	ICLIP_TIAL1.slop15.train.neg_8479		-
chr6	27097985	27098032	ICLIP_TIAL1.slop15.train.neg_33196		-
chr14	23785970	23786015	ICLIP_TIAL1.slop15.train.neg_8852		+
chr21	38439241	38439300	ICLIP_TIAL1.slop15.train.neg_25104		-
chr7	10974512	10974544	ICLIP_TIAL1.slop15.train.neg_34824		-
chr16	66590100	66590150	ICLIP_TIAL1.slop15.train.neg_13250		+
chr13	96601732	96601772	ICLIP_TIAL1.slop15.train.neg_8641		-
chr19	39481480	39481531	ICLIP_TIAL1.slop15.train.neg_20080		-
chr22	37417060	37417127	ICLIP_TIAL1.slop15.train.neg_26043		+
chr1	151144830	151144875	ICLIP_TIAL1.slop15.train.neg_1231		-
chr13	30357377	30357430	ICLIP_TIAL1.slop15.train.neg_8101		-
chr21	30439001	30439053	ICLIP_TIAL1.slop15.train.neg_24880		-
chr15	76168664	76168709	ICLIP_TIAL1.slop15.train.neg_11296		+
chr12	102569117	102569156	ICLIP_TIAL1.slop15.train.neg_5898		+
chr14	24785286	24785329	ICLIP_TIAL1.slop15.train.neg_8896		+
chr2	27203180	27203229	ICLIP_TIAL1.slop15.train.neg_21217		-
chr21	34785597	34785640	ICLIP_TIAL1.slop15.train.neg_23930		+
chr3	126188666	126188730	ICLIP_TIAL1.slop15.train.neg_28790		-
chr5	38045088	38045134	ICLIP_TIAL1.slop15.train.neg_30722		+
chr8	41361308	41361358	ICLIP_TIAL1.slop15.train.neg_36111		+
chr14	99997804	99997858	ICLIP_TIAL1.slop15.train.neg_10558		-
chr21	40569368	40569410	ICLIP_TIAL1.slop15.train.neg_25151		-
chr8	17385453	17385512	ICLIP_TIAL1.slop15.train.neg_35793		+
chr11	114132471	114132518	ICLIP_TIAL1.slop15.train.neg_4109		+
chr5	132801403	132801446	ICLIP_TIAL1.slop15.train.neg_31933		-
chr16	3321130	3321180	ICLIP_TIAL1.slop15.train.neg_12695		+
chr9	132401489	132401532	ICLIP_TIAL1.slop15.train.neg_38963		-
chr8	22062653	22062719	ICLIP_TIAL1.slop15.train.neg_35871		+
chr3	10002909	10002956	ICLIP_TIAL1.slop15.train.neg_27505		+
chr4	27005524	27005575	ICLIP_TIAL1.slop15.train.neg_29186		+
chr7	133995846	133995903	ICLIP_TIAL1.slop15.train.neg_35437		-
chr17	66248651	66248698	ICLIP_TIAL1.slop15.train.neg_15290		+
chr8	95865064	95865117	ICLIP_TIAL1.slop15.train.neg_36402		+
chr19	35998098	35998145	ICLIP_TIAL1.slop15.train.neg_20042		-
chr22	26966842	26966879	ICLIP_TIAL1.slop15.train.neg_26703		-
chr18	72921079	72921129	ICLIP_TIAL1.slop15.train.neg_18293		-
chr13	77459126	77459168	ICLIP_TIAL1.slop15.train.neg_8571		-
chr21	45518287	45518342	ICLIP_TIAL1.slop15.train.neg_24400		+
chr14	61810542	61810609	ICLIP_TIAL1.slop15.train.neg_9287		+
chr19	53061382	53061437	ICLIP_TIAL1.slop15.train.neg_19336		+
chr2	112573454	112573495	ICLIP_TIAL1.slop15.train.neg_21540		-
chr11	17292275	17292323	ICLIP_TIAL1.slop15.train.neg_3384		+
chr14	77664482	77664522	ICLIP_TIAL1.slop15.train.neg_9528		+
chr2	132219139	132219201	ICLIP_TIAL1.slop15.train.neg_20933		+
chr2	182787963	182788002	ICLIP_TIAL1.slop15.train.neg_21023		+
chr12	54664786	54664832	ICLIP_TIAL1.slop15.train.neg_6468		-
chr10	27441307	27441370	ICLIP_TIAL1.slop15.train.neg_2499		-
chr18	19282553	19282620	ICLIP_TIAL1.slop15.train.neg_17732		-
chr11	8730350	8730391	ICLIP_TIAL1.slop15.train.neg_4292		-
chr4	120984394	120984437	ICLIP_TIAL1.slop15.train.neg_30423		-
chr17	30555121	30555155	ICLIP_TIAL1.slop15.train.neg_15811		-
chr9	132260249	132260320	ICLIP_TIAL1.slop15.train.neg_38181		+
chr14	61183542	61183600	ICLIP_TIAL1.slop15.train.neg_10221		-
chr12	50536004	50536061	ICLIP_TIAL1.slop15.train.neg_6420		-
chr10	127529556	127529615	ICLIP_TIAL1.slop15.train.neg_3184		-
chr2	65603907	65603955	ICLIP_TIAL1.slop15.train.neg_21395		-
chr17	36000440	36000475	ICLIP_TIAL1.slop15.train.neg_15841		-
chr3	23999833	23999876	ICLIP_TIAL1.slop15.train.neg_27584		+
chr8	94747923	94747967	ICLIP_TIAL1.slop15.train.neg_37135		-
chr5	68463604	68463643	ICLIP_TIAL1.slop15.train.neg_30882		+
chr16	67200296	67200335	ICLIP_TIAL1.slop15.train.neg_13283		+
chr9	130552646	130552697	ICLIP_TIAL1.slop15.train.neg_38136		+
chr10	60149773	60149815	ICLIP_TIAL1.slop15.train.neg_1659		+
chr4	77087344	77087378	ICLIP_TIAL1.slop15.train.neg_30216		-
chr13	42246582	42246632	ICLIP_TIAL1.slop15.train.neg_8276		-
chr19	13946006	13946045	ICLIP_TIAL1.slop15.train.neg_19853		-
chr17	27168867	27168903	ICLIP_TIAL1.slop15.train.neg_15779		-
chr17	58342190	58342241	ICLIP_TIAL1.slop15.train.neg_16203		-
chr17	37371574	37371607	ICLIP_TIAL1.slop15.train.neg_15864		-
chr1	12671458	12671527	ICLIP_TIAL1.slop15.train.neg_790		-
chr8	101229227	101229269	ICLIP_TIAL1.slop15.train.neg_36443		+
chr11	22227416	22227454	ICLIP_TIAL1.slop15.train.neg_3426		+
chr19	15435095	15435146	ICLIP_TIAL1.slop15.train.neg_19912		-
chr17	57756023	57756080	ICLIP_TIAL1.slop15.train.neg_16183		-
chr8	56832406	56832451	ICLIP_TIAL1.slop15.train.neg_36214		+
chr13	114774998	114775062	ICLIP_TIAL1.slop15.train.neg_8775		-
chr17	4446351	4446398	ICLIP_TIAL1.slop15.train.neg_15558		-
chr8	142132597	142132632	ICLIP_TIAL1.slop15.train.neg_36594		+
chr16	71318347	71318400	ICLIP_TIAL1.slop15.train.neg_14258		-
chr9	98608647	98608697	ICLIP_TIAL1.slop15.train.neg_38721		-
chr5	122470030	122470071	ICLIP_TIAL1.slop15.train.neg_31168		+
chrX	106595246	106595302	ICLIP_TIAL1.slop15.train.neg_40472		-
chr9	136894514	136894566	ICLIP_TIAL1.slop15.train.neg_38228		+
chr10	124919985	124920027	ICLIP_TIAL1.slop15.train.neg_2277		+
chr14	93715310	93715375	ICLIP_TIAL1.slop15.train.neg_10519		-
chr14	45709692	45709731	ICLIP_TIAL1.slop15.train.neg_10071		-
chr10	124158066	124158111	ICLIP_TIAL1.slop15.train.neg_2259		+
chr19	6211608	6211658	ICLIP_TIAL1.slop15.train.neg_19652		-
chr18	74187751	74187796	ICLIP_TIAL1.slop15.train.neg_18301		-
chr3	48342720	48342783	ICLIP_TIAL1.slop15.train.neg_28474		-
chr16	70088839	70088902	ICLIP_TIAL1.slop15.train.neg_14226		-
chr11	102050127	102050160	ICLIP_TIAL1.slop15.train.neg_4064		+
chr5	32374193	32374237	ICLIP_TIAL1.slop15.train.neg_31540		-
chr3	47756766	47756805	ICLIP_TIAL1.slop15.train.neg_28463		-
chr8	128748026	128748082	ICLIP_TIAL1.slop15.train.neg_36558		+
chr5	54457452	54457505	ICLIP_TIAL1.slop15.train.neg_30806		+
chr6	43473598	43473633	ICLIP_TIAL1.slop15.train.neg_32639		+
chr7	92085262	92085304	ICLIP_TIAL1.slop15.train.neg_34384		+
chr3	130739254	130739296	ICLIP_TIAL1.slop15.train.neg_28824		-
chr8	120827884	120827930	ICLIP_TIAL1.slop15.train.neg_37291		-
chr4	57237030	57237067	ICLIP_TIAL1.slop15.train.neg_30126		-
chr12	21923071	21923130	ICLIP_TIAL1.slop15.train.neg_6248		-
chr14	19868132	19868175	ICLIP_TIAL1.slop15.train.neg_9784		-
chr5	76328408	76328466	ICLIP_TIAL1.slop15.train.neg_30975		+
chr21	46888475	46888516	ICLIP_TIAL1.slop15.train.neg_24524		+
chr17	18160312	18160347	ICLIP_TIAL1.slop15.train.neg_15699		-
chr8	59533790	59533838	ICLIP_TIAL1.slop15.train.neg_36962		-
chr5	177052254	177052302	ICLIP_TIAL1.slop15.train.neg_32091		-
chr22	33257876	33257921	ICLIP_TIAL1.slop15.train.neg_26014		+
chr10	22613015	22613070	ICLIP_TIAL1.slop15.train.neg_1490		+
chr17	43353761	43353815	ICLIP_TIAL1.slop15.train.neg_16041		-
chr16	48758364	48758408	ICLIP_TIAL1.slop15.train.neg_13109		+
chr6	43412091	43412133	ICLIP_TIAL1.slop15.train.neg_32632		+
chr8	104432046	104432089	ICLIP_TIAL1.slop15.train.neg_36474		+
chr2	63281070	63281132	ICLIP_TIAL1.slop15.train.neg_20707		+
chr10	51108076	51108115	ICLIP_TIAL1.slop15.train.neg_2627		-
chr1	234740152	234740225	ICLIP_TIAL1.slop15.train.neg_1315		-
chr2	38815735	38815783	ICLIP_TIAL1.slop15.train.neg_21293		-
chr9	20560062	20560093	ICLIP_TIAL1.slop15.train.neg_38387		-
chr19	5619106	5619159	ICLIP_TIAL1.slop15.train.neg_19629		-
chr13	53019613	53019655	ICLIP_TIAL1.slop15.train.neg_8465		-
chr11	75131894	75131948	ICLIP_TIAL1.slop15.train.neg_3962		+
chr11	63420041	63420088	ICLIP_TIAL1.slop15.train.neg_4654		-
chr9	35792877	35792929	ICLIP_TIAL1.slop15.train.neg_37629		+
chr11	67818292	67818326	ICLIP_TIAL1.slop15.train.neg_3889		+
chr13	30072248	30072288	ICLIP_TIAL1.slop15.train.neg_7087		+
chr9	130890374	130890429	ICLIP_TIAL1.slop15.train.neg_38942		-
chr2	97872693	97872738	ICLIP_TIAL1.slop15.train.neg_20828		+
chr1	161321838	161321872	ICLIP_TIAL1.slop15.train.neg_610		+
chr12	106877156	106877198	ICLIP_TIAL1.slop15.train.neg_5930		+
chr10	50703475	50703506	ICLIP_TIAL1.slop15.train.neg_2619		-
chr20	25614803	25614858	ICLIP_TIAL1.slop15.train.neg_21990		+
chr5	102287317	102287358	ICLIP_TIAL1.slop15.train.neg_31099		+
chr22	19978460	19978495	ICLIP_TIAL1.slop15.train.neg_26593		-
chr4	52712777	52712812	ICLIP_TIAL1.slop15.train.neg_29277		+
chr19	44004743	44004800	ICLIP_TIAL1.slop15.train.neg_20154		-
chr18	1007033	1007099	ICLIP_TIAL1.slop15.train.neg_16450		+
chr14	75524384	75524423	ICLIP_TIAL1.slop15.train.neg_10377		-
chr19	18116960	18117009	ICLIP_TIAL1.slop15.train.neg_18784		+
chr19	36608946	36609001	ICLIP_TIAL1.slop15.train.neg_19013		+
chr16	97871	97936	ICLIP_TIAL1.slop15.train.neg_13560		-
chr18	74074931	74074987	ICLIP_TIAL1.slop15.train.neg_18294		-
chr19	10403989	10404043	ICLIP_TIAL1.slop15.train.neg_18581		+
chr11	102233823	102233887	ICLIP_TIAL1.slop15.train.neg_4069		+
chr21	34945849	34945906	ICLIP_TIAL1.slop15.train.neg_23973		+
chr5	96102862	96102893	ICLIP_TIAL1.slop15.train.neg_31846		-
chr21	47651639	47651686	ICLIP_TIAL1.slop15.train.neg_24534		+
chr17	76972636	76972668	ICLIP_TIAL1.slop15.train.neg_16338		-
chr2	196535017	196535052	ICLIP_TIAL1.slop15.train.neg_21036		+
chr20	13064406	13064453	ICLIP_TIAL1.slop15.train.neg_21863		+
chr3	15451968	15452012	ICLIP_TIAL1.slop15.train.neg_28324		-
chr20	33716433	33716474	ICLIP_TIAL1.slop15.train.neg_23103		-
chr9	95637872	95637922	ICLIP_TIAL1.slop15.train.neg_38697		-
chr15	31659298	31659349	ICLIP_TIAL1.slop15.train.neg_10674		+
chr7	99807902	99807940	ICLIP_TIAL1.slop15.train.neg_34467		+
chr6	150546680	150546724	ICLIP_TIAL1.slop15.train.neg_32996		+
chr12	120901526	120901563	ICLIP_TIAL1.slop15.train.neg_6814		-
chr10	69704525	69704556	ICLIP_TIAL1.slop15.train.neg_2712		-
chr1	1271138	1271184	ICLIP_TIAL1.slop15.train.neg_707		-
chr5	10255229	10255264	ICLIP_TIAL1.slop15.train.neg_30622		+
chr3	20206062	20206115	ICLIP_TIAL1.slop15.train.neg_28337		-
chr10	51337359	51337413	ICLIP_TIAL1.slop15.train.neg_2633		-
chr12	54359542	54359588	ICLIP_TIAL1.slop15.train.neg_6458		-
chr12	112183771	112183820	ICLIP_TIAL1.slop15.train.neg_5980		+
chr21	40690489	40690537	ICLIP_TIAL1.slop15.train.neg_25170		-
chr19	17390529	17390593	ICLIP_TIAL1.slop15.train.neg_18757		+
chr18	12637055	12637099	ICLIP_TIAL1.slop15.train.neg_17643		-
chr11	76719243	76719297	ICLIP_TIAL1.slop15.train.neg_3979		+
chr14	90791795	90791838	ICLIP_TIAL1.slop15.train.neg_10482		-
chr10	5089808	5089859	ICLIP_TIAL1.slop15.train.neg_1354		+
chr14	24691803	24691851	ICLIP_TIAL1.slop15.train.neg_9913		-
chr10	15894475	15894525	ICLIP_TIAL1.slop15.train.neg_2436		-
chr9	80873712	80873766	ICLIP_TIAL1.slop15.train.neg_37771		+
chr22	41861986	41862058	ICLIP_TIAL1.slop15.train.neg_27146		-
chr13	25902778	25902811	ICLIP_TIAL1.slop15.train.neg_6995		+
chr4	166257378	166257433	ICLIP_TIAL1.slop15.train.neg_29780		+
chr21	17894635	17894676	ICLIP_TIAL1.slop15.train.neg_23666		+
chr14	90737483	90737543	ICLIP_TIAL1.slop15.train.neg_9583		+
chr6	110559416	110559458	ICLIP_TIAL1.slop15.train.neg_32893		+
chr6	30560246	30560283	ICLIP_TIAL1.slop15.train.neg_32381		+
chr20	18653820	18653860	ICLIP_TIAL1.slop15.train.neg_21941		+
chr3	139250403	139250457	ICLIP_TIAL1.slop15.train.neg_28859		-
chrY	2840373	2840410	ICLIP_TIAL1.slop15.train.neg_40774		-
chr22	41899421	41899479	ICLIP_TIAL1.slop15.train.neg_26232		+
chr10	124917759	124917812	ICLIP_TIAL1.slop15.train.neg_2275		+
chr4	109546762	109546794	ICLIP_TIAL1.slop15.train.neg_29580		+
chr6	88395168	88395231	ICLIP_TIAL1.slop15.train.neg_33568		-
chr10	89104060	89104115	ICLIP_TIAL1.slop15.train.neg_1903		+
chr21	47667433	47667491	ICLIP_TIAL1.slop15.train.neg_24550		+
chr10	112704115	112704173	ICLIP_TIAL1.slop15.train.neg_2190		+
chr4	147273084	147273142	ICLIP_TIAL1.slop15.train.neg_30497		-
chr14	57742882	57742920	ICLIP_TIAL1.slop15.train.neg_9225		+
chr16	19081230	19081284	ICLIP_TIAL1.slop15.train.neg_12857		+
chr9	115955729	115955780	ICLIP_TIAL1.slop15.train.neg_38838		-
chr3	133513278	133513340	ICLIP_TIAL1.slop15.train.neg_28131		+
chr19	21293299	21293338	ICLIP_TIAL1.slop15.train.neg_18871		+
chr2	37098643	37098687	ICLIP_TIAL1.slop15.train.neg_21266		-
chr8	19700209	19700254	ICLIP_TIAL1.slop15.train.neg_35833		+
chr9	15506260	15506311	ICLIP_TIAL1.slop15.train.neg_38358		-
chrY	21068574	21068624	ICLIP_TIAL1.slop15.train.neg_40986		-
chr22	50355281	50355344	ICLIP_TIAL1.slop15.train.neg_26471		+
chr22	41965408	41965444	ICLIP_TIAL1.slop15.train.neg_26244		+
chr22	22219905	22219936	ICLIP_TIAL1.slop15.train.neg_26631		-
chr1	110113210	110113242	ICLIP_TIAL1.slop15.train.neg_494		+
chr1	32800742	32800779	ICLIP_TIAL1.slop15.train.neg_899		-
chr20	57557977	57558037	ICLIP_TIAL1.slop15.train.neg_22532		+
chr5	140699578	140699616	ICLIP_TIAL1.slop15.train.neg_32003		-
chr3	49017397	49017437	ICLIP_TIAL1.slop15.train.neg_27772		+
chrX	18656507	18656570	ICLIP_TIAL1.slop15.train.neg_39196		+
chr11	59533879	59533940	ICLIP_TIAL1.slop15.train.neg_3651		+
chr6	49528120	49528188	ICLIP_TIAL1.slop15.train.neg_32691		+
chr9	117875932	117875987	ICLIP_TIAL1.slop15.train.neg_38855		-
chr19	35749880	35749938	ICLIP_TIAL1.slop15.train.neg_18960		+
chr16	30971375	30971416	ICLIP_TIAL1.slop15.train.neg_13042		+
chr13	52058674	52058728	ICLIP_TIAL1.slop15.train.neg_7438		+
chr12	62699500	62699549	ICLIP_TIAL1.slop15.train.neg_5679		+
chr16	81062405	81062473	ICLIP_TIAL1.slop15.train.neg_13437		+
chr17	572020	572092	ICLIP_TIAL1.slop15.train.neg_15466		-
chr14	94549244	94549300	ICLIP_TIAL1.slop15.train.neg_9628		+
chr13	114163774	114163810	ICLIP_TIAL1.slop15.train.neg_7881		+
chr10	102041389	102041428	ICLIP_TIAL1.slop15.train.neg_3001		-
chr9	80856326	80856401	ICLIP_TIAL1.slop15.train.neg_37769		+
chr1	117056187	117056230	ICLIP_TIAL1.slop15.train.neg_1196		-
chr8	67354689	67354759	ICLIP_TIAL1.slop15.train.neg_36276		+
chr20	20011009	20011073	ICLIP_TIAL1.slop15.train.neg_21958		+
chr10	123726200	123726243	ICLIP_TIAL1.slop15.train.neg_3165		-
chr11	62241389	62241427	ICLIP_TIAL1.slop15.train.neg_4613		-
chr5	76265591	76265647	ICLIP_TIAL1.slop15.train.neg_30969		+
chr13	46567756	46567795	ICLIP_TIAL1.slop15.train.neg_8323		-
chr14	39551276	39551330	ICLIP_TIAL1.slop15.train.neg_10032		-
chr2	128915446	128915482	ICLIP_TIAL1.slop15.train.neg_20921		+
chr12	109535407	109535448	ICLIP_TIAL1.slop15.train.neg_5946		+
chr19	58216035	58216072	ICLIP_TIAL1.slop15.train.neg_20375		-
chr6	42179665	42179704	ICLIP_TIAL1.slop15.train.neg_33397		-
chr7	134342776	134342812	ICLIP_TIAL1.slop15.train.neg_34662		+
chrX	38178640	38178674	ICLIP_TIAL1.slop15.train.neg_40110		-
chr10	5458038	5458106	ICLIP_TIAL1.slop15.train.neg_1355		+
chr7	65602222	65602270	ICLIP_TIAL1.slop15.train.neg_34208		+
chr5	27487207	27487254	ICLIP_TIAL1.slop15.train.neg_30664		+
chr6	56807191	56807235	ICLIP_TIAL1.slop15.train.neg_33478		-
chr8	9634537	9634601	ICLIP_TIAL1.slop15.train.neg_35762		+
chr13	20550223	20550269	ICLIP_TIAL1.slop15.train.neg_6929		+
chr7	129766164	129766203	ICLIP_TIAL1.slop15.train.neg_34641		+
chr11	120278748	120278807	ICLIP_TIAL1.slop15.train.neg_4158		+
chr21	33964982	33965028	ICLIP_TIAL1.slop15.train.neg_24978		-
chr9	132785986	132786024	ICLIP_TIAL1.slop15.train.neg_38979		-
chr13	34412376	34412423	ICLIP_TIAL1.slop15.train.neg_7166		+
chr2	26424080	26424120	ICLIP_TIAL1.slop15.train.neg_21212		-
chr15	66622933	66622988	ICLIP_TIAL1.slop15.train.neg_11123		+
chr22	24143286	24143345	ICLIP_TIAL1.slop15.train.neg_25715		+
chr22	31168368	31168409	ICLIP_TIAL1.slop15.train.neg_25922		+
chr20	30780383	30780427	ICLIP_TIAL1.slop15.train.neg_22985		-
chr17	65027631	65027662	ICLIP_TIAL1.slop15.train.neg_15262		+
chr11	118886669	118886705	ICLIP_TIAL1.slop15.train.neg_5042		-
chr13	43624133	43624183	ICLIP_TIAL1.slop15.train.neg_7292		+
chr11	63968364	63968402	ICLIP_TIAL1.slop15.train.neg_3756		+
chr16	76825647	76825689	ICLIP_TIAL1.slop15.train.neg_13417		+
chr9	130982250	130982304	ICLIP_TIAL1.slop15.train.neg_38141		+
chr10	1128329	1128375	ICLIP_TIAL1.slop15.train.neg_1340		+
chr11	20387676	20387746	ICLIP_TIAL1.slop15.train.neg_3418		+
chr10	28858286	28858337	ICLIP_TIAL1.slop15.train.neg_1526		+
chr21	46871364	46871402	ICLIP_TIAL1.slop15.train.neg_24516		+
chr6	32142045	32142087	ICLIP_TIAL1.slop15.train.neg_33292		-
chr4	2934622	2934686	ICLIP_TIAL1.slop15.train.neg_29901		-
chr12	113543018	113543069	ICLIP_TIAL1.slop15.train.neg_6757		-
chr14	67043549	67043621	ICLIP_TIAL1.slop15.train.neg_9354		+
chr12	120106040	120106078	ICLIP_TIAL1.slop15.train.neg_6011		+
chr4	164042505	164042560	ICLIP_TIAL1.slop15.train.neg_30522		-
chr13	42863857	42863892	ICLIP_TIAL1.slop15.train.neg_7284		+
chr12	27095750	27095803	ICLIP_TIAL1.slop15.train.neg_5335		+
chr7	65945360	65945428	ICLIP_TIAL1.slop15.train.neg_35117		-
chr21	44276906	44276953	ICLIP_TIAL1.slop15.train.neg_25231		-
chr22	45720482	45720529	ICLIP_TIAL1.slop15.train.neg_26347		+
chr11	31429574	31429644	ICLIP_TIAL1.slop15.train.neg_3464		+
chr19	8373627	8373674	ICLIP_TIAL1.slop15.train.neg_19694		-
chr16	30439592	30439638	ICLIP_TIAL1.slop15.train.neg_13963		-
chr11	9691092	9691127	ICLIP_TIAL1.slop15.train.neg_3324		+
chr2	149629161	149629211	ICLIP_TIAL1.slop15.train.neg_21613		-
chr20	17952298	17952357	ICLIP_TIAL1.slop15.train.neg_21894		+
chr13	101323278	101323329	ICLIP_TIAL1.slop15.train.neg_8673		-
chr20	499124	499188	ICLIP_TIAL1.slop15.train.neg_22705		-
chr13	26738720	26738774	ICLIP_TIAL1.slop15.train.neg_8047		-
chr17	72759917	72759957	ICLIP_TIAL1.slop15.train.neg_15322		+
chr13	61143415	61143475	ICLIP_TIAL1.slop15.train.neg_7511		+
chr11	47654977	47655033	ICLIP_TIAL1.slop15.train.neg_4544		-
chr15	97845409	97845451	ICLIP_TIAL1.slop15.train.neg_11559		+
chr21	47680882	47680944	ICLIP_TIAL1.slop15.train.neg_25475		-
chr11	19179274	19179335	ICLIP_TIAL1.slop15.train.neg_3410		+
chr20	2640149	2640208	ICLIP_TIAL1.slop15.train.neg_22725		-
chr1	46677429	46677469	ICLIP_TIAL1.slop15.train.neg_989		-
chr4	65812270	65812312	ICLIP_TIAL1.slop15.train.neg_30145		-
chr1	154934500	154934537	ICLIP_TIAL1.slop15.train.neg_1253		-
chr21	46193944	46193983	ICLIP_TIAL1.slop15.train.neg_25339		-
chr9	97052754	97052786	ICLIP_TIAL1.slop15.train.neg_37873		+
chr22	39918689	39918758	ICLIP_TIAL1.slop15.train.neg_26179		+
chr6	31795752	31795807	ICLIP_TIAL1.slop15.train.neg_32410		+
chrX	13770865	13770908	ICLIP_TIAL1.slop15.train.neg_39146		+
chr5	150644002	150644050	ICLIP_TIAL1.slop15.train.neg_31349		+
chr20	57234948	57234998	ICLIP_TIAL1.slop15.train.neg_22518		+
chr17	37381046	37381087	ICLIP_TIAL1.slop15.train.neg_15867		-
chr1	11135589	11135643	ICLIP_TIAL1.slop15.train.neg_783		-
chr22	22840852	22840885	ICLIP_TIAL1.slop15.train.neg_26650		-
chr22	30068385	30068431	ICLIP_TIAL1.slop15.train.neg_25883		+
chr22	19163612	19163677	ICLIP_TIAL1.slop15.train.neg_26551		-
chr6	127628528	127628602	ICLIP_TIAL1.slop15.train.neg_33722		-
chr14	73803670	73803713	ICLIP_TIAL1.slop15.train.neg_10351		-
chr11	58391791	58391834	ICLIP_TIAL1.slop15.train.neg_3643		+
chr13	42887653	42887695	ICLIP_TIAL1.slop15.train.neg_7288		+
chr16	7714163	7714230	ICLIP_TIAL1.slop15.train.neg_12755		+
chr18	74569404	74569442	ICLIP_TIAL1.slop15.train.neg_17421		+
chr16	75268724	75268774	ICLIP_TIAL1.slop15.train.neg_14294		-
chr3	138239951	138240001	ICLIP_TIAL1.slop15.train.neg_28852		-
chr1	10516922	10516962	ICLIP_TIAL1.slop15.train.neg_777		-
chrY	21052067	21052130	ICLIP_TIAL1.slop15.train.neg_40968		-
chr18	46451156	46451210	ICLIP_TIAL1.slop15.train.neg_18027		-
chr7	16706872	16706935	ICLIP_TIAL1.slop15.train.neg_33967		+
chr3	28390494	28390527	ICLIP_TIAL1.slop15.train.neg_28357		-
chr19	49592960	49593007	ICLIP_TIAL1.slop15.train.neg_19244		+
chr17	75388746	75388811	ICLIP_TIAL1.slop15.train.neg_15361		+
chr11	82702049	82702092	ICLIP_TIAL1.slop15.train.neg_4873		-
chr6	114263920	114263981	ICLIP_TIAL1.slop15.train.neg_33681		-
chr2	53824105	53824151	ICLIP_TIAL1.slop15.train.neg_21340		-
chr21	33718238	33718285	ICLIP_TIAL1.slop15.train.neg_24952		-
chr8	57896893	57896931	ICLIP_TIAL1.slop15.train.neg_36959		-
chr15	65261810	65261885	ICLIP_TIAL1.slop15.train.neg_12090		-
chr17	41463191	41463247	ICLIP_TIAL1.slop15.train.neg_15985		-
chr3	2379358	2379412	ICLIP_TIAL1.slop15.train.neg_27458		+
chr16	31515217	31515265	ICLIP_TIAL1.slop15.train.neg_14005		-
chr1	94027795	94027832	ICLIP_TIAL1.slop15.train.neg_1136		-
chr22	26982608	26982677	ICLIP_TIAL1.slop15.train.neg_26705		-
chr21	40765662	40765711	ICLIP_TIAL1.slop15.train.neg_24160		+
chrX	68738902	68738940	ICLIP_TIAL1.slop15.train.neg_39505		+
chr10	73732411	73732457	ICLIP_TIAL1.slop15.train.neg_1766		+
chr16	21476750	21476804	ICLIP_TIAL1.slop15.train.neg_13834		-
chr7	151180515	151180553	ICLIP_TIAL1.slop15.train.neg_35503		-
chr1	67894528	67894561	ICLIP_TIAL1.slop15.train.neg_1063		-
chr7	93517006	93517076	ICLIP_TIAL1.slop15.train.neg_35245		-
chr9	123592827	123592882	ICLIP_TIAL1.slop15.train.neg_38870		-
chr12	30864476	30864509	ICLIP_TIAL1.slop15.train.neg_6280		-
chr13	73529325	73529370	ICLIP_TIAL1.slop15.train.neg_7543		+
chr10	121675927	121675972	ICLIP_TIAL1.slop15.train.neg_2244		+
chr12	56511661	56511699	ICLIP_TIAL1.slop15.train.neg_5589		+
chr17	4922336	4922375	ICLIP_TIAL1.slop15.train.neg_14491		+
chr10	86206477	86206520	ICLIP_TIAL1.slop15.train.neg_1891		+
chr8	136509057	136509101	ICLIP_TIAL1.slop15.train.neg_36584		+
chr17	26977074	26977119	ICLIP_TIAL1.slop15.train.neg_15764		-
chr11	6631502	6631556	ICLIP_TIAL1.slop15.train.neg_3298		+
chr2	32752453	32752488	ICLIP_TIAL1.slop15.train.neg_20560		+
chr21	38746887	38746937	ICLIP_TIAL1.slop15.train.neg_24112		+
chr13	95260815	95260863	ICLIP_TIAL1.slop15.train.neg_7641		+
chr6	86175741	86175776	ICLIP_TIAL1.slop15.train.neg_32805		+
chr15	78835158	78835197	ICLIP_TIAL1.slop15.train.neg_11339		+
chr20	43345818	43345871	ICLIP_TIAL1.slop15.train.neg_22272		+
chr22	38417204	38417254	ICLIP_TIAL1.slop15.train.neg_26111		+
chr12	40280706	40280762	ICLIP_TIAL1.slop15.train.neg_6312		-
chr13	30147547	30147594	ICLIP_TIAL1.slop15.train.neg_8093		-
chr22	28344058	28344112	ICLIP_TIAL1.slop15.train.neg_25820		+
chr12	54055865	54055932	ICLIP_TIAL1.slop15.train.neg_6450		-
chr1	46553946	46553990	ICLIP_TIAL1.slop15.train.neg_987		-
chr21	40574602	40574670	ICLIP_TIAL1.slop15.train.neg_25154		-
chr19	47539145	47539180	ICLIP_TIAL1.slop15.train.neg_19194		+
chr5	148748272	148748339	ICLIP_TIAL1.slop15.train.neg_31329		+
chr11	118766656	118766693	ICLIP_TIAL1.slop15.train.neg_5038		-
chr3	58749336	58749378	ICLIP_TIAL1.slop15.train.neg_28609		-
chrX	40579658	40579727	ICLIP_TIAL1.slop15.train.neg_40128		-
chr16	82194870	82194922	ICLIP_TIAL1.slop15.train.neg_14338		-
chr7	92202343	92202401	ICLIP_TIAL1.slop15.train.neg_35233		-
chr8	33344008	33344047	ICLIP_TIAL1.slop15.train.neg_36011		+
chr12	22827653	22827691	ICLIP_TIAL1.slop15.train.neg_5327		+
chr19	6755731	6755777	ICLIP_TIAL1.slop15.train.neg_19667		-
chr3	182833204	182833254	ICLIP_TIAL1.slop15.train.neg_28943		-
chr4	169845786	169845831	ICLIP_TIAL1.slop15.train.neg_30533		-
chr7	94289353	94289408	ICLIP_TIAL1.slop15.train.neg_34410		+
chr5	146091952	146092012	ICLIP_TIAL1.slop15.train.neg_32020		-
chr10	73605374	73605409	ICLIP_TIAL1.slop15.train.neg_2743		-
chr21	17144914	17144975	ICLIP_TIAL1.slop15.train.neg_23624		+
chr10	104879135	104879185	ICLIP_TIAL1.slop15.train.neg_3035		-
chr15	60647513	60647562	ICLIP_TIAL1.slop15.train.neg_12024		-
chr21	34603975	34604010	ICLIP_TIAL1.slop15.train.neg_23876		+
chrX	107878875	107878935	ICLIP_TIAL1.slop15.train.neg_39739		+
chr17	79183156	79183193	ICLIP_TIAL1.slop15.train.neg_16371		-
chr19	32919438	32919488	ICLIP_TIAL1.slop15.train.neg_18913		+
chr5	89700323	89700391	ICLIP_TIAL1.slop15.train.neg_31820		-
chr19	44162013	44162060	ICLIP_TIAL1.slop15.train.neg_20162		-
chr22	19160205	19160280	ICLIP_TIAL1.slop15.train.neg_25551		+
chr19	12787173	12787221	ICLIP_TIAL1.slop15.train.neg_19821		-
chr18	47912193	47912248	ICLIP_TIAL1.slop15.train.neg_17141		+
chr12	64345336	64345393	ICLIP_TIAL1.slop15.train.neg_5703		+
chr18	72990793	72990840	ICLIP_TIAL1.slop15.train.neg_17415		+
chr17	19531991	19532027	ICLIP_TIAL1.slop15.train.neg_14674		+
chr22	43041711	43041757	ICLIP_TIAL1.slop15.train.neg_27255		-
chr12	60032312	60032352	ICLIP_TIAL1.slop15.train.neg_5673		+
chr8	17597479	17597525	ICLIP_TIAL1.slop15.train.neg_36729		-
chr14	50088102	50088141	ICLIP_TIAL1.slop15.train.neg_9088		+
chr20	32416093	32416153	ICLIP_TIAL1.slop15.train.neg_22070		+
chr14	24708084	24708125	ICLIP_TIAL1.slop15.train.neg_8884		+
chr1	45793504	45793551	ICLIP_TIAL1.slop15.train.neg_309		+
chr4	2869511	2869579	ICLIP_TIAL1.slop15.train.neg_29029		+
chr10	74211172	74211219	ICLIP_TIAL1.slop15.train.neg_2748		-
chr17	36370065	36370124	ICLIP_TIAL1.slop15.train.neg_15844		-
chr13	27650901	27650945	ICLIP_TIAL1.slop15.train.neg_8055		-
chr18	19419501	19419533	ICLIP_TIAL1.slop15.train.neg_16798		+
chr18	59961888	59961928	ICLIP_TIAL1.slop15.train.neg_17304		+
chr15	31222321	31222394	ICLIP_TIAL1.slop15.train.neg_10668		+
chr10	102276759	102276801	ICLIP_TIAL1.slop15.train.neg_3008		-
chrX	73815548	73815582	ICLIP_TIAL1.slop15.train.neg_40351		-
chr1	3464066	3464112	ICLIP_TIAL1.slop15.train.neg_736		-
chr8	145808350	145808401	ICLIP_TIAL1.slop15.train.neg_37430		-
chr16	31505777	31505827	ICLIP_TIAL1.slop15.train.neg_14001		-
chr5	80541513	80541561	ICLIP_TIAL1.slop15.train.neg_31795		-
chr16	10620589	10620645	ICLIP_TIAL1.slop15.train.neg_13733		-
chr8	70463426	70463468	ICLIP_TIAL1.slop15.train.neg_36283		+
chr3	110826983	110827019	ICLIP_TIAL1.slop15.train.neg_28031		+
chr16	66612361	66612402	ICLIP_TIAL1.slop15.train.neg_13256		+
chr16	31194093	31194146	ICLIP_TIAL1.slop15.train.neg_13066		+
chrX	68060149	68060186	ICLIP_TIAL1.slop15.train.neg_39499		+
chr19	5983758	5983802	ICLIP_TIAL1.slop15.train.neg_18499		+
chr1	20826709	20826742	ICLIP_TIAL1.slop15.train.neg_814		-
chr15	83421322	83421368	ICLIP_TIAL1.slop15.train.neg_11405		+
chr20	20003999	20004055	ICLIP_TIAL1.slop15.train.neg_21956		+
chr4	139100443	139100490	ICLIP_TIAL1.slop15.train.neg_30471		-
chr20	45676634	45676677	ICLIP_TIAL1.slop15.train.neg_22356		+
chr15	82574996	82575050	ICLIP_TIAL1.slop15.train.neg_11403		+
chr1	86861715	86861763	ICLIP_TIAL1.slop15.train.neg_1112		-
chr22	42007100	42007153	ICLIP_TIAL1.slop15.train.neg_27156		-
chr11	67765759	67765797	ICLIP_TIAL1.slop15.train.neg_4762		-
chr4	17618944	17619002	ICLIP_TIAL1.slop15.train.neg_29129		+
chr17	49151475	49151516	ICLIP_TIAL1.slop15.train.neg_16114		-
chr15	69109068	69109116	ICLIP_TIAL1.slop15.train.neg_12189		-
chr9	6662562	6662603	ICLIP_TIAL1.slop15.train.neg_37486		+
chr4	48035134	48035181	ICLIP_TIAL1.slop15.train.neg_29265		+
chr12	31240733	31240771	ICLIP_TIAL1.slop15.train.neg_5372		+
chr15	85188287	85188347	ICLIP_TIAL1.slop15.train.neg_12383		-
chr11	34221192	34221228	ICLIP_TIAL1.slop15.train.neg_4473		-
chr22	21777972	21778025	ICLIP_TIAL1.slop15.train.neg_25657		+
chr7	43632348	43632404	ICLIP_TIAL1.slop15.train.neg_34123		+
chr17	46125800	46125831	ICLIP_TIAL1.slop15.train.neg_15073		+
chr17	42265487	42265542	ICLIP_TIAL1.slop15.train.neg_15015		+
chr5	665003	665058	ICLIP_TIAL1.slop15.train.neg_30592		+
chrX	108913257	108913301	ICLIP_TIAL1.slop15.train.neg_40496		-
chr18	19155682	19155736	ICLIP_TIAL1.slop15.train.neg_17714		-
chrX	11780431	11780476	ICLIP_TIAL1.slop15.train.neg_39124		+
chr9	37828759	37828792	ICLIP_TIAL1.slop15.train.neg_37675		+
chr8	26340321	26340378	ICLIP_TIAL1.slop15.train.neg_35922		+
chr5	40795376	40795435	ICLIP_TIAL1.slop15.train.neg_31596		-
chr19	52204772	52204810	ICLIP_TIAL1.slop15.train.neg_19319		+
chr18	9167556	9167604	ICLIP_TIAL1.slop15.train.neg_16580		+
chr6	76464924	76464972	ICLIP_TIAL1.slop15.train.neg_32777		+
chr5	34920609	34920649	ICLIP_TIAL1.slop15.train.neg_30703		+
chr18	55777829	55777880	ICLIP_TIAL1.slop15.train.neg_17240		+
chr21	43661968	43662003	ICLIP_TIAL1.slop15.train.neg_24217		+
chr5	68393854	68393886	ICLIP_TIAL1.slop15.train.neg_30878		+
chr13	61124349	61124389	ICLIP_TIAL1.slop15.train.neg_7510		+
chr18	11894782	11894836	ICLIP_TIAL1.slop15.train.neg_17621		-
chr8	129051255	129051309	ICLIP_TIAL1.slop15.train.neg_36568		+
chr14	74963463	74963512	ICLIP_TIAL1.slop15.train.neg_9482		+
chr7	23554100	23554150	ICLIP_TIAL1.slop15.train.neg_34882		-
chr8	38147756	38147824	ICLIP_TIAL1.slop15.train.neg_36863		-
chr13	73539639	73539681	ICLIP_TIAL1.slop15.train.neg_7545		+
chr1	9418841	9418875	ICLIP_TIAL1.slop15.train.neg_47		+
chr6	12514408	12514470	ICLIP_TIAL1.slop15.train.neg_32217		+
chr21	47926884	47926937	ICLIP_TIAL1.slop15.train.neg_24596		+
chr12	101700085	101700119	ICLIP_TIAL1.slop15.train.neg_5885		+
chr8	17914891	17914939	ICLIP_TIAL1.slop15.train.neg_36731		-
chr12	13367776	13367814	ICLIP_TIAL1.slop15.train.neg_5279		+
chr2	48558404	48558447	ICLIP_TIAL1.slop15.train.neg_20650		+
chr11	82581061	82581136	ICLIP_TIAL1.slop15.train.neg_4868		-
chr2	69788260	69788308	ICLIP_TIAL1.slop15.train.neg_21406		-
chr20	5101943	5101977	ICLIP_TIAL1.slop15.train.neg_22796		-
chr21	19692466	19692521	ICLIP_TIAL1.slop15.train.neg_24745		-
chr20	62497086	62497134	ICLIP_TIAL1.slop15.train.neg_22647		+
chr18	60392504	60392557	ICLIP_TIAL1.slop15.train.neg_17319		+
chr17	65338787	65338857	ICLIP_TIAL1.slop15.train.neg_16251		-
chr22	28158709	28158743	ICLIP_TIAL1.slop15.train.neg_26714		-
chr5	171791257	171791303	ICLIP_TIAL1.slop15.train.neg_32067		-
chr10	13379891	13379953	ICLIP_TIAL1.slop15.train.neg_2402		-
chr15	76516154	76516210	ICLIP_TIAL1.slop15.train.neg_12285		-
chr17	79668558	79668607	ICLIP_TIAL1.slop15.train.neg_16385		-
chr11	5737977	5738037	ICLIP_TIAL1.slop15.train.neg_4271		-
chr19	17445793	17445847	ICLIP_TIAL1.slop15.train.neg_18769		+
chr7	112421743	112421806	ICLIP_TIAL1.slop15.train.neg_35374		-
chr20	6015752	6015812	ICLIP_TIAL1.slop15.train.neg_21831		+
chr18	53325339	53325378	ICLIP_TIAL1.slop15.train.neg_18093		-
chr15	73909563	73909626	ICLIP_TIAL1.slop15.train.neg_12227		-
chr22	37900641	37900687	ICLIP_TIAL1.slop15.train.neg_26973		-
chr7	12412284	12412348	ICLIP_TIAL1.slop15.train.neg_34830		-
chr1	33208692	33208727	ICLIP_TIAL1.slop15.train.neg_218		+
chr15	73497104	73497154	ICLIP_TIAL1.slop15.train.neg_11234		+
chrX	124080716	124080782	ICLIP_TIAL1.slop15.train.neg_40575		-
chr8	66614472	66614505	ICLIP_TIAL1.slop15.train.neg_36268		+
chr2	110423097	110423149	ICLIP_TIAL1.slop15.train.neg_20882		+
chr19	41806717	41806752	ICLIP_TIAL1.slop15.train.neg_19138		+
chr21	44270682	44270737	ICLIP_TIAL1.slop15.train.neg_25228		-
chr21	33963997	33964068	ICLIP_TIAL1.slop15.train.neg_24976		-
chr18	9575806	9575865	ICLIP_TIAL1.slop15.train.neg_17596		-
chr16	31103159	31103216	ICLIP_TIAL1.slop15.train.neg_13995		-
chr1	8699450	8699488	ICLIP_TIAL1.slop15.train.neg_762		-
chr2	70526418	70526455	ICLIP_TIAL1.slop15.train.neg_21420		-
chr5	130526816	130526847	ICLIP_TIAL1.slop15.train.neg_31188		+
chr7	82013427	82013460	ICLIP_TIAL1.slop15.train.neg_35191		-
chr5	138736184	138736224	ICLIP_TIAL1.slop15.train.neg_31985		-
chr2	20209813	20209846	ICLIP_TIAL1.slop15.train.neg_21173		-
chr19	38474191	38474236	ICLIP_TIAL1.slop15.train.neg_19041		+
chr9	132675967	132676015	ICLIP_TIAL1.slop15.train.neg_38975		-
chr14	29236982	29237028	ICLIP_TIAL1.slop15.train.neg_8928		+
chr16	66642148	66642198	ICLIP_TIAL1.slop15.train.neg_13258		+
chr5	154254630	154254676	ICLIP_TIAL1.slop15.train.neg_31356		+
chr16	32122196	32122251	ICLIP_TIAL1.slop15.train.neg_14006		-
chr6	11203122	11203153	ICLIP_TIAL1.slop15.train.neg_33119		-
chr6	83705333	83705379	ICLIP_TIAL1.slop15.train.neg_33536		-
chr9	34038338	34038390	ICLIP_TIAL1.slop15.train.neg_38464		-
chr7	28022242	28022315	ICLIP_TIAL1.slop15.train.neg_34927		-
chr5	32429475	32429545	ICLIP_TIAL1.slop15.train.neg_31541		-
chr13	31186682	31186723	ICLIP_TIAL1.slop15.train.neg_8125		-
chr12	59283899	59283951	ICLIP_TIAL1.slop15.train.neg_6548		-
chr9	115967151	115967212	ICLIP_TIAL1.slop15.train.neg_38841		-
chr15	68593250	68593298	ICLIP_TIAL1.slop15.train.neg_12177		-
chr13	41485533	41485570	ICLIP_TIAL1.slop15.train.neg_8254		-
chr7	53843849	53843898	ICLIP_TIAL1.slop15.train.neg_34162		+
chr20	49575608	49575652	ICLIP_TIAL1.slop15.train.neg_22439		+
chr11	95737547	95737581	ICLIP_TIAL1.slop15.train.neg_4941		-
chr22	44330044	44330084	ICLIP_TIAL1.slop15.train.neg_26314		+
chr18	59518820	59518865	ICLIP_TIAL1.slop15.train.neg_18159		-
chr12	113084124	113084156	ICLIP_TIAL1.slop15.train.neg_5992		+
chr10	75151229	75151274	ICLIP_TIAL1.slop15.train.neg_2774		-
chr3	42843381	42843422	ICLIP_TIAL1.slop15.train.neg_28405		-
chr15	81265640	81265697	ICLIP_TIAL1.slop15.train.neg_12330		-
chr6	26158385	26158453	ICLIP_TIAL1.slop15.train.neg_32306		+
chr17	34889179	34889219	ICLIP_TIAL1.slop15.train.neg_15827		-
chr6	31239736	31239786	ICLIP_TIAL1.slop15.train.neg_33263		-
chr20	43519479	43519520	ICLIP_TIAL1.slop15.train.neg_22282		+
chr20	3518921	3518980	ICLIP_TIAL1.slop15.train.neg_21768		+
chr19	34925349	34925407	ICLIP_TIAL1.slop15.train.neg_18948		+
chrY	21173715	21173782	ICLIP_TIAL1.slop15.train.neg_41149		-
chr4	39338105	39338150	ICLIP_TIAL1.slop15.train.neg_30025		-
chr17	53043843	53043901	ICLIP_TIAL1.slop15.train.neg_16122		-
chr22	28153826	28153879	ICLIP_TIAL1.slop15.train.neg_26713		-
chr14	26314743	26314774	ICLIP_TIAL1.slop15.train.neg_9919		-
chr6	89874674	89874727	ICLIP_TIAL1.slop15.train.neg_32831		+
chr12	27141089	27141126	ICLIP_TIAL1.slop15.train.neg_6268		-
chr8	67838001	67838061	ICLIP_TIAL1.slop15.train.neg_37016		-
chr17	59421668	59421713	ICLIP_TIAL1.slop15.train.neg_15207		+
chr6	33411983	33412038	ICLIP_TIAL1.slop15.train.neg_32465		+
chr7_gl000195_random	60597	60657	ICLIP_TIAL1.slop15.train.neg_35634		-
chr10	88914694	88914745	ICLIP_TIAL1.slop15.train.neg_1902		+
chr11	65203049	65203093	ICLIP_TIAL1.slop15.train.neg_3815		+
chr4	65844352	65844417	ICLIP_TIAL1.slop15.train.neg_30146		-
chr15	43620534	43620573	ICLIP_TIAL1.slop15.train.neg_11802		-
chr1	100742907	100742945	ICLIP_TIAL1.slop15.train.neg_469		+
chr12	109233371	109233430	ICLIP_TIAL1.slop15.train.neg_6718		-
chr2	27667486	27667523	ICLIP_TIAL1.slop15.train.neg_21241		-
chr3	23863287	23863328	ICLIP_TIAL1.slop15.train.neg_27575		+
chr12	56510920	56510975	ICLIP_TIAL1.slop15.train.neg_5586		+
chr15	42841748	42841794	ICLIP_TIAL1.slop15.train.neg_10847		+
chr13	111549223	111549286	ICLIP_TIAL1.slop15.train.neg_8736		-
chr16	4089641	4089680	ICLIP_TIAL1.slop15.train.neg_13683		-
chr8	41131336	41131399	ICLIP_TIAL1.slop15.train.neg_36880		-
chr19	50175234	50175274	ICLIP_TIAL1.slop15.train.neg_19268		+
chr14	69393071	69393104	ICLIP_TIAL1.slop15.train.neg_10312		-
chr3	52028816	52028849	ICLIP_TIAL1.slop15.train.neg_28548		-
chr13	46072726	46072761	ICLIP_TIAL1.slop15.train.neg_7345		+
chr18	11904436	11904471	ICLIP_TIAL1.slop15.train.neg_17629		-
chr11	130103228	130103269	ICLIP_TIAL1.slop15.train.neg_5094		-
chrY	2846329	2846365	ICLIP_TIAL1.slop15.train.neg_40808		-
chr10	14961826	14961885	ICLIP_TIAL1.slop15.train.neg_2419		-
chr21	30686092	30686150	ICLIP_TIAL1.slop15.train.neg_23798		+
chrX	39941920	39941951	ICLIP_TIAL1.slop15.train.neg_40114		-
chr4	88814763	88814798	ICLIP_TIAL1.slop15.train.neg_29494		+
chr5	170737564	170737609	ICLIP_TIAL1.slop15.train.neg_31382		+
chr17	3773139	3773175	ICLIP_TIAL1.slop15.train.neg_15537		-
chr17	40491045	40491087	ICLIP_TIAL1.slop15.train.neg_15941		-
chr12	51605853	51605891	ICLIP_TIAL1.slop15.train.neg_6434		-
chr6	42904384	42904445	ICLIP_TIAL1.slop15.train.neg_32608		+
chr4	129199167	129199212	ICLIP_TIAL1.slop15.train.neg_30459		-
chr9	101011946	101011980	ICLIP_TIAL1.slop15.train.neg_38766		-
chr19	13402095	13402153	ICLIP_TIAL1.slop15.train.neg_19848		-
chr13	50625567	50625615	ICLIP_TIAL1.slop15.train.neg_8414		-
chr4	4473023	4473086	ICLIP_TIAL1.slop15.train.neg_29922		-
chr9	139443493	139443537	ICLIP_TIAL1.slop15.train.neg_38256		+
chr17	66291202	66291239	ICLIP_TIAL1.slop15.train.neg_15293		+
chr13	30397008	30397069	ICLIP_TIAL1.slop15.train.neg_8107		-
chr15	90811375	90811429	ICLIP_TIAL1.slop15.train.neg_11501		+
chr4	100811968	100812041	ICLIP_TIAL1.slop15.train.neg_30326		-
chr17	80398787	80398820	ICLIP_TIAL1.slop15.train.neg_15443		+
chr15	42541980	42542032	ICLIP_TIAL1.slop15.train.neg_11778		-
chr4	1015926	1015972	ICLIP_TIAL1.slop15.train.neg_28979		+
chr1	71807985	71808035	ICLIP_TIAL1.slop15.train.neg_382		+
chr20	32261155	32261227	ICLIP_TIAL1.slop15.train.neg_23019		-
chr17	9013399	9013466	ICLIP_TIAL1.slop15.train.neg_14571		+
chr5	53618080	53618142	ICLIP_TIAL1.slop15.train.neg_30794		+
chr20	61540295	61540365	ICLIP_TIAL1.slop15.train.neg_23555		-
chr8	109623588	109623640	ICLIP_TIAL1.slop15.train.neg_37239		-
chr20	35366636	35366685	ICLIP_TIAL1.slop15.train.neg_23152		-
chr1	166827382	166827414	ICLIP_TIAL1.slop15.train.neg_1274		-
chr2	32515282	32515335	ICLIP_TIAL1.slop15.train.neg_20554		+
chr8	37612055	37612090	ICLIP_TIAL1.slop15.train.neg_36043		+
chr17	19282356	19282406	ICLIP_TIAL1.slop15.train.neg_14670		+
chr19	10430067	10430099	ICLIP_TIAL1.slop15.train.neg_19740		-
chr2	97284186	97284220	ICLIP_TIAL1.slop15.train.neg_21501		-
chr8	27674683	27674746	ICLIP_TIAL1.slop15.train.neg_36812		-
chr12	48466728	48466761	ICLIP_TIAL1.slop15.train.neg_6371		-
chr13	27133535	27133585	ICLIP_TIAL1.slop15.train.neg_7025		+
chr12	120799792	120799839	ICLIP_TIAL1.slop15.train.neg_6809		-
chr3	58250854	58250925	ICLIP_TIAL1.slop15.train.neg_27874		+
chr3	114033750	114033783	ICLIP_TIAL1.slop15.train.neg_28717		-
chr13	49744439	49744501	ICLIP_TIAL1.slop15.train.neg_7399		+
chr11	62405400	62405466	ICLIP_TIAL1.slop15.train.neg_4627		-
chr10	28969587	28969637	ICLIP_TIAL1.slop15.train.neg_1533		+
chr4	33903415	33903460	ICLIP_TIAL1.slop15.train.neg_29197		+
chr21	47721614	47721648	ICLIP_TIAL1.slop15.train.neg_25484		-
chr9	35074352	35074389	ICLIP_TIAL1.slop15.train.neg_38498		-
chr10	105068145	105068176	ICLIP_TIAL1.slop15.train.neg_3037		-
chrY	2840238	2840284	ICLIP_TIAL1.slop15.train.neg_40773		-
chr14	93024612	93024671	ICLIP_TIAL1.slop15.train.neg_9607		+
chr17	47901232	47901273	ICLIP_TIAL1.slop15.train.neg_15094		+
chr20	45313865	45313923	ICLIP_TIAL1.slop15.train.neg_23303		-
chr5	83617965	83617997	ICLIP_TIAL1.slop15.train.neg_31813		-
chr14	55603292	55603343	ICLIP_TIAL1.slop15.train.neg_9186		+
chr11	3422745	3422805	ICLIP_TIAL1.slop15.train.neg_3268		+
chr5	34197257	34197318	ICLIP_TIAL1.slop15.train.neg_31558		-
chr7	42838562	42838618	ICLIP_TIAL1.slop15.train.neg_34113		+
chr4	1351285	1351320	ICLIP_TIAL1.slop15.train.neg_28997		+
chr15	67916578	67916637	ICLIP_TIAL1.slop15.train.neg_11168		+
chr20	54947400	54947445	ICLIP_TIAL1.slop15.train.neg_23442		-
chr10	75566720	75566778	ICLIP_TIAL1.slop15.train.neg_2808		-
chr16	84697389	84697423	ICLIP_TIAL1.slop15.train.neg_13467		+
chr21	15488054	15488113	ICLIP_TIAL1.slop15.train.neg_23612		+
chr1	44326571	44326629	ICLIP_TIAL1.slop15.train.neg_293		+
chr7	21522270	21522336	ICLIP_TIAL1.slop15.train.neg_33990		+
chr12	52698296	52698340	ICLIP_TIAL1.slop15.train.neg_5516		+
chrX	16719196	16719266	ICLIP_TIAL1.slop15.train.neg_40031		-
chr7	107570015	107570064	ICLIP_TIAL1.slop15.train.neg_35350		-
chrY	21207528	21207578	ICLIP_TIAL1.slop15.train.neg_41205		-
chr14	65207930	65207973	ICLIP_TIAL1.slop15.train.neg_9335		+
chr9	36475024	36475065	ICLIP_TIAL1.slop15.train.neg_38543		-
chr6	110493327	110493375	ICLIP_TIAL1.slop15.train.neg_33662		-
chr18	59747455	59747498	ICLIP_TIAL1.slop15.train.neg_18167		-
chr2	208600555	208600593	ICLIP_TIAL1.slop15.train.neg_21069		+
chr3	122472873	122472937	ICLIP_TIAL1.slop15.train.neg_28764		-
chr16	11974645	11974682	ICLIP_TIAL1.slop15.train.neg_13770		-
chr9	132593601	132593653	ICLIP_TIAL1.slop15.train.neg_38970		-
chr9	87593652	87593708	ICLIP_TIAL1.slop15.train.neg_37789		+
chr7	43640408	43640457	ICLIP_TIAL1.slop15.train.neg_34124		+
chr15	49291904	49291945	ICLIP_TIAL1.slop15.train.neg_11864		-
chr18	46248182	46248231	ICLIP_TIAL1.slop15.train.neg_17120		+
chr13	43670247	43670280	ICLIP_TIAL1.slop15.train.neg_7300		+
chr16	839248	839295	ICLIP_TIAL1.slop15.train.neg_12570		+
chr7	96795852	96795902	ICLIP_TIAL1.slop15.train.neg_34425		+
chr7	107597313	107597354	ICLIP_TIAL1.slop15.train.neg_35352		-
chrX	131537378	131537412	ICLIP_TIAL1.slop15.train.neg_39840		+
chr13	28131181	28131212	ICLIP_TIAL1.slop15.train.neg_8078		-
chr18	57570295	57570355	ICLIP_TIAL1.slop15.train.neg_17281		+
chr13	73283625	73283679	ICLIP_TIAL1.slop15.train.neg_8514		-
chr9	34115875	34115921	ICLIP_TIAL1.slop15.train.neg_38471		-
chr5	95298561	95298634	ICLIP_TIAL1.slop15.train.neg_31080		+
chr14	23418502	23418553	ICLIP_TIAL1.slop15.train.neg_8846		+
chr22	50796058	50796095	ICLIP_TIAL1.slop15.train.neg_26494		+
chr17	5016611	5016660	ICLIP_TIAL1.slop15.train.neg_14494		+
chr15	35272932	35272987	ICLIP_TIAL1.slop15.train.neg_11685		-
chr8	618904	618954	ICLIP_TIAL1.slop15.train.neg_36649		-
chr21	38441612	38441670	ICLIP_TIAL1.slop15.train.neg_25110		-
chr11	16764021	16764091	ICLIP_TIAL1.slop15.train.neg_3374		+
chr21	34007945	34007989	ICLIP_TIAL1.slop15.train.neg_24989		-
chr1	161301352	161301395	ICLIP_TIAL1.slop15.train.neg_608		+
chr18	61008598	61008640	ICLIP_TIAL1.slop15.train.neg_18195		-
chr10	116141000	116141043	ICLIP_TIAL1.slop15.train.neg_3097		-
chr22	26837201	26837242	ICLIP_TIAL1.slop15.train.neg_25801		+
chrX	152955407	152955476	ICLIP_TIAL1.slop15.train.neg_39916		+
chr18	77744831	77744890	ICLIP_TIAL1.slop15.train.neg_18340		-
chr1	115273224	115273258	ICLIP_TIAL1.slop15.train.neg_1186		-
chr16	56211152	56211196	ICLIP_TIAL1.slop15.train.neg_14091		-
chr10	97407887	97407954	ICLIP_TIAL1.slop15.train.neg_2929		-
chr22	31530413	31530452	ICLIP_TIAL1.slop15.train.neg_25946		+
chr6	125490296	125490349	ICLIP_TIAL1.slop15.train.neg_32934		+
chr13	41704321	41704377	ICLIP_TIAL1.slop15.train.neg_8262		-
chrX	47881543	47881579	ICLIP_TIAL1.slop15.train.neg_40169		-
chr16	14941213	14941248	ICLIP_TIAL1.slop15.train.neg_12809		+
chr14	23408165	23408213	ICLIP_TIAL1.slop15.train.neg_8844		+
chr6	150016513	150016548	ICLIP_TIAL1.slop15.train.neg_33796		-
chr2	74703838	74703896	ICLIP_TIAL1.slop15.train.neg_21450		-
chr10	81112623	81112667	ICLIP_TIAL1.slop15.train.neg_1874		+
chr21	27455229	27455297	ICLIP_TIAL1.slop15.train.neg_24802		-
chr2	120643007	120643078	ICLIP_TIAL1.slop15.train.neg_20905		+
chr14	70381754	70381808	ICLIP_TIAL1.slop15.train.neg_9410		+
chr14	65991287	65991326	ICLIP_TIAL1.slop15.train.neg_9347		+
chr4	44343482	44343539	ICLIP_TIAL1.slop15.train.neg_30062		-
chr7	64537127	64537187	ICLIP_TIAL1.slop15.train.neg_34195		+
chr15	44947028	44947062	ICLIP_TIAL1.slop15.train.neg_11835		-
chr16	27255598	27255654	ICLIP_TIAL1.slop15.train.neg_13896		-
chr14	21952871	21952918	ICLIP_TIAL1.slop15.train.neg_8815		+
chrY	21192862	21192908	ICLIP_TIAL1.slop15.train.neg_41187		-
chr8	55053609	55053654	ICLIP_TIAL1.slop15.train.neg_36203		+
chr7	126993516	126993557	ICLIP_TIAL1.slop15.train.neg_35405		-
chr16	79633756	79633819	ICLIP_TIAL1.slop15.train.neg_14318		-
chrX	70504332	70504372	ICLIP_TIAL1.slop15.train.neg_39534		+
chr2	37532332	37532369	ICLIP_TIAL1.slop15.train.neg_21282		-
chr17	27050229	27050276	ICLIP_TIAL1.slop15.train.neg_14745		+
chr16	88872811	88872847	ICLIP_TIAL1.slop15.train.neg_13536		+
chr20	57605739	57605813	ICLIP_TIAL1.slop15.train.neg_23486		-
chr18	21504749	21504790	ICLIP_TIAL1.slop15.train.neg_16849		+
chr19	49135157	49135207	ICLIP_TIAL1.slop15.train.neg_20239		-
chr4	178360598	178360644	ICLIP_TIAL1.slop15.train.neg_30561		-
chr1	42787442	42787494	ICLIP_TIAL1.slop15.train.neg_956		-
chr6	90057773	90057816	ICLIP_TIAL1.slop15.train.neg_33579		-
chrX	147997233	147997296	ICLIP_TIAL1.slop15.train.neg_39883		+
chr4	122777605	122777653	ICLIP_TIAL1.slop15.train.neg_30444		-
chr2	69955004	69955051	ICLIP_TIAL1.slop15.train.neg_20732		+
chr17	18134929	18134982	ICLIP_TIAL1.slop15.train.neg_14645		+
chr10	24951849	24951889	ICLIP_TIAL1.slop15.train.neg_2481		-
chr18	9810220	9810263	ICLIP_TIAL1.slop15.train.neg_16605		+
chr9	90298044	90298102	ICLIP_TIAL1.slop15.train.neg_37804		+
chr2	70913980	70914030	ICLIP_TIAL1.slop15.train.neg_21424		-
chr6	43306898	43306963	ICLIP_TIAL1.slop15.train.neg_33416		-
chrX	109361687	109361753	ICLIP_TIAL1.slop15.train.neg_39746		+
chrY	2848393	2848467	ICLIP_TIAL1.slop15.train.neg_40823		-
chr9	36269336	36269387	ICLIP_TIAL1.slop15.train.neg_38536		-
chr13	26619704	26619757	ICLIP_TIAL1.slop15.train.neg_8034		-
chr6	27805953	27806014	ICLIP_TIAL1.slop15.train.neg_33211		-
chr7	36373542	36373573	ICLIP_TIAL1.slop15.train.neg_34980		-
chr17	55067907	55067956	ICLIP_TIAL1.slop15.train.neg_15157		+
chr14	45573783	45573842	ICLIP_TIAL1.slop15.train.neg_9058		+
chr3	80817943	80817989	ICLIP_TIAL1.slop15.train.neg_27935		+
chr6	34981220	34981257	ICLIP_TIAL1.slop15.train.neg_32486		+
chr21	47966296	47966360	ICLIP_TIAL1.slop15.train.neg_24600		+
chr10	93622204	93622248	ICLIP_TIAL1.slop15.train.neg_1974		+
chr3	17021870	17021906	ICLIP_TIAL1.slop15.train.neg_27565		+
chr19	623134	623175	ICLIP_TIAL1.slop15.train.neg_19455		-
chr22	43568581	43568635	ICLIP_TIAL1.slop15.train.neg_27285		-
chr12	63002027	63002084	ICLIP_TIAL1.slop15.train.neg_5686		+
chr22	38509539	38509607	ICLIP_TIAL1.slop15.train.neg_26982		-
chr4	120223178	120223210	ICLIP_TIAL1.slop15.train.neg_30419		-
chr17	44599603	44599643	ICLIP_TIAL1.slop15.train.neg_15042		+
chr7	102895293	102895339	ICLIP_TIAL1.slop15.train.neg_35309		-
chr14	55315816	55315870	ICLIP_TIAL1.slop15.train.neg_10170		-
chr11	4158347	4158392	ICLIP_TIAL1.slop15.train.neg_3279		+
chr13	42798266	42798300	ICLIP_TIAL1.slop15.train.neg_7277		+
chr13	42043786	42043832	ICLIP_TIAL1.slop15.train.neg_7266		+
chr5	176354732	176354788	ICLIP_TIAL1.slop15.train.neg_32081		-
chr18	5290324	5290381	ICLIP_TIAL1.slop15.train.neg_17533		-
chr12	77196877	77196919	ICLIP_TIAL1.slop15.train.neg_5810		+
chr5	33274327	33274385	ICLIP_TIAL1.slop15.train.neg_31544		-
chr6	159049647	159049705	ICLIP_TIAL1.slop15.train.neg_33031		+
chr22	46778282	46778319	ICLIP_TIAL1.slop15.train.neg_27354		-
chr19	52081530	52081597	ICLIP_TIAL1.slop15.train.neg_19308		+
chr21	46919583	46919645	ICLIP_TIAL1.slop15.train.neg_25413		-
chr5	74982266	74982307	ICLIP_TIAL1.slop15.train.neg_31750		-
chr21	23441215	23441280	ICLIP_TIAL1.slop15.train.neg_24767		-
chr8	121470992	121471032	ICLIP_TIAL1.slop15.train.neg_36505		+
chr20	60757323	60757376	ICLIP_TIAL1.slop15.train.neg_22564		+
chr8	128836160	128836206	ICLIP_TIAL1.slop15.train.neg_36563		+
chr20	11898776	11898823	ICLIP_TIAL1.slop15.train.neg_21858		+
chr19	14213935	14213976	ICLIP_TIAL1.slop15.train.neg_19869		-
chr10	82219585	82219645	ICLIP_TIAL1.slop15.train.neg_1881		+
chr17	48743292	48743338	ICLIP_TIAL1.slop15.train.neg_15122		+
chr11	73888574	73888624	ICLIP_TIAL1.slop15.train.neg_3945		+
chr21	45326078	45326124	ICLIP_TIAL1.slop15.train.neg_24358		+
chr20	56965973	56966008	ICLIP_TIAL1.slop15.train.neg_22510		+
chr8	97268900	97268959	ICLIP_TIAL1.slop15.train.neg_37162		-
chrX	133679848	133679909	ICLIP_TIAL1.slop15.train.neg_40624		-
chr22	42443401	42443452	ICLIP_TIAL1.slop15.train.neg_26300		+
chr10	70483968	70484006	ICLIP_TIAL1.slop15.train.neg_1706		+
chr20	3736042	3736080	ICLIP_TIAL1.slop15.train.neg_22748		-
chr10	87406760	87406806	ICLIP_TIAL1.slop15.train.neg_2847		-
chr12	14921665	14921699	ICLIP_TIAL1.slop15.train.neg_6216		-
chr14	75154464	75154518	ICLIP_TIAL1.slop15.train.neg_10369		-
chr18	66675996	66676044	ICLIP_TIAL1.slop15.train.neg_17362		+
chr8	68169310	68169370	ICLIP_TIAL1.slop15.train.neg_37026		-
chrY	21039260	21039330	ICLIP_TIAL1.slop15.train.neg_40951		-
chr15	22842926	22842991	ICLIP_TIAL1.slop15.train.neg_10626		+
chr13	36767924	36767969	ICLIP_TIAL1.slop15.train.neg_8160		-
chr16	18836946	18837002	ICLIP_TIAL1.slop15.train.neg_13812		-
chr7	99082016	99082063	ICLIP_TIAL1.slop15.train.neg_34444		+
chr21	27123642	27123690	ICLIP_TIAL1.slop15.train.neg_23748		+
chr2	61753329	61753370	ICLIP_TIAL1.slop15.train.neg_21370		-
chr9	26868829	26868874	ICLIP_TIAL1.slop15.train.neg_38413		-
chr6	108374195	108374251	ICLIP_TIAL1.slop15.train.neg_33644		-
chr5	81276511	81276546	ICLIP_TIAL1.slop15.train.neg_31020		+
chr7_gl000195_random	72780	72825	ICLIP_TIAL1.slop15.train.neg_35708		-
chrX	138947178	138947233	ICLIP_TIAL1.slop15.train.neg_40681		-
chr4	75176349	75176405	ICLIP_TIAL1.slop15.train.neg_29387		+
chr1	32776005	32776043	ICLIP_TIAL1.slop15.train.neg_210		+
chr6	33279712	33279745	ICLIP_TIAL1.slop15.train.neg_33323		-
chrX	152975221	152975288	ICLIP_TIAL1.slop15.train.neg_40704		-
chr20	61832182	61832219	ICLIP_TIAL1.slop15.train.neg_23559		-
chr6	38654074	38654122	ICLIP_TIAL1.slop15.train.neg_33377		-
chr8	30901215	30901276	ICLIP_TIAL1.slop15.train.neg_35998		+
chr9	131820955	131821015	ICLIP_TIAL1.slop15.train.neg_38174		+
chr19	14777166	14777219	ICLIP_TIAL1.slop15.train.neg_19893		-
chr5	16514112	16514151	ICLIP_TIAL1.slop15.train.neg_31497		-
chr7	75066529	75066567	ICLIP_TIAL1.slop15.train.neg_35165		-
chr13	41481756	41481800	ICLIP_TIAL1.slop15.train.neg_8253		-
chr6	64427171	64427229	ICLIP_TIAL1.slop15.train.neg_32729		+
chr11	67761758	67761814	ICLIP_TIAL1.slop15.train.neg_4760		-
chr15	50764209	50764261	ICLIP_TIAL1.slop15.train.neg_10990		+
chr11	8115335	8115389	ICLIP_TIAL1.slop15.train.neg_3306		+
chr10	75157252	75157296	ICLIP_TIAL1.slop15.train.neg_2776		-
chr17	73971221	73971258	ICLIP_TIAL1.slop15.train.neg_16302		-
chr4	73364537	73364586	ICLIP_TIAL1.slop15.train.neg_30174		-
chr18	65174507	65174543	ICLIP_TIAL1.slop15.train.neg_18215		-
chr9	6895890	6895934	ICLIP_TIAL1.slop15.train.neg_37493		+
chr17	29705265	29705313	ICLIP_TIAL1.slop15.train.neg_14787		+
chr15	55847112	55847182	ICLIP_TIAL1.slop15.train.neg_11965		-
chrY	2839125	2839168	ICLIP_TIAL1.slop15.train.neg_40766		-
chr11	17884771	17884802	ICLIP_TIAL1.slop15.train.neg_4378		-
chr5	66270650	66270699	ICLIP_TIAL1.slop15.train.neg_30875		+
chr11	129748282	129748319	ICLIP_TIAL1.slop15.train.neg_5092		-
chr17	8285124	8285192	ICLIP_TIAL1.slop15.train.neg_15660		-
chr4	52771378	52771415	ICLIP_TIAL1.slop15.train.neg_29282		+
chr7	106825151	106825208	ICLIP_TIAL1.slop15.train.neg_34555		+
chr15	72403944	72404010	ICLIP_TIAL1.slop15.train.neg_12206		-
chr17	76911740	76911773	ICLIP_TIAL1.slop15.train.neg_16337		-
chr18	55248656	55248709	ICLIP_TIAL1.slop15.train.neg_18119		-
chr12	39303212	39303276	ICLIP_TIAL1.slop15.train.neg_5394		+
chr16	84217187	84217225	ICLIP_TIAL1.slop15.train.neg_14344		-
chr9	139284911	139284946	ICLIP_TIAL1.slop15.train.neg_39037		-
chr10	76988103	76988162	ICLIP_TIAL1.slop15.train.neg_1848		+
chr7	75511289	75511330	ICLIP_TIAL1.slop15.train.neg_34296		+
chr20	33942397	33942459	ICLIP_TIAL1.slop15.train.neg_23121		-
chr13	100456547	100456591	ICLIP_TIAL1.slop15.train.neg_7735		+
chr11	134119338	134119376	ICLIP_TIAL1.slop15.train.neg_5108		-
chr9	15426756	15426801	ICLIP_TIAL1.slop15.train.neg_37511		+
chr11	64003339	64003393	ICLIP_TIAL1.slop15.train.neg_3762		+
chr14	45605403	45605458	ICLIP_TIAL1.slop15.train.neg_9063		+
chr17	2520988	2521048	ICLIP_TIAL1.slop15.train.neg_14448		+
chr5	93439149	93439193	ICLIP_TIAL1.slop15.train.neg_31839		-
chr12	91502071	91502114	ICLIP_TIAL1.slop15.train.neg_6637		-
chr12	9423228	9423285	ICLIP_TIAL1.slop15.train.neg_6181		-
chr12	16013467	16013503	ICLIP_TIAL1.slop15.train.neg_6229		-
chr19	14733422	14733468	ICLIP_TIAL1.slop15.train.neg_19891		-
chrX	119566543	119566594	ICLIP_TIAL1.slop15.train.neg_40558		-
chr12	106632044	106632092	ICLIP_TIAL1.slop15.train.neg_6709		-
chr15	64056670	64056721	ICLIP_TIAL1.slop15.train.neg_12063		-
chr22	38524063	38524116	ICLIP_TIAL1.slop15.train.neg_26984		-
chr15	102182823	102182865	ICLIP_TIAL1.slop15.train.neg_12506		-
chr10	43118273	43118310	ICLIP_TIAL1.slop15.train.neg_2589		-
chr5	140243587	140243626	ICLIP_TIAL1.slop15.train.neg_31291		+
chr19	38964656	38964693	ICLIP_TIAL1.slop15.train.neg_19051		+
chr18	44659027	44659087	ICLIP_TIAL1.slop15.train.neg_18000		-
chr12	123452387	123452428	ICLIP_TIAL1.slop15.train.neg_6865		-
chrX	11776330	11776386	ICLIP_TIAL1.slop15.train.neg_39122		+
chr4	56325217	56325256	ICLIP_TIAL1.slop15.train.neg_30117		-
chr21	27143735	27143779	ICLIP_TIAL1.slop15.train.neg_23765		+
chr21	30397509	30397554	ICLIP_TIAL1.slop15.train.neg_23767		+
chr19	16239689	16239738	ICLIP_TIAL1.slop15.train.neg_18731		+
chr13	30869208	30869239	ICLIP_TIAL1.slop15.train.neg_8117		-
chr7	45024832	45024885	ICLIP_TIAL1.slop15.train.neg_35043		-
chrY	21057206	21057268	ICLIP_TIAL1.slop15.train.neg_40975		-
chr10	1043817	1043857	ICLIP_TIAL1.slop15.train.neg_1334		+
chr22	19455575	19455619	ICLIP_TIAL1.slop15.train.neg_26575		-
chr4	8848055	8848108	ICLIP_TIAL1.slop15.train.neg_29944		-
chr19	54957462	54957526	ICLIP_TIAL1.slop15.train.neg_20316		-
chr22	32074865	32074920	ICLIP_TIAL1.slop15.train.neg_26866		-
chr18	167016	167070	ICLIP_TIAL1.slop15.train.neg_16418		+
chr7	27233479	27233538	ICLIP_TIAL1.slop15.train.neg_34917		-
chr7	12511099	12511169	ICLIP_TIAL1.slop15.train.neg_33958		+
chr11	33784728	33784773	ICLIP_TIAL1.slop15.train.neg_4466		-
chr20	49473624	49473670	ICLIP_TIAL1.slop15.train.neg_22437		+
chrX	37525469	37525515	ICLIP_TIAL1.slop15.train.neg_39265		+
chr14	23502015	23502056	ICLIP_TIAL1.slop15.train.neg_9876		-
chr12	82860486	82860527	ICLIP_TIAL1.slop15.train.neg_5821		+
chr5	70359378	70359434	ICLIP_TIAL1.slop15.train.neg_31718		-
chr4	146069350	146069396	ICLIP_TIAL1.slop15.train.neg_30493		-
chr13	114256065	114256117	ICLIP_TIAL1.slop15.train.neg_7894		+
chr14	63417566	63417620	ICLIP_TIAL1.slop15.train.neg_10238		-
chr17	40558233	40558291	ICLIP_TIAL1.slop15.train.neg_15944		-
chr3	121526839	121526895	ICLIP_TIAL1.slop15.train.neg_28753		-
chr18	33602549	33602592	ICLIP_TIAL1.slop15.train.neg_17893		-
chr4	57368565	57368602	ICLIP_TIAL1.slop15.train.neg_29338		+
chr22	32877739	32877785	ICLIP_TIAL1.slop15.train.neg_25990		+
chr19	40752049	40752108	ICLIP_TIAL1.slop15.train.neg_20123		-
chr1	41477528	41477584	ICLIP_TIAL1.slop15.train.neg_280		+
chr9	124898455	124898488	ICLIP_TIAL1.slop15.train.neg_38881		-
chr11	102096551	102096605	ICLIP_TIAL1.slop15.train.neg_4067		+
chr9	123538575	123538631	ICLIP_TIAL1.slop15.train.neg_38869		-
chr1	10431826	10431875	ICLIP_TIAL1.slop15.train.neg_60		+
chr18	59506281	59506326	ICLIP_TIAL1.slop15.train.neg_18157		-
chr12	10875404	10875455	ICLIP_TIAL1.slop15.train.neg_6197		-
chr16	2375152	2375195	ICLIP_TIAL1.slop15.train.neg_13632		-
chr19	47855428	47855473	ICLIP_TIAL1.slop15.train.neg_19209		+
chr10	99960327	99960401	ICLIP_TIAL1.slop15.train.neg_2061		+
chr16	1857914	1857957	ICLIP_TIAL1.slop15.train.neg_13603		-
chr20	49138028	49138066	ICLIP_TIAL1.slop15.train.neg_22409		+
chr12	32453066	32453109	ICLIP_TIAL1.slop15.train.neg_5384		+
chr19	50275094	50275153	ICLIP_TIAL1.slop15.train.neg_19277		+
chr1	228645352	228645401	ICLIP_TIAL1.slop15.train.neg_1312		-
chr3	128607447	128607508	ICLIP_TIAL1.slop15.train.neg_28119		+
chr17	42114459	42114529	ICLIP_TIAL1.slop15.train.neg_16003		-
chr1	32829352	32829390	ICLIP_TIAL1.slop15.train.neg_901		-
chr17	21201427	21201489	ICLIP_TIAL1.slop15.train.neg_14700		+
chr21	15475919	15475956	ICLIP_TIAL1.slop15.train.neg_23609		+
chr10	30745467	30745511	ICLIP_TIAL1.slop15.train.neg_1547		+
chr11	47311493	47311559	ICLIP_TIAL1.slop15.train.neg_3606		+
chr4	125617855	125617903	ICLIP_TIAL1.slop15.train.neg_30454		-
chr17	46988443	46988477	ICLIP_TIAL1.slop15.train.neg_15081		+
chr5	79778118	79778162	ICLIP_TIAL1.slop15.train.neg_31788		-
chr12	21639834	21639869	ICLIP_TIAL1.slop15.train.neg_6237		-
chr1	151500621	151500674	ICLIP_TIAL1.slop15.train.neg_577		+
chr2	39699318	39699375	ICLIP_TIAL1.slop15.train.neg_20589		+
chr22	43024045	43024092	ICLIP_TIAL1.slop15.train.neg_27249		-
chr12	123752134	123752183	ICLIP_TIAL1.slop15.train.neg_6878		-
chr14	45573010	45573064	ICLIP_TIAL1.slop15.train.neg_9056		+
chr12	111950281	111950340	ICLIP_TIAL1.slop15.train.neg_6743		-
chr20	37629038	37629076	ICLIP_TIAL1.slop15.train.neg_22209		+
chr17	37877566	37877621	ICLIP_TIAL1.slop15.train.neg_14898		+
chr18	43671241	43671296	ICLIP_TIAL1.slop15.train.neg_17977		-
chr5	212367	212428	ICLIP_TIAL1.slop15.train.neg_31427		-
chr1	39469013	39469053	ICLIP_TIAL1.slop15.train.neg_246		+
chr8	100905596	100905641	ICLIP_TIAL1.slop15.train.neg_37184		-
chr10	1568191	1568259	ICLIP_TIAL1.slop15.train.neg_2338		-
chr13	36837074	36837129	ICLIP_TIAL1.slop15.train.neg_8171		-
chr17	4444715	4444766	ICLIP_TIAL1.slop15.train.neg_15557		-
chrX	16680763	16680818	ICLIP_TIAL1.slop15.train.neg_40029		-
chr10	89459993	89460058	ICLIP_TIAL1.slop15.train.neg_1920		+
chr21	32550840	32550888	ICLIP_TIAL1.slop15.train.neg_24897		-
chrY	23747674	23747731	ICLIP_TIAL1.slop15.train.neg_41266		-
chr22	22853116	22853161	ICLIP_TIAL1.slop15.train.neg_26656		-
chr18	6741668	6741715	ICLIP_TIAL1.slop15.train.neg_16528		+
chr15	49776105	49776169	ICLIP_TIAL1.slop15.train.neg_11882		-
chr19	54611152	54611211	ICLIP_TIAL1.slop15.train.neg_19354		+
chr13	27149167	27149204	ICLIP_TIAL1.slop15.train.neg_7026		+
chr21	15753746	15753788	ICLIP_TIAL1.slop15.train.neg_24657		-
chr20	33594849	33594910	ICLIP_TIAL1.slop15.train.neg_23086		-
chr19	4323309	4323373	ICLIP_TIAL1.slop15.train.neg_18460		+
chr10	120889479	120889545	ICLIP_TIAL1.slop15.train.neg_2233		+
chr14	103601467	103601525	ICLIP_TIAL1.slop15.train.neg_9733		+
chr1	23399063	23399107	ICLIP_TIAL1.slop15.train.neg_119		+
chr9	115216808	115216861	ICLIP_TIAL1.slop15.train.neg_38015		+
chrX	102934845	102934895	ICLIP_TIAL1.slop15.train.neg_40444		-
chr9	114411023	114411070	ICLIP_TIAL1.slop15.train.neg_38004		+
chrX	69603449	69603481	ICLIP_TIAL1.slop15.train.neg_39518		+
chr20	49428889	49428944	ICLIP_TIAL1.slop15.train.neg_22433		+
chr1	37966682	37966723	ICLIP_TIAL1.slop15.train.neg_923		-
chr16	47892943	47892987	ICLIP_TIAL1.slop15.train.neg_13095		+
chr20	49577136	49577185	ICLIP_TIAL1.slop15.train.neg_22443		+
chr19	49243971	49244005	ICLIP_TIAL1.slop15.train.neg_20248		-
chr16	71961539	71961600	ICLIP_TIAL1.slop15.train.neg_13392		+
chr1	36377875	36377910	ICLIP_TIAL1.slop15.train.neg_232		+
chr16	57754208	57754249	ICLIP_TIAL1.slop15.train.neg_13226		+
chr2	178481801	178481842	ICLIP_TIAL1.slop15.train.neg_21668		-
chr1	1196709	1196762	ICLIP_TIAL1.slop15.train.neg_703		-
chr13	115011469	115011523	ICLIP_TIAL1.slop15.train.neg_7904		+
chr10	124152352	124152408	ICLIP_TIAL1.slop15.train.neg_2258		+
chr9	138769800	138769832	ICLIP_TIAL1.slop15.train.neg_39020		-
chr1	32668363	32668399	ICLIP_TIAL1.slop15.train.neg_205		+
chr4	56344635	56344693	ICLIP_TIAL1.slop15.train.neg_30118		-
chr11	64008758	64008815	ICLIP_TIAL1.slop15.train.neg_3766		+
chr6	35436392	35436435	ICLIP_TIAL1.slop15.train.neg_32503		+
chr13	114859507	114859557	ICLIP_TIAL1.slop15.train.neg_8778		-
chr6	109770013	109770068	ICLIP_TIAL1.slop15.train.neg_33657		-
chr5	24610723	24610783	ICLIP_TIAL1.slop15.train.neg_31520		-
chr21	34916324	34916373	ICLIP_TIAL1.slop15.train.neg_23956		+
chr13	45597545	45597601	ICLIP_TIAL1.slop15.train.neg_7308		+
chr11	116648719	116648757	ICLIP_TIAL1.slop15.train.neg_5019		-
chr16	57688114	57688153	ICLIP_TIAL1.slop15.train.neg_13219		+
chr19	1026288	1026331	ICLIP_TIAL1.slop15.train.neg_18370		+
chr7	92018570	92018620	ICLIP_TIAL1.slop15.train.neg_34380		+
chr20	42787952	42787984	ICLIP_TIAL1.slop15.train.neg_23243		-
chr20	3958682	3958725	ICLIP_TIAL1.slop15.train.neg_22765		-
chr7	129949075	129949126	ICLIP_TIAL1.slop15.train.neg_34644		+
chr18	65469508	65469543	ICLIP_TIAL1.slop15.train.neg_17346		+
chr12	56863805	56863861	ICLIP_TIAL1.slop15.train.neg_5610		+
chr17	55066956	55066987	ICLIP_TIAL1.slop15.train.neg_15156		+
chr17	42269053	42269099	ICLIP_TIAL1.slop15.train.neg_15016		+
chr17	58018711	58018769	ICLIP_TIAL1.slop15.train.neg_15194		+
chr22	47020315	47020357	ICLIP_TIAL1.slop15.train.neg_26411		+
chr12	122957709	122957754	ICLIP_TIAL1.slop15.train.neg_6848		-
chrY	21136816	21136865	ICLIP_TIAL1.slop15.train.neg_41092		-
chr12	1844771	1844829	ICLIP_TIAL1.slop15.train.neg_5133		+
chr10	116130266	116130310	ICLIP_TIAL1.slop15.train.neg_3096		-
chr7	50667950	50667997	ICLIP_TIAL1.slop15.train.neg_35071		-
chr19	19612652	19612702	ICLIP_TIAL1.slop15.train.neg_18855		+
chr5	135500409	135500455	ICLIP_TIAL1.slop15.train.neg_31241		+
chr10	77126933	77126978	ICLIP_TIAL1.slop15.train.neg_2823		-
chr20	33538779	33538827	ICLIP_TIAL1.slop15.train.neg_23083		-
chr6	46641353	46641405	ICLIP_TIAL1.slop15.train.neg_32677		+
chr1	10178275	10178318	ICLIP_TIAL1.slop15.train.neg_56		+
chr1	113236521	113236580	ICLIP_TIAL1.slop15.train.neg_513		+
chr18	181250	181310	ICLIP_TIAL1.slop15.train.neg_16421		+
chr14	51352881	51352912	ICLIP_TIAL1.slop15.train.neg_10136		-
chr10	105271812	105271843	ICLIP_TIAL1.slop15.train.neg_2157		+
chr21	40177601	40177641	ICLIP_TIAL1.slop15.train.neg_24133		+
chr22	22329744	22329785	ICLIP_TIAL1.slop15.train.neg_26647		-
chrX	135045687	135045742	ICLIP_TIAL1.slop15.train.neg_40653		-
chr15	68634223	68634267	ICLIP_TIAL1.slop15.train.neg_12180		-
chr5	176896050	176896086	ICLIP_TIAL1.slop15.train.neg_32085		-
chr4	48810223	48810260	ICLIP_TIAL1.slop15.train.neg_29271		+
chr18	6806629	6806686	ICLIP_TIAL1.slop15.train.neg_16532		+
chrX	44914204	44914254	ICLIP_TIAL1.slop15.train.neg_39305		+
chrX	114438924	114438971	ICLIP_TIAL1.slop15.train.neg_40513		-
chr22	37415691	37415741	ICLIP_TIAL1.slop15.train.neg_26042		+
chrX	24532131	24532174	ICLIP_TIAL1.slop15.train.neg_39235		+
chr12	118482742	118482785	ICLIP_TIAL1.slop15.train.neg_6780		-
chr10	116388803	116388855	ICLIP_TIAL1.slop15.train.neg_3101		-
chr12	99065049	99065088	ICLIP_TIAL1.slop15.train.neg_5864		+
chrX	20147736	20147791	ICLIP_TIAL1.slop15.train.neg_40066		-
chr22	42959624	42959682	ICLIP_TIAL1.slop15.train.neg_27216		-
chr4	147113565	147113626	ICLIP_TIAL1.slop15.train.neg_29732		+
chr19	44647286	44647327	ICLIP_TIAL1.slop15.train.neg_19150		+
chr11	121390316	121390362	ICLIP_TIAL1.slop15.train.neg_4167		+
chr7	32708005	32708061	ICLIP_TIAL1.slop15.train.neg_34951		-
chr19	47427192	47427254	ICLIP_TIAL1.slop15.train.neg_19189		+
chr20	39653032	39653070	ICLIP_TIAL1.slop15.train.neg_22214		+
chr13	96365507	96365564	ICLIP_TIAL1.slop15.train.neg_7654		+
chr8	31936244	31936281	ICLIP_TIAL1.slop15.train.neg_36006		+
chr12	69766861	69766899	ICLIP_TIAL1.slop15.train.neg_5759		+
chr4	103806238	103806278	ICLIP_TIAL1.slop15.train.neg_29540		+
chr7	156945824	156945882	ICLIP_TIAL1.slop15.train.neg_34744		+
chrY	23755700	23755742	ICLIP_TIAL1.slop15.train.neg_41308		-
chr5	127476654	127476713	ICLIP_TIAL1.slop15.train.neg_31181		+
chrX	100880184	100880226	ICLIP_TIAL1.slop15.train.neg_39676		+
chr20	10255885	10255939	ICLIP_TIAL1.slop15.train.neg_22844		-
chr18	28587868	28587902	ICLIP_TIAL1.slop15.train.neg_17827		-
chr14	69568319	69568367	ICLIP_TIAL1.slop15.train.neg_10319		-
chr11	9596163	9596213	ICLIP_TIAL1.slop15.train.neg_3317		+
chr4	71819917	71819963	ICLIP_TIAL1.slop15.train.neg_29377		+
chr18	71792749	71792801	ICLIP_TIAL1.slop15.train.neg_18273		-
chr9	4496202	4496249	ICLIP_TIAL1.slop15.train.neg_37457		+
chr8	73954528	73954575	ICLIP_TIAL1.slop15.train.neg_36294		+
chr13	50070294	50070338	ICLIP_TIAL1.slop15.train.neg_7402		+
chr6	34349377	34349438	ICLIP_TIAL1.slop15.train.neg_33350		-
chr17	55030416	55030460	ICLIP_TIAL1.slop15.train.neg_16136		-
chr18	9919817	9919851	ICLIP_TIAL1.slop15.train.neg_16614		+
chr19	16622003	16622073	ICLIP_TIAL1.slop15.train.neg_19941		-
chr17	79649114	79649170	ICLIP_TIAL1.slop15.train.neg_16383		-
chr2	207637249	207637305	ICLIP_TIAL1.slop15.train.neg_21067		+
chr5	131076479	131076540	ICLIP_TIAL1.slop15.train.neg_31918		-
chr14	52457055	52457110	ICLIP_TIAL1.slop15.train.neg_9119		+
chr1	23838733	23838778	ICLIP_TIAL1.slop15.train.neg_838		-
chr18	21223275	21223333	ICLIP_TIAL1.slop15.train.neg_17763		-
chr2	88899762	88899822	ICLIP_TIAL1.slop15.train.neg_21482		-
chr6	74227955	74228010	ICLIP_TIAL1.slop15.train.neg_33493		-
chr15	69087901	69087936	ICLIP_TIAL1.slop15.train.neg_12185		-
chr2	53999665	53999704	ICLIP_TIAL1.slop15.train.neg_20658		+
chr4	20709602	20709659	ICLIP_TIAL1.slop15.train.neg_29149		+
chr16	29703240	29703306	ICLIP_TIAL1.slop15.train.neg_12971		+
chr20	57483340	57483392	ICLIP_TIAL1.slop15.train.neg_22530		+
chr5	632813	632875	ICLIP_TIAL1.slop15.train.neg_30590		+
chr13	21303641	21303707	ICLIP_TIAL1.slop15.train.neg_7941		-
chr8	29978259	29978294	ICLIP_TIAL1.slop15.train.neg_35969		+
chr11	111629038	111629086	ICLIP_TIAL1.slop15.train.neg_5010		-
chr3	14706858	14706908	ICLIP_TIAL1.slop15.train.neg_27544		+
chr17	3596871	3596936	ICLIP_TIAL1.slop15.train.neg_15530		-
chr11	14361316	14361354	ICLIP_TIAL1.slop15.train.neg_4347		-
chr8	87375350	87375411	ICLIP_TIAL1.slop15.train.neg_36365		+
chr11	14355383	14355425	ICLIP_TIAL1.slop15.train.neg_4346		-
chrY	21078788	21078844	ICLIP_TIAL1.slop15.train.neg_41007		-
chr5	89814636	89814683	ICLIP_TIAL1.slop15.train.neg_31825		-
chr3	27303631	27303687	ICLIP_TIAL1.slop15.train.neg_28348		-
chr1	156500340	156500392	ICLIP_TIAL1.slop15.train.neg_1264		-
chr17	53067231	53067271	ICLIP_TIAL1.slop15.train.neg_15136		+
chr5	137153535	137153599	ICLIP_TIAL1.slop15.train.neg_31957		-
chr18	53391309	53391373	ICLIP_TIAL1.slop15.train.neg_17190		+
chr9	99800077	99800134	ICLIP_TIAL1.slop15.train.neg_38744		-
chr21	27347878	27347943	ICLIP_TIAL1.slop15.train.neg_24797		-
chr4	174298656	174298693	ICLIP_TIAL1.slop15.train.neg_29803		+
chr3	141457982	141458037	ICLIP_TIAL1.slop15.train.neg_28166		+
chr22	29125545	29125586	ICLIP_TIAL1.slop15.train.neg_26749		-
chr18	19115614	19115663	ICLIP_TIAL1.slop15.train.neg_17705		-
chr22	30795557	30795628	ICLIP_TIAL1.slop15.train.neg_26823		-
chr7	39894592	39894660	ICLIP_TIAL1.slop15.train.neg_34996		-
chr22	30165355	30165407	ICLIP_TIAL1.slop15.train.neg_25893		+
chr18	33277108	33277159	ICLIP_TIAL1.slop15.train.neg_16985		+
chr15	75182892	75182948	ICLIP_TIAL1.slop15.train.neg_11270		+
chr9	32557018	32557064	ICLIP_TIAL1.slop15.train.neg_38435		-
chr10	7886633	7886693	ICLIP_TIAL1.slop15.train.neg_1405		+
chr7	140480248	140480302	ICLIP_TIAL1.slop15.train.neg_35479		-
chr12	27735627	27735673	ICLIP_TIAL1.slop15.train.neg_5351		+
chr12	19325482	19325537	ICLIP_TIAL1.slop15.train.neg_5292		+
chrX	80433666	80433700	ICLIP_TIAL1.slop15.train.neg_40398		-
chr16	11420889	11420961	ICLIP_TIAL1.slop15.train.neg_12785		+
chr22	33902971	33903016	ICLIP_TIAL1.slop15.train.neg_26891		-
chr18	53453278	53453322	ICLIP_TIAL1.slop15.train.neg_17206		+
chrX	133677872	133677907	ICLIP_TIAL1.slop15.train.neg_40622		-
chr9	91929694	91929735	ICLIP_TIAL1.slop15.train.neg_37821		+
chr3	43737447	43737488	ICLIP_TIAL1.slop15.train.neg_27707		+
chr19	11265268	11265330	ICLIP_TIAL1.slop15.train.neg_19781		-
chrX	24081183	24081215	ICLIP_TIAL1.slop15.train.neg_39218		+
chr15	101840576	101840629	ICLIP_TIAL1.slop15.train.neg_11595		+
chr2	100731436	100731482	ICLIP_TIAL1.slop15.train.neg_21517		-
chr16	88047193	88047243	ICLIP_TIAL1.slop15.train.neg_13511		+
chr10	70685683	70685726	ICLIP_TIAL1.slop15.train.neg_1714		+
chr13	50342270	50342315	ICLIP_TIAL1.slop15.train.neg_8392		-
chr11	34200418	34200471	ICLIP_TIAL1.slop15.train.neg_4472		-
chr14	38061383	38061448	ICLIP_TIAL1.slop15.train.neg_10021		-
chr7	106801449	106801493	ICLIP_TIAL1.slop15.train.neg_34552		+
chr4	81832508	81832563	ICLIP_TIAL1.slop15.train.neg_29436		+
chr17	56582982	56583027	ICLIP_TIAL1.slop15.train.neg_16169		-
chr8	17071965	17072014	ICLIP_TIAL1.slop15.train.neg_35783		+
chr14	68059489	68059563	ICLIP_TIAL1.slop15.train.neg_10292		-
chr7_gl000195_random	48964	48996	ICLIP_TIAL1.slop15.train.neg_35558		-
chr10	21227127	21227191	ICLIP_TIAL1.slop15.train.neg_2453		-
chr11	19393354	19393391	ICLIP_TIAL1.slop15.train.neg_3412		+
chr19	39807181	39807255	ICLIP_TIAL1.slop15.train.neg_20086		-
chr18	701875	701911	ICLIP_TIAL1.slop15.train.neg_17490		-
chr7	148972180	148972221	ICLIP_TIAL1.slop15.train.neg_34716		+
chr22	39907874	39907946	ICLIP_TIAL1.slop15.train.neg_26162		+
chr5	180665299	180665338	ICLIP_TIAL1.slop15.train.neg_32112		-
chr3	54549497	54549548	ICLIP_TIAL1.slop15.train.neg_27848		+
chr3	39117405	39117453	ICLIP_TIAL1.slop15.train.neg_27663		+
chr3	49431015	49431077	ICLIP_TIAL1.slop15.train.neg_28527		-
chr21	18910516	18910578	ICLIP_TIAL1.slop15.train.neg_23680		+
chr3	51456695	51456744	ICLIP_TIAL1.slop15.train.neg_28538		-
chr7	55549069	55549122	ICLIP_TIAL1.slop15.train.neg_35085		-
chr3	87301064	87301115	ICLIP_TIAL1.slop15.train.neg_27948		+
chr2	54824864	54824900	ICLIP_TIAL1.slop15.train.neg_20673		+
chr21	33295162	33295204	ICLIP_TIAL1.slop15.train.neg_23847		+
chr11	121900446	121900483	ICLIP_TIAL1.slop15.train.neg_5061		-
chr11	64970202	64970233	ICLIP_TIAL1.slop15.train.neg_3794		+
chr21	44492517	44492588	ICLIP_TIAL1.slop15.train.neg_25259		-
chr15	95645070	95645118	ICLIP_TIAL1.slop15.train.neg_12461		-
chr3	129155522	129155573	ICLIP_TIAL1.slop15.train.neg_28809		-
chrY	2851854	2851889	ICLIP_TIAL1.slop15.train.neg_40844		-
chr12	1412381	1412444	ICLIP_TIAL1.slop15.train.neg_5123		+
chr13	73321734	73321794	ICLIP_TIAL1.slop15.train.neg_7531		+
chr7	96805863	96805912	ICLIP_TIAL1.slop15.train.neg_34428		+
chr14	20787019	20787073	ICLIP_TIAL1.slop15.train.neg_9796		-
chr8	55050608	55050650	ICLIP_TIAL1.slop15.train.neg_36202		+
chr10	112837461	112837507	ICLIP_TIAL1.slop15.train.neg_2193		+
chr18	246217	246260	ICLIP_TIAL1.slop15.train.neg_17467		-
chr21	19189090	19189137	ICLIP_TIAL1.slop15.train.neg_24739		-
chr10	82249812	82249864	ICLIP_TIAL1.slop15.train.neg_1884		+
chr8	31002474	31002532	ICLIP_TIAL1.slop15.train.neg_36003		+
chr4	2702387	2702425	ICLIP_TIAL1.slop15.train.neg_29024		+
chr20	16718852	16718905	ICLIP_TIAL1.slop15.train.neg_21882		+
chr18	28655407	28655448	ICLIP_TIAL1.slop15.train.neg_17835		-
chr18	54330	54392	ICLIP_TIAL1.slop15.train.neg_17462		-
chr6	7481806	7481849	ICLIP_TIAL1.slop15.train.neg_33104		-
chrX	118983355	118983421	ICLIP_TIAL1.slop15.train.neg_40546		-
chr17	35875433	35875476	ICLIP_TIAL1.slop15.train.neg_15831		-
chr9	33144504	33144558	ICLIP_TIAL1.slop15.train.neg_38443		-
chr19	10483865	10483917	ICLIP_TIAL1.slop15.train.neg_19747		-
chr19	1848154	1848222	ICLIP_TIAL1.slop15.train.neg_19497		-
chr22	29841613	29841660	ICLIP_TIAL1.slop15.train.neg_26778		-
chr6	12514496	12514543	ICLIP_TIAL1.slop15.train.neg_32218		+
chr19	3052923	3052970	ICLIP_TIAL1.slop15.train.neg_19543		-
chr13	113360046	113360099	ICLIP_TIAL1.slop15.train.neg_7832		+
chr5	74022732	74022766	ICLIP_TIAL1.slop15.train.neg_31732		-
chr19	17514015	17514070	ICLIP_TIAL1.slop15.train.neg_19960		-
chr16	1887523	1887571	ICLIP_TIAL1.slop15.train.neg_12605		+
chr12	120070655	120070686	ICLIP_TIAL1.slop15.train.neg_6792		-
chr1	19412258	19412313	ICLIP_TIAL1.slop15.train.neg_808		-
chr11	92909417	92909459	ICLIP_TIAL1.slop15.train.neg_4917		-
chr22	29682510	29682547	ICLIP_TIAL1.slop15.train.neg_25870		+
chr2	63284585	63284619	ICLIP_TIAL1.slop15.train.neg_20709		+
chr9	135280905	135280964	ICLIP_TIAL1.slop15.train.neg_39004		-
chr14	68065027	68065066	ICLIP_TIAL1.slop15.train.neg_10294		-
chr5	31542659	31542695	ICLIP_TIAL1.slop15.train.neg_30666		+
chr22	35787591	35787655	ICLIP_TIAL1.slop15.train.neg_26030		+
chr4	57209244	57209293	ICLIP_TIAL1.slop15.train.neg_30122		-
chr6	151664184	151664227	ICLIP_TIAL1.slop15.train.neg_33008		+
chr10	47390966	47391028	ICLIP_TIAL1.slop15.train.neg_1617		+
chr18	9187321	9187355	ICLIP_TIAL1.slop15.train.neg_16583		+
chr17	20157883	20157942	ICLIP_TIAL1.slop15.train.neg_14688		+
chr21	18905339	18905375	ICLIP_TIAL1.slop15.train.neg_23676		+
chr20	31063014	31063062	ICLIP_TIAL1.slop15.train.neg_22998		-
chr22	41883429	41883460	ICLIP_TIAL1.slop15.train.neg_26229		+
chr11	34915982	34916041	ICLIP_TIAL1.slop15.train.neg_4481		-
chr17	44762911	44762967	ICLIP_TIAL1.slop15.train.neg_15051		+
chr19	17171322	17171391	ICLIP_TIAL1.slop15.train.neg_19946		-
chr13	50256778	50256817	ICLIP_TIAL1.slop15.train.neg_8377		-
chr11	61109762	61109808	ICLIP_TIAL1.slop15.train.neg_3679		+
chr2	27195481	27195525	ICLIP_TIAL1.slop15.train.neg_21216		-
chr13	30165757	30165811	ICLIP_TIAL1.slop15.train.neg_8097		-
chr13	21745708	21745760	ICLIP_TIAL1.slop15.train.neg_7986		-
chr6	170596939	170596982	ICLIP_TIAL1.slop15.train.neg_33845		-
chr13	48554364	48554414	ICLIP_TIAL1.slop15.train.neg_8355		-
chrX	45151421	45151488	ICLIP_TIAL1.slop15.train.neg_39312		+
chr1	100329917	100329983	ICLIP_TIAL1.slop15.train.neg_456		+
chr19	322101	322135	ICLIP_TIAL1.slop15.train.neg_19444		-
chr14	78019872	78019911	ICLIP_TIAL1.slop15.train.neg_10432		-
chr6	37953336	37953374	ICLIP_TIAL1.slop15.train.neg_32560		+
chrX	106310574	106310619	ICLIP_TIAL1.slop15.train.neg_40456		-
chr22	22842119	22842160	ICLIP_TIAL1.slop15.train.neg_26652		-
chr21	35107108	35107141	ICLIP_TIAL1.slop15.train.neg_23988		+
chr17	40766337	40766392	ICLIP_TIAL1.slop15.train.neg_14976		+
chr19	17949317	17949367	ICLIP_TIAL1.slop15.train.neg_19967		-
chr18	43645607	43645666	ICLIP_TIAL1.slop15.train.neg_17966		-
chr10	74917424	74917485	ICLIP_TIAL1.slop15.train.neg_2763		-
chr4	42432562	42432601	ICLIP_TIAL1.slop15.train.neg_30056		-
chr4	88361542	88361575	ICLIP_TIAL1.slop15.train.neg_29489		+
chr12	27472417	27472473	ICLIP_TIAL1.slop15.train.neg_5349		+
chr15	40911737	40911778	ICLIP_TIAL1.slop15.train.neg_10786		+
chr19	17953182	17953229	ICLIP_TIAL1.slop15.train.neg_19968		-
chr19	56782485	56782547	ICLIP_TIAL1.slop15.train.neg_20355		-
chr7	92978848	92978901	ICLIP_TIAL1.slop15.train.neg_34394		+
chr8	55010840	55010886	ICLIP_TIAL1.slop15.train.neg_36950		-
chr5	169015642	169015681	ICLIP_TIAL1.slop15.train.neg_31377		+
chr11	73575151	73575211	ICLIP_TIAL1.slop15.train.neg_3944		+
chr4	170930183	170930238	ICLIP_TIAL1.slop15.train.neg_30544		-
chr10	97033470	97033509	ICLIP_TIAL1.slop15.train.neg_2922		-
chr5	102602760	102602806	ICLIP_TIAL1.slop15.train.neg_31105		+
chr16	30119020	30119052	ICLIP_TIAL1.slop15.train.neg_13939		-
chr20	46391462	46391505	ICLIP_TIAL1.slop15.train.neg_23326		-
chr7	66410879	66410929	ICLIP_TIAL1.slop15.train.neg_34232		+
chr20	479350	479407	ICLIP_TIAL1.slop15.train.neg_22701		-
chr15	30059894	30059950	ICLIP_TIAL1.slop15.train.neg_11638		-
chrX	74314332	74314377	ICLIP_TIAL1.slop15.train.neg_40359		-
chr19	5614370	5614413	ICLIP_TIAL1.slop15.train.neg_19627		-
chr6	128759029	128759090	ICLIP_TIAL1.slop15.train.neg_33727		-
chr12	50487468	50487531	ICLIP_TIAL1.slop15.train.neg_5474		+
chr13	115063077	115063119	ICLIP_TIAL1.slop15.train.neg_7910		+
chr17	21117576	21117619	ICLIP_TIAL1.slop15.train.neg_15744		-
chr17	48145741	48145805	ICLIP_TIAL1.slop15.train.neg_15098		+
chr12	109546221	109546293	ICLIP_TIAL1.slop15.train.neg_5951		+
chr4	114439417	114439464	ICLIP_TIAL1.slop15.train.neg_30409		-
chr18	72399501	72399542	ICLIP_TIAL1.slop15.train.neg_17392		+
chr19	50181396	50181451	ICLIP_TIAL1.slop15.train.neg_19272		+
chr18	1319704	1319748	ICLIP_TIAL1.slop15.train.neg_17508		-
chr16	22284718	22284769	ICLIP_TIAL1.slop15.train.neg_12904		+
chr9	88262459	88262505	ICLIP_TIAL1.slop15.train.neg_38646		-
chr18	32870915	32870948	ICLIP_TIAL1.slop15.train.neg_16956		+
chr5	71526644	71526675	ICLIP_TIAL1.slop15.train.neg_31726		-
chr8	37553930	37553994	ICLIP_TIAL1.slop15.train.neg_36030		+
chr6	31830061	31830114	ICLIP_TIAL1.slop15.train.neg_33276		-
chr7	27139665	27139698	ICLIP_TIAL1.slop15.train.neg_34020		+
chr13	37576304	37576342	ICLIP_TIAL1.slop15.train.neg_7195		+
chr19	47595292	47595335	ICLIP_TIAL1.slop15.train.neg_20219		-
chr11	67819833	67819894	ICLIP_TIAL1.slop15.train.neg_3893		+
chr16	19726905	19726967	ICLIP_TIAL1.slop15.train.neg_13824		-
chr22	43350075	43350117	ICLIP_TIAL1.slop15.train.neg_27282		-
chr19	10657514	10657552	ICLIP_TIAL1.slop15.train.neg_18587		+
chr10	27973008	27973042	ICLIP_TIAL1.slop15.train.neg_2505		-
chr18	46581760	46581806	ICLIP_TIAL1.slop15.train.neg_18041		-
chr16	10857153	10857223	ICLIP_TIAL1.slop15.train.neg_12769		+
chr14	35032359	35032411	ICLIP_TIAL1.slop15.train.neg_9976		-
chr7	557664	557713	ICLIP_TIAL1.slop15.train.neg_34750		-
chr1	120219189	120219246	ICLIP_TIAL1.slop15.train.neg_543		+
chr14	21945001	21945044	ICLIP_TIAL1.slop15.train.neg_9841		-
chr3	5233958	5234020	ICLIP_TIAL1.slop15.train.neg_27472		+
chr20	39793340	39793385	ICLIP_TIAL1.slop15.train.neg_22229		+
chr13	45932530	45932579	ICLIP_TIAL1.slop15.train.neg_7327		+
chr13	110917214	110917260	ICLIP_TIAL1.slop15.train.neg_8723		-
chr13	34394101	34394140	ICLIP_TIAL1.slop15.train.neg_7165		+
chr4	83835248	83835314	ICLIP_TIAL1.slop15.train.neg_29454		+
chr20	39781563	39781626	ICLIP_TIAL1.slop15.train.neg_22224		+
chr20	25181223	25181264	ICLIP_TIAL1.slop15.train.neg_21969		+
chr7	65443513	65443574	ICLIP_TIAL1.slop15.train.neg_35110		-
chrY	23747538	23747587	ICLIP_TIAL1.slop15.train.neg_41264		-
chr11	67785487	67785534	ICLIP_TIAL1.slop15.train.neg_3886		+
chr5	34095907	34095945	ICLIP_TIAL1.slop15.train.neg_31554		-
chr15	100784118	100784176	ICLIP_TIAL1.slop15.train.neg_12472		-
chr18	9156868	9156941	ICLIP_TIAL1.slop15.train.neg_16579		+
chr22	42460117	42460162	ICLIP_TIAL1.slop15.train.neg_27185		-
chr21	33034204	33034236	ICLIP_TIAL1.slop15.train.neg_23825		+
chr8	98687894	98687930	ICLIP_TIAL1.slop15.train.neg_36420		+
chr20	48293459	48293505	ICLIP_TIAL1.slop15.train.neg_23357		-
chr11	61916460	61916526	ICLIP_TIAL1.slop15.train.neg_3694		+
chr21	27370258	27370300	ICLIP_TIAL1.slop15.train.neg_24798		-
chr3	37460758	37460804	ICLIP_TIAL1.slop15.train.neg_27640		+
chr18	3443727	3443770	ICLIP_TIAL1.slop15.train.neg_16516		+
chr12	8236568	8236603	ICLIP_TIAL1.slop15.train.neg_5223		+
chr13	114256888	114256939	ICLIP_TIAL1.slop15.train.neg_7895		+
chr20	52785926	52785972	ICLIP_TIAL1.slop15.train.neg_23438		-
chr5	180665681	180665720	ICLIP_TIAL1.slop15.train.neg_32113		-
chr6	7404176	7404220	ICLIP_TIAL1.slop15.train.neg_32169		+
chrX	16882702	16882736	ICLIP_TIAL1.slop15.train.neg_40037		-
chr7	72359199	72359265	ICLIP_TIAL1.slop15.train.neg_34251		+
chr18	55235250	55235322	ICLIP_TIAL1.slop15.train.neg_18113		-
chr21	35278451	35278488	ICLIP_TIAL1.slop15.train.neg_25058		-
chr10	77229082	77229135	ICLIP_TIAL1.slop15.train.neg_1849		+
chr10	5951885	5951946	ICLIP_TIAL1.slop15.train.neg_1377		+
chr7	149467471	149467519	ICLIP_TIAL1.slop15.train.neg_35497		-
chr19	16196393	16196445	ICLIP_TIAL1.slop15.train.neg_18721		+
chr7	100035073	100035117	ICLIP_TIAL1.slop15.train.neg_34475		+
chr8	145889427	145889487	ICLIP_TIAL1.slop15.train.neg_37435		-
chr1	146111930	146111997	ICLIP_TIAL1.slop15.train.neg_1213		-
chr18	18604803	18604848	ICLIP_TIAL1.slop15.train.neg_17700		-
chr9	111708990	111709039	ICLIP_TIAL1.slop15.train.neg_37999		+
chr19	49305021	49305075	ICLIP_TIAL1.slop15.train.neg_20251		-
chrY	2852704	2852744	ICLIP_TIAL1.slop15.train.neg_40849		-
chr21	33101366	33101400	ICLIP_TIAL1.slop15.train.neg_24933		-
chr2	30538333	30538375	ICLIP_TIAL1.slop15.train.neg_20540		+
chr17	28849052	28849098	ICLIP_TIAL1.slop15.train.neg_14765		+
chr13	74577421	74577473	ICLIP_TIAL1.slop15.train.neg_8540		-
chr1	153610978	153611043	ICLIP_TIAL1.slop15.train.neg_580		+
chr20	37050861	37050912	ICLIP_TIAL1.slop15.train.neg_23217		-
chr22	21273225	21273284	ICLIP_TIAL1.slop15.train.neg_25617		+
chr5	82355818	82355871	ICLIP_TIAL1.slop15.train.neg_31804		-
chrY	2859657	2859696	ICLIP_TIAL1.slop15.train.neg_40879		-
chr20	16368102	16368153	ICLIP_TIAL1.slop15.train.neg_22898		-
chr20	489906	489946	ICLIP_TIAL1.slop15.train.neg_22702		-
chr13	103514379	103514416	ICLIP_TIAL1.slop15.train.neg_7777		+
chr6	36652853	36652909	ICLIP_TIAL1.slop15.train.neg_32536		+
chr19	4034555	4034602	ICLIP_TIAL1.slop15.train.neg_18457		+
chr1	33545907	33545961	ICLIP_TIAL1.slop15.train.neg_908		-
chr1	44443020	44443063	ICLIP_TIAL1.slop15.train.neg_301		+
chr12	19739488	19739546	ICLIP_TIAL1.slop15.train.neg_5303		+
chr19	52842164	52842195	ICLIP_TIAL1.slop15.train.neg_20297		-
chr18	21725312	21725382	ICLIP_TIAL1.slop15.train.neg_16862		+
chr8	23310986	23311047	ICLIP_TIAL1.slop15.train.neg_36776		-
chr21	38510758	38510814	ICLIP_TIAL1.slop15.train.neg_24100		+
chr10	60042720	60042765	ICLIP_TIAL1.slop15.train.neg_1655		+
chr12	44114270	44114310	ICLIP_TIAL1.slop15.train.neg_6331		-
chr18	3266441	3266492	ICLIP_TIAL1.slop15.train.neg_16494		+
chr6	32083858	32083931	ICLIP_TIAL1.slop15.train.neg_33287		-
chr20	257137	257187	ICLIP_TIAL1.slop15.train.neg_22685		-
chr1	762192	762233	ICLIP_TIAL1.slop15.train.neg_691		-
chr2	70213642	70213684	ICLIP_TIAL1.slop15.train.neg_21411		-
chr10	93669228	93669299	ICLIP_TIAL1.slop15.train.neg_2895		-
chr14	67808685	67808719	ICLIP_TIAL1.slop15.train.neg_10285		-
chr16	69771808	69771879	ICLIP_TIAL1.slop15.train.neg_13371		+
chr19	50368077	50368134	ICLIP_TIAL1.slop15.train.neg_20259		-
chrX	69380793	69380832	ICLIP_TIAL1.slop15.train.neg_39513		+
chr10	37284377	37284421	ICLIP_TIAL1.slop15.train.neg_1588		+
chr10	12235773	12235824	ICLIP_TIAL1.slop15.train.neg_2395		-
chr17	56635609	56635682	ICLIP_TIAL1.slop15.train.neg_16170		-
chr11	61182249	61182289	ICLIP_TIAL1.slop15.train.neg_4596		-
chr6	43749139	43749181	ICLIP_TIAL1.slop15.train.neg_32651		+
chr14	35002322	35002372	ICLIP_TIAL1.slop15.train.neg_9973		-
chr13	21745534	21745586	ICLIP_TIAL1.slop15.train.neg_7985		-
chr21	48078857	48078890	ICLIP_TIAL1.slop15.train.neg_24620		+
chr6	31825536	31825584	ICLIP_TIAL1.slop15.train.neg_33275		-
chr18	72266063	72266109	ICLIP_TIAL1.slop15.train.neg_17389		+
chr11	73450137	73450180	ICLIP_TIAL1.slop15.train.neg_4817		-
chr14	72171942	72171985	ICLIP_TIAL1.slop15.train.neg_9424		+
chr6	101009490	101009563	ICLIP_TIAL1.slop15.train.neg_33622		-
chr2	122499699	122499735	ICLIP_TIAL1.slop15.train.neg_20911		+
chr12	6862296	6862327	ICLIP_TIAL1.slop15.train.neg_6148		-
chrX	20110499	20110550	ICLIP_TIAL1.slop15.train.neg_40061		-
chr13	52717767	52717836	ICLIP_TIAL1.slop15.train.neg_8440		-
chr21	38082141	38082183	ICLIP_TIAL1.slop15.train.neg_24070		+
chr8	124785421	124785473	ICLIP_TIAL1.slop15.train.neg_36533		+
chr9	119127093	119127144	ICLIP_TIAL1.slop15.train.neg_38042		+
chr7	30077356	30077399	ICLIP_TIAL1.slop15.train.neg_34038		+
chr20	16300776	16300834	ICLIP_TIAL1.slop15.train.neg_22895		-
chr21	45442973	45443042	ICLIP_TIAL1.slop15.train.neg_24379		+
chr12	6765826	6765901	ICLIP_TIAL1.slop15.train.neg_6138		-
chr11	123420623	123420667	ICLIP_TIAL1.slop15.train.neg_4174		+
chr11	36128868	36128909	ICLIP_TIAL1.slop15.train.neg_3530		+
chr17	778353	778399	ICLIP_TIAL1.slop15.train.neg_15471		-
chr13	26622423	26622476	ICLIP_TIAL1.slop15.train.neg_8038		-
chr8	145019578	145019616	ICLIP_TIAL1.slop15.train.neg_37419		-
chr8	21843327	21843370	ICLIP_TIAL1.slop15.train.neg_35863		+
chr4	25243347	25243403	ICLIP_TIAL1.slop15.train.neg_29158		+
chr11	94228651	94228698	ICLIP_TIAL1.slop15.train.neg_4042		+
chr10	61121005	61121055	ICLIP_TIAL1.slop15.train.neg_2673		-
chr17	49017966	49018008	ICLIP_TIAL1.slop15.train.neg_16105		-
chr2	129009899	129009948	ICLIP_TIAL1.slop15.train.neg_21584		-
chr6	132144551	132144610	ICLIP_TIAL1.slop15.train.neg_32939		+
chr22	21972876	21972923	ICLIP_TIAL1.slop15.train.neg_25679		+
chr16	69374710	69374757	ICLIP_TIAL1.slop15.train.neg_13356		+
chr16	54966622	54966671	ICLIP_TIAL1.slop15.train.neg_13161		+
chr18	10928793	10928843	ICLIP_TIAL1.slop15.train.neg_17610		-
chr18	13737884	13737933	ICLIP_TIAL1.slop15.train.neg_16748		+
chr21	45373384	45373444	ICLIP_TIAL1.slop15.train.neg_24370		+
chr10	95257353	95257423	ICLIP_TIAL1.slop15.train.neg_2001		+
chr3	51992334	51992394	ICLIP_TIAL1.slop15.train.neg_28545		-
chr15	38578569	38578619	ICLIP_TIAL1.slop15.train.neg_10713		+
chr9	95495485	95495531	ICLIP_TIAL1.slop15.train.neg_38693		-
chr8	145065742	145065797	ICLIP_TIAL1.slop15.train.neg_36627		+
chr5	56236022	56236082	ICLIP_TIAL1.slop15.train.neg_31655		-
chr10	72626932	72626994	ICLIP_TIAL1.slop15.train.neg_1762		+
chr19	39039413	39039452	ICLIP_TIAL1.slop15.train.neg_19055		+
chr16	67281697	67281733	ICLIP_TIAL1.slop15.train.neg_13303		+
chr22	36763344	36763398	ICLIP_TIAL1.slop15.train.neg_26928		-
chr21	44322126	44322189	ICLIP_TIAL1.slop15.train.neg_24270		+
chr18	21226145	21226192	ICLIP_TIAL1.slop15.train.neg_17765		-
chr19	48956289	48956325	ICLIP_TIAL1.slop15.train.neg_19219		+
chr21	45729623	45729673	ICLIP_TIAL1.slop15.train.neg_24439		+
chr5	33169995	33170036	ICLIP_TIAL1.slop15.train.neg_31542		-
chr20	52557908	52557959	ICLIP_TIAL1.slop15.train.neg_22459		+
chr15	87455710	87455755	ICLIP_TIAL1.slop15.train.neg_11433		+
chr9	125580	125614	ICLIP_TIAL1.slop15.train.neg_38288		-
chr11	63759804	63759837	ICLIP_TIAL1.slop15.train.neg_3747		+
chr11	63957266	63957315	ICLIP_TIAL1.slop15.train.neg_3749		+
chr21	47769136	47769197	ICLIP_TIAL1.slop15.train.neg_24559		+
chr15	74973866	74973921	ICLIP_TIAL1.slop15.train.neg_12242		-
chr11	45880296	45880360	ICLIP_TIAL1.slop15.train.neg_3571		+
chrX	45618306	45618365	ICLIP_TIAL1.slop15.train.neg_40140		-
chr3	88145123	88145161	ICLIP_TIAL1.slop15.train.neg_27952		+
chr21	17749433	17749482	ICLIP_TIAL1.slop15.train.neg_23660		+
chr5	145485327	145485395	ICLIP_TIAL1.slop15.train.neg_31308		+
chr9	5790210	5790272	ICLIP_TIAL1.slop15.train.neg_38308		-
chrY	21055483	21055528	ICLIP_TIAL1.slop15.train.neg_40974		-
chr12	133260734	133260777	ICLIP_TIAL1.slop15.train.neg_6912		-
chr18	12417387	12417453	ICLIP_TIAL1.slop15.train.neg_16674		+
chr13	53257657	53257697	ICLIP_TIAL1.slop15.train.neg_7502		+
chr13	100818560	100818614	ICLIP_TIAL1.slop15.train.neg_7750		+
chr19	37844064	37844130	ICLIP_TIAL1.slop15.train.neg_19037		+
chr11	108045588	108045650	ICLIP_TIAL1.slop15.train.neg_4976		-
chr15	54555204	54555252	ICLIP_TIAL1.slop15.train.neg_11009		+
chr14	99966943	99967006	ICLIP_TIAL1.slop15.train.neg_9679		+
chr11	61131567	61131616	ICLIP_TIAL1.slop15.train.neg_3683		+
chr12	69766991	69767024	ICLIP_TIAL1.slop15.train.neg_5760		+
chr10	51612860	51612908	ICLIP_TIAL1.slop15.train.neg_2642		-
chr4	1798948	1798989	ICLIP_TIAL1.slop15.train.neg_29011		+
chr4	77046394	77046459	ICLIP_TIAL1.slop15.train.neg_30210		-
chr9	140483953	140484007	ICLIP_TIAL1.slop15.train.neg_39068		-
chr3	88212125	88212168	ICLIP_TIAL1.slop15.train.neg_27959		+
chr12	58010403	58010437	ICLIP_TIAL1.slop15.train.neg_5653		+
chr6	17511226	17511274	ICLIP_TIAL1.slop15.train.neg_32254		+
chr19	12778787	12778820	ICLIP_TIAL1.slop15.train.neg_19818		-
chr18	20568635	20568695	ICLIP_TIAL1.slop15.train.neg_16810		+
chr8	144901900	144901932	ICLIP_TIAL1.slop15.train.neg_37416		-
chr22	35547449	35547496	ICLIP_TIAL1.slop15.train.neg_26900		-
chr15	49439580	49439621	ICLIP_TIAL1.slop15.train.neg_11877		-
chr12	7272518	7272560	ICLIP_TIAL1.slop15.train.neg_5211		+
chr13	31880263	31880297	ICLIP_TIAL1.slop15.train.neg_7113		+
chr17	57756365	57756435	ICLIP_TIAL1.slop15.train.neg_16184		-
chr1	100543945	100543988	ICLIP_TIAL1.slop15.train.neg_1147		-
chr18	29699586	29699628	ICLIP_TIAL1.slop15.train.neg_16913		+
chr16	84520533	84520569	ICLIP_TIAL1.slop15.train.neg_14346		-
chr3	48506314	48506363	ICLIP_TIAL1.slop15.train.neg_27766		+
chr19	340658	340705	ICLIP_TIAL1.slop15.train.neg_19446		-
chr19	3187137	3187176	ICLIP_TIAL1.slop15.train.neg_18443		+
chr18	61076353	61076415	ICLIP_TIAL1.slop15.train.neg_18207		-
chr13	113744187	113744236	ICLIP_TIAL1.slop15.train.neg_7848		+
chr3	44789491	44789527	ICLIP_TIAL1.slop15.train.neg_28430		-
chr17	41278727	41278775	ICLIP_TIAL1.slop15.train.neg_14998		+
chrX	108875814	108875866	ICLIP_TIAL1.slop15.train.neg_40494		-
chr3	58987403	58987434	ICLIP_TIAL1.slop15.train.neg_28612		-
chr4	103733191	103733235	ICLIP_TIAL1.slop15.train.neg_30343		-
chr19	19153052	19153091	ICLIP_TIAL1.slop15.train.neg_18836		+
chr19	48672726	48672769	ICLIP_TIAL1.slop15.train.neg_20233		-
chr9	115242060	115242112	ICLIP_TIAL1.slop15.train.neg_38835		-
chr17	78766733	78766785	ICLIP_TIAL1.slop15.train.neg_15396		+
chr6	44106560	44106596	ICLIP_TIAL1.slop15.train.neg_32653		+
chr18	37227000	37227059	ICLIP_TIAL1.slop15.train.neg_17923		-
chr19	52810204	52810251	ICLIP_TIAL1.slop15.train.neg_19328		+
chr19	35740670	35740704	ICLIP_TIAL1.slop15.train.neg_18955		+
chr16	3362058	3362102	ICLIP_TIAL1.slop15.train.neg_12700		+
chr5	134678221	134678261	ICLIP_TIAL1.slop15.train.neg_31947		-
chrX	41197105	41197180	ICLIP_TIAL1.slop15.train.neg_39296		+
chr21	33089191	33089226	ICLIP_TIAL1.slop15.train.neg_24928		-
chr3	43401651	43401689	ICLIP_TIAL1.slop15.train.neg_27704		+
chr2	29078755	29078796	ICLIP_TIAL1.slop15.train.neg_21249		-
chr14	90769426	90769473	ICLIP_TIAL1.slop15.train.neg_10478		-
chr15	101828803	101828862	ICLIP_TIAL1.slop15.train.neg_12497		-
chr5	102298608	102298641	ICLIP_TIAL1.slop15.train.neg_31100		+
chr5	130530130	130530183	ICLIP_TIAL1.slop15.train.neg_31190		+
chr20	61837360	61837404	ICLIP_TIAL1.slop15.train.neg_23560		-
chr21	44889214	44889256	ICLIP_TIAL1.slop15.train.neg_25312		-
chr22	20107595	20107627	ICLIP_TIAL1.slop15.train.neg_25597		+
chr18	66355488	66355557	ICLIP_TIAL1.slop15.train.neg_18233		-
chr15	75197370	75197433	ICLIP_TIAL1.slop15.train.neg_12258		-
chr15	45469836	45469884	ICLIP_TIAL1.slop15.train.neg_11838		-
chr4	89631894	89631950	ICLIP_TIAL1.slop15.train.neg_29504		+
chr19	19600747	19600799	ICLIP_TIAL1.slop15.train.neg_18854		+
chr8	17398107	17398155	ICLIP_TIAL1.slop15.train.neg_35795		+
chr19	39877589	39877632	ICLIP_TIAL1.slop15.train.neg_20091		-
chr11	47188903	47188964	ICLIP_TIAL1.slop15.train.neg_4531		-
chr16	89791948	89791993	ICLIP_TIAL1.slop15.train.neg_13549		+
chr18	14079497	14079528	ICLIP_TIAL1.slop15.train.neg_17686		-
chr10	70151501	70151544	ICLIP_TIAL1.slop15.train.neg_2719		-
chr13	49644936	49644996	ICLIP_TIAL1.slop15.train.neg_7393		+
chrX	68055555	68055598	ICLIP_TIAL1.slop15.train.neg_39497		+
chr11	115292553	115292623	ICLIP_TIAL1.slop15.train.neg_5017		-
chr9	125673107	125673153	ICLIP_TIAL1.slop15.train.neg_38897		-
chr11	73461315	73461380	ICLIP_TIAL1.slop15.train.neg_4819		-
chr14	58919426	58919496	ICLIP_TIAL1.slop15.train.neg_9252		+
chr18	43669637	43669700	ICLIP_TIAL1.slop15.train.neg_17973		-
chr5	41914216	41914252	ICLIP_TIAL1.slop15.train.neg_30736		+
chr10	99205118	99205181	ICLIP_TIAL1.slop15.train.neg_2956		-
chr14	75272752	75272784	ICLIP_TIAL1.slop15.train.neg_9490		+
chr14	51713643	51713683	ICLIP_TIAL1.slop15.train.neg_9111		+
chr13	51975168	51975232	ICLIP_TIAL1.slop15.train.neg_8427		-
chr11	57277075	57277110	ICLIP_TIAL1.slop15.train.neg_4568		-
chrY	21140391	21140452	ICLIP_TIAL1.slop15.train.neg_41102		-
chr13	41894555	41894615	ICLIP_TIAL1.slop15.train.neg_7249		+
chr2	39844300	39844334	ICLIP_TIAL1.slop15.train.neg_20592		+
chr20	46305013	46305056	ICLIP_TIAL1.slop15.train.neg_23315		-
chr10	80972345	80972402	ICLIP_TIAL1.slop15.train.neg_1864		+
chr2	128627414	128627471	ICLIP_TIAL1.slop15.train.neg_21579		-
chr21	45195140	45195173	ICLIP_TIAL1.slop15.train.neg_25332		-
chr9	79004358	79004395	ICLIP_TIAL1.slop15.train.neg_38607		-
chr21	40793254	40793308	ICLIP_TIAL1.slop15.train.neg_24178		+
chr12	96628099	96628146	ICLIP_TIAL1.slop15.train.neg_5848		+
chr17	47084204	47084274	ICLIP_TIAL1.slop15.train.neg_15085		+
chr16	89661471	89661526	ICLIP_TIAL1.slop15.train.neg_13546		+
chr17	40575473	40575509	ICLIP_TIAL1.slop15.train.neg_15947		-
chr10	27034992	27035059	ICLIP_TIAL1.slop15.train.neg_1509		+
chr18	3254905	3254948	ICLIP_TIAL1.slop15.train.neg_16487		+
chr14	105627055	105627086	ICLIP_TIAL1.slop15.train.neg_10624		-
chr18	60196652	60196693	ICLIP_TIAL1.slop15.train.neg_17310		+
chr17	7845199	7845243	ICLIP_TIAL1.slop15.train.neg_14561		+
chrX	138817308	138817356	ICLIP_TIAL1.slop15.train.neg_40676		-
chr13	73311157	73311201	ICLIP_TIAL1.slop15.train.neg_7529		+
chr11	61734140	61734186	ICLIP_TIAL1.slop15.train.neg_4609		-
chr15	75646022	75646072	ICLIP_TIAL1.slop15.train.neg_11283		+
chr12	47548575	47548615	ICLIP_TIAL1.slop15.train.neg_5423		+
chr7	44837818	44837874	ICLIP_TIAL1.slop15.train.neg_34134		+
chr12	93871456	93871519	ICLIP_TIAL1.slop15.train.neg_5835		+
chr11	60684601	60684651	ICLIP_TIAL1.slop15.train.neg_3665		+
chr9	127140622	127140663	ICLIP_TIAL1.slop15.train.neg_38908		-
chr15	54265529	54265585	ICLIP_TIAL1.slop15.train.neg_11944		-
chr16	772256	772316	ICLIP_TIAL1.slop15.train.neg_12564		+
chr10	45498852	45498891	ICLIP_TIAL1.slop15.train.neg_1613		+
chr4	15937565	15937611	ICLIP_TIAL1.slop15.train.neg_29970		-
chr12	56393460	56393515	ICLIP_TIAL1.slop15.train.neg_5576		+
chr17	40688468	40688513	ICLIP_TIAL1.slop15.train.neg_14960		+
chr8	37615236	37615274	ICLIP_TIAL1.slop15.train.neg_36044		+
chr18	7821971	7822022	ICLIP_TIAL1.slop15.train.neg_16548		+
chr9	4692439	4692474	ICLIP_TIAL1.slop15.train.neg_37464		+
chr7	55105703	55105740	ICLIP_TIAL1.slop15.train.neg_34164		+
chr19	5718014	5718057	ICLIP_TIAL1.slop15.train.neg_19639		-
chr15	99396347	99396390	ICLIP_TIAL1.slop15.train.neg_11569		+
chr21	35582649	35582689	ICLIP_TIAL1.slop15.train.neg_24020		+
chr18	22780845	22780900	ICLIP_TIAL1.slop15.train.neg_17785		-
chr18	43438867	43438898	ICLIP_TIAL1.slop15.train.neg_17939		-
chr9	134046775	134046835	ICLIP_TIAL1.slop15.train.neg_38204		+
chr21	17542898	17542938	ICLIP_TIAL1.slop15.train.neg_23651		+
chr7	104614662	104614698	ICLIP_TIAL1.slop15.train.neg_35323		-
chr4	128861628	128861679	ICLIP_TIAL1.slop15.train.neg_30457		-
chr1	109235764	109235795	ICLIP_TIAL1.slop15.train.neg_482		+
chr16	89789026	89789077	ICLIP_TIAL1.slop15.train.neg_13547		+
chr13	39407522	39407572	ICLIP_TIAL1.slop15.train.neg_7225		+
chr21	35133721	35133765	ICLIP_TIAL1.slop15.train.neg_23990		+
chr8	141017273	141017307	ICLIP_TIAL1.slop15.train.neg_37376		-
chr3	155623008	155623052	ICLIP_TIAL1.slop15.train.neg_28200		+
chrX	150565306	150565343	ICLIP_TIAL1.slop15.train.neg_39896		+
chrX	85209040	85209095	ICLIP_TIAL1.slop15.train.neg_40416		-
chr20	48723830	48723861	ICLIP_TIAL1.slop15.train.neg_23375		-
chr11	118886589	118886636	ICLIP_TIAL1.slop15.train.neg_5041		-
chr14	104387028	104387071	ICLIP_TIAL1.slop15.train.neg_10608		-
chr21	46278541	46278594	ICLIP_TIAL1.slop15.train.neg_25383		-
chr19	45173637	45173696	ICLIP_TIAL1.slop15.train.neg_19157		+
chr3	171355938	171355997	ICLIP_TIAL1.slop15.train.neg_28926		-
chr18	77879225	77879283	ICLIP_TIAL1.slop15.train.neg_17454		+
chr10	29777731	29777776	ICLIP_TIAL1.slop15.train.neg_2511		-
chr1	68206422	68206476	ICLIP_TIAL1.slop15.train.neg_1064		-
chr19	666206	666263	ICLIP_TIAL1.slop15.train.neg_18355		+
chr13	77575268	77575336	ICLIP_TIAL1.slop15.train.neg_8578		-
chr17	14044893	14044944	ICLIP_TIAL1.slop15.train.neg_14594		+
chrX	114882695	114882736	ICLIP_TIAL1.slop15.train.neg_39760		+
chr12	15778102	15778160	ICLIP_TIAL1.slop15.train.neg_6223		-
chrY	21054126	21054164	ICLIP_TIAL1.slop15.train.neg_40971		-
chr17	6549854	6549893	ICLIP_TIAL1.slop15.train.neg_15600		-
chr8	141837287	141837331	ICLIP_TIAL1.slop15.train.neg_37388		-
chr22	50734632	50734675	ICLIP_TIAL1.slop15.train.neg_27417		-
chr17	39967108	39967141	ICLIP_TIAL1.slop15.train.neg_15907		-
chr18	9390931	9390973	ICLIP_TIAL1.slop15.train.neg_16599		+
chr7	20421567	20421614	ICLIP_TIAL1.slop15.train.neg_33986		+
chr21	34631269	34631302	ICLIP_TIAL1.slop15.train.neg_23885		+
chrX	20281231	20281294	ICLIP_TIAL1.slop15.train.neg_40077		-
chr14	64862349	64862408	ICLIP_TIAL1.slop15.train.neg_9312		+
chr16	23102056	23102126	ICLIP_TIAL1.slop15.train.neg_13860		-
chr9	6600490	6600532	ICLIP_TIAL1.slop15.train.neg_38320		-
chr20	62537853	62537895	ICLIP_TIAL1.slop15.train.neg_22654		+
chr5	131594899	131594946	ICLIP_TIAL1.slop15.train.neg_31921		-
chr19	18597767	18597798	ICLIP_TIAL1.slop15.train.neg_19988		-
chr6	33178244	33178299	ICLIP_TIAL1.slop15.train.neg_32449		+
chr21	44450968	44451013	ICLIP_TIAL1.slop15.train.neg_24299		+
chrX	106891434	106891480	ICLIP_TIAL1.slop15.train.neg_39734		+
chr9	38623775	38623829	ICLIP_TIAL1.slop15.train.neg_37683		+
chr17	41879329	41879378	ICLIP_TIAL1.slop15.train.neg_15994		-
chr17	8139404	8139450	ICLIP_TIAL1.slop15.train.neg_15651		-
chr19	7587744	7587787	ICLIP_TIAL1.slop15.train.neg_18519		+
chr16	23678405	23678455	ICLIP_TIAL1.slop15.train.neg_12918		+
chr12	10759389	10759442	ICLIP_TIAL1.slop15.train.neg_6188		-
chr8	97333182	97333214	ICLIP_TIAL1.slop15.train.neg_36411		+
chr21	46597582	46597632	ICLIP_TIAL1.slop15.train.neg_24499		+
chr14	66841826	66841868	ICLIP_TIAL1.slop15.train.neg_10278		-
chrX	71468999	71469034	ICLIP_TIAL1.slop15.train.neg_39567		+
chr3	93738214	93738251	ICLIP_TIAL1.slop15.train.neg_27968		+
chr22	40639482	40639525	ICLIP_TIAL1.slop15.train.neg_26188		+
chr10	123272521	123272580	ICLIP_TIAL1.slop15.train.neg_3150		-
chr12	38717064	38717107	ICLIP_TIAL1.slop15.train.neg_5392		+
chr11	117279380	117279420	ICLIP_TIAL1.slop15.train.neg_4127		+
chr18	13749581	13749633	ICLIP_TIAL1.slop15.train.neg_16754		+
chr8	42024832	42024907	ICLIP_TIAL1.slop15.train.neg_36137		+
chr15	64406532	64406585	ICLIP_TIAL1.slop15.train.neg_11096		+
chr2	73475571	73475606	ICLIP_TIAL1.slop15.train.neg_20765		+
chr18	9926436	9926469	ICLIP_TIAL1.slop15.train.neg_16616		+
chr10	96117517	96117569	ICLIP_TIAL1.slop15.train.neg_2916		-
chr4	160218031	160218085	ICLIP_TIAL1.slop15.train.neg_29772		+
chrX	20088127	20088177	ICLIP_TIAL1.slop15.train.neg_40059		-
chr8	62425715	62425759	ICLIP_TIAL1.slop15.train.neg_36973		-
chr14	45577156	45577206	ICLIP_TIAL1.slop15.train.neg_9059		+
chr15	91533549	91533582	ICLIP_TIAL1.slop15.train.neg_12453		-
chr9	17613960	17614018	ICLIP_TIAL1.slop15.train.neg_37521		+
chr3	113075172	113075225	ICLIP_TIAL1.slop15.train.neg_28711		-
chr9	71944418	71944471	ICLIP_TIAL1.slop15.train.neg_37721		+
chr3	20021592	20021638	ICLIP_TIAL1.slop15.train.neg_27569		+
chr17	40695318	40695364	ICLIP_TIAL1.slop15.train.neg_14962		+
chr13	41898229	41898276	ICLIP_TIAL1.slop15.train.neg_7250		+
chr3	33846124	33846172	ICLIP_TIAL1.slop15.train.neg_27620		+
chr4	174297112	174297146	ICLIP_TIAL1.slop15.train.neg_29802		+
chr17	37410281	37410325	ICLIP_TIAL1.slop15.train.neg_15871		-
chr1	27209327	27209399	ICLIP_TIAL1.slop15.train.neg_859		-
chr7_gl000195_random	70770	70825	ICLIP_TIAL1.slop15.train.neg_35693		-
chr1	47127719	47127762	ICLIP_TIAL1.slop15.train.neg_992		-
chr8	75190285	75190326	ICLIP_TIAL1.slop15.train.neg_37057		-
chr21	47817794	47817852	ICLIP_TIAL1.slop15.train.neg_24572		+
chr21	15502353	15502413	ICLIP_TIAL1.slop15.train.neg_23615		+
chr7	43958524	43958576	ICLIP_TIAL1.slop15.train.neg_34125		+
chr7	102998580	102998624	ICLIP_TIAL1.slop15.train.neg_34535		+
chr15	42815400	42815462	ICLIP_TIAL1.slop15.train.neg_10845		+
chr10	121631528	121631582	ICLIP_TIAL1.slop15.train.neg_3148		-
chr11	67960523	67960582	ICLIP_TIAL1.slop15.train.neg_4771		-
chr7	55299603	55299650	ICLIP_TIAL1.slop15.train.neg_34170		+
chr16	67261933	67261967	ICLIP_TIAL1.slop15.train.neg_13298		+
chr20	33011810	33011882	ICLIP_TIAL1.slop15.train.neg_22090		+
chr8	73943353	73943411	ICLIP_TIAL1.slop15.train.neg_36293		+
chr17	40926988	40927030	ICLIP_TIAL1.slop15.train.neg_14985		+
chr6	41971793	41971832	ICLIP_TIAL1.slop15.train.neg_33391		-
chr8	133145619	133145665	ICLIP_TIAL1.slop15.train.neg_37359		-
chr17	30782845	30782891	ICLIP_TIAL1.slop15.train.neg_14809		+
chr22	25890905	25890961	ICLIP_TIAL1.slop15.train.neg_25779		+
chr9	20712557	20712602	ICLIP_TIAL1.slop15.train.neg_37538		+
chr5	32553873	32553919	ICLIP_TIAL1.slop15.train.neg_30674		+
chr7	35847092	35847140	ICLIP_TIAL1.slop15.train.neg_34068		+
chr15	90773233	90773272	ICLIP_TIAL1.slop15.train.neg_12446		-
chr3	98615824	98615867	ICLIP_TIAL1.slop15.train.neg_28674		-
chr11	128389631	128389686	ICLIP_TIAL1.slop15.train.neg_5086		-
chr17	2608247	2608279	ICLIP_TIAL1.slop15.train.neg_15522		-
chr5	21534836	21534887	ICLIP_TIAL1.slop15.train.neg_30656		+
chr2	171942915	171942959	ICLIP_TIAL1.slop15.train.neg_21654		-
chr20	25249549	25249610	ICLIP_TIAL1.slop15.train.neg_21975		+
chr22	18186595	18186627	ICLIP_TIAL1.slop15.train.neg_25528		+
chr7_gl000195_random	65305	65378	ICLIP_TIAL1.slop15.train.neg_35659		-
chr8	56683720	56683755	ICLIP_TIAL1.slop15.train.neg_36957		-
chr7	105384997	105385048	ICLIP_TIAL1.slop15.train.neg_35338		-
chr8	104334358	104334403	ICLIP_TIAL1.slop15.train.neg_36466		+
chr14	76665409	76665463	ICLIP_TIAL1.slop15.train.neg_9518		+
chr17	9083293	9083345	ICLIP_TIAL1.slop15.train.neg_14573		+
chr2	128620133	128620188	ICLIP_TIAL1.slop15.train.neg_21578		-
chr16	3445291	3445329	ICLIP_TIAL1.slop15.train.neg_13656		-
chr10	75568655	75568723	ICLIP_TIAL1.slop15.train.neg_2809		-
chr7	73116804	73116855	ICLIP_TIAL1.slop15.train.neg_34268		+
chr8	75903360	75903404	ICLIP_TIAL1.slop15.train.neg_36316		+
chr13	27251588	27251629	ICLIP_TIAL1.slop15.train.neg_7037		+
chr12	65585742	65585785	ICLIP_TIAL1.slop15.train.neg_5719		+
chrX	48755300	48755355	ICLIP_TIAL1.slop15.train.neg_40181		-
chr4	6580013	6580046	ICLIP_TIAL1.slop15.train.neg_29060		+
chr8	56848577	56848625	ICLIP_TIAL1.slop15.train.neg_36216		+
chr2	97492694	97492740	ICLIP_TIAL1.slop15.train.neg_20827		+
chr17	7850929	7850981	ICLIP_TIAL1.slop15.train.neg_14563		+
chrY	23747734	23747778	ICLIP_TIAL1.slop15.train.neg_41267		-
chr18	71813308	71813342	ICLIP_TIAL1.slop15.train.neg_18276		-
chr12	7270722	7270788	ICLIP_TIAL1.slop15.train.neg_5210		+
chr16	25267074	25267110	ICLIP_TIAL1.slop15.train.neg_13893		-
chr15	99444717	99444763	ICLIP_TIAL1.slop15.train.neg_11570		+
chr4	122742368	122742429	ICLIP_TIAL1.slop15.train.neg_30439		-
chr10	43042646	43042684	ICLIP_TIAL1.slop15.train.neg_2579		-
chr14	95599371	95599417	ICLIP_TIAL1.slop15.train.neg_10531		-
chr14	91665661	91665694	ICLIP_TIAL1.slop15.train.neg_9595		+
chr14	24701872	24701935	ICLIP_TIAL1.slop15.train.neg_8876		+
chr2	87760753	87760793	ICLIP_TIAL1.slop15.train.neg_20818		+
chr6	90841731	90841770	ICLIP_TIAL1.slop15.train.neg_33588		-
chr5	89812824	89812859	ICLIP_TIAL1.slop15.train.neg_31824		-
chr13	72155466	72155531	ICLIP_TIAL1.slop15.train.neg_8506		-
chr21	46212288	46212330	ICLIP_TIAL1.slop15.train.neg_25353		-
chr18	28674990	28675024	ICLIP_TIAL1.slop15.train.neg_17844		-
chr9	123624846	123624917	ICLIP_TIAL1.slop15.train.neg_38874		-
chr14	76118753	76118822	ICLIP_TIAL1.slop15.train.neg_10397		-
chr5	64009055	64009109	ICLIP_TIAL1.slop15.train.neg_30838		+
chr7	140093732	140093778	ICLIP_TIAL1.slop15.train.neg_35474		-
chr3	160774513	160774552	ICLIP_TIAL1.slop15.train.neg_28211		+
chr19	33659326	33659384	ICLIP_TIAL1.slop15.train.neg_18930		+
chr6	135512494	135512535	ICLIP_TIAL1.slop15.train.neg_32948		+
chr14	23238099	23238142	ICLIP_TIAL1.slop15.train.neg_8826		+
chr2	32290353	32290394	ICLIP_TIAL1.slop15.train.neg_20546		+
chr11	47743432	47743464	ICLIP_TIAL1.slop15.train.neg_4546		-
chr7	134825795	134825839	ICLIP_TIAL1.slop15.train.neg_35443		-
chr20	34096237	34096298	ICLIP_TIAL1.slop15.train.neg_22106		+
chr16	66762236	66762294	ICLIP_TIAL1.slop15.train.neg_14154		-
chr11	118420621	118420674	ICLIP_TIAL1.slop15.train.neg_5032		-
chr3	57821650	57821687	ICLIP_TIAL1.slop15.train.neg_27860		+
chr9	104165964	104166030	ICLIP_TIAL1.slop15.train.neg_37956		+
chr14	36789475	36789531	ICLIP_TIAL1.slop15.train.neg_10017		-
chr7	105197841	105197874	ICLIP_TIAL1.slop15.train.neg_34545		+
chr7	113827021	113827070	ICLIP_TIAL1.slop15.train.neg_34572		+
chr14	23637338	23637380	ICLIP_TIAL1.slop15.train.neg_9890		-
chr2	29205163	29205219	ICLIP_TIAL1.slop15.train.neg_20527		+
chr21	43654072	43654111	ICLIP_TIAL1.slop15.train.neg_24216		+
chr5	98827049	98827092	ICLIP_TIAL1.slop15.train.neg_31091		+
chrX	129543389	129543426	ICLIP_TIAL1.slop15.train.neg_39833		+
chr11	9786066	9786125	ICLIP_TIAL1.slop15.train.neg_3330		+
chrY	2856392	2856450	ICLIP_TIAL1.slop15.train.neg_40867		-
chr4	122612521	122612569	ICLIP_TIAL1.slop15.train.neg_30437		-
chr9	131815769	131815818	ICLIP_TIAL1.slop15.train.neg_38173		+
chr10	94389252	94389321	ICLIP_TIAL1.slop15.train.neg_1990		+
chr5	1504847	1504882	ICLIP_TIAL1.slop15.train.neg_31448		-
chr8	10618548	10618587	ICLIP_TIAL1.slop15.train.neg_36675		-
chr2	9071234	9071280	ICLIP_TIAL1.slop15.train.neg_21133		-
chr9	33576506	33576552	ICLIP_TIAL1.slop15.train.neg_37583		+
chr5	6378312	6378350	ICLIP_TIAL1.slop15.train.neg_31455		-
chr8	22464926	22464962	ICLIP_TIAL1.slop15.train.neg_35887		+
chr12	57729847	57729915	ICLIP_TIAL1.slop15.train.neg_6530		-
chr1	38445735	38445772	ICLIP_TIAL1.slop15.train.neg_928		-
chrY	21183169	21183214	ICLIP_TIAL1.slop15.train.neg_41166		-
chr22	36738805	36738837	ICLIP_TIAL1.slop15.train.neg_26925		-
chr8	6596249	6596299	ICLIP_TIAL1.slop15.train.neg_35747		+
chr13	70377163	70377212	ICLIP_TIAL1.slop15.train.neg_8493		-
chr19	9924620	9924670	ICLIP_TIAL1.slop15.train.neg_19723		-
chr7	28800566	28800626	ICLIP_TIAL1.slop15.train.neg_34037		+
chr10	35928565	35928635	ICLIP_TIAL1.slop15.train.neg_2567		-
chr2	61057886	61057958	ICLIP_TIAL1.slop15.train.neg_21358		-
chrX	56831634	56831684	ICLIP_TIAL1.slop15.train.neg_39484		+
chr8	19482956	19482987	ICLIP_TIAL1.slop15.train.neg_36741		-
chr14	26360670	26360721	ICLIP_TIAL1.slop15.train.neg_9923		-
chr17	46050821	46050854	ICLIP_TIAL1.slop15.train.neg_15071		+
chr4	2079831	2079880	ICLIP_TIAL1.slop15.train.neg_29876		-
chr6	15481461	15481499	ICLIP_TIAL1.slop15.train.neg_32250		+
chr14	58809387	58809419	ICLIP_TIAL1.slop15.train.neg_9246		+
chr16	3654688	3654760	ICLIP_TIAL1.slop15.train.neg_13667		-
chr14	23348652	23348687	ICLIP_TIAL1.slop15.train.neg_8837		+
chr15	75184450	75184486	ICLIP_TIAL1.slop15.train.neg_11271		+
chr9	140167668	140167699	ICLIP_TIAL1.slop15.train.neg_38271		+
chr20	7988088	7988120	ICLIP_TIAL1.slop15.train.neg_22832		-
chr14	80672165	80672210	ICLIP_TIAL1.slop15.train.neg_10450		-
chr4	166831871	166831918	ICLIP_TIAL1.slop15.train.neg_29786		+
chr1	154927692	154927738	ICLIP_TIAL1.slop15.train.neg_1252		-
chr17	34922227	34922295	ICLIP_TIAL1.slop15.train.neg_14855		+
chr4	25398983	25399020	ICLIP_TIAL1.slop15.train.neg_29163		+
chr10	12230743	12230795	ICLIP_TIAL1.slop15.train.neg_2393		-
chr21	26968259	26968320	ICLIP_TIAL1.slop15.train.neg_24782		-
chr3	93733462	93733516	ICLIP_TIAL1.slop15.train.neg_27967		+
chr13	108870759	108870806	ICLIP_TIAL1.slop15.train.neg_7779		+
chr21	44896218	44896258	ICLIP_TIAL1.slop15.train.neg_25316		-
chr7	16643280	16643319	ICLIP_TIAL1.slop15.train.neg_34833		-
chr3	44486654	44486703	ICLIP_TIAL1.slop15.train.neg_28421		-
chr15	63427036	63427083	ICLIP_TIAL1.slop15.train.neg_12048		-
chr11	125282756	125282789	ICLIP_TIAL1.slop15.train.neg_4181		+
chr15	91159865	91159922	ICLIP_TIAL1.slop15.train.neg_11520		+
chr19	5623878	5623920	ICLIP_TIAL1.slop15.train.neg_18489		+
chr12	80255752	80255787	ICLIP_TIAL1.slop15.train.neg_6612		-
chr8	117736812	117736863	ICLIP_TIAL1.slop15.train.neg_37269		-
chr20	56262672	56262718	ICLIP_TIAL1.slop15.train.neg_23464		-
chr4	2253929	2253982	ICLIP_TIAL1.slop15.train.neg_29886		-
chr17	73958980	73959029	ICLIP_TIAL1.slop15.train.neg_16300		-
chr10	28968111	28968176	ICLIP_TIAL1.slop15.train.neg_1532		+
chr17	79633974	79634011	ICLIP_TIAL1.slop15.train.neg_15414		+
chr16	30679051	30679099	ICLIP_TIAL1.slop15.train.neg_13025		+
chr15	62278190	62278229	ICLIP_TIAL1.slop15.train.neg_12043		-
chr15	85249614	85249658	ICLIP_TIAL1.slop15.train.neg_12390		-
chr3	14979616	14979647	ICLIP_TIAL1.slop15.train.neg_28315		-
chr21	34129210	34129254	ICLIP_TIAL1.slop15.train.neg_25013		-
chr22	38075729	38075779	ICLIP_TIAL1.slop15.train.neg_26083		+
chr12	27944876	27944911	ICLIP_TIAL1.slop15.train.neg_5365		+
chr15	40825725	40825787	ICLIP_TIAL1.slop15.train.neg_11730		-
chr9	7859004	7859053	ICLIP_TIAL1.slop15.train.neg_38325		-
chr10	27058495	27058551	ICLIP_TIAL1.slop15.train.neg_2486		-
chr17	71598682	71598732	ICLIP_TIAL1.slop15.train.neg_16279		-
chr13	98642039	98642090	ICLIP_TIAL1.slop15.train.neg_7700		+
chr6	170642004	170642047	ICLIP_TIAL1.slop15.train.neg_33052		+
chr7	28676336	28676401	ICLIP_TIAL1.slop15.train.neg_34035		+
chr13	24157256	24157324	ICLIP_TIAL1.slop15.train.neg_6964		+
chr5	34786214	34786268	ICLIP_TIAL1.slop15.train.neg_30701		+
chr6	33178456	33178496	ICLIP_TIAL1.slop15.train.neg_32450		+
chr3	37293628	37293698	ICLIP_TIAL1.slop15.train.neg_27632		+
chr1	116926843	116926891	ICLIP_TIAL1.slop15.train.neg_529		+
chr22	22209777	22209842	ICLIP_TIAL1.slop15.train.neg_26629		-
chr1	20922698	20922736	ICLIP_TIAL1.slop15.train.neg_107		+
chr6	100000533	100000578	ICLIP_TIAL1.slop15.train.neg_33618		-
chr4	169706337	169706373	ICLIP_TIAL1.slop15.train.neg_29789		+
chr1	66287010	66287052	ICLIP_TIAL1.slop15.train.neg_371		+
chr1	10119992	10120051	ICLIP_TIAL1.slop15.train.neg_54		+
chrX	45616974	45617024	ICLIP_TIAL1.slop15.train.neg_40139		-
chr8	63942027	63942074	ICLIP_TIAL1.slop15.train.neg_36986		-
chr13	47352879	47352940	ICLIP_TIAL1.slop15.train.neg_8337		-
chr19	35114361	35114409	ICLIP_TIAL1.slop15.train.neg_20037		-
chr4	78852629	78852666	ICLIP_TIAL1.slop15.train.neg_29411		+
chr18	57015090	57015138	ICLIP_TIAL1.slop15.train.neg_18144		-
chr19	1624472	1624517	ICLIP_TIAL1.slop15.train.neg_19487		-
chr11	22240648	22240691	ICLIP_TIAL1.slop15.train.neg_3427		+
chr13	27828539	27828572	ICLIP_TIAL1.slop15.train.neg_7046		+
chr7	18207218	18207264	ICLIP_TIAL1.slop15.train.neg_33977		+
chr14	23959033	23959084	ICLIP_TIAL1.slop15.train.neg_8858		+
chr6	30201840	30201897	ICLIP_TIAL1.slop15.train.neg_33236		-
chr14	53244602	53244636	ICLIP_TIAL1.slop15.train.neg_10158		-
chr16	53534165	53534203	ICLIP_TIAL1.slop15.train.neg_14073		-
chr19	54696653	54696709	ICLIP_TIAL1.slop15.train.neg_19370		+
chr12	121137919	121137976	ICLIP_TIAL1.slop15.train.neg_6023		+
chr13	28713675	28713729	ICLIP_TIAL1.slop15.train.neg_7059		+
chr21	47644485	47644534	ICLIP_TIAL1.slop15.train.neg_25465		-
chr2	44020644	44020679	ICLIP_TIAL1.slop15.train.neg_20606		+
chr14	78217623	78217680	ICLIP_TIAL1.slop15.train.neg_10446		-
chr15	38766116	38766170	ICLIP_TIAL1.slop15.train.neg_10721		+
chr19	40861848	40861893	ICLIP_TIAL1.slop15.train.neg_19102		+
chr16	21817512	21817556	ICLIP_TIAL1.slop15.train.neg_13841		-
chr4	186309202	186309258	ICLIP_TIAL1.slop15.train.neg_29826		+
chr4	119621509	119621583	ICLIP_TIAL1.slop15.train.neg_29611		+
chr20	33608558	33608614	ICLIP_TIAL1.slop15.train.neg_23088		-
chr20	44444456	44444494	ICLIP_TIAL1.slop15.train.neg_22329		+
chr8	49830601	49830635	ICLIP_TIAL1.slop15.train.neg_36923		-
chr17	48272951	48273007	ICLIP_TIAL1.slop15.train.neg_16091		-
chr19	5637731	5637788	ICLIP_TIAL1.slop15.train.neg_18493		+
chr20	34093351	34093421	ICLIP_TIAL1.slop15.train.neg_22105		+
chr10	79654775	79654822	ICLIP_TIAL1.slop15.train.neg_2830		-
chr12	42527677	42527729	ICLIP_TIAL1.slop15.train.neg_6320		-
chr3	55503770	55503812	ICLIP_TIAL1.slop15.train.neg_28593		-
chr4	148955763	148955809	ICLIP_TIAL1.slop15.train.neg_29737		+
chr12	7154486	7154523	ICLIP_TIAL1.slop15.train.neg_5205		+
chr20	18549819	18549858	ICLIP_TIAL1.slop15.train.neg_21938		+
chr19	33871687	33871736	ICLIP_TIAL1.slop15.train.neg_18935		+
chr19	52197458	52197523	ICLIP_TIAL1.slop15.train.neg_19312		+
chr6	36952287	36952320	ICLIP_TIAL1.slop15.train.neg_33376		-
chr4	154491778	154491834	ICLIP_TIAL1.slop15.train.neg_29762		+
chr8	124270163	124270221	ICLIP_TIAL1.slop15.train.neg_37307		-
chr11	6604960	6605015	ICLIP_TIAL1.slop15.train.neg_3291		+
chr4	78122389	78122422	ICLIP_TIAL1.slop15.train.neg_29405		+
chr7	12511479	12511534	ICLIP_TIAL1.slop15.train.neg_33959		+
chr3	179043730	179043767	ICLIP_TIAL1.slop15.train.neg_28229		+
chr12	133296072	133296129	ICLIP_TIAL1.slop15.train.neg_6914		-
chr18	59875566	59875622	ICLIP_TIAL1.slop15.train.neg_17288		+
chr1	3770068	3770114	ICLIP_TIAL1.slop15.train.neg_743		-
chr22	44893570	44893623	ICLIP_TIAL1.slop15.train.neg_27317		-
chr13	28498141	28498174	ICLIP_TIAL1.slop15.train.neg_7056		+
chr4	77979702	77979760	ICLIP_TIAL1.slop15.train.neg_30222		-
chr19	2794417	2794488	ICLIP_TIAL1.slop15.train.neg_18433		+
chr8	90745737	90745785	ICLIP_TIAL1.slop15.train.neg_37110		-
chr14	91686522	91686589	ICLIP_TIAL1.slop15.train.neg_9598		+
chr4	1280386	1280438	ICLIP_TIAL1.slop15.train.neg_28993		+
chr15	90179205	90179256	ICLIP_TIAL1.slop15.train.neg_12434		-
chr6	107413562	107413599	ICLIP_TIAL1.slop15.train.neg_33635		-
chr1	244866761	244866796	ICLIP_TIAL1.slop15.train.neg_688		+
chr10	32578032	32578066	ICLIP_TIAL1.slop15.train.neg_2536		-
chr5	38867640	38867679	ICLIP_TIAL1.slop15.train.neg_30727		+
chr3	33551007	33551060	ICLIP_TIAL1.slop15.train.neg_28384		-
chr9	122273404	122273443	ICLIP_TIAL1.slop15.train.neg_38053		+
chr17	17951663	17951716	ICLIP_TIAL1.slop15.train.neg_14639		+
chr13	53022737	53022771	ICLIP_TIAL1.slop15.train.neg_8467		-
chr16	2963370	2963411	ICLIP_TIAL1.slop15.train.neg_12667		+
chr13	52605027	52605084	ICLIP_TIAL1.slop15.train.neg_7468		+
chrY	21125043	21125110	ICLIP_TIAL1.slop15.train.neg_41079		-
chr8	17076733	17076780	ICLIP_TIAL1.slop15.train.neg_35786		+
chr22	41011354	41011422	ICLIP_TIAL1.slop15.train.neg_27100		-
chr6	35395065	35395133	ICLIP_TIAL1.slop15.train.neg_32502		+
chr13	111557950	111557988	ICLIP_TIAL1.slop15.train.neg_8740		-
chr21	35513845	35513902	ICLIP_TIAL1.slop15.train.neg_24014		+
chr7	72302529	72302562	ICLIP_TIAL1.slop15.train.neg_34247		+
chr17	47866373	47866420	ICLIP_TIAL1.slop15.train.neg_15092		+
chr11	6640004	6640040	ICLIP_TIAL1.slop15.train.neg_4289		-
chr4	103285136	103285175	ICLIP_TIAL1.slop15.train.neg_30338		-
chr2	40679987	40680045	ICLIP_TIAL1.slop15.train.neg_21313		-
chr13	30085917	30085959	ICLIP_TIAL1.slop15.train.neg_8088		-
chr1	39317500	39317537	ICLIP_TIAL1.slop15.train.neg_933		-
chr22	36874023	36874060	ICLIP_TIAL1.slop15.train.neg_26938		-
chr16	30363370	30363413	ICLIP_TIAL1.slop15.train.neg_13953		-
chr18	29111501	29111564	ICLIP_TIAL1.slop15.train.neg_16900		+
chr15	63421259	63421304	ICLIP_TIAL1.slop15.train.neg_12046		-
chr22	29097437	29097483	ICLIP_TIAL1.slop15.train.neg_26745		-
chrX	45055204	45055258	ICLIP_TIAL1.slop15.train.neg_39308		+
chr20	31370893	31370937	ICLIP_TIAL1.slop15.train.neg_22050		+
chr15	78839498	78839556	ICLIP_TIAL1.slop15.train.neg_11342		+
chr17	70122473	70122536	ICLIP_TIAL1.slop15.train.neg_15308		+
chr11	62540011	62540063	ICLIP_TIAL1.slop15.train.neg_4635		-
chr14	77934163	77934207	ICLIP_TIAL1.slop15.train.neg_9531		+
chr17	55024961	55024994	ICLIP_TIAL1.slop15.train.neg_16135		-
chr17	7231334	7231383	ICLIP_TIAL1.slop15.train.neg_15623		-
chr20	48524416	48524480	ICLIP_TIAL1.slop15.train.neg_23366		-
chr20	46375459	46375504	ICLIP_TIAL1.slop15.train.neg_23323		-
chr18	43812189	43812244	ICLIP_TIAL1.slop15.train.neg_17077		+
chr4	4276083	4276130	ICLIP_TIAL1.slop15.train.neg_29919		-
chr22	28266280	28266318	ICLIP_TIAL1.slop15.train.neg_26727		-
chr11	62250959	62251001	ICLIP_TIAL1.slop15.train.neg_4614		-
chr18	72958825	72958888	ICLIP_TIAL1.slop15.train.neg_17410		+
chr4	77125933	77125989	ICLIP_TIAL1.slop15.train.neg_30217		-
chr5	75760912	75760951	ICLIP_TIAL1.slop15.train.neg_30963		+
chr18	45382429	45382480	ICLIP_TIAL1.slop15.train.neg_18013		-
chr4	170988235	170988297	ICLIP_TIAL1.slop15.train.neg_30545		-
chr22	48135650	48135696	ICLIP_TIAL1.slop15.train.neg_26438		+
chr1	39494072	39494124	ICLIP_TIAL1.slop15.train.neg_250		+
chr14	78214403	78214456	ICLIP_TIAL1.slop15.train.neg_10445		-
chr3	140663120	140663168	ICLIP_TIAL1.slop15.train.neg_28157		+
chr7	79817869	79817935	ICLIP_TIAL1.slop15.train.neg_34341		+
chr9	116170284	116170330	ICLIP_TIAL1.slop15.train.neg_38844		-
chr21	48079040	48079086	ICLIP_TIAL1.slop15.train.neg_24621		+
chr8	75923636	75923682	ICLIP_TIAL1.slop15.train.neg_36322		+
chr11	105873848	105873888	ICLIP_TIAL1.slop15.train.neg_4959		-
chr19	18538922	18538954	ICLIP_TIAL1.slop15.train.neg_18806		+
chr20	58471606	58471647	ICLIP_TIAL1.slop15.train.neg_23503		-
chr11	122224980	122225021	ICLIP_TIAL1.slop15.train.neg_5068		-
chr8	42718965	42719013	ICLIP_TIAL1.slop15.train.neg_36910		-
chr1	27443063	27443118	ICLIP_TIAL1.slop15.train.neg_863		-
chr16	4386260	4386300	ICLIP_TIAL1.slop15.train.neg_12719		+
chr18	61004735	61004808	ICLIP_TIAL1.slop15.train.neg_18193		-
chrX	23688038	23688075	ICLIP_TIAL1.slop15.train.neg_39211		+
chr2	105529366	105529413	ICLIP_TIAL1.slop15.train.neg_20861		+
chr15	101159838	101159884	ICLIP_TIAL1.slop15.train.neg_11590		+
chr17	33760239	33760281	ICLIP_TIAL1.slop15.train.neg_15824		-
chr18	29890849	29890912	ICLIP_TIAL1.slop15.train.neg_17862		-
chr10	116100919	116100970	ICLIP_TIAL1.slop15.train.neg_3095		-
chr12	50623987	50624021	ICLIP_TIAL1.slop15.train.neg_6422		-
chr7	100800532	100800571	ICLIP_TIAL1.slop15.train.neg_34504		+
chr22	41029534	41029580	ICLIP_TIAL1.slop15.train.neg_27102		-
chr17	12902441	12902489	ICLIP_TIAL1.slop15.train.neg_15666		-
chr6	53001532	53001580	ICLIP_TIAL1.slop15.train.neg_33464		-
chr16	88044027	88044073	ICLIP_TIAL1.slop15.train.neg_13510		+
chr7	7639416	7639476	ICLIP_TIAL1.slop15.train.neg_33937		+
chr21	46233697	46233741	ICLIP_TIAL1.slop15.train.neg_25367		-
chr10	93204461	93204531	ICLIP_TIAL1.slop15.train.neg_1963		+
chr9	100677601	100677650	ICLIP_TIAL1.slop15.train.neg_38752		-
chr12	19460974	19461046	ICLIP_TIAL1.slop15.train.neg_5296		+
chr15	38773169	38773226	ICLIP_TIAL1.slop15.train.neg_10724		+
chrX	83651675	83651743	ICLIP_TIAL1.slop15.train.neg_40411		-
chr18	48579239	48579276	ICLIP_TIAL1.slop15.train.neg_17172		+
chr5	72163424	72163458	ICLIP_TIAL1.slop15.train.neg_30920		+
chr15	96289184	96289233	ICLIP_TIAL1.slop15.train.neg_11553		+
chr18	33822636	33822677	ICLIP_TIAL1.slop15.train.neg_17000		+
chr9	33540771	33540821	ICLIP_TIAL1.slop15.train.neg_37578		+
chr5	96499208	96499274	ICLIP_TIAL1.slop15.train.neg_31851		-
chrX	100889092	100889145	ICLIP_TIAL1.slop15.train.neg_40434		-
chr11	65870810	65870855	ICLIP_TIAL1.slop15.train.neg_3848		+
chr19	35989835	35989878	ICLIP_TIAL1.slop15.train.neg_20041		-
chrX	131527906	131527960	ICLIP_TIAL1.slop15.train.neg_40603		-
chr6	111673602	111673643	ICLIP_TIAL1.slop15.train.neg_33666		-
chr11	6628492	6628528	ICLIP_TIAL1.slop15.train.neg_3296		+
chr12	2911562	2911618	ICLIP_TIAL1.slop15.train.neg_5139		+
chr15	35278483	35278526	ICLIP_TIAL1.slop15.train.neg_11690		-
chr5	80301801	80301836	ICLIP_TIAL1.slop15.train.neg_31007		+
chr1	146730799	146730844	ICLIP_TIAL1.slop15.train.neg_559		+
chr16	57238579	57238633	ICLIP_TIAL1.slop15.train.neg_13209		+
chr16	31097310	31097345	ICLIP_TIAL1.slop15.train.neg_13992		-
chr6	24706927	24707001	ICLIP_TIAL1.slop15.train.neg_33163		-
chr2	40157786	40157837	ICLIP_TIAL1.slop15.train.neg_20594		+
chr3	48974976	48975048	ICLIP_TIAL1.slop15.train.neg_27768		+
chr6	53377663	53377710	ICLIP_TIAL1.slop15.train.neg_33471		-
chr16	3636298	3636368	ICLIP_TIAL1.slop15.train.neg_13660		-
chr21	16382598	16382643	ICLIP_TIAL1.slop15.train.neg_24672		-
chr9	22004991	22005060	ICLIP_TIAL1.slop15.train.neg_38402		-
chr17	40477801	40477846	ICLIP_TIAL1.slop15.train.neg_15939		-
chr6	163846002	163846048	ICLIP_TIAL1.slop15.train.neg_33041		+
chr16	21825472	21825525	ICLIP_TIAL1.slop15.train.neg_13843		-
chr19	9959301	9959336	ICLIP_TIAL1.slop15.train.neg_18570		+
chr16	22259898	22259949	ICLIP_TIAL1.slop15.train.neg_12903		+
chr21	46575861	46575900	ICLIP_TIAL1.slop15.train.neg_24497		+
chr11	64535066	64535107	ICLIP_TIAL1.slop15.train.neg_4669		-
chr7	151053593	151053632	ICLIP_TIAL1.slop15.train.neg_34736		+
chr1	40012260	40012327	ICLIP_TIAL1.slop15.train.neg_940		-
chr4	52727206	52727271	ICLIP_TIAL1.slop15.train.neg_29280		+
chr7_gl000195_random	46448	46513	ICLIP_TIAL1.slop15.train.neg_35546		-
chr4	111557629	111557689	ICLIP_TIAL1.slop15.train.neg_30396		-
chr14	57049333	57049376	ICLIP_TIAL1.slop15.train.neg_9215		+
chr6	31785711	31785746	ICLIP_TIAL1.slop15.train.neg_32409		+
chr1	93600577	93600614	ICLIP_TIAL1.slop15.train.neg_432		+
chr17	43176989	43177046	ICLIP_TIAL1.slop15.train.neg_15022		+
chr6	43544405	43544475	ICLIP_TIAL1.slop15.train.neg_32642		+
chr3	37343577	37343633	ICLIP_TIAL1.slop15.train.neg_27636		+
chr13	21552806	21552850	ICLIP_TIAL1.slop15.train.neg_7962		-
chrX	47503424	47503456	ICLIP_TIAL1.slop15.train.neg_40160		-
chr14	93689429	93689481	ICLIP_TIAL1.slop15.train.neg_9615		+
chr11	71803288	71803337	ICLIP_TIAL1.slop15.train.neg_4803		-
chrX	131345523	131345583	ICLIP_TIAL1.slop15.train.neg_40598		-
chr3	23446710	23446760	ICLIP_TIAL1.slop15.train.neg_27573		+
chr13	45952099	45952149	ICLIP_TIAL1.slop15.train.neg_7331		+
chr16	88783653	88783703	ICLIP_TIAL1.slop15.train.neg_14392		-
chr4	123827826	123827869	ICLIP_TIAL1.slop15.train.neg_30447		-
chrX	3739444	3739487	ICLIP_TIAL1.slop15.train.neg_39975		-
chrX	25009997	25010028	ICLIP_TIAL1.slop15.train.neg_39252		+
chr12	22616438	22616484	ICLIP_TIAL1.slop15.train.neg_6249		-
chr17	43306919	43306968	ICLIP_TIAL1.slop15.train.neg_15028		+
chr18	5290931	5290975	ICLIP_TIAL1.slop15.train.neg_17536		-
chr3	33215723	33215756	ICLIP_TIAL1.slop15.train.neg_28375		-
chr20	36154753	36154805	ICLIP_TIAL1.slop15.train.neg_23189		-
chr20	18465104	18465136	ICLIP_TIAL1.slop15.train.neg_21915		+
chr5	14709140	14709197	ICLIP_TIAL1.slop15.train.neg_31489		-
chr2	35227500	35227544	ICLIP_TIAL1.slop15.train.neg_20566		+
chr18	12477428	12477473	ICLIP_TIAL1.slop15.train.neg_17635		-
chr22	36915442	36915495	ICLIP_TIAL1.slop15.train.neg_26954		-
chr2	85776243	85776288	ICLIP_TIAL1.slop15.train.neg_21462		-
chrX	129504448	129504486	ICLIP_TIAL1.slop15.train.neg_39831		+
chr18	77748645	77748687	ICLIP_TIAL1.slop15.train.neg_18341		-
chrX	15522818	15522853	ICLIP_TIAL1.slop15.train.neg_39162		+
chr14	102805266	102805323	ICLIP_TIAL1.slop15.train.neg_9714		+
chr8	20022645	20022680	ICLIP_TIAL1.slop15.train.neg_36746		-
chr19	11306094	11306125	ICLIP_TIAL1.slop15.train.neg_19787		-
chr5	179316993	179317043	ICLIP_TIAL1.slop15.train.neg_32101		-
chr19	10428228	10428284	ICLIP_TIAL1.slop15.train.neg_19739		-
chr4	105285406	105285456	ICLIP_TIAL1.slop15.train.neg_29551		+
chr2	225899421	225899474	ICLIP_TIAL1.slop15.train.neg_21709		-
chr16	32161042	32161088	ICLIP_TIAL1.slop15.train.neg_14011		-
chr4	89595499	89595548	ICLIP_TIAL1.slop15.train.neg_29502		+
chr9	19726316	19726386	ICLIP_TIAL1.slop15.train.neg_38383		-
chr19	12924117	12924156	ICLIP_TIAL1.slop15.train.neg_19839		-
chr20	34081910	34081966	ICLIP_TIAL1.slop15.train.neg_22103		+
chr11	618083	618141	ICLIP_TIAL1.slop15.train.neg_4225		-
chr21	46501850	46501883	ICLIP_TIAL1.slop15.train.neg_24484		+
chr19	52701183	52701215	ICLIP_TIAL1.slop15.train.neg_19325		+
chr11	3027455	3027499	ICLIP_TIAL1.slop15.train.neg_4260		-
chr17	38980971	38981014	ICLIP_TIAL1.slop15.train.neg_14933		+
chr20	43956179	43956243	ICLIP_TIAL1.slop15.train.neg_23267		-
chr12	9445259	9445301	ICLIP_TIAL1.slop15.train.neg_5234		+
chr20	45874160	45874200	ICLIP_TIAL1.slop15.train.neg_23308		-
chr13	76360510	76360542	ICLIP_TIAL1.slop15.train.neg_7574		+
chr16	2083869	2083907	ICLIP_TIAL1.slop15.train.neg_12611		+
chr8	42329154	42329205	ICLIP_TIAL1.slop15.train.neg_36906		-
chr4	42013629	42013684	ICLIP_TIAL1.slop15.train.neg_29249		+
chr5	146827967	146828021	ICLIP_TIAL1.slop15.train.neg_32025		-
chr17	19216524	19216579	ICLIP_TIAL1.slop15.train.neg_14667		+
chrX	70353523	70353593	ICLIP_TIAL1.slop15.train.neg_39531		+
chr22	30022651	30022696	ICLIP_TIAL1.slop15.train.neg_25872		+
chr10	126247954	126248009	ICLIP_TIAL1.slop15.train.neg_2284		+
chr5	94826321	94826383	ICLIP_TIAL1.slop15.train.neg_31843		-
chr3	23924307	23924369	ICLIP_TIAL1.slop15.train.neg_27579		+
chr21	44520241	44520298	ICLIP_TIAL1.slop15.train.neg_25273		-
chr13	21718766	21718804	ICLIP_TIAL1.slop15.train.neg_6950		+
chr11	129747178	129747243	ICLIP_TIAL1.slop15.train.neg_5091		-
chr4	57071361	57071405	ICLIP_TIAL1.slop15.train.neg_29321		+
chr9	133480963	133481013	ICLIP_TIAL1.slop15.train.neg_38194		+
chr3	69107389	69107430	ICLIP_TIAL1.slop15.train.neg_28642		-
chr20	47730118	47730186	ICLIP_TIAL1.slop15.train.neg_23338		-
chrX	152985971	152986016	ICLIP_TIAL1.slop15.train.neg_40706		-
chr4	88273526	88273562	ICLIP_TIAL1.slop15.train.neg_30284		-
chr9	139413255	139413286	ICLIP_TIAL1.slop15.train.neg_39044		-
chr18	45432541	45432572	ICLIP_TIAL1.slop15.train.neg_18016		-
chr12	41367190	41367234	ICLIP_TIAL1.slop15.train.neg_5402		+
chr13	52594467	52594537	ICLIP_TIAL1.slop15.train.neg_7465		+
chr8	37990741	37990789	ICLIP_TIAL1.slop15.train.neg_36056		+
chr6	159634129	159634191	ICLIP_TIAL1.slop15.train.neg_33033		+
chr13	80083715	80083777	ICLIP_TIAL1.slop15.train.neg_7592		+
chr21	40569455	40569515	ICLIP_TIAL1.slop15.train.neg_25152		-
chr8	8928414	8928468	ICLIP_TIAL1.slop15.train.neg_35754		+
chr16	85208613	85208658	ICLIP_TIAL1.slop15.train.neg_13479		+
chr19	33427901	33427947	ICLIP_TIAL1.slop15.train.neg_20022		-
chr20	36619414	36619459	ICLIP_TIAL1.slop15.train.neg_23192		-
chr8	38270036	38270096	ICLIP_TIAL1.slop15.train.neg_36870		-
chr9	99083393	99083435	ICLIP_TIAL1.slop15.train.neg_38725		-
chr17	61457687	61457735	ICLIP_TIAL1.slop15.train.neg_15228		+
chr8	8947081	8947136	ICLIP_TIAL1.slop15.train.neg_35755		+
chr16	70318586	70318638	ICLIP_TIAL1.slop15.train.neg_14237		-
chr17	41315364	41315396	ICLIP_TIAL1.slop15.train.neg_15981		-
chr8	17526195	17526252	ICLIP_TIAL1.slop15.train.neg_36725		-
chr10	65283431	65283478	ICLIP_TIAL1.slop15.train.neg_1688		+
chrY	2866837	2866869	ICLIP_TIAL1.slop15.train.neg_40920		-
chrY	21064570	21064611	ICLIP_TIAL1.slop15.train.neg_40978		-
chr2	36593566	36593610	ICLIP_TIAL1.slop15.train.neg_20568		+
chr4	100131490	100131531	ICLIP_TIAL1.slop15.train.neg_30317		-
chr3	142575639	142575698	ICLIP_TIAL1.slop15.train.neg_28874		-
chr10	103236321	103236367	ICLIP_TIAL1.slop15.train.neg_2094		+
chr7	111184519	111184555	ICLIP_TIAL1.slop15.train.neg_35363		-
chr14	50090180	50090241	ICLIP_TIAL1.slop15.train.neg_9095		+
chr11	57456376	57456446	ICLIP_TIAL1.slop15.train.neg_3626		+
chr11	85378495	85378544	ICLIP_TIAL1.slop15.train.neg_4894		-
chr9	130963783	130963856	ICLIP_TIAL1.slop15.train.neg_38948		-
chr7	28798514	28798574	ICLIP_TIAL1.slop15.train.neg_34036		+
chr19	46126078	46126134	ICLIP_TIAL1.slop15.train.neg_20184		-
chr2	86465820	86465879	ICLIP_TIAL1.slop15.train.neg_21472		-
chr9	14922233	14922293	ICLIP_TIAL1.slop15.train.neg_38349		-
chr22	19108650	19108715	ICLIP_TIAL1.slop15.train.neg_26549		-
chr16	3075037	3075082	ICLIP_TIAL1.slop15.train.neg_12686		+
chrX	15492682	15492739	ICLIP_TIAL1.slop15.train.neg_40013		-
chr19	50001461	50001516	ICLIP_TIAL1.slop15.train.neg_19260		+
chr10	16691554	16691612	ICLIP_TIAL1.slop15.train.neg_2439		-
chr7	69204064	69204121	ICLIP_TIAL1.slop15.train.neg_34241		+
chr10	89517621	89517660	ICLIP_TIAL1.slop15.train.neg_2868		-
chr14	50578666	50578697	ICLIP_TIAL1.slop15.train.neg_10099		-
chr14	24650480	24650511	ICLIP_TIAL1.slop15.train.neg_9908		-
chr1	46724564	46724628	ICLIP_TIAL1.slop15.train.neg_318		+
chr10	78237763	78237796	ICLIP_TIAL1.slop15.train.neg_1855		+
chr18	77801234	77801280	ICLIP_TIAL1.slop15.train.neg_17440		+
chr8	98721831	98721887	ICLIP_TIAL1.slop15.train.neg_36424		+
chr17	18260913	18260964	ICLIP_TIAL1.slop15.train.neg_15709		-
chr5	137520129	137520171	ICLIP_TIAL1.slop15.train.neg_31244		+
chrX	134405186	134405232	ICLIP_TIAL1.slop15.train.neg_40648		-
chr10	74964928	74964988	ICLIP_TIAL1.slop15.train.neg_1795		+
chr7	23343406	23343470	ICLIP_TIAL1.slop15.train.neg_34006		+
chr22	29921370	29921406	ICLIP_TIAL1.slop15.train.neg_26789		-
chr19	16945574	16945610	ICLIP_TIAL1.slop15.train.neg_18740		+
chr8	48936529	48936600	ICLIP_TIAL1.slop15.train.neg_36187		+
chr12	50790154	50790213	ICLIP_TIAL1.slop15.train.neg_5477		+
chr13	29855408	29855474	ICLIP_TIAL1.slop15.train.neg_7082		+
chr18	43701972	43702029	ICLIP_TIAL1.slop15.train.neg_17066		+
chr17	40986703	40986749	ICLIP_TIAL1.slop15.train.neg_14992		+
chr13	37393632	37393670	ICLIP_TIAL1.slop15.train.neg_7187		+
chr3	97619782	97619837	ICLIP_TIAL1.slop15.train.neg_27987		+
chr19	11693482	11693531	ICLIP_TIAL1.slop15.train.neg_18632		+
chr6	3726745	3726815	ICLIP_TIAL1.slop15.train.neg_33082		-
chr19	3053854	3053900	ICLIP_TIAL1.slop15.train.neg_19544		-
chr12	12270399	12270463	ICLIP_TIAL1.slop15.train.neg_5247		+
chr10	35795792	35795841	ICLIP_TIAL1.slop15.train.neg_1582		+
chr9	108507605	108507670	ICLIP_TIAL1.slop15.train.neg_37984		+
chr4	153757069	153757126	ICLIP_TIAL1.slop15.train.neg_29750		+
chr18	53445056	53445091	ICLIP_TIAL1.slop15.train.neg_17203		+
chr14	51374599	51374650	ICLIP_TIAL1.slop15.train.neg_10137		-
chr21	17655532	17655568	ICLIP_TIAL1.slop15.train.neg_23656		+
chr17	54935694	54935727	ICLIP_TIAL1.slop15.train.neg_15152		+
chr22	22035811	22035875	ICLIP_TIAL1.slop15.train.neg_25686		+
chr19	40878016	40878055	ICLIP_TIAL1.slop15.train.neg_19108		+
chr11	4134846	4134895	ICLIP_TIAL1.slop15.train.neg_3276		+
chr2	135712109	135712163	ICLIP_TIAL1.slop15.train.neg_20943		+
chr21	45106828	45106872	ICLIP_TIAL1.slop15.train.neg_24319		+
chr14	20820492	20820529	ICLIP_TIAL1.slop15.train.neg_8795		+
chr20	31000442	31000502	ICLIP_TIAL1.slop15.train.neg_22042		+
chr6	132271883	132271918	ICLIP_TIAL1.slop15.train.neg_33737		-
chrY	2838339	2838380	ICLIP_TIAL1.slop15.train.neg_40760		-
chr8	126444099	126444135	ICLIP_TIAL1.slop15.train.neg_36555		+
chr20	11882563	11882601	ICLIP_TIAL1.slop15.train.neg_21856		+
chr10	104864342	104864407	ICLIP_TIAL1.slop15.train.neg_3033		-
chr12	10872570	10872602	ICLIP_TIAL1.slop15.train.neg_6195		-
chr15	78837427	78837472	ICLIP_TIAL1.slop15.train.neg_11341		+
chr15	76221325	76221369	ICLIP_TIAL1.slop15.train.neg_11306		+
chr7	107917934	107917967	ICLIP_TIAL1.slop15.train.neg_35355		-
chr10	96358558	96358622	ICLIP_TIAL1.slop15.train.neg_2020		+
chr22	38013005	38013047	ICLIP_TIAL1.slop15.train.neg_26052		+
chr22	46465754	46465810	ICLIP_TIAL1.slop15.train.neg_27352		-
chrX	80512043	80512092	ICLIP_TIAL1.slop15.train.neg_39607		+
chr7	6074714	6074768	ICLIP_TIAL1.slop15.train.neg_33914		+
chr19	36105119	36105159	ICLIP_TIAL1.slop15.train.neg_18977		+
chr3	58233368	58233410	ICLIP_TIAL1.slop15.train.neg_27872		+
chr7	150787014	150787087	ICLIP_TIAL1.slop15.train.neg_34728		+
chr10	3118599	3118671	ICLIP_TIAL1.slop15.train.neg_1343		+
chr8	26345202	26345252	ICLIP_TIAL1.slop15.train.neg_35923		+
chr22	50318817	50318854	ICLIP_TIAL1.slop15.train.neg_26463		+
chr20	55801504	55801536	ICLIP_TIAL1.slop15.train.neg_23456		-
chr8	103301607	103301666	ICLIP_TIAL1.slop15.train.neg_37216		-
chr20	23609667	23609705	ICLIP_TIAL1.slop15.train.neg_22960		-
chr3	58732882	58732955	ICLIP_TIAL1.slop15.train.neg_28608		-
chr6	111896150	111896214	ICLIP_TIAL1.slop15.train.neg_33671		-
chr19	53060049	53060083	ICLIP_TIAL1.slop15.train.neg_19335		+
chr22	42955815	42955849	ICLIP_TIAL1.slop15.train.neg_27214		-
chr2	20298476	20298545	ICLIP_TIAL1.slop15.train.neg_21181		-
chr4	76426676	76426726	ICLIP_TIAL1.slop15.train.neg_30192		-
chrX	67503298	67503351	ICLIP_TIAL1.slop15.train.neg_40292		-
chr1	6269164	6269214	ICLIP_TIAL1.slop15.train.neg_751		-
chr9	36146148	36146185	ICLIP_TIAL1.slop15.train.neg_37636		+
chr16	2551316	2551362	ICLIP_TIAL1.slop15.train.neg_12635		+
chr21	26965723	26965755	ICLIP_TIAL1.slop15.train.neg_24778		-
chr12	80217688	80217752	ICLIP_TIAL1.slop15.train.neg_6610		-
chr4	1362548	1362589	ICLIP_TIAL1.slop15.train.neg_28998		+
chr2	85807434	85807484	ICLIP_TIAL1.slop15.train.neg_20802		+
chr22	31523536	31523589	ICLIP_TIAL1.slop15.train.neg_25943		+
chr11	59331850	59331904	ICLIP_TIAL1.slop15.train.neg_4580		-
chr8	86904480	86904515	ICLIP_TIAL1.slop15.train.neg_36361		+
chr9	88245470	88245514	ICLIP_TIAL1.slop15.train.neg_38645		-
chr3	66539175	66539232	ICLIP_TIAL1.slop15.train.neg_28636		-
chr8	97567430	97567490	ICLIP_TIAL1.slop15.train.neg_36415		+
chr13	27744319	27744378	ICLIP_TIAL1.slop15.train.neg_8065		-
chr7	66227737	66227781	ICLIP_TIAL1.slop15.train.neg_34224		+
chr21	43633467	43633537	ICLIP_TIAL1.slop15.train.neg_24210		+
chr7	134142298	134142332	ICLIP_TIAL1.slop15.train.neg_35441		-
chr5	82993770	82993817	ICLIP_TIAL1.slop15.train.neg_31809		-
chr22	36138894	36138930	ICLIP_TIAL1.slop15.train.neg_26907		-
chr16	70578190	70578261	ICLIP_TIAL1.slop15.train.neg_13385		+
chrY	2848587	2848651	ICLIP_TIAL1.slop15.train.neg_40824		-
chr8	86094538	86094610	ICLIP_TIAL1.slop15.train.neg_36347		+
chr13	53024141	53024180	ICLIP_TIAL1.slop15.train.neg_8468		-
chrX	107971795	107971841	ICLIP_TIAL1.slop15.train.neg_40491		-
chr21	44891681	44891731	ICLIP_TIAL1.slop15.train.neg_25314		-
chr5	132244130	132244175	ICLIP_TIAL1.slop15.train.neg_31932		-
chr7	42972231	42972301	ICLIP_TIAL1.slop15.train.neg_34117		+
chr7	30424180	30424228	ICLIP_TIAL1.slop15.train.neg_34049		+
chr11	89949561	89949610	ICLIP_TIAL1.slop15.train.neg_4913		-
chr3	196218822	196218869	ICLIP_TIAL1.slop15.train.neg_28962		-
chr6	22570477	22570521	ICLIP_TIAL1.slop15.train.neg_32278		+
chr18	12419083	12419118	ICLIP_TIAL1.slop15.train.neg_16676		+
chr16	2336417	2336456	ICLIP_TIAL1.slop15.train.neg_13628		-
chr4	103611578	103611643	ICLIP_TIAL1.slop15.train.neg_30342		-
chr7	99965985	99966037	ICLIP_TIAL1.slop15.train.neg_34472		+
chr15	43642621	43642668	ICLIP_TIAL1.slop15.train.neg_10874		+
chr18	12978915	12978954	ICLIP_TIAL1.slop15.train.neg_16718		+
chr3	52891607	52891649	ICLIP_TIAL1.slop15.train.neg_28571		-
chr1	95379481	95379516	ICLIP_TIAL1.slop15.train.neg_1144		-
chr13	113852395	113852431	ICLIP_TIAL1.slop15.train.neg_8760		-
chr19	12346319	12346375	ICLIP_TIAL1.slop15.train.neg_19805		-
chr7	77379045	77379090	ICLIP_TIAL1.slop15.train.neg_34337		+
chr16	56869327	56869377	ICLIP_TIAL1.slop15.train.neg_13193		+
chr10	75272414	75272448	ICLIP_TIAL1.slop15.train.neg_2785		-
chr16	30663285	30663342	ICLIP_TIAL1.slop15.train.neg_13020		+
chr18	48593256	48593303	ICLIP_TIAL1.slop15.train.neg_17174		+
chr5	147766410	147766462	ICLIP_TIAL1.slop15.train.neg_31317		+
chr17	79983669	79983737	ICLIP_TIAL1.slop15.train.neg_15432		+
chrX	24186840	24186887	ICLIP_TIAL1.slop15.train.neg_39224		+
chr22	24560897	24560930	ICLIP_TIAL1.slop15.train.neg_25737		+
chr9	86584962	86585036	ICLIP_TIAL1.slop15.train.neg_38638		-
chr7	38873927	38873984	ICLIP_TIAL1.slop15.train.neg_34992		-
chr21	44120576	44120633	ICLIP_TIAL1.slop15.train.neg_24240		+
chr7	6490948	6490994	ICLIP_TIAL1.slop15.train.neg_34813		-
chr4	103886437	103886485	ICLIP_TIAL1.slop15.train.neg_30352		-
chr12	125276352	125276411	ICLIP_TIAL1.slop15.train.neg_6895		-
chr18	21195169	21195211	ICLIP_TIAL1.slop15.train.neg_17754		-
chr9	104154168	104154220	ICLIP_TIAL1.slop15.train.neg_38783		-
chr9	34663447	34663510	ICLIP_TIAL1.slop15.train.neg_38487		-
chr12	100717410	100717449	ICLIP_TIAL1.slop15.train.neg_5874		+
chr17	1729308	1729355	ICLIP_TIAL1.slop15.train.neg_15505		-
chr16	30734725	30734775	ICLIP_TIAL1.slop15.train.neg_13028		+
chr22	45532492	45532537	ICLIP_TIAL1.slop15.train.neg_27319		-
chr1	173455915	173455964	ICLIP_TIAL1.slop15.train.neg_638		+
chr8	127569793	127569829	ICLIP_TIAL1.slop15.train.neg_37329		-
chr18	46310661	46310725	ICLIP_TIAL1.slop15.train.neg_17123		+
chr7	65807436	65807477	ICLIP_TIAL1.slop15.train.neg_34216		+
chr9	87602034	87602087	ICLIP_TIAL1.slop15.train.neg_37790		+
chr5	40726515	40726569	ICLIP_TIAL1.slop15.train.neg_31586		-
chr12	49660882	49660932	ICLIP_TIAL1.slop15.train.neg_5455		+
chr21	17873758	17873808	ICLIP_TIAL1.slop15.train.neg_23664		+
chr5	108094617	108094671	ICLIP_TIAL1.slop15.train.neg_31109		+
chr4	3319342	3319396	ICLIP_TIAL1.slop15.train.neg_29042		+
chr3	48643747	48643805	ICLIP_TIAL1.slop15.train.neg_28492		-
chr21	35672142	35672189	ICLIP_TIAL1.slop15.train.neg_24027		+
chr8	55469160	55469203	ICLIP_TIAL1.slop15.train.neg_36209		+
chr12	27180932	27180987	ICLIP_TIAL1.slop15.train.neg_5343		+
chr12	51639196	51639251	ICLIP_TIAL1.slop15.train.neg_5494		+
chr10	43047395	43047451	ICLIP_TIAL1.slop15.train.neg_2583		-
chr21	32539338	32539372	ICLIP_TIAL1.slop15.train.neg_24896		-
chr20	37598490	37598537	ICLIP_TIAL1.slop15.train.neg_22207		+
chr20	35076242	35076289	ICLIP_TIAL1.slop15.train.neg_22148		+
chr14	103600054	103600105	ICLIP_TIAL1.slop15.train.neg_9731		+
chr6	99284603	99284657	ICLIP_TIAL1.slop15.train.neg_32847		+
chr8	17095283	17095330	ICLIP_TIAL1.slop15.train.neg_36721		-
chr5	79715785	79715835	ICLIP_TIAL1.slop15.train.neg_30999		+
chrX	100784110	100784174	ICLIP_TIAL1.slop15.train.neg_39674		+
chr16	3071790	3071847	ICLIP_TIAL1.slop15.train.neg_12685		+
chr11	13482806	13482840	ICLIP_TIAL1.slop15.train.neg_4343		-
chrY	21198990	21199038	ICLIP_TIAL1.slop15.train.neg_41195		-
chr2	109108584	109108653	ICLIP_TIAL1.slop15.train.neg_20864		+
chr1	95712623	95712669	ICLIP_TIAL1.slop15.train.neg_446		+
chr20	33219740	33219799	ICLIP_TIAL1.slop15.train.neg_23054		-
chr22	37417251	37417286	ICLIP_TIAL1.slop15.train.neg_26044		+
chr21	38775642	38775679	ICLIP_TIAL1.slop15.train.neg_24115		+
chr19	6453021	6453078	ICLIP_TIAL1.slop15.train.neg_19659		-
chr22	28360099	28360141	ICLIP_TIAL1.slop15.train.neg_25821		+
chr8	98796335	98796381	ICLIP_TIAL1.slop15.train.neg_36427		+
chr18	74123451	74123520	ICLIP_TIAL1.slop15.train.neg_18297		-
chr7	72155972	72156025	ICLIP_TIAL1.slop15.train.neg_35142		-
chr15	51862470	51862519	ICLIP_TIAL1.slop15.train.neg_11902		-
chr10	62013693	62013741	ICLIP_TIAL1.slop15.train.neg_2688		-
chr14	29237632	29237679	ICLIP_TIAL1.slop15.train.neg_8930		+
chr16	87388533	87388589	ICLIP_TIAL1.slop15.train.neg_14379		-
chr20	47863716	47863762	ICLIP_TIAL1.slop15.train.neg_23349		-
chr20	62672924	62672967	ICLIP_TIAL1.slop15.train.neg_23588		-
chr8	124115092	124115139	ICLIP_TIAL1.slop15.train.neg_36521		+
chr11	27523235	27523305	ICLIP_TIAL1.slop15.train.neg_4420		-
chr5	74137830	74137862	ICLIP_TIAL1.slop15.train.neg_31741		-
chrX	68729997	68730052	ICLIP_TIAL1.slop15.train.neg_39501		+
chr12	101020602	101020649	ICLIP_TIAL1.slop15.train.neg_5879		+
chr12	121860751	121860819	ICLIP_TIAL1.slop15.train.neg_6026		+
chr22	38051556	38051617	ICLIP_TIAL1.slop15.train.neg_26070		+
chr8	128229234	128229273	ICLIP_TIAL1.slop15.train.neg_37333		-
chr6	72006425	72006492	ICLIP_TIAL1.slop15.train.neg_32752		+
chr2	85834199	85834243	ICLIP_TIAL1.slop15.train.neg_21467		-
chr16	1824183	1824230	ICLIP_TIAL1.slop15.train.neg_12587		+
chr20	21353916	21353960	ICLIP_TIAL1.slop15.train.neg_21965		+
chr16	73024562	73024629	ICLIP_TIAL1.slop15.train.neg_14278		-
chr8	30277524	30277568	ICLIP_TIAL1.slop15.train.neg_35985		+
chr14	86587360	86587400	ICLIP_TIAL1.slop15.train.neg_9549		+
chr2	216274589	216274630	ICLIP_TIAL1.slop15.train.neg_21701		-
chr21	40620085	40620139	ICLIP_TIAL1.slop15.train.neg_25159		-
chr1	3826988	3827043	ICLIP_TIAL1.slop15.train.neg_27		+
chr3	65617206	65617248	ICLIP_TIAL1.slop15.train.neg_28632		-
chr17	40147881	40147913	ICLIP_TIAL1.slop15.train.neg_15925		-
chr8	48884410	48884444	ICLIP_TIAL1.slop15.train.neg_36184		+
chr12	56373252	56373305	ICLIP_TIAL1.slop15.train.neg_5571		+
chr18	33717930	33717977	ICLIP_TIAL1.slop15.train.neg_16989		+
chr20	49353578	49353632	ICLIP_TIAL1.slop15.train.neg_22421		+
chr15	72884010	72884068	ICLIP_TIAL1.slop15.train.neg_11219		+
chr17	1755513	1755550	ICLIP_TIAL1.slop15.train.neg_14433		+
chr18	47920535	47920572	ICLIP_TIAL1.slop15.train.neg_17146		+
chr9	102622190	102622235	ICLIP_TIAL1.slop15.train.neg_37936		+
chr10	27811956	27812011	ICLIP_TIAL1.slop15.train.neg_1517		+
chr19	40325291	40325334	ICLIP_TIAL1.slop15.train.neg_20113		-
chr10	33264542	33264600	ICLIP_TIAL1.slop15.train.neg_2548		-
chr11	118997197	118997248	ICLIP_TIAL1.slop15.train.neg_4145		+
chr18	5461240	5461275	ICLIP_TIAL1.slop15.train.neg_17551		-
chr12	123737131	123737179	ICLIP_TIAL1.slop15.train.neg_6877		-
chr11	70133978	70134036	ICLIP_TIAL1.slop15.train.neg_3911		+
chr5	39444207	39444265	ICLIP_TIAL1.slop15.train.neg_31583		-
chr8	145721076	145721124	ICLIP_TIAL1.slop15.train.neg_36640		+
chrY	23747602	23747673	ICLIP_TIAL1.slop15.train.neg_41265		-
chr14	100519663	100519705	ICLIP_TIAL1.slop15.train.neg_9686		+
chr18	20809307	20809344	ICLIP_TIAL1.slop15.train.neg_16824		+
chr18	65948	65983	ICLIP_TIAL1.slop15.train.neg_17464		-
chr9	117005286	117005336	ICLIP_TIAL1.slop15.train.neg_38035		+
chr16	58550368	58550408	ICLIP_TIAL1.slop15.train.neg_13233		+
chrX	47004258	47004313	ICLIP_TIAL1.slop15.train.neg_40154		-
chr18	11698297	11698340	ICLIP_TIAL1.slop15.train.neg_16636		+
chr1	39461372	39461411	ICLIP_TIAL1.slop15.train.neg_244		+
chr18	29464122	29464162	ICLIP_TIAL1.slop15.train.neg_17854		-
chr10	75791971	75792034	ICLIP_TIAL1.slop15.train.neg_1820		+
chr16	30966828	30966891	ICLIP_TIAL1.slop15.train.neg_13040		+
chr6	46628686	46628721	ICLIP_TIAL1.slop15.train.neg_32673		+
chr18	13701677	13701728	ICLIP_TIAL1.slop15.train.neg_17677		-
chr8	33255678	33255729	ICLIP_TIAL1.slop15.train.neg_36843		-
chr12	57036146	57036192	ICLIP_TIAL1.slop15.train.neg_6509		-
chrX	20105069	20105129	ICLIP_TIAL1.slop15.train.neg_40060		-
chr3	49065838	49065900	ICLIP_TIAL1.slop15.train.neg_28516		-
chr3	141462245	141462298	ICLIP_TIAL1.slop15.train.neg_28167		+
chr6	3741661	3741704	ICLIP_TIAL1.slop15.train.neg_33087		-
chr9	135183933	135183990	ICLIP_TIAL1.slop15.train.neg_38999		-
chr11	66625199	66625268	ICLIP_TIAL1.slop15.train.neg_3860		+
chr10	28967056	28967102	ICLIP_TIAL1.slop15.train.neg_1531		+
chr19	1053420	1053465	ICLIP_TIAL1.slop15.train.neg_18377		+
chr16	68073533	68073581	ICLIP_TIAL1.slop15.train.neg_13334		+
chr1	32654333	32654371	ICLIP_TIAL1.slop15.train.neg_201		+
chr5	74105148	74105181	ICLIP_TIAL1.slop15.train.neg_31738		-
chr21	44485915	44485965	ICLIP_TIAL1.slop15.train.neg_25248		-
chrX	118604947	118604986	ICLIP_TIAL1.slop15.train.neg_39783		+
chr1	220370239	220370277	ICLIP_TIAL1.slop15.train.neg_1303		-
chr7	30820451	30820508	ICLIP_TIAL1.slop15.train.neg_34058		+
chr10	77945506	77945557	ICLIP_TIAL1.slop15.train.neg_1852		+
chr3	45059957	45060003	ICLIP_TIAL1.slop15.train.neg_27719		+
chr9	131667109	131667155	ICLIP_TIAL1.slop15.train.neg_38164		+
chr1	27213360	27213419	ICLIP_TIAL1.slop15.train.neg_861		-
chr14	103093888	103093945	ICLIP_TIAL1.slop15.train.neg_9721		+
chr15	67529242	67529289	ICLIP_TIAL1.slop15.train.neg_12158		-
chr7	91859542	91859593	ICLIP_TIAL1.slop15.train.neg_35226		-
chr14	89049368	89049404	ICLIP_TIAL1.slop15.train.neg_9555		+
chr11	59792782	59792841	ICLIP_TIAL1.slop15.train.neg_3656		+
chr1	6280081	6280131	ICLIP_TIAL1.slop15.train.neg_34		+
chr6	132821600	132821651	ICLIP_TIAL1.slop15.train.neg_33746		-
chr21	17149826	17149881	ICLIP_TIAL1.slop15.train.neg_23626		+
chr8	25057272	25057318	ICLIP_TIAL1.slop15.train.neg_35903		+
chr19	3980874	3980915	ICLIP_TIAL1.slop15.train.neg_19575		-
chr11	67275865	67275919	ICLIP_TIAL1.slop15.train.neg_4758		-
chr17	12611012	12611059	ICLIP_TIAL1.slop15.train.neg_14588		+
chr14	23236149	23236189	ICLIP_TIAL1.slop15.train.neg_8823		+
chr21	40195843	40195903	ICLIP_TIAL1.slop15.train.neg_24152		+
chr20	25178853	25178887	ICLIP_TIAL1.slop15.train.neg_21967		+
chr22	30979559	30979620	ICLIP_TIAL1.slop15.train.neg_26830		-
chr13	73641445	73641486	ICLIP_TIAL1.slop15.train.neg_7554		+
chr22	50202576	50202648	ICLIP_TIAL1.slop15.train.neg_27387		-
chr21	44513892	44513926	ICLIP_TIAL1.slop15.train.neg_25263		-
chr9	37081370	37081421	ICLIP_TIAL1.slop15.train.neg_37647		+
chr16	80636059	80636122	ICLIP_TIAL1.slop15.train.neg_14327		-
chrX	55755379	55755432	ICLIP_TIAL1.slop15.train.neg_39449		+
chr11	63582196	63582236	ICLIP_TIAL1.slop15.train.neg_3727		+
chr21	39954278	39954349	ICLIP_TIAL1.slop15.train.neg_25131		-
chr10	131676539	131676595	ICLIP_TIAL1.slop15.train.neg_3200		-
chr17	58301350	58301387	ICLIP_TIAL1.slop15.train.neg_16202		-
chr21	37447619	37447685	ICLIP_TIAL1.slop15.train.neg_25096		-
chr7	75932053	75932094	ICLIP_TIAL1.slop15.train.neg_34309		+
chr17	33289645	33289698	ICLIP_TIAL1.slop15.train.neg_14825		+
chr15	32815963	32816032	ICLIP_TIAL1.slop15.train.neg_11645		-
chr21	44490045	44490082	ICLIP_TIAL1.slop15.train.neg_25253		-
chr22	18206527	18206581	ICLIP_TIAL1.slop15.train.neg_25530		+
chr13	111198350	111198381	ICLIP_TIAL1.slop15.train.neg_8728		-
chr16	30769426	30769474	ICLIP_TIAL1.slop15.train.neg_13031		+
chr5	96372978	96373020	ICLIP_TIAL1.slop15.train.neg_31085		+
chr21	15441186	15441237	ICLIP_TIAL1.slop15.train.neg_23603		+
chr9	127947389	127947447	ICLIP_TIAL1.slop15.train.neg_38919		-
chr19	8384787	8384833	ICLIP_TIAL1.slop15.train.neg_19699		-
chr17	32583349	32583383	ICLIP_TIAL1.slop15.train.neg_14821		+
chr2	62299395	62299448	ICLIP_TIAL1.slop15.train.neg_21376		-
chrX	118732834	118732875	ICLIP_TIAL1.slop15.train.neg_40538		-
chr20	54972616	54972671	ICLIP_TIAL1.slop15.train.neg_22481		+
chr2	96963024	96963062	ICLIP_TIAL1.slop15.train.neg_21496		-
chr10	5496311	5496368	ICLIP_TIAL1.slop15.train.neg_1367		+
chr6	32074035	32074090	ICLIP_TIAL1.slop15.train.neg_33284		-
chr4	106298051	106298098	ICLIP_TIAL1.slop15.train.neg_30365		-
chrX	110450575	110450620	ICLIP_TIAL1.slop15.train.neg_39750		+
chr21	47948184	47948230	ICLIP_TIAL1.slop15.train.neg_24598		+
chr10	5906783	5906840	ICLIP_TIAL1.slop15.train.neg_2361		-
chrX	77390601	77390644	ICLIP_TIAL1.slop15.train.neg_40382		-
chr3	52602083	52602125	ICLIP_TIAL1.slop15.train.neg_27830		+
chr19	576922	576959	ICLIP_TIAL1.slop15.train.neg_18349		+
chr15	49774514	49774554	ICLIP_TIAL1.slop15.train.neg_10971		+
chr18	1282157	1282189	ICLIP_TIAL1.slop15.train.neg_17504		-
chr7	23221603	23221649	ICLIP_TIAL1.slop15.train.neg_34001		+
chr2	15763773	15763820	ICLIP_TIAL1.slop15.train.neg_20466		+
chr10	1059783	1059841	ICLIP_TIAL1.slop15.train.neg_1337		+
chr10	1040455	1040490	ICLIP_TIAL1.slop15.train.neg_1333		+
chr13	46039268	46039339	ICLIP_TIAL1.slop15.train.neg_7338		+
chr17	73788412	73788455	ICLIP_TIAL1.slop15.train.neg_15343		+
chr20	42939134	42939189	ICLIP_TIAL1.slop15.train.neg_23260		-
chr8	30639424	30639477	ICLIP_TIAL1.slop15.train.neg_36837		-
chrX	14937038	14937100	ICLIP_TIAL1.slop15.train.neg_39159		+
chr10	74033744	74033798	ICLIP_TIAL1.slop15.train.neg_1779		+
chr19	12842073	12842106	ICLIP_TIAL1.slop15.train.neg_19833		-
chr13	100158834	100158882	ICLIP_TIAL1.slop15.train.neg_7724		+
chr5	11232581	11232622	ICLIP_TIAL1.slop15.train.neg_31485		-
chr14	73753953	73753986	ICLIP_TIAL1.slop15.train.neg_10346		-
chr11	47508614	47508661	ICLIP_TIAL1.slop15.train.neg_4538		-
chr11	93515804	93515838	ICLIP_TIAL1.slop15.train.neg_4927		-
chr21	42622630	42622667	ICLIP_TIAL1.slop15.train.neg_24204		+
chr22	25887343	25887395	ICLIP_TIAL1.slop15.train.neg_25777		+
chr7	94296270	94296331	ICLIP_TIAL1.slop15.train.neg_34414		+
chr15	79160765	79160822	ICLIP_TIAL1.slop15.train.neg_11363		+
chr15	66065328	66065361	ICLIP_TIAL1.slop15.train.neg_11111		+
chr7	133120701	133120755	ICLIP_TIAL1.slop15.train.neg_34656		+
chr1	762311	762386	ICLIP_TIAL1.slop15.train.neg_692		-
chr22	43579940	43579979	ICLIP_TIAL1.slop15.train.neg_27289		-
chr6	30569435	30569488	ICLIP_TIAL1.slop15.train.neg_33247		-
chr17	7590852	7590895	ICLIP_TIAL1.slop15.train.neg_15633		-
chr22	24984236	24984292	ICLIP_TIAL1.slop15.train.neg_25763		+
chr17	48811441	48811492	ICLIP_TIAL1.slop15.train.neg_15127		+
chr2	26045352	26045387	ICLIP_TIAL1.slop15.train.neg_20477		+
chr7	47762705	47762770	ICLIP_TIAL1.slop15.train.neg_35068		-
chr8	12597643	12597684	ICLIP_TIAL1.slop15.train.neg_36702		-
chr4	1372024	1372094	ICLIP_TIAL1.slop15.train.neg_29000		+
chr11	123172222	123172288	ICLIP_TIAL1.slop15.train.neg_4172		+
chr5	180666482	180666525	ICLIP_TIAL1.slop15.train.neg_32114		-
chr14	90867488	90867535	ICLIP_TIAL1.slop15.train.neg_9588		+
chr19	39149470	39149516	ICLIP_TIAL1.slop15.train.neg_19058		+
chr19	1254906	1254945	ICLIP_TIAL1.slop15.train.neg_18384		+
chr7	56174117	56174166	ICLIP_TIAL1.slop15.train.neg_35102		-
chr6	75794742	75794779	ICLIP_TIAL1.slop15.train.neg_33501		-
chr20	61431515	61431568	ICLIP_TIAL1.slop15.train.neg_22600		+
chr7	105640054	105640089	ICLIP_TIAL1.slop15.train.neg_34547		+
chrX	16886556	16886609	ICLIP_TIAL1.slop15.train.neg_40038		-
chr18	77881476	77881521	ICLIP_TIAL1.slop15.train.neg_17455		+
chr4	123300504	123300540	ICLIP_TIAL1.slop15.train.neg_29633		+
chr6	155617630	155617684	ICLIP_TIAL1.slop15.train.neg_33821		-
chr15	60732801	60732850	ICLIP_TIAL1.slop15.train.neg_12035		-
chr4	99797867	99797912	ICLIP_TIAL1.slop15.train.neg_30312		-
chr11	63722598	63722655	ICLIP_TIAL1.slop15.train.neg_3741		+
chr19	11475768	11475810	ICLIP_TIAL1.slop15.train.neg_18624		+
chr20	62366799	62366847	ICLIP_TIAL1.slop15.train.neg_22636		+
chr17	4701098	4701164	ICLIP_TIAL1.slop15.train.neg_14468		+
chr4	54894826	54894878	ICLIP_TIAL1.slop15.train.neg_30111		-
chr18	21277932	21277984	ICLIP_TIAL1.slop15.train.neg_16841		+
chr11	65849951	65850010	ICLIP_TIAL1.slop15.train.neg_3847		+
chr6	42897286	42897322	ICLIP_TIAL1.slop15.train.neg_32602		+
chr2	62345160	62345217	ICLIP_TIAL1.slop15.train.neg_21379		-
chr9	33317155	33317198	ICLIP_TIAL1.slop15.train.neg_37570		+
chr7	6071971	6072016	ICLIP_TIAL1.slop15.train.neg_33911		+
chr11	93542380	93542425	ICLIP_TIAL1.slop15.train.neg_4033		+
chr13	31212186	31212219	ICLIP_TIAL1.slop15.train.neg_7093		+
chr16	68326771	68326825	ICLIP_TIAL1.slop15.train.neg_14190		-
chr11	118094274	118094307	ICLIP_TIAL1.slop15.train.neg_5028		-
chr5	173339825	173339863	ICLIP_TIAL1.slop15.train.neg_31391		+
chrX	76878295	76878353	ICLIP_TIAL1.slop15.train.neg_40367		-
chr15	42482284	42482332	ICLIP_TIAL1.slop15.train.neg_11773		-
chr19	33657903	33657953	ICLIP_TIAL1.slop15.train.neg_18929		+
chr15	36986523	36986566	ICLIP_TIAL1.slop15.train.neg_10706		+
chr17	61901181	61901227	ICLIP_TIAL1.slop15.train.neg_16231		-
chr8	25264073	25264123	ICLIP_TIAL1.slop15.train.neg_35908		+
chr18	12851098	12851161	ICLIP_TIAL1.slop15.train.neg_17659		-
chr13	92004095	92004168	ICLIP_TIAL1.slop15.train.neg_7613		+
chr22	38761703	38761743	ICLIP_TIAL1.slop15.train.neg_27015		-
chr17	66103157	66103208	ICLIP_TIAL1.slop15.train.neg_15281		+
chr9	125624271	125624344	ICLIP_TIAL1.slop15.train.neg_38891		-
chr15	52842328	52842384	ICLIP_TIAL1.slop15.train.neg_11925		-
chr21	33035611	33035660	ICLIP_TIAL1.slop15.train.neg_23830		+
chr22	24236914	24236953	ICLIP_TIAL1.slop15.train.neg_25730		+
chr22	46746687	46746754	ICLIP_TIAL1.slop15.train.neg_26406		+
chr21	37742486	37742540	ICLIP_TIAL1.slop15.train.neg_24046		+
chr12	56146383	56146433	ICLIP_TIAL1.slop15.train.neg_6475		-
chr22	41240419	41240472	ICLIP_TIAL1.slop15.train.neg_27118		-
chrX	48789935	48789971	ICLIP_TIAL1.slop15.train.neg_40186		-
chrY	21178782	21178833	ICLIP_TIAL1.slop15.train.neg_41156		-
chr6	155435550	155435590	ICLIP_TIAL1.slop15.train.neg_33018		+
chr10	5931234	5931271	ICLIP_TIAL1.slop15.train.neg_2365		-
chr6	7860705	7860742	ICLIP_TIAL1.slop15.train.neg_32183		+
chr5	76326407	76326468	ICLIP_TIAL1.slop15.train.neg_30974		+
chr3	37172680	37172719	ICLIP_TIAL1.slop15.train.neg_28386		-
chr7	100455691	100455726	ICLIP_TIAL1.slop15.train.neg_34488		+
chr3	30729325	30729387	ICLIP_TIAL1.slop15.train.neg_27608		+
chrX	12838271	12838305	ICLIP_TIAL1.slop15.train.neg_39139		+
chr2	62062582	62062627	ICLIP_TIAL1.slop15.train.neg_21371		-
chr3	58486347	58486400	ICLIP_TIAL1.slop15.train.neg_27889		+
chr16	3739647	3739712	ICLIP_TIAL1.slop15.train.neg_13673		-
chr21	38118716	38118767	ICLIP_TIAL1.slop15.train.neg_24091		+
chrX	129363491	129363538	ICLIP_TIAL1.slop15.train.neg_40592		-
chr21	33963623	33963664	ICLIP_TIAL1.slop15.train.neg_24975		-
chr21	34812035	34812086	ICLIP_TIAL1.slop15.train.neg_23939		+
chr4	83468323	83468361	ICLIP_TIAL1.slop15.train.neg_30245		-
chr16	14739857	14739905	ICLIP_TIAL1.slop15.train.neg_12802		+
chr9	98042575	98042617	ICLIP_TIAL1.slop15.train.neg_38717		-
chr20	10278725	10278771	ICLIP_TIAL1.slop15.train.neg_21851		+
chr4	15062788	15062853	ICLIP_TIAL1.slop15.train.neg_29114		+
chr3	47803600	47803648	ICLIP_TIAL1.slop15.train.neg_28466		-
chr14	81961544	81961580	ICLIP_TIAL1.slop15.train.neg_10469		-
chr17	57897926	57897970	ICLIP_TIAL1.slop15.train.neg_15189		+
chr22	29541956	29541991	ICLIP_TIAL1.slop15.train.neg_25858		+
chr9	96951268	96951324	ICLIP_TIAL1.slop15.train.neg_37868		+
chr11	67167298	67167345	ICLIP_TIAL1.slop15.train.neg_4746		-
chr9	140175248	140175279	ICLIP_TIAL1.slop15.train.neg_38272		+
chrX	2875645	2875679	ICLIP_TIAL1.slop15.train.neg_39971		-
chr19	50373384	50373444	ICLIP_TIAL1.slop15.train.neg_20261		-
chr14	57067573	57067622	ICLIP_TIAL1.slop15.train.neg_9218		+
chr14	74667718	74667758	ICLIP_TIAL1.slop15.train.neg_9474		+
chr4	113469098	113469173	ICLIP_TIAL1.slop15.train.neg_30402		-
chr18	2602035	2602100	ICLIP_TIAL1.slop15.train.neg_16462		+
chr8	59071193	59071259	ICLIP_TIAL1.slop15.train.neg_36226		+
chr18	43705191	43705225	ICLIP_TIAL1.slop15.train.neg_17068		+
chr12	62767860	62767900	ICLIP_TIAL1.slop15.train.neg_5680		+
chr18	10530981	10531046	ICLIP_TIAL1.slop15.train.neg_16625		+
chr5	136434768	136434834	ICLIP_TIAL1.slop15.train.neg_31953		-
chr1	38486053	38486110	ICLIP_TIAL1.slop15.train.neg_242		+
chr11	64062112	64062148	ICLIP_TIAL1.slop15.train.neg_3774		+
chr16	11658368	11658422	ICLIP_TIAL1.slop15.train.neg_13743		-
chrY	2839761	2839797	ICLIP_TIAL1.slop15.train.neg_40771		-
chr3	47388078	47388114	ICLIP_TIAL1.slop15.train.neg_27744		+
chr16	46863129	46863190	ICLIP_TIAL1.slop15.train.neg_14031		-
chr16	5147074	5147120	ICLIP_TIAL1.slop15.train.neg_13715		-
chr18	13091277	13091328	ICLIP_TIAL1.slop15.train.neg_16729		+
chr10	14940513	14940559	ICLIP_TIAL1.slop15.train.neg_2417		-
chr5	70347820	70347862	ICLIP_TIAL1.slop15.train.neg_31714		-
chr5	53641661	53641708	ICLIP_TIAL1.slop15.train.neg_30796		+
chr21	44314692	44314741	ICLIP_TIAL1.slop15.train.neg_24265		+
chr8	25358151	25358187	ICLIP_TIAL1.slop15.train.neg_35914		+
chr19	315934	315976	ICLIP_TIAL1.slop15.train.neg_19443		-
chr20	2633205	2633256	ICLIP_TIAL1.slop15.train.neg_21750		+
chr11	110528439	110528471	ICLIP_TIAL1.slop15.train.neg_5004		-
chr9	91928047	91928086	ICLIP_TIAL1.slop15.train.neg_37818		+
chr16	632902	632939	ICLIP_TIAL1.slop15.train.neg_12541		+
chr6	151364361	151364411	ICLIP_TIAL1.slop15.train.neg_33003		+
chr20	61294452	61294486	ICLIP_TIAL1.slop15.train.neg_22586		+
chr17	7149268	7149311	ICLIP_TIAL1.slop15.train.neg_15613		-
chr20	43113731	43113770	ICLIP_TIAL1.slop15.train.neg_22261		+
chr19	49303720	49303786	ICLIP_TIAL1.slop15.train.neg_20250		-
chr17	62534109	62534140	ICLIP_TIAL1.slop15.train.neg_15251		+
chr13	110893472	110893534	ICLIP_TIAL1.slop15.train.neg_8720		-
chr20	60883133	60883186	ICLIP_TIAL1.slop15.train.neg_22574		+
chr22	18088673	18088727	ICLIP_TIAL1.slop15.train.neg_26516		-
chr19	47282441	47282497	ICLIP_TIAL1.slop15.train.neg_20214		-
chr17	18110380	18110422	ICLIP_TIAL1.slop15.train.neg_14644		+
chr9	132902124	132902159	ICLIP_TIAL1.slop15.train.neg_38189		+
chr15	78302315	78302357	ICLIP_TIAL1.slop15.train.neg_12310		-
chr6	65487417	65487457	ICLIP_TIAL1.slop15.train.neg_33486		-
chr8	33351312	33351383	ICLIP_TIAL1.slop15.train.neg_36014		+
chr22	50738432	50738478	ICLIP_TIAL1.slop15.train.neg_27419		-
chr16	8960351	8960400	ICLIP_TIAL1.slop15.train.neg_13719		-
chr1	32659158	32659220	ICLIP_TIAL1.slop15.train.neg_202		+
chr21	38095488	38095537	ICLIP_TIAL1.slop15.train.neg_24079		+
chr22	31927605	31927651	ICLIP_TIAL1.slop15.train.neg_25965		+
chr12	56526295	56526342	ICLIP_TIAL1.slop15.train.neg_5591		+
chr6	1611844	1611876	ICLIP_TIAL1.slop15.train.neg_32126		+
chr6	44219500	44219549	ICLIP_TIAL1.slop15.train.neg_32666		+
chr9	130195123	130195174	ICLIP_TIAL1.slop15.train.neg_38124		+
chr8	64114799	64114847	ICLIP_TIAL1.slop15.train.neg_36260		+
chr15	32945184	32945224	ICLIP_TIAL1.slop15.train.neg_10691		+
chr5	160243157	160243213	ICLIP_TIAL1.slop15.train.neg_32063		-
chr15	63418454	63418518	ICLIP_TIAL1.slop15.train.neg_11066		+
chr12	96297482	96297535	ICLIP_TIAL1.slop15.train.neg_5845		+
chr6	155352310	155352350	ICLIP_TIAL1.slop15.train.neg_33017		+
chr16	68330536	68330596	ICLIP_TIAL1.slop15.train.neg_14193		-
chr7	130582483	130582537	ICLIP_TIAL1.slop15.train.neg_35428		-
chr22	24159968	24160036	ICLIP_TIAL1.slop15.train.neg_25720		+
chr5	57752146	57752198	ICLIP_TIAL1.slop15.train.neg_31661		-
chr17	71296791	71296826	ICLIP_TIAL1.slop15.train.neg_16274		-
chr8	100613660	100613724	ICLIP_TIAL1.slop15.train.neg_36436		+
chr21	33340530	33340579	ICLIP_TIAL1.slop15.train.neg_23849		+
chr14	102389603	102389643	ICLIP_TIAL1.slop15.train.neg_9695		+
chr11	94699902	94699957	ICLIP_TIAL1.slop15.train.neg_4933		-
chr16	85391092	85391124	ICLIP_TIAL1.slop15.train.neg_13484		+
chr19	18688091	18688126	ICLIP_TIAL1.slop15.train.neg_18816		+
chr5	72795789	72795851	ICLIP_TIAL1.slop15.train.neg_30935		+
chr15	47814457	47814494	ICLIP_TIAL1.slop15.train.neg_10956		+
chr11	65400329	65400387	ICLIP_TIAL1.slop15.train.neg_3828		+
chr4	667508	667546	ICLIP_TIAL1.slop15.train.neg_29832		-
chr4	56311932	56311965	ICLIP_TIAL1.slop15.train.neg_30115		-
chr7	114603457	114603497	ICLIP_TIAL1.slop15.train.neg_34578		+
chr7	150775743	150775788	ICLIP_TIAL1.slop15.train.neg_35500		-
chr10	93193109	93193141	ICLIP_TIAL1.slop15.train.neg_1960		+
chr3	93749996	93750038	ICLIP_TIAL1.slop15.train.neg_27969		+
chr12	31435943	31435992	ICLIP_TIAL1.slop15.train.neg_6286		-
chr8	6322909	6322960	ICLIP_TIAL1.slop15.train.neg_35741		+
chr14	52466882	52466922	ICLIP_TIAL1.slop15.train.neg_9125		+
chr9	95873365	95873398	ICLIP_TIAL1.slop15.train.neg_37845		+
chr20	36306263	36306308	ICLIP_TIAL1.slop15.train.neg_22167		+
chr18	19130828	19130861	ICLIP_TIAL1.slop15.train.neg_17707		-
chr18	44661951	44662016	ICLIP_TIAL1.slop15.train.neg_18002		-
chr14	55497028	55497083	ICLIP_TIAL1.slop15.train.neg_9166		+
chr20	42089451	42089523	ICLIP_TIAL1.slop15.train.neg_22236		+
chr20	17600754	17600787	ICLIP_TIAL1.slop15.train.neg_22909		-
chr20	35426923	35426976	ICLIP_TIAL1.slop15.train.neg_23162		-
chr14	39649661	39649699	ICLIP_TIAL1.slop15.train.neg_9032		+
chr2	160230797	160230835	ICLIP_TIAL1.slop15.train.neg_21631		-
chr12	104496930	104496968	ICLIP_TIAL1.slop15.train.neg_5913		+
chr12	67692136	67692201	ICLIP_TIAL1.slop15.train.neg_5732		+
chr16	57556501	57556537	ICLIP_TIAL1.slop15.train.neg_14107		-
chr12	107736051	107736099	ICLIP_TIAL1.slop15.train.neg_5938		+
chr6	11113583	11113620	ICLIP_TIAL1.slop15.train.neg_32208		+
chr15	74005083	74005131	ICLIP_TIAL1.slop15.train.neg_11241		+
chr17	33332280	33332318	ICLIP_TIAL1.slop15.train.neg_14827		+
chr19	34864173	34864230	ICLIP_TIAL1.slop15.train.neg_18945		+
chr4	83350053	83350098	ICLIP_TIAL1.slop15.train.neg_30234		-
chr17	5331858	5331893	ICLIP_TIAL1.slop15.train.neg_14509		+
chrX	92954764	92954814	ICLIP_TIAL1.slop15.train.neg_39630		+
chr4	120225248	120225312	ICLIP_TIAL1.slop15.train.neg_30420		-
chr8	117865300	117865331	ICLIP_TIAL1.slop15.train.neg_37274		-
chr12	26120415	26120473	ICLIP_TIAL1.slop15.train.neg_5332		+
chr20	44053402	44053444	ICLIP_TIAL1.slop15.train.neg_22316		+
chr12	76858362	76858424	ICLIP_TIAL1.slop15.train.neg_6597		-
chr6	110567584	110567651	ICLIP_TIAL1.slop15.train.neg_32894		+
chr20	43991782	43991843	ICLIP_TIAL1.slop15.train.neg_22300		+
chr13	76121699	76121749	ICLIP_TIAL1.slop15.train.neg_8563		-
chr8	58920750	58920792	ICLIP_TIAL1.slop15.train.neg_36221		+
chr6	32132349	32132386	ICLIP_TIAL1.slop15.train.neg_32429		+
chr19	991274	991331	ICLIP_TIAL1.slop15.train.neg_18368		+
chr17	62223614	62223672	ICLIP_TIAL1.slop15.train.neg_15248		+
chr21	38098303	38098350	ICLIP_TIAL1.slop15.train.neg_24083		+
chr7	69386138	69386194	ICLIP_TIAL1.slop15.train.neg_34242		+
chr17	72204634	72204667	ICLIP_TIAL1.slop15.train.neg_15318		+
chr13	61030743	61030800	ICLIP_TIAL1.slop15.train.neg_7504		+
chr6	28558727	28558794	ICLIP_TIAL1.slop15.train.neg_32357		+
chr17	40842798	40842854	ICLIP_TIAL1.slop15.train.neg_14982		+
chr17	79811056	79811102	ICLIP_TIAL1.slop15.train.neg_16390		-
chr20	44053470	44053520	ICLIP_TIAL1.slop15.train.neg_22317		+
chr18	55148606	55148648	ICLIP_TIAL1.slop15.train.neg_17231		+
chr17	36950395	36950443	ICLIP_TIAL1.slop15.train.neg_15849		-
chr1	43163233	43163283	ICLIP_TIAL1.slop15.train.neg_284		+
chr6	36046663	36046710	ICLIP_TIAL1.slop15.train.neg_32513		+
chr10	43663280	43663339	ICLIP_TIAL1.slop15.train.neg_1608		+
chr13	114565120	114565164	ICLIP_TIAL1.slop15.train.neg_8773		-
chr6	88400067	88400120	ICLIP_TIAL1.slop15.train.neg_33569		-
chr18	12913389	12913434	ICLIP_TIAL1.slop15.train.neg_16704		+
chr4	106622079	106622126	ICLIP_TIAL1.slop15.train.neg_30372		-
chr18	77127636	77127667	ICLIP_TIAL1.slop15.train.neg_17439		+
chr21	35501602	35501649	ICLIP_TIAL1.slop15.train.neg_24012		+
chr11	325450	325497	ICLIP_TIAL1.slop15.train.neg_4216		-
chr8	19186411	19186474	ICLIP_TIAL1.slop15.train.neg_35821		+
chrX	153166293	153166348	ICLIP_TIAL1.slop15.train.neg_40713		-
chr21	33957454	33957511	ICLIP_TIAL1.slop15.train.neg_24972		-
chr5	95607827	95607870	ICLIP_TIAL1.slop15.train.neg_31081		+
chr22	50626112	50626182	ICLIP_TIAL1.slop15.train.neg_26479		+
chr17	79637318	79637376	ICLIP_TIAL1.slop15.train.neg_15415		+
chr4	39311457	39311494	ICLIP_TIAL1.slop15.train.neg_30019		-
chr20	57561555	57561602	ICLIP_TIAL1.slop15.train.neg_22535		+
chr16	4961714	4961779	ICLIP_TIAL1.slop15.train.neg_13710		-
chr18	21034740	21034783	ICLIP_TIAL1.slop15.train.neg_16826		+
chr17	65906940	65907011	ICLIP_TIAL1.slop15.train.neg_15273		+
chr4	95606879	95606915	ICLIP_TIAL1.slop15.train.neg_29524		+
chr16	85831174	85831225	ICLIP_TIAL1.slop15.train.neg_14367		-
chr10	32337490	32337558	ICLIP_TIAL1.slop15.train.neg_2534		-
chr8	42058362	42058412	ICLIP_TIAL1.slop15.train.neg_36899		-
chr2	27806825	27806858	ICLIP_TIAL1.slop15.train.neg_20507		+
chr19	55619072	55619117	ICLIP_TIAL1.slop15.train.neg_20324		-
chr6	71390601	71390634	ICLIP_TIAL1.slop15.train.neg_32744		+
chr13	50586396	50586453	ICLIP_TIAL1.slop15.train.neg_7415		+
chr16	67610690	67610730	ICLIP_TIAL1.slop15.train.neg_13313		+
chrX	18368944	18368984	ICLIP_TIAL1.slop15.train.neg_40050		-
chr13	108871053	108871094	ICLIP_TIAL1.slop15.train.neg_7780		+
chr8	125492155	125492206	ICLIP_TIAL1.slop15.train.neg_36544		+
chr15	90283592	90283649	ICLIP_TIAL1.slop15.train.neg_11481		+
chr10	5484210	5484253	ICLIP_TIAL1.slop15.train.neg_1363		+
chr17	36354459	36354533	ICLIP_TIAL1.slop15.train.neg_15843		-
chr21	23447153	23447212	ICLIP_TIAL1.slop15.train.neg_24769		-
chr3	50395312	50395365	ICLIP_TIAL1.slop15.train.neg_28536		-
chr8	42224268	42224310	ICLIP_TIAL1.slop15.train.neg_36148		+
chr12	123830439	123830488	ICLIP_TIAL1.slop15.train.neg_6882		-
chr21	30357220	30357259	ICLIP_TIAL1.slop15.train.neg_24845		-
chr13	40065912	40065946	ICLIP_TIAL1.slop15.train.neg_8229		-
chrX	53131927	53131976	ICLIP_TIAL1.slop15.train.neg_39422		+
chr2	65488603	65488640	ICLIP_TIAL1.slop15.train.neg_20719		+
chr7	73243700	73243759	ICLIP_TIAL1.slop15.train.neg_34272		+
chr10	439035	439076	ICLIP_TIAL1.slop15.train.neg_2321		-
chr12	42712582	42712639	ICLIP_TIAL1.slop15.train.neg_6327		-
chr11	108364508	108364557	ICLIP_TIAL1.slop15.train.neg_4984		-
chr14	88874187	88874232	ICLIP_TIAL1.slop15.train.neg_9554		+
chr7	77250469	77250524	ICLIP_TIAL1.slop15.train.neg_34331		+
chr4	39123823	39123863	ICLIP_TIAL1.slop15.train.neg_29220		+
chr17	80418056	80418107	ICLIP_TIAL1.slop15.train.neg_15444		+
chr10	96335190	96335256	ICLIP_TIAL1.slop15.train.neg_2018		+
chr7	44924647	44924705	ICLIP_TIAL1.slop15.train.neg_35040		-
chr10	33199277	33199338	ICLIP_TIAL1.slop15.train.neg_2541		-
chr7	99706661	99706707	ICLIP_TIAL1.slop15.train.neg_35283		-
chrY	21117772	21117825	ICLIP_TIAL1.slop15.train.neg_41067		-
chr5	138684840	138684891	ICLIP_TIAL1.slop15.train.neg_31258		+
chr4	149073872	149073923	ICLIP_TIAL1.slop15.train.neg_30499		-
chr15	67720633	67720691	ICLIP_TIAL1.slop15.train.neg_12161		-
chr17	66374293	66374347	ICLIP_TIAL1.slop15.train.neg_15296		+
chr1	10001427	10001463	ICLIP_TIAL1.slop15.train.neg_776		-
chr6	91241073	91241145	ICLIP_TIAL1.slop15.train.neg_33592		-
chr22	41835479	41835523	ICLIP_TIAL1.slop15.train.neg_27132		-
chr16	57667709	57667754	ICLIP_TIAL1.slop15.train.neg_13217		+
chr5	60285587	60285627	ICLIP_TIAL1.slop15.train.neg_30823		+
chr3	81740899	81740947	ICLIP_TIAL1.slop15.train.neg_28659		-
chr17	25809589	25809646	ICLIP_TIAL1.slop15.train.neg_14711		+
chr21	44318655	44318701	ICLIP_TIAL1.slop15.train.neg_24267		+
chr1	71641360	71641400	ICLIP_TIAL1.slop15.train.neg_379		+
chr17	1935807	1935862	ICLIP_TIAL1.slop15.train.neg_14437		+
chr10	7832088	7832132	ICLIP_TIAL1.slop15.train.neg_1398		+
chr11	22514348	22514391	ICLIP_TIAL1.slop15.train.neg_3429		+
chr7	98025428	98025466	ICLIP_TIAL1.slop15.train.neg_35269		-
chr6	109693771	109693834	ICLIP_TIAL1.slop15.train.neg_33654		-
chr10	104408609	104408663	ICLIP_TIAL1.slop15.train.neg_2125		+
chr22	20902393	20902432	ICLIP_TIAL1.slop15.train.neg_25606		+
chr2	68275419	68275481	ICLIP_TIAL1.slop15.train.neg_21396		-
chr3	38541092	38541139	ICLIP_TIAL1.slop15.train.neg_27653		+
chr20	32852934	32852977	ICLIP_TIAL1.slop15.train.neg_22087		+
chr17	56789257	56789302	ICLIP_TIAL1.slop15.train.neg_15169		+
chr22	29098514	29098563	ICLIP_TIAL1.slop15.train.neg_26746		-
chr12	124116287	124116323	ICLIP_TIAL1.slop15.train.neg_6890		-
chrX	19372450	19372496	ICLIP_TIAL1.slop15.train.neg_39201		+
chr21	33854793	33854857	ICLIP_TIAL1.slop15.train.neg_23869		+
chr5	54814020	54814066	ICLIP_TIAL1.slop15.train.neg_31647		-
chr21	17234324	17234375	ICLIP_TIAL1.slop15.train.neg_23640		+
chr19	6450455	6450500	ICLIP_TIAL1.slop15.train.neg_19658		-
chr10	7381713	7381782	ICLIP_TIAL1.slop15.train.neg_2381		-
chr19	54371402	54371440	ICLIP_TIAL1.slop15.train.neg_19346		+
chr2	121045494	121045532	ICLIP_TIAL1.slop15.train.neg_20909		+
chr6	30224838	30224870	ICLIP_TIAL1.slop15.train.neg_33239		-
chr10	99198755	99198803	ICLIP_TIAL1.slop15.train.neg_2954		-
chr15	94811145	94811213	ICLIP_TIAL1.slop15.train.neg_11549		+
chr17	61017338	61017389	ICLIP_TIAL1.slop15.train.neg_16219		-
chr4	8864804	8864844	ICLIP_TIAL1.slop15.train.neg_29948		-
chr9	128002590	128002642	ICLIP_TIAL1.slop15.train.neg_38921		-
chr9	79286265	79286319	ICLIP_TIAL1.slop15.train.neg_38611		-
chr19	50417238	50417278	ICLIP_TIAL1.slop15.train.neg_20269		-
chr15	78461006	78461053	ICLIP_TIAL1.slop15.train.neg_11320		+
chr6	31595207	31595259	ICLIP_TIAL1.slop15.train.neg_32403		+
chr6	86386543	86386599	ICLIP_TIAL1.slop15.train.neg_33564		-
chr14	78146517	78146571	ICLIP_TIAL1.slop15.train.neg_10438		-
chr16	8952431	8952478	ICLIP_TIAL1.slop15.train.neg_12759		+
chr19	11686459	11686526	ICLIP_TIAL1.slop15.train.neg_18631		+
chr5	140822857	140822909	ICLIP_TIAL1.slop15.train.neg_31296		+
chr5	95152583	95152625	ICLIP_TIAL1.slop15.train.neg_31075		+
chr16	30435668	30435705	ICLIP_TIAL1.slop15.train.neg_13961		-
chr16	10575581	10575642	ICLIP_TIAL1.slop15.train.neg_12766		+
chr10	6186890	6186937	ICLIP_TIAL1.slop15.train.neg_1390		+
chr19	14293921	14293953	ICLIP_TIAL1.slop15.train.neg_19875		-
chr11	62560250	62560313	ICLIP_TIAL1.slop15.train.neg_4639		-
chrX	72869160	72869210	ICLIP_TIAL1.slop15.train.neg_39573		+
chr22	35664102	35664169	ICLIP_TIAL1.slop15.train.neg_26015		+
chr7	83001907	83001949	ICLIP_TIAL1.slop15.train.neg_35192		-
chr4	79512792	79512842	ICLIP_TIAL1.slop15.train.neg_29423		+
chr2	101690723	101690770	ICLIP_TIAL1.slop15.train.neg_21518		-
chr16	70591849	70591896	ICLIP_TIAL1.slop15.train.neg_13386		+
chr14	64942634	64942690	ICLIP_TIAL1.slop15.train.neg_10264		-
chr13	50505842	50505893	ICLIP_TIAL1.slop15.train.neg_8407		-
chr11	13707549	13707608	ICLIP_TIAL1.slop15.train.neg_3363		+
chr17	76494491	76494534	ICLIP_TIAL1.slop15.train.neg_15384		+
chr14	74962807	74962851	ICLIP_TIAL1.slop15.train.neg_9479		+
chr16	15978064	15978122	ICLIP_TIAL1.slop15.train.neg_13806		-
chr11	61730375	61730431	ICLIP_TIAL1.slop15.train.neg_4606		-
chr7_gl000195_random	73115	73153	ICLIP_TIAL1.slop15.train.neg_35711		-
chr21	17173253	17173300	ICLIP_TIAL1.slop15.train.neg_23632		+
chr7	65356690	65356753	ICLIP_TIAL1.slop15.train.neg_34200		+
chr11	64892093	64892141	ICLIP_TIAL1.slop15.train.neg_4691		-
chr3	48685627	48685679	ICLIP_TIAL1.slop15.train.neg_28498		-
chr11	65087295	65087354	ICLIP_TIAL1.slop15.train.neg_3802		+
chr20	20032281	20032341	ICLIP_TIAL1.slop15.train.neg_22929		-
chr17	12585659	12585718	ICLIP_TIAL1.slop15.train.neg_14586		+
chr13	22160249	22160295	ICLIP_TIAL1.slop15.train.neg_8005		-
chr22	22169284	22169335	ICLIP_TIAL1.slop15.train.neg_26626		-
chr9	101982853	101982912	ICLIP_TIAL1.slop15.train.neg_38771		-
chrX	102631673	102631722	ICLIP_TIAL1.slop15.train.neg_39700		+
chr9	88320307	88320364	ICLIP_TIAL1.slop15.train.neg_38648		-
chr18	61153143	61153200	ICLIP_TIAL1.slop15.train.neg_17332		+
chr12	2908660	2908707	ICLIP_TIAL1.slop15.train.neg_5138		+
chr16	85647083	85647131	ICLIP_TIAL1.slop15.train.neg_13489		+
chrY	2837120	2837165	ICLIP_TIAL1.slop15.train.neg_40750		-
chr8	12584296	12584339	ICLIP_TIAL1.slop15.train.neg_36701		-
chr8	17789163	17789225	ICLIP_TIAL1.slop15.train.neg_35809		+
chr12	41288330	41288395	ICLIP_TIAL1.slop15.train.neg_5399		+
chr2	32448331	32448395	ICLIP_TIAL1.slop15.train.neg_20552		+
chr9	127025311	127025380	ICLIP_TIAL1.slop15.train.neg_38075		+
chr17	41291967	41292024	ICLIP_TIAL1.slop15.train.neg_15978		-
chr13	66886914	66886953	ICLIP_TIAL1.slop15.train.neg_7518		+
chr16	90060540	90060586	ICLIP_TIAL1.slop15.train.neg_13559		+
chr19	39482972	39483030	ICLIP_TIAL1.slop15.train.neg_20081		-
chr7	87927457	87927507	ICLIP_TIAL1.slop15.train.neg_35209		-
chr3	48698248	48698285	ICLIP_TIAL1.slop15.train.neg_28499		-
chr18	70302296	70302330	ICLIP_TIAL1.slop15.train.neg_18264		-
chr5	141530705	141530748	ICLIP_TIAL1.slop15.train.neg_31303		+
chr17	79530760	79530796	ICLIP_TIAL1.slop15.train.neg_16379		-
chr14	46582314	46582356	ICLIP_TIAL1.slop15.train.neg_9077		+
chr19	46886574	46886620	ICLIP_TIAL1.slop15.train.neg_19183		+
chr22	20790392	20790431	ICLIP_TIAL1.slop15.train.neg_26611		-
chr8	37636253	37636311	ICLIP_TIAL1.slop15.train.neg_36053		+
chr21	46421822	46421877	ICLIP_TIAL1.slop15.train.neg_25403		-
chr21	33041182	33041235	ICLIP_TIAL1.slop15.train.neg_23842		+
chr18	42633194	42633256	ICLIP_TIAL1.slop15.train.neg_17057		+
chr7	95895553	95895617	ICLIP_TIAL1.slop15.train.neg_35252		-
chr4	13578565	13578617	ICLIP_TIAL1.slop15.train.neg_29960		-
chr13	21992250	21992289	ICLIP_TIAL1.slop15.train.neg_7994		-
chr16	46929615	46929649	ICLIP_TIAL1.slop15.train.neg_13076		+
chr6	109435390	109435437	ICLIP_TIAL1.slop15.train.neg_32880		+
chr9	125008295	125008339	ICLIP_TIAL1.slop15.train.neg_38885		-
chr5	43638124	43638161	ICLIP_TIAL1.slop15.train.neg_30760		+
chr12	54113421	54113460	ICLIP_TIAL1.slop15.train.neg_6453		-
chr19	2330297	2330346	ICLIP_TIAL1.slop15.train.neg_18427		+
chr12	31708895	31708931	ICLIP_TIAL1.slop15.train.neg_6294		-
chr16	11062026	11062072	ICLIP_TIAL1.slop15.train.neg_12771		+
chr11	64573045	64573105	ICLIP_TIAL1.slop15.train.neg_4674		-
chr16	47896621	47896684	ICLIP_TIAL1.slop15.train.neg_13096		+
chr17	76493957	76494013	ICLIP_TIAL1.slop15.train.neg_15383		+
chr19	15473193	15473247	ICLIP_TIAL1.slop15.train.neg_19915		-
chr6	22745655	22745707	ICLIP_TIAL1.slop15.train.neg_33157		-
chr14	58712387	58712441	ICLIP_TIAL1.slop15.train.neg_9238		+
chrX	70829402	70829441	ICLIP_TIAL1.slop15.train.neg_39549		+
chr1	160378970	160379031	ICLIP_TIAL1.slop15.train.neg_602		+
chr10	121339911	121339957	ICLIP_TIAL1.slop15.train.neg_3142		-
chr11	47062754	47062811	ICLIP_TIAL1.slop15.train.neg_3598		+
chr12	53677541	53677577	ICLIP_TIAL1.slop15.train.neg_5523		+
chr19	44436793	44436842	ICLIP_TIAL1.slop15.train.neg_20167		-
chrY	23751390	23751428	ICLIP_TIAL1.slop15.train.neg_41286		-
chr14	21972868	21972926	ICLIP_TIAL1.slop15.train.neg_9850		-
chr14	67102911	67102950	ICLIP_TIAL1.slop15.train.neg_9356		+
chrX	97161767	97161809	ICLIP_TIAL1.slop15.train.neg_39641		+
chrX	13756844	13756880	ICLIP_TIAL1.slop15.train.neg_39144		+
chr5	10243325	10243384	ICLIP_TIAL1.slop15.train.neg_31476		-
chr18	67963428	67963468	ICLIP_TIAL1.slop15.train.neg_17367		+
chr12	52436626	52436666	ICLIP_TIAL1.slop15.train.neg_5504		+
chr22	41182093	41182131	ICLIP_TIAL1.slop15.train.neg_27106		-
chr18	77769162	77769197	ICLIP_TIAL1.slop15.train.neg_18347		-
chr21	15743770	15743821	ICLIP_TIAL1.slop15.train.neg_24642		-
chr9	2026643	2026697	ICLIP_TIAL1.slop15.train.neg_37453		+
chr20	62349925	62349995	ICLIP_TIAL1.slop15.train.neg_22632		+
chrY	21120473	21120521	ICLIP_TIAL1.slop15.train.neg_41070		-
chr13	50508878	50508924	ICLIP_TIAL1.slop15.train.neg_8411		-
chr19	16496288	16496346	ICLIP_TIAL1.slop15.train.neg_19933		-
chr19	15544957	15545023	ICLIP_TIAL1.slop15.train.neg_19929		-
chr13	52299274	52299322	ICLIP_TIAL1.slop15.train.neg_7460		+
chr21	47643404	47643454	ICLIP_TIAL1.slop15.train.neg_25464		-
chr6	26031939	26032002	ICLIP_TIAL1.slop15.train.neg_33168		-
chr6	49528690	49528734	ICLIP_TIAL1.slop15.train.neg_32692		+
chr17	74715450	74715499	ICLIP_TIAL1.slop15.train.neg_16325		-
chr3	9404761	9404825	ICLIP_TIAL1.slop15.train.neg_28277		-
chrX	11789927	11789958	ICLIP_TIAL1.slop15.train.neg_39129		+
chr8	30210880	30210946	ICLIP_TIAL1.slop15.train.neg_35983		+
chr3	1287671	1287712	ICLIP_TIAL1.slop15.train.neg_27453		+
chr22	30165578	30165636	ICLIP_TIAL1.slop15.train.neg_25895		+
chr21	38093156	38093204	ICLIP_TIAL1.slop15.train.neg_24078		+
chr13	21721803	21721847	ICLIP_TIAL1.slop15.train.neg_6955		+
chr20	35361805	35361858	ICLIP_TIAL1.slop15.train.neg_23151		-
chr20	48808391	48808434	ICLIP_TIAL1.slop15.train.neg_22405		+
chr22	43230831	43230868	ICLIP_TIAL1.slop15.train.neg_27276		-
chr12	58161134	58161202	ICLIP_TIAL1.slop15.train.neg_6542		-
chr10	61428752	61428798	ICLIP_TIAL1.slop15.train.neg_2677		-
chr7	1577732	1577785	ICLIP_TIAL1.slop15.train.neg_33861		+
chr6	44393468	44393515	ICLIP_TIAL1.slop15.train.neg_32669		+
chr8	109476484	109476530	ICLIP_TIAL1.slop15.train.neg_36487		+
chr16	2212688	2212732	ICLIP_TIAL1.slop15.train.neg_12622		+
chr13	41903102	41903143	ICLIP_TIAL1.slop15.train.neg_7251		+
chr12	131546965	131547006	ICLIP_TIAL1.slop15.train.neg_6089		+
chr15	67445349	67445402	ICLIP_TIAL1.slop15.train.neg_11157		+
chr22	29549649	29549692	ICLIP_TIAL1.slop15.train.neg_25860		+
chr8	10983551	10983599	ICLIP_TIAL1.slop15.train.neg_36683		-
chr9	35425433	35425470	ICLIP_TIAL1.slop15.train.neg_37609		+
chr12	2906960	2907013	ICLIP_TIAL1.slop15.train.neg_5136		+
chr13	20266837	20266872	ICLIP_TIAL1.slop15.train.neg_7920		-
chr15	43635172	43635227	ICLIP_TIAL1.slop15.train.neg_10871		+
chr19	16238339	16238385	ICLIP_TIAL1.slop15.train.neg_18730		+
chr12	46228479	46228528	ICLIP_TIAL1.slop15.train.neg_5421		+
chr14	46741229	46741276	ICLIP_TIAL1.slop15.train.neg_9083		+
chr5	77146867	77146906	ICLIP_TIAL1.slop15.train.neg_31764		-
chr14	23350400	23350437	ICLIP_TIAL1.slop15.train.neg_8840		+
chr8	54722090	54722159	ICLIP_TIAL1.slop15.train.neg_36941		-
chr17	14209238	14209297	ICLIP_TIAL1.slop15.train.neg_14599		+
chr22	22051604	22051656	ICLIP_TIAL1.slop15.train.neg_25695		+
chr3	156420031	156420094	ICLIP_TIAL1.slop15.train.neg_28202		+
chr1	54651366	54651404	ICLIP_TIAL1.slop15.train.neg_340		+
chr19	6746804	6746846	ICLIP_TIAL1.slop15.train.neg_18517		+
chr7	5639633	5639666	ICLIP_TIAL1.slop15.train.neg_33896		+
chr14	20811454	20811492	ICLIP_TIAL1.slop15.train.neg_9803		-
chr20	43349632	43349679	ICLIP_TIAL1.slop15.train.neg_22274		+
chr13	45914023	45914076	ICLIP_TIAL1.slop15.train.neg_8315		-
chr10	6780932	6780988	ICLIP_TIAL1.slop15.train.neg_1397		+
chr15	78840145	78840185	ICLIP_TIAL1.slop15.train.neg_11343		+
chr18	21229469	21229513	ICLIP_TIAL1.slop15.train.neg_17767		-
chr9	34114811	34114848	ICLIP_TIAL1.slop15.train.neg_38470		-
chr10	123728746	123728805	ICLIP_TIAL1.slop15.train.neg_3166		-
chr21	19165277	19165328	ICLIP_TIAL1.slop15.train.neg_24731		-
chr11	9518475	9518516	ICLIP_TIAL1.slop15.train.neg_3315		+
chr8	23270998	23271038	ICLIP_TIAL1.slop15.train.neg_36773		-
chr9	2757391	2757438	ICLIP_TIAL1.slop15.train.neg_38295		-
chr12	7049915	7049946	ICLIP_TIAL1.slop15.train.neg_5198		+
chr13	113146164	113146213	ICLIP_TIAL1.slop15.train.neg_8743		-
chr10	5035564	5035607	ICLIP_TIAL1.slop15.train.neg_2347		-
chr1	109615223	109615262	ICLIP_TIAL1.slop15.train.neg_1158		-
chr13	98116805	98116846	ICLIP_TIAL1.slop15.train.neg_7694		+
chr15	55912760	55912810	ICLIP_TIAL1.slop15.train.neg_11968		-
chr17	47104321	47104378	ICLIP_TIAL1.slop15.train.neg_15086		+
chr2	8822449	8822504	ICLIP_TIAL1.slop15.train.neg_20426		+
chr22	29762186	29762238	ICLIP_TIAL1.slop15.train.neg_26768		-
chr21	30426223	30426278	ICLIP_TIAL1.slop15.train.neg_23790		+
chr7	44613731	44613776	ICLIP_TIAL1.slop15.train.neg_35030		-
chr4	124324393	124324435	ICLIP_TIAL1.slop15.train.neg_29653		+
chr18	53452050	53452087	ICLIP_TIAL1.slop15.train.neg_17205		+
chr6	13289464	13289522	ICLIP_TIAL1.slop15.train.neg_33125		-
chrX	153647391	153647450	ICLIP_TIAL1.slop15.train.neg_39931		+
chr10	43046912	43046964	ICLIP_TIAL1.slop15.train.neg_2582		-
chr15	101749462	101749512	ICLIP_TIAL1.slop15.train.neg_12485		-
chr5	82358534	82358597	ICLIP_TIAL1.slop15.train.neg_31806		-
chr22	50868032	50868085	ICLIP_TIAL1.slop15.train.neg_26500		+
chr11	70484347	70484392	ICLIP_TIAL1.slop15.train.neg_4787		-
chr21	44418405	44418458	ICLIP_TIAL1.slop15.train.neg_24290		+
chr9	37770198	37770234	ICLIP_TIAL1.slop15.train.neg_37670		+
chr21	17496874	17496929	ICLIP_TIAL1.slop15.train.neg_23646		+
chr21	47602069	47602118	ICLIP_TIAL1.slop15.train.neg_25450		-
chr7	98960828	98960873	ICLIP_TIAL1.slop15.train.neg_34440		+
chr11	118084102	118084159	ICLIP_TIAL1.slop15.train.neg_5027		-
chr16	46997171	46997220	ICLIP_TIAL1.slop15.train.neg_14034		-
chr7	32664778	32664822	ICLIP_TIAL1.slop15.train.neg_34949		-
chr15	40866008	40866053	ICLIP_TIAL1.slop15.train.neg_10783		+
chr21	46421913	46421956	ICLIP_TIAL1.slop15.train.neg_25404		-
chr2	10489632	10489685	ICLIP_TIAL1.slop15.train.neg_20447		+
chr11	18631574	18631610	ICLIP_TIAL1.slop15.train.neg_3406		+
chr18	24218459	24218510	ICLIP_TIAL1.slop15.train.neg_17813		-
chr1	92000896	92000954	ICLIP_TIAL1.slop15.train.neg_1128		-
chr21	35270716	35270773	ICLIP_TIAL1.slop15.train.neg_25057		-
chr3	160228740	160228793	ICLIP_TIAL1.slop15.train.neg_28914		-
chr9	127439959	127440012	ICLIP_TIAL1.slop15.train.neg_38084		+
chrX	38178872	38178903	ICLIP_TIAL1.slop15.train.neg_40111		-
chr16	29976587	29976631	ICLIP_TIAL1.slop15.train.neg_12996		+
chr5	40830235	40830281	ICLIP_TIAL1.slop15.train.neg_31599		-
chrX	153675854	153675896	ICLIP_TIAL1.slop15.train.neg_39942		+
chr13	31124759	31124831	ICLIP_TIAL1.slop15.train.neg_8122		-
chr20	32104686	32104723	ICLIP_TIAL1.slop15.train.neg_22059		+
chr11	57158139	57158183	ICLIP_TIAL1.slop15.train.neg_4557		-
chr22	40560486	40560547	ICLIP_TIAL1.slop15.train.neg_26182		+
chr16	67579062	67579101	ICLIP_TIAL1.slop15.train.neg_13311		+
chr5	68678358	68678391	ICLIP_TIAL1.slop15.train.neg_30894		+
chr14	24775429	24775473	ICLIP_TIAL1.slop15.train.neg_8891		+
chr13	52730740	52730801	ICLIP_TIAL1.slop15.train.neg_8444		-
chr13	20419914	20419969	ICLIP_TIAL1.slop15.train.neg_7936		-
chr12	75994911	75994975	ICLIP_TIAL1.slop15.train.neg_5807		+
chr17	15563565	15563628	ICLIP_TIAL1.slop15.train.neg_15678		-
chr19	15525179	15525222	ICLIP_TIAL1.slop15.train.neg_19926		-
chr15	44065123	44065165	ICLIP_TIAL1.slop15.train.neg_10884		+
chr12	63136445	63136479	ICLIP_TIAL1.slop15.train.neg_6555		-
chr13	40356949	40356982	ICLIP_TIAL1.slop15.train.neg_7245		+
chr5	132086938	132086983	ICLIP_TIAL1.slop15.train.neg_31923		-
chr18	20529186	20529245	ICLIP_TIAL1.slop15.train.neg_16804		+
chr14	50101455	50101500	ICLIP_TIAL1.slop15.train.neg_10084		-
chr17	18477819	18477871	ICLIP_TIAL1.slop15.train.neg_15713		-
chr5	32775930	32776005	ICLIP_TIAL1.slop15.train.neg_30687		+
chr17	75130231	75130291	ICLIP_TIAL1.slop15.train.neg_15359		+
chr8	23539786	23539846	ICLIP_TIAL1.slop15.train.neg_36783		-
chr22	37899573	37899613	ICLIP_TIAL1.slop15.train.neg_26970		-
chr11	126073529	126073582	ICLIP_TIAL1.slop15.train.neg_5083		-
chr10	28970685	28970741	ICLIP_TIAL1.slop15.train.neg_1535		+
chr1	39491995	39492042	ICLIP_TIAL1.slop15.train.neg_248		+
chr17	57193721	57193787	ICLIP_TIAL1.slop15.train.neg_16180		-
chr15	40041694	40041733	ICLIP_TIAL1.slop15.train.neg_11709		-
chr11	3402409	3402452	ICLIP_TIAL1.slop15.train.neg_3263		+
chr4	33887931	33887979	ICLIP_TIAL1.slop15.train.neg_29194		+
chr13	52309384	52309433	ICLIP_TIAL1.slop15.train.neg_7461		+
chr15	49334934	49334989	ICLIP_TIAL1.slop15.train.neg_11873		-
chr16	31080447	31080491	ICLIP_TIAL1.slop15.train.neg_13990		-
chr17	15381018	15381066	ICLIP_TIAL1.slop15.train.neg_15676		-
chr11	71681715	71681783	ICLIP_TIAL1.slop15.train.neg_3932		+
chr3	40502163	40502222	ICLIP_TIAL1.slop15.train.neg_27678		+
chr3	127785685	127785736	ICLIP_TIAL1.slop15.train.neg_28111		+
chr7	106705905	106705948	ICLIP_TIAL1.slop15.train.neg_34550		+
chr14	55422883	55422932	ICLIP_TIAL1.slop15.train.neg_10179		-
chr8	42051610	42051669	ICLIP_TIAL1.slop15.train.neg_36895		-
chr1	1759024	1759071	ICLIP_TIAL1.slop15.train.neg_728		-
chr10	89113853	89113908	ICLIP_TIAL1.slop15.train.neg_1910		+
chr6	109496202	109496260	ICLIP_TIAL1.slop15.train.neg_32883		+
chr8	73923540	73923580	ICLIP_TIAL1.slop15.train.neg_36289		+
chr11	64085409	64085468	ICLIP_TIAL1.slop15.train.neg_4666		-
chr20	40051179	40051233	ICLIP_TIAL1.slop15.train.neg_23223		-
chr11	66561747	66561791	ICLIP_TIAL1.slop15.train.neg_3858		+
chr8	16586084	16586136	ICLIP_TIAL1.slop15.train.neg_36714		-
chr17	65988448	65988487	ICLIP_TIAL1.slop15.train.neg_16258		-
chr22	29677303	29677342	ICLIP_TIAL1.slop15.train.neg_25868		+
chr11	18532023	18532059	ICLIP_TIAL1.slop15.train.neg_4392		-
chrX	18323603	18323652	ICLIP_TIAL1.slop15.train.neg_40043		-
chr11	27500396	27500442	ICLIP_TIAL1.slop15.train.neg_3440		+
chr17	28193877	28193948	ICLIP_TIAL1.slop15.train.neg_15792		-
chr21	30411553	30411606	ICLIP_TIAL1.slop15.train.neg_23778		+
chr13	96376409	96376477	ICLIP_TIAL1.slop15.train.neg_7656		+
chrX	154259755	154259813	ICLIP_TIAL1.slop15.train.neg_39951		+
chr10	93726537	93726597	ICLIP_TIAL1.slop15.train.neg_1975		+
chr12	44116638	44116678	ICLIP_TIAL1.slop15.train.neg_6335		-
chr7	107230502	107230547	ICLIP_TIAL1.slop15.train.neg_34559		+
chr3	16929484	16929534	ICLIP_TIAL1.slop15.train.neg_27563		+
chr22	33267988	33268043	ICLIP_TIAL1.slop15.train.neg_26885		-
chr7	17343431	17343473	ICLIP_TIAL1.slop15.train.neg_33973		+
chr5	80806235	80806301	ICLIP_TIAL1.slop15.train.neg_31798		-
chr9	32545977	32546026	ICLIP_TIAL1.slop15.train.neg_38432		-
chr10	1039493	1039538	ICLIP_TIAL1.slop15.train.neg_1332		+
chr22	33954747	33954798	ICLIP_TIAL1.slop15.train.neg_26892		-
chr1	112982267	112982310	ICLIP_TIAL1.slop15.train.neg_509		+
chr21	46839395	46839432	ICLIP_TIAL1.slop15.train.neg_24508		+
chrY	2845170	2845231	ICLIP_TIAL1.slop15.train.neg_40800		-
chr6	57046841	57046883	ICLIP_TIAL1.slop15.train.neg_32712		+
chr2	88875606	88875654	ICLIP_TIAL1.slop15.train.neg_21481		-
chr12	71607966	71608011	ICLIP_TIAL1.slop15.train.neg_6580		-
chr3	126066736	126066789	ICLIP_TIAL1.slop15.train.neg_28785		-
chr16	19575122	19575176	ICLIP_TIAL1.slop15.train.neg_12872		+
chr6	29909670	29909721	ICLIP_TIAL1.slop15.train.neg_32359		+
chr13	114262996	114263039	ICLIP_TIAL1.slop15.train.neg_7898		+
chr2	96947866	96947919	ICLIP_TIAL1.slop15.train.neg_21495		-
chr11	9824991	9825064	ICLIP_TIAL1.slop15.train.neg_3335		+
chr19	14105559	14105602	ICLIP_TIAL1.slop15.train.neg_19864		-
chr18	33231601	33231641	ICLIP_TIAL1.slop15.train.neg_16976		+
chr13	48520528	48520567	ICLIP_TIAL1.slop15.train.neg_8350		-
chr10	37284315	37284365	ICLIP_TIAL1.slop15.train.neg_1587		+
chr3	101536284	101536345	ICLIP_TIAL1.slop15.train.neg_28013		+
chr14	105478269	105478306	ICLIP_TIAL1.slop15.train.neg_10620		-
chr4	144450882	144450919	ICLIP_TIAL1.slop15.train.neg_29721		+
chr15	42073652	42073705	ICLIP_TIAL1.slop15.train.neg_10835		+
chr15	90631862	90631904	ICLIP_TIAL1.slop15.train.neg_12440		-
chr14	50577222	50577277	ICLIP_TIAL1.slop15.train.neg_10096		-
chr19	17607819	17607875	ICLIP_TIAL1.slop15.train.neg_18777		+
chr18	46239006	46239055	ICLIP_TIAL1.slop15.train.neg_17119		+
chr14	38063327	38063381	ICLIP_TIAL1.slop15.train.neg_10024		-
chr4	8865275	8865329	ICLIP_TIAL1.slop15.train.neg_29949		-
chr9	137719679	137719748	ICLIP_TIAL1.slop15.train.neg_38236		+
chr16	66966887	66966933	ICLIP_TIAL1.slop15.train.neg_14165		-
chr3	15469186	15469227	ICLIP_TIAL1.slop15.train.neg_27553		+
chr13	37573423	37573461	ICLIP_TIAL1.slop15.train.neg_7193		+
chrX	77364451	77364501	ICLIP_TIAL1.slop15.train.neg_39598		+
chr8	117858880	117858913	ICLIP_TIAL1.slop15.train.neg_37272		-
chr22	33218652	33218700	ICLIP_TIAL1.slop15.train.neg_25998		+
chrX	118731046	118731109	ICLIP_TIAL1.slop15.train.neg_40536		-
chr2	152905162	152905193	ICLIP_TIAL1.slop15.train.neg_21618		-
chr12	112859509	112859546	ICLIP_TIAL1.slop15.train.neg_5986		+
chr17	73656114	73656167	ICLIP_TIAL1.slop15.train.neg_16291		-
chr13	26928759	26928811	ICLIP_TIAL1.slop15.train.neg_7014		+
chr21	34040197	34040251	ICLIP_TIAL1.slop15.train.neg_24995		-
chr9	33075963	33075996	ICLIP_TIAL1.slop15.train.neg_38439		-
chr12	56601831	56601885	ICLIP_TIAL1.slop15.train.neg_6486		-
chr18	11030678	11030740	ICLIP_TIAL1.slop15.train.neg_17616		-
chr20	43620368	43620401	ICLIP_TIAL1.slop15.train.neg_22292		+
chr10	6143760	6143813	ICLIP_TIAL1.slop15.train.neg_1388		+
chr16	88675357	88675411	ICLIP_TIAL1.slop15.train.neg_13532		+
chr17	46053929	46054002	ICLIP_TIAL1.slop15.train.neg_15072		+
chr11	13693674	13693723	ICLIP_TIAL1.slop15.train.neg_3362		+
chr15	41041731	41041773	ICLIP_TIAL1.slop15.train.neg_11744		-
chr8	39005821	39005865	ICLIP_TIAL1.slop15.train.neg_36096		+
chr16	31200996	31201056	ICLIP_TIAL1.slop15.train.neg_13069		+
chr21	45721113	45721171	ICLIP_TIAL1.slop15.train.neg_24434		+
chr21	38556453	38556489	ICLIP_TIAL1.slop15.train.neg_24109		+
chr2	114234389	114234428	ICLIP_TIAL1.slop15.train.neg_20893		+
chr19	12395635	12395678	ICLIP_TIAL1.slop15.train.neg_19808		-
chr22	42461795	42461838	ICLIP_TIAL1.slop15.train.neg_27188		-
chr21	34607636	34607679	ICLIP_TIAL1.slop15.train.neg_23877		+
chr18	47915931	47915993	ICLIP_TIAL1.slop15.train.neg_17144		+
chr1	15892134	15892180	ICLIP_TIAL1.slop15.train.neg_88		+
chr10	100188519	100188574	ICLIP_TIAL1.slop15.train.neg_2972		-
chr7_gl000195_random	59238	59288	ICLIP_TIAL1.slop15.train.neg_35622		-
chr12	124124606	124124643	ICLIP_TIAL1.slop15.train.neg_6066		+
chr17	56743005	56743048	ICLIP_TIAL1.slop15.train.neg_16175		-
chr7	30348448	30348490	ICLIP_TIAL1.slop15.train.neg_34043		+
chr2	62429134	62429181	ICLIP_TIAL1.slop15.train.neg_20702		+
chr7	136956995	136957030	ICLIP_TIAL1.slop15.train.neg_35455		-
chr4	178351973	178352036	ICLIP_TIAL1.slop15.train.neg_30558		-
chr16	3697100	3697154	ICLIP_TIAL1.slop15.train.neg_12710		+
chr7	135285945	135285985	ICLIP_TIAL1.slop15.train.neg_34668		+
chr21	41949459	41949490	ICLIP_TIAL1.slop15.train.neg_25194		-
chr6	107388426	107388462	ICLIP_TIAL1.slop15.train.neg_33634		-
chr6	110453949	110453994	ICLIP_TIAL1.slop15.train.neg_33660		-
chr21	30708832	30708890	ICLIP_TIAL1.slop15.train.neg_23811		+
chr3	57039183	57039214	ICLIP_TIAL1.slop15.train.neg_28597		-
chr18	32161675	32161729	ICLIP_TIAL1.slop15.train.neg_16925		+
chr21	35570079	35570118	ICLIP_TIAL1.slop15.train.neg_24018		+
chr21	46238303	46238350	ICLIP_TIAL1.slop15.train.neg_25377		-
chr6	2767464	2767506	ICLIP_TIAL1.slop15.train.neg_32130		+
chr20	21337600	21337632	ICLIP_TIAL1.slop15.train.neg_21963		+
chr20	46169182	46169228	ICLIP_TIAL1.slop15.train.neg_22359		+
chr11	44170769	44170809	ICLIP_TIAL1.slop15.train.neg_3554		+
chr16	47174713	47174757	ICLIP_TIAL1.slop15.train.neg_14043		-
chr16	88504765	88504807	ICLIP_TIAL1.slop15.train.neg_13518		+
chr5	89790637	89790697	ICLIP_TIAL1.slop15.train.neg_31050		+
chr16	1884169	1884202	ICLIP_TIAL1.slop15.train.neg_12604		+
chr8	23004176	23004221	ICLIP_TIAL1.slop15.train.neg_36759		-
chrX	38139876	38139934	ICLIP_TIAL1.slop15.train.neg_39269		+
chr10	71924234	71924269	ICLIP_TIAL1.slop15.train.neg_2733		-
chr13	24153433	24153479	ICLIP_TIAL1.slop15.train.neg_6963		+
chr12	3351364	3351407	ICLIP_TIAL1.slop15.train.neg_5154		+
chr11	653159	653191	ICLIP_TIAL1.slop15.train.neg_4229		-
chr18	55230322	55230380	ICLIP_TIAL1.slop15.train.neg_18112		-
chr22	39259511	39259562	ICLIP_TIAL1.slop15.train.neg_27062		-
chr14	55335769	55335816	ICLIP_TIAL1.slop15.train.neg_10172		-
chrX	53424280	53424326	ICLIP_TIAL1.slop15.train.neg_40235		-
chr3	168449060	168449094	ICLIP_TIAL1.slop15.train.neg_28216		+
chr19	53572415	53572477	ICLIP_TIAL1.slop15.train.neg_20306		-
chr22	30814743	30814797	ICLIP_TIAL1.slop15.train.neg_25908		+
chr22	21358810	21358877	ICLIP_TIAL1.slop15.train.neg_25641		+
chr7	100139004	100139054	ICLIP_TIAL1.slop15.train.neg_34477		+
chr16	70050226	70050260	ICLIP_TIAL1.slop15.train.neg_14222		-
chr12	56325495	56325560	ICLIP_TIAL1.slop15.train.neg_5558		+
chr20	3312642	3312677	ICLIP_TIAL1.slop15.train.neg_22744		-
chr15	41925400	41925435	ICLIP_TIAL1.slop15.train.neg_10824		+
chr5	43556619	43556665	ICLIP_TIAL1.slop15.train.neg_31628		-
chrY	21217013	21217052	ICLIP_TIAL1.slop15.train.neg_41216		-
chr4	39732310	39732357	ICLIP_TIAL1.slop15.train.neg_29230		+
chrX	25663942	25663994	ICLIP_TIAL1.slop15.train.neg_40091		-
chr18	2083694	2083737	ICLIP_TIAL1.slop15.train.neg_17520		-
chr3	100070269	100070308	ICLIP_TIAL1.slop15.train.neg_27999		+
chr11	118920258	118920297	ICLIP_TIAL1.slop15.train.neg_5051		-
chr22	33186114	33186154	ICLIP_TIAL1.slop15.train.neg_26883		-
chr8	103236907	103236953	ICLIP_TIAL1.slop15.train.neg_37213		-
chr9	19377432	19377476	ICLIP_TIAL1.slop15.train.neg_38375		-
chr5	177031985	177032039	ICLIP_TIAL1.slop15.train.neg_31413		+
chr19	36561137	36561179	ICLIP_TIAL1.slop15.train.neg_19010		+
chr3	174375854	174375904	ICLIP_TIAL1.slop15.train.neg_28228		+
chr8	17440805	17440848	ICLIP_TIAL1.slop15.train.neg_35800		+
chr1	85134971	85135025	ICLIP_TIAL1.slop15.train.neg_1088		-
chr17	62116701	62116753	ICLIP_TIAL1.slop15.train.neg_16235		-
chr11	71161552	71161592	ICLIP_TIAL1.slop15.train.neg_3915		+
chr3	11839180	11839230	ICLIP_TIAL1.slop15.train.neg_28296		-
chr13	23950697	23950755	ICLIP_TIAL1.slop15.train.neg_8009		-
chr20	17968111	17968159	ICLIP_TIAL1.slop15.train.neg_22917		-
chr16	29814212	29814258	ICLIP_TIAL1.slop15.train.neg_12979		+
chr14	105225251	105225307	ICLIP_TIAL1.slop15.train.neg_9764		+
chr6	108240225	108240257	ICLIP_TIAL1.slop15.train.neg_33642		-
chr17	55927271	55927336	ICLIP_TIAL1.slop15.train.neg_16141		-
chr8	124809774	124809822	ICLIP_TIAL1.slop15.train.neg_36538		+
chr13	53204601	53204660	ICLIP_TIAL1.slop15.train.neg_7488		+
chr15	41074911	41074948	ICLIP_TIAL1.slop15.train.neg_11750		-
chr19	648430	648470	ICLIP_TIAL1.slop15.train.neg_19459		-
chr16	57820658	57820719	ICLIP_TIAL1.slop15.train.neg_14113		-
chr17	40733978	40734035	ICLIP_TIAL1.slop15.train.neg_15953		-
chr3	56624125	56624193	ICLIP_TIAL1.slop15.train.neg_27854		+
chr7	2638648	2638693	ICLIP_TIAL1.slop15.train.neg_33877		+
chr22	31615657	31615696	ICLIP_TIAL1.slop15.train.neg_25956		+
chr14	35298013	35298071	ICLIP_TIAL1.slop15.train.neg_9993		-
chr5	175716104	175716138	ICLIP_TIAL1.slop15.train.neg_31399		+
chr2	46609358	46609390	ICLIP_TIAL1.slop15.train.neg_20628		+
chr6	133136682	133136729	ICLIP_TIAL1.slop15.train.neg_32940		+
chr2	73467102	73467152	ICLIP_TIAL1.slop15.train.neg_20763		+
chr2	85582274	85582334	ICLIP_TIAL1.slop15.train.neg_20793		+
chr2	149023143	149023202	ICLIP_TIAL1.slop15.train.neg_20960		+
chr21	34898793	34898857	ICLIP_TIAL1.slop15.train.neg_25033		-
chr11	17256139	17256193	ICLIP_TIAL1.slop15.train.neg_3379		+
chr16	28978082	28978151	ICLIP_TIAL1.slop15.train.neg_12957		+
chr18	54677209	54677259	ICLIP_TIAL1.slop15.train.neg_17222		+
chr18	72442994	72443039	ICLIP_TIAL1.slop15.train.neg_17394		+
chr22	39711101	39711157	ICLIP_TIAL1.slop15.train.neg_27082		-
chr5	40832949	40832987	ICLIP_TIAL1.slop15.train.neg_31600		-
chr15	75192464	75192507	ICLIP_TIAL1.slop15.train.neg_12252		-
chr16	31503355	31503418	ICLIP_TIAL1.slop15.train.neg_13999		-
chr14	57706196	57706245	ICLIP_TIAL1.slop15.train.neg_10196		-
chr6	37287046	37287107	ICLIP_TIAL1.slop15.train.neg_32549		+
chr15	60975965	60976000	ICLIP_TIAL1.slop15.train.neg_12037		-
chr10	43897858	43897916	ICLIP_TIAL1.slop15.train.neg_2596		-
chr8	37623422	37623458	ICLIP_TIAL1.slop15.train.neg_36047		+
chr9	112156315	112156353	ICLIP_TIAL1.slop15.train.neg_38808		-
chr13	22085192	22085262	ICLIP_TIAL1.slop15.train.neg_8001		-
chr20	33867199	33867231	ICLIP_TIAL1.slop15.train.neg_23107		-
chr11	43486523	43486578	ICLIP_TIAL1.slop15.train.neg_3543		+
chr15	67787530	67787588	ICLIP_TIAL1.slop15.train.neg_12165		-
chr15	90775867	90775922	ICLIP_TIAL1.slop15.train.neg_12451		-
chr19	8379595	8379639	ICLIP_TIAL1.slop15.train.neg_19697		-
chr8	38149044	38149088	ICLIP_TIAL1.slop15.train.neg_36864		-
chr9	114319237	114319294	ICLIP_TIAL1.slop15.train.neg_38820		-
chr2	26990213	26990267	ICLIP_TIAL1.slop15.train.neg_20485		+
chr16	14950103	14950151	ICLIP_TIAL1.slop15.train.neg_12811		+
chr16	8953733	8953785	ICLIP_TIAL1.slop15.train.neg_13717		-
chr14	56747676	56747746	ICLIP_TIAL1.slop15.train.neg_9211		+
chr16	15806004	15806063	ICLIP_TIAL1.slop15.train.neg_12831		+
chr11	57414501	57414549	ICLIP_TIAL1.slop15.train.neg_3621		+
chr8	26159474	26159507	ICLIP_TIAL1.slop15.train.neg_35916		+
chr17	71049177	71049211	ICLIP_TIAL1.slop15.train.neg_16268		-
chr1	15745982	15746024	ICLIP_TIAL1.slop15.train.neg_84		+
chrX	48763680	48763726	ICLIP_TIAL1.slop15.train.neg_40183		-
chr5	108204142	108204181	ICLIP_TIAL1.slop15.train.neg_31111		+
chr17	15863339	15863396	ICLIP_TIAL1.slop15.train.neg_14613		+
chr20	4673481	4673555	ICLIP_TIAL1.slop15.train.neg_21798		+
chr8	142200312	142200354	ICLIP_TIAL1.slop15.train.neg_36596		+
chr16	47009776	47009818	ICLIP_TIAL1.slop15.train.neg_13084		+
chr4	79150259	79150291	ICLIP_TIAL1.slop15.train.neg_29417		+
chr8	133826771	133826802	ICLIP_TIAL1.slop15.train.neg_36581		+
chrX	48325574	48325639	ICLIP_TIAL1.slop15.train.neg_40174		-
chr8	103339680	103339746	ICLIP_TIAL1.slop15.train.neg_37218		-
chrX	14865039	14865084	ICLIP_TIAL1.slop15.train.neg_40006		-
chr4	190843439	190843478	ICLIP_TIAL1.slop15.train.neg_30574		-
chr11	121169478	121169531	ICLIP_TIAL1.slop15.train.neg_4162		+
chr19	33074360	33074398	ICLIP_TIAL1.slop15.train.neg_18920		+
chr10	100484144	100484210	ICLIP_TIAL1.slop15.train.neg_2978		-
chr11	42171711	42171767	ICLIP_TIAL1.slop15.train.neg_4498		-
chr19	12827668	12827715	ICLIP_TIAL1.slop15.train.neg_19831		-
chr20	10636109	10636156	ICLIP_TIAL1.slop15.train.neg_22861		-
chr16	30067544	30067607	ICLIP_TIAL1.slop15.train.neg_13001		+
chr20	49576143	49576200	ICLIP_TIAL1.slop15.train.neg_22441		+
chr11	63587707	63587750	ICLIP_TIAL1.slop15.train.neg_3728		+
chr5	109680735	109680791	ICLIP_TIAL1.slop15.train.neg_31868		-
chr15	63425170	63425220	ICLIP_TIAL1.slop15.train.neg_12047		-
chr21	40654298	40654338	ICLIP_TIAL1.slop15.train.neg_25166		-
chr14	103596597	103596641	ICLIP_TIAL1.slop15.train.neg_9730		+
chr10	72172104	72172147	ICLIP_TIAL1.slop15.train.neg_1752		+
chr20	4891667	4891741	ICLIP_TIAL1.slop15.train.neg_22780		-
chr16	23682804	23682854	ICLIP_TIAL1.slop15.train.neg_12925		+
chr9	71059106	71059144	ICLIP_TIAL1.slop15.train.neg_37693		+
chr4	111543697	111543752	ICLIP_TIAL1.slop15.train.neg_30395		-
chr9	110248050	110248097	ICLIP_TIAL1.slop15.train.neg_38793		-
chr9	6015019	6015077	ICLIP_TIAL1.slop15.train.neg_38318		-
chr22	41724316	41724380	ICLIP_TIAL1.slop15.train.neg_26223		+
chr17	47783264	47783330	ICLIP_TIAL1.slop15.train.neg_16088		-
chr3	133514203	133514243	ICLIP_TIAL1.slop15.train.neg_28132		+
chr22	30796201	30796245	ICLIP_TIAL1.slop15.train.neg_26824		-
chr7	138752839	138752870	ICLIP_TIAL1.slop15.train.neg_35469		-
chr11	67058246	67058282	ICLIP_TIAL1.slop15.train.neg_3878		+
chr14	100819307	100819347	ICLIP_TIAL1.slop15.train.neg_10566		-
chr6	36838282	36838322	ICLIP_TIAL1.slop15.train.neg_33369		-
chr20	62677498	62677572	ICLIP_TIAL1.slop15.train.neg_23589		-
chr20	62695413	62695453	ICLIP_TIAL1.slop15.train.neg_22673		+
chr8	10648183	10648217	ICLIP_TIAL1.slop15.train.neg_36677		-
chr20	49192892	49192964	ICLIP_TIAL1.slop15.train.neg_22415		+
chr12	12868683	12868716	ICLIP_TIAL1.slop15.train.neg_5254		+
chr14	75187654	75187705	ICLIP_TIAL1.slop15.train.neg_9484		+
chr18	48473685	48473744	ICLIP_TIAL1.slop15.train.neg_17166		+
chr21	43675068	43675121	ICLIP_TIAL1.slop15.train.neg_24220		+
chr19	7594306	7594374	ICLIP_TIAL1.slop15.train.neg_18521		+
chr20	52785251	52785299	ICLIP_TIAL1.slop15.train.neg_23437		-
chr6	143603806	143603840	ICLIP_TIAL1.slop15.train.neg_32966		+
chr6	111712910	111712961	ICLIP_TIAL1.slop15.train.neg_33667		-
chr8	52595181	52595230	ICLIP_TIAL1.slop15.train.neg_36927		-
chr10	94219955	94220012	ICLIP_TIAL1.slop15.train.neg_2896		-
chr9	123527973	123528022	ICLIP_TIAL1.slop15.train.neg_38868		-
chr6	36564404	36564443	ICLIP_TIAL1.slop15.train.neg_32529		+
chr3	52418201	52418239	ICLIP_TIAL1.slop15.train.neg_27820		+
chr5	122123071	122123113	ICLIP_TIAL1.slop15.train.neg_31165		+
chr9	101879585	101879629	ICLIP_TIAL1.slop15.train.neg_37933		+
chr21	27125780	27125837	ICLIP_TIAL1.slop15.train.neg_23749		+
chr18	48596765	48596797	ICLIP_TIAL1.slop15.train.neg_17175		+
chr7	87516097	87516143	ICLIP_TIAL1.slop15.train.neg_34346		+
chr6	148665026	148665082	ICLIP_TIAL1.slop15.train.neg_32979		+
chr20	18495444	18495502	ICLIP_TIAL1.slop15.train.neg_21916		+
chr19	4049079	4049114	ICLIP_TIAL1.slop15.train.neg_19585		-
chr20	19915348	19915391	ICLIP_TIAL1.slop15.train.neg_21947		+
chr14	74960632	74960663	ICLIP_TIAL1.slop15.train.neg_9475		+
chr22	22044783	22044820	ICLIP_TIAL1.slop15.train.neg_25692		+
chr20	33405102	33405156	ICLIP_TIAL1.slop15.train.neg_23060		-
chr11	122932595	122932631	ICLIP_TIAL1.slop15.train.neg_5071		-
chr21	48055789	48055847	ICLIP_TIAL1.slop15.train.neg_24609		+
chr1	65380490	65380542	ICLIP_TIAL1.slop15.train.neg_1060		-
chr18	74677183	74677236	ICLIP_TIAL1.slop15.train.neg_17432		+
chr12	91501206	91501257	ICLIP_TIAL1.slop15.train.neg_6636		-
chr12	31815033	31815073	ICLIP_TIAL1.slop15.train.neg_5378		+
chr15	78738701	78738776	ICLIP_TIAL1.slop15.train.neg_11322		+
chr6	108250902	108250951	ICLIP_TIAL1.slop15.train.neg_33643		-
chr17	40721699	40721732	ICLIP_TIAL1.slop15.train.neg_14968		+
chr22	21775048	21775122	ICLIP_TIAL1.slop15.train.neg_25655		+
chr19	45887092	45887124	ICLIP_TIAL1.slop15.train.neg_20171		-
chrX	54468889	54468933	ICLIP_TIAL1.slop15.train.neg_39431		+
chr6	45012299	45012341	ICLIP_TIAL1.slop15.train.neg_33434		-
chr12	21333058	21333120	ICLIP_TIAL1.slop15.train.neg_5316		+
chr17	74675689	74675722	ICLIP_TIAL1.slop15.train.neg_16322		-
chr16	54959496	54959545	ICLIP_TIAL1.slop15.train.neg_14085		-
chr4	89444559	89444601	ICLIP_TIAL1.slop15.train.neg_30297		-
chr9	110251622	110251667	ICLIP_TIAL1.slop15.train.neg_38796		-
chr17	73276002	73276037	ICLIP_TIAL1.slop15.train.neg_16282		-
chr1	114515331	114515378	ICLIP_TIAL1.slop15.train.neg_522		+
chr18	12956824	12956874	ICLIP_TIAL1.slop15.train.neg_16711		+
chr19	15487563	15487625	ICLIP_TIAL1.slop15.train.neg_19918		-
chr13	52606545	52606601	ICLIP_TIAL1.slop15.train.neg_7470		+
chr14	77763245	77763288	ICLIP_TIAL1.slop15.train.neg_10422		-
chr7	6435267	6435305	ICLIP_TIAL1.slop15.train.neg_33923		+
chr2	86339954	86340000	ICLIP_TIAL1.slop15.train.neg_20809		+
chr10	120935414	120935463	ICLIP_TIAL1.slop15.train.neg_3139		-
chr5	61629768	61629837	ICLIP_TIAL1.slop15.train.neg_30829		+
chrY	2863016	2863069	ICLIP_TIAL1.slop15.train.neg_40898		-
chr11	34308842	34308886	ICLIP_TIAL1.slop15.train.neg_4477		-
chr17	34909219	34909265	ICLIP_TIAL1.slop15.train.neg_14853		+
chr15	85108871	85108922	ICLIP_TIAL1.slop15.train.neg_12381		-
chr4	160236393	160236459	ICLIP_TIAL1.slop15.train.neg_29773		+
chr4	90654784	90654854	ICLIP_TIAL1.slop15.train.neg_30301		-
chr12	57571723	57571762	ICLIP_TIAL1.slop15.train.neg_5621		+
chr13	67060007	67060048	ICLIP_TIAL1.slop15.train.neg_8482		-
chr11	60701693	60701739	ICLIP_TIAL1.slop15.train.neg_3670		+
chr9	139008011	139008052	ICLIP_TIAL1.slop15.train.neg_39030		-
chr16	65142626	65142672	ICLIP_TIAL1.slop15.train.neg_14147		-
chr1	26597960	26598000	ICLIP_TIAL1.slop15.train.neg_143		+
chr5	131896679	131896740	ICLIP_TIAL1.slop15.train.neg_31195		+
chr20	5995682	5995723	ICLIP_TIAL1.slop15.train.neg_21821		+
chr12	12891069	12891116	ICLIP_TIAL1.slop15.train.neg_5260		+
chr16	14916933	14916996	ICLIP_TIAL1.slop15.train.neg_13787		-
chr16	58982644	58982687	ICLIP_TIAL1.slop15.train.neg_13242		+
chr11	64012384	64012430	ICLIP_TIAL1.slop15.train.neg_4660		-
chr9	16540678	16540752	ICLIP_TIAL1.slop15.train.neg_38363		-
chr4	1717787	1717851	ICLIP_TIAL1.slop15.train.neg_29860		-
chr3	17543925	17543981	ICLIP_TIAL1.slop15.train.neg_28335		-
chr10	17278434	17278485	ICLIP_TIAL1.slop15.train.neg_1458		+
chr19	2007171	2007205	ICLIP_TIAL1.slop15.train.neg_19513		-
chr12	109243133	109243179	ICLIP_TIAL1.slop15.train.neg_6720		-
chr13	107146134	107146188	ICLIP_TIAL1.slop15.train.neg_8693		-
chr15	99663585	99663644	ICLIP_TIAL1.slop15.train.neg_11574		+
chrX	152719685	152719729	ICLIP_TIAL1.slop15.train.neg_40698		-
chr16	1828626	1828668	ICLIP_TIAL1.slop15.train.neg_12590		+
chr19	33481316	33481351	ICLIP_TIAL1.slop15.train.neg_20026		-
chr16	11930996	11931039	ICLIP_TIAL1.slop15.train.neg_13766		-
chr20	52191016	52191073	ICLIP_TIAL1.slop15.train.neg_23424		-
chr3	58327712	58327758	ICLIP_TIAL1.slop15.train.neg_27878		+
chr22	47110093	47110144	ICLIP_TIAL1.slop15.train.neg_27377		-
chr16	28856666	28856725	ICLIP_TIAL1.slop15.train.neg_13925		-
chr18	51711256	51711292	ICLIP_TIAL1.slop15.train.neg_18075		-
chr17	62223755	62223825	ICLIP_TIAL1.slop15.train.neg_15249		+
chr7	5106970	5107035	ICLIP_TIAL1.slop15.train.neg_33887		+
chr13	46925837	46925876	ICLIP_TIAL1.slop15.train.neg_8326		-
chr5	93980459	93980500	ICLIP_TIAL1.slop15.train.neg_31057		+
chr7	97806643	97806700	ICLIP_TIAL1.slop15.train.neg_34430		+
chr13	73282670	73282738	ICLIP_TIAL1.slop15.train.neg_8512		-
chr21	46616349	46616421	ICLIP_TIAL1.slop15.train.neg_24503		+
chr19	28315659	28315697	ICLIP_TIAL1.slop15.train.neg_18882		+
chr14	80665348	80665397	ICLIP_TIAL1.slop15.train.neg_10448		-
chr1	24108098	24108130	ICLIP_TIAL1.slop15.train.neg_121		+
chr13	52047331	52047387	ICLIP_TIAL1.slop15.train.neg_7433		+
chr7	143498065	143498116	ICLIP_TIAL1.slop15.train.neg_34702		+
chr19	13876466	13876526	ICLIP_TIAL1.slop15.train.neg_18682		+
chr19	16181687	16181727	ICLIP_TIAL1.slop15.train.neg_18719		+
chrX	9447062	9447093	ICLIP_TIAL1.slop15.train.neg_39100		+
chr10	70966194	70966231	ICLIP_TIAL1.slop15.train.neg_1742		+
chr11	70465421	70465466	ICLIP_TIAL1.slop15.train.neg_4786		-
chr14	94555252	94555294	ICLIP_TIAL1.slop15.train.neg_9630		+
chr1	156305430	156305474	ICLIP_TIAL1.slop15.train.neg_1263		-
chr4	83885990	83886059	ICLIP_TIAL1.slop15.train.neg_30253		-
chr16	30455166	30455206	ICLIP_TIAL1.slop15.train.neg_13965		-
chr16	2737960	2738026	ICLIP_TIAL1.slop15.train.neg_12648		+
chr13	74580477	74580513	ICLIP_TIAL1.slop15.train.neg_8542		-
chr17	47412083	47412141	ICLIP_TIAL1.slop15.train.neg_16077		-
chr11	73731685	73731759	ICLIP_TIAL1.slop15.train.neg_4825		-
chr9	5802563	5802604	ICLIP_TIAL1.slop15.train.neg_38309		-
chr2	39798424	39798468	ICLIP_TIAL1.slop15.train.neg_20591		+
chrX	56757202	56757252	ICLIP_TIAL1.slop15.train.neg_39477		+
chr3	56596523	56596583	ICLIP_TIAL1.slop15.train.neg_27851		+
chr22	41858377	41858418	ICLIP_TIAL1.slop15.train.neg_27139		-
chr20	61286893	61286939	ICLIP_TIAL1.slop15.train.neg_22584		+
chr3	33222139	33222187	ICLIP_TIAL1.slop15.train.neg_28377		-
chr14	74961035	74961089	ICLIP_TIAL1.slop15.train.neg_9476		+
chrX	47104045	47104100	ICLIP_TIAL1.slop15.train.neg_39352		+
chr6	37350188	37350222	ICLIP_TIAL1.slop15.train.neg_32557		+
chr1	39499939	39499992	ICLIP_TIAL1.slop15.train.neg_253		+
chr16	47319390	47319448	ICLIP_TIAL1.slop15.train.neg_14048		-
chr5	23995771	23995816	ICLIP_TIAL1.slop15.train.neg_30657		+
chr5	122114557	122114601	ICLIP_TIAL1.slop15.train.neg_31163		+
chr8	144379740	144379788	ICLIP_TIAL1.slop15.train.neg_36619		+
chrY	2846753	2846810	ICLIP_TIAL1.slop15.train.neg_40812		-
chr10	103115767	103115836	ICLIP_TIAL1.slop15.train.neg_2090		+
chr7	30085911	30085947	ICLIP_TIAL1.slop15.train.neg_34039		+
chr19	2039620	2039680	ICLIP_TIAL1.slop15.train.neg_19514		-
chr11	129956333	129956402	ICLIP_TIAL1.slop15.train.neg_4194		+
chr10	75220213	75220248	ICLIP_TIAL1.slop15.train.neg_2782		-
chr22	26919781	26919823	ICLIP_TIAL1.slop15.train.neg_26691		-
chrX	109349687	109349733	ICLIP_TIAL1.slop15.train.neg_39743		+
chr18	6816756	6816825	ICLIP_TIAL1.slop15.train.neg_16534		+
chr5	54785438	54785486	ICLIP_TIAL1.slop15.train.neg_31645		-
chrX	77386982	77387033	ICLIP_TIAL1.slop15.train.neg_40379		-
chr8	37985726	37985765	ICLIP_TIAL1.slop15.train.neg_36055		+
chr21	38076999	38077037	ICLIP_TIAL1.slop15.train.neg_24062		+
chr8	23079156	23079194	ICLIP_TIAL1.slop15.train.neg_36770		-
chr14	45625194	45625249	ICLIP_TIAL1.slop15.train.neg_9066		+
chr13	52865488	52865520	ICLIP_TIAL1.slop15.train.neg_8454		-
chr3	186273853	186273887	ICLIP_TIAL1.slop15.train.neg_28952		-
chr11	63963154	63963198	ICLIP_TIAL1.slop15.train.neg_3754		+
chr13	37536443	37536491	ICLIP_TIAL1.slop15.train.neg_8194		-
chr17	58813467	58813527	ICLIP_TIAL1.slop15.train.neg_15202		+
chr3	43126358	43126390	ICLIP_TIAL1.slop15.train.neg_28408		-
chrY	2846553	2846613	ICLIP_TIAL1.slop15.train.neg_40811		-
chr7	23544558	23544597	ICLIP_TIAL1.slop15.train.neg_34879		-
chr22	44238751	44238786	ICLIP_TIAL1.slop15.train.neg_27293		-
chrX	128718311	128718377	ICLIP_TIAL1.slop15.train.neg_39809		+
chr11	33795674	33795729	ICLIP_TIAL1.slop15.train.neg_4469		-
chr20	36139390	36139445	ICLIP_TIAL1.slop15.train.neg_23184		-
chr22	29762773	29762817	ICLIP_TIAL1.slop15.train.neg_26769		-
chr17	26822828	26822873	ICLIP_TIAL1.slop15.train.neg_15759		-
chr10	74470987	74471029	ICLIP_TIAL1.slop15.train.neg_1788		+
chr9	140479525	140479575	ICLIP_TIAL1.slop15.train.neg_39066		-
chr22	50317658	50317716	ICLIP_TIAL1.slop15.train.neg_26460		+
chr20	4669943	4669985	ICLIP_TIAL1.slop15.train.neg_21796		+
chr22	42342134	42342181	ICLIP_TIAL1.slop15.train.neg_27180		-
chr11	46605420	46605456	ICLIP_TIAL1.slop15.train.neg_4514		-
chr13	66883024	66883090	ICLIP_TIAL1.slop15.train.neg_7514		+
chr22	36899786	36899823	ICLIP_TIAL1.slop15.train.neg_26948		-
chrX	18484717	18484761	ICLIP_TIAL1.slop15.train.neg_39193		+
chrX	41209905	41209949	ICLIP_TIAL1.slop15.train.neg_39300		+
chr7	64511424	64511471	ICLIP_TIAL1.slop15.train.neg_34190		+
chr21	39941892	39941944	ICLIP_TIAL1.slop15.train.neg_25128		-
chrX	46703318	46703393	ICLIP_TIAL1.slop15.train.neg_39325		+
chr7	124469837	124469877	ICLIP_TIAL1.slop15.train.neg_35401		-
chrY	21081069	21081128	ICLIP_TIAL1.slop15.train.neg_41011		-
chr1	32567483	32567515	ICLIP_TIAL1.slop15.train.neg_194		+
chr22	43572345	43572392	ICLIP_TIAL1.slop15.train.neg_27286		-
chr21	34647778	34647827	ICLIP_TIAL1.slop15.train.neg_23893		+
chr7	150732215	150732261	ICLIP_TIAL1.slop15.train.neg_34722		+
chr20	57610124	57610174	ICLIP_TIAL1.slop15.train.neg_23490		-
chr14	56155928	56155984	ICLIP_TIAL1.slop15.train.neg_9205		+
chr20	62348292	62348334	ICLIP_TIAL1.slop15.train.neg_22631		+
chr14	45637947	45637987	ICLIP_TIAL1.slop15.train.neg_9068		+
chrY	21138324	21138377	ICLIP_TIAL1.slop15.train.neg_41096		-
chr12	44116557	44116611	ICLIP_TIAL1.slop15.train.neg_6334		-
chr10	43090224	43090269	ICLIP_TIAL1.slop15.train.neg_2586		-
chr18	22743877	22743927	ICLIP_TIAL1.slop15.train.neg_17782		-
chr22	47107509	47107555	ICLIP_TIAL1.slop15.train.neg_27376		-
chrX	153707068	153707109	ICLIP_TIAL1.slop15.train.neg_40731		-
chr2	239292360	239292394	ICLIP_TIAL1.slop15.train.neg_21108		+
chr1	153507501	153507556	ICLIP_TIAL1.slop15.train.neg_1237		-
chr19	39662509	39662547	ICLIP_TIAL1.slop15.train.neg_19071		+
chr3	29728292	29728327	ICLIP_TIAL1.slop15.train.neg_27599		+
chr16	4986634	4986692	ICLIP_TIAL1.slop15.train.neg_13713		-
chr10	12214229	12214268	ICLIP_TIAL1.slop15.train.neg_2388		-
chr2	204283642	204283687	ICLIP_TIAL1.slop15.train.neg_21063		+
chr2	10444370	10444413	ICLIP_TIAL1.slop15.train.neg_20446		+
chr1	54518621	54518679	ICLIP_TIAL1.slop15.train.neg_1039		-
chr20	3096554	3096599	ICLIP_TIAL1.slop15.train.neg_22737		-
chrX	16702640	16702695	ICLIP_TIAL1.slop15.train.neg_40030		-
chr17	5390893	5390962	ICLIP_TIAL1.slop15.train.neg_14513		+
chr18	3249852	3249899	ICLIP_TIAL1.slop15.train.neg_16483		+
chrX	40035325	40035386	ICLIP_TIAL1.slop15.train.neg_40123		-
chr8	23416161	23416209	ICLIP_TIAL1.slop15.train.neg_35900		+
chr7	591837	591875	ICLIP_TIAL1.slop15.train.neg_34751		-
chr11	68517705	68517739	ICLIP_TIAL1.slop15.train.neg_4781		-
chr6	106772000	106772048	ICLIP_TIAL1.slop15.train.neg_33633		-
chr11	108096729	108096762	ICLIP_TIAL1.slop15.train.neg_4083		+
chr17	37050856	37050899	ICLIP_TIAL1.slop15.train.neg_14887		+
chr1	6243710	6243754	ICLIP_TIAL1.slop15.train.neg_747		-
chr6	43194735	43194790	ICLIP_TIAL1.slop15.train.neg_33409		-
chr10	98329905	98329937	ICLIP_TIAL1.slop15.train.neg_2945		-
chr22	46879754	46879812	ICLIP_TIAL1.slop15.train.neg_27368		-
chr18	42440252	42440285	ICLIP_TIAL1.slop15.train.neg_17049		+
chr11	46404746	46404812	ICLIP_TIAL1.slop15.train.neg_3589		+
chrX	153195189	153195226	ICLIP_TIAL1.slop15.train.neg_40717		-
chr3	68354633	68354672	ICLIP_TIAL1.slop15.train.neg_27924		+
chr18	12814925	12814979	ICLIP_TIAL1.slop15.train.neg_17656		-
chr20	62373727	62373776	ICLIP_TIAL1.slop15.train.neg_22642		+
chr5	24548350	24548394	ICLIP_TIAL1.slop15.train.neg_31519		-
chr8	70430532	70430569	ICLIP_TIAL1.slop15.train.neg_36282		+
chr18	47012708	47012739	ICLIP_TIAL1.slop15.train.neg_18056		-
chr16	3659372	3659417	ICLIP_TIAL1.slop15.train.neg_13668		-
chr8	38022580	38022646	ICLIP_TIAL1.slop15.train.neg_36856		-
chr13	26865138	26865182	ICLIP_TIAL1.slop15.train.neg_7006		+
chr4	146548461	146548526	ICLIP_TIAL1.slop15.train.neg_29726		+
chr15	56012665	56012712	ICLIP_TIAL1.slop15.train.neg_11973		-
chr10	75373953	75373999	ICLIP_TIAL1.slop15.train.neg_2789		-
chrX	129053660	129053713	ICLIP_TIAL1.slop15.train.neg_39817		+
chr21	30408381	30408426	ICLIP_TIAL1.slop15.train.neg_23777		+
chr5	82780015	82780072	ICLIP_TIAL1.slop15.train.neg_31029		+
chr22	30164093	30164127	ICLIP_TIAL1.slop15.train.neg_25888		+
chr8	71489228	71489279	ICLIP_TIAL1.slop15.train.neg_37037		-
chr1	91454850	91454894	ICLIP_TIAL1.slop15.train.neg_1126		-
chr16	66967289	66967322	ICLIP_TIAL1.slop15.train.neg_14166		-
chrX	53669808	53669846	ICLIP_TIAL1.slop15.train.neg_40240		-
chr16	30087561	30087596	ICLIP_TIAL1.slop15.train.neg_13004		+
chr17	79653179	79653225	ICLIP_TIAL1.slop15.train.neg_15417		+
chr3	52435248	52435305	ICLIP_TIAL1.slop15.train.neg_28556		-
chr14	20817755	20817793	ICLIP_TIAL1.slop15.train.neg_8793		+
chr1	45474579	45474620	ICLIP_TIAL1.slop15.train.neg_978		-
chr9	116651457	116651489	ICLIP_TIAL1.slop15.train.neg_38025		+
chr4	156708665	156708733	ICLIP_TIAL1.slop15.train.neg_29767		+
chr22	22841158	22841200	ICLIP_TIAL1.slop15.train.neg_26651		-
chr7	22984120	22984159	ICLIP_TIAL1.slop15.train.neg_34866		-
chr16	4973156	4973211	ICLIP_TIAL1.slop15.train.neg_13711		-
chr16	31099646	31099687	ICLIP_TIAL1.slop15.train.neg_13994		-
chr12	13806599	13806648	ICLIP_TIAL1.slop15.train.neg_6208		-
chr17	66105118	66105171	ICLIP_TIAL1.slop15.train.neg_15284		+
chr15	74852466	74852517	ICLIP_TIAL1.slop15.train.neg_11256		+
chr21	34073741	34073775	ICLIP_TIAL1.slop15.train.neg_25000		-
chr22	25889841	25889887	ICLIP_TIAL1.slop15.train.neg_25778		+
chr19	37669606	37669647	ICLIP_TIAL1.slop15.train.neg_20064		-
chr19	9939817	9939870	ICLIP_TIAL1.slop15.train.neg_18564		+
chr6	42713023	42713071	ICLIP_TIAL1.slop15.train.neg_33402		-
chr5	132514208	132514259	ICLIP_TIAL1.slop15.train.neg_31206		+
chr20	3765147	3765191	ICLIP_TIAL1.slop15.train.neg_22755		-
chr4	103431910	103431948	ICLIP_TIAL1.slop15.train.neg_29535		+
chr22	40890611	40890650	ICLIP_TIAL1.slop15.train.neg_27094		-
chr16	3263952	3263990	ICLIP_TIAL1.slop15.train.neg_12693		+
chr9	20468071	20468130	ICLIP_TIAL1.slop15.train.neg_38386		-
chr5	133773217	133773255	ICLIP_TIAL1.slop15.train.neg_31941		-
chr20	47902361	47902403	ICLIP_TIAL1.slop15.train.neg_22393		+
chr16	47000883	47000928	ICLIP_TIAL1.slop15.train.neg_14035		-
chr17	48358025	48358080	ICLIP_TIAL1.slop15.train.neg_15104		+
chr22	42045148	42045212	ICLIP_TIAL1.slop15.train.neg_26258		+
chr8	58963212	58963243	ICLIP_TIAL1.slop15.train.neg_36224		+
chr12	6791355	6791413	ICLIP_TIAL1.slop15.train.neg_6144		-
chr12	48543767	48543818	ICLIP_TIAL1.slop15.train.neg_6373		-
chr19	47632466	47632530	ICLIP_TIAL1.slop15.train.neg_19199		+
chrY	2860399	2860446	ICLIP_TIAL1.slop15.train.neg_40885		-
chr17	55975175	55975221	ICLIP_TIAL1.slop15.train.neg_16147		-
chr8	32236987	32237022	ICLIP_TIAL1.slop15.train.neg_36008		+
chr19	58781047	58781089	ICLIP_TIAL1.slop15.train.neg_20385		-
chr7	26848194	26848238	ICLIP_TIAL1.slop15.train.neg_34905		-
chr7	87569942	87569978	ICLIP_TIAL1.slop15.train.neg_34348		+
chr15	99884970	99885014	ICLIP_TIAL1.slop15.train.neg_11581		+
chr9	100746443	100746486	ICLIP_TIAL1.slop15.train.neg_37922		+
chr12	110305322	110305355	ICLIP_TIAL1.slop15.train.neg_6724		-
chr17	6371452	6371490	ICLIP_TIAL1.slop15.train.neg_15590		-
chr16	70523566	70523640	ICLIP_TIAL1.slop15.train.neg_14245		-
chr4	122603822	122603868	ICLIP_TIAL1.slop15.train.neg_30435		-
chr19	17328128	17328194	ICLIP_TIAL1.slop15.train.neg_18749		+
chr17	42489624	42489660	ICLIP_TIAL1.slop15.train.neg_16020		-
chr9	131483917	131483971	ICLIP_TIAL1.slop15.train.neg_38958		-
chr8	22226099	22226145	ICLIP_TIAL1.slop15.train.neg_35880		+
chr4	20424847	20424883	ICLIP_TIAL1.slop15.train.neg_29145		+
chr3	58341768	58341815	ICLIP_TIAL1.slop15.train.neg_27879		+
chr8	11317366	11317406	ICLIP_TIAL1.slop15.train.neg_36688		-
chrY	21184565	21184615	ICLIP_TIAL1.slop15.train.neg_41168		-
chr12	15937710	15937745	ICLIP_TIAL1.slop15.train.neg_6226		-
chr21	43360977	43361024	ICLIP_TIAL1.slop15.train.neg_25222		-
chr3	12879052	12879122	ICLIP_TIAL1.slop15.train.neg_28300		-
chr17	7789640	7789680	ICLIP_TIAL1.slop15.train.neg_14557		+
chr17	26681541	26681573	ICLIP_TIAL1.slop15.train.neg_15755		-
chr11	134054164	134054196	ICLIP_TIAL1.slop15.train.neg_5107		-
chr3	47036583	47036625	ICLIP_TIAL1.slop15.train.neg_27735		+
chrX	20158194	20158230	ICLIP_TIAL1.slop15.train.neg_40069		-
chrY	21151664	21151711	ICLIP_TIAL1.slop15.train.neg_41123		-
chr15	72523754	72523797	ICLIP_TIAL1.slop15.train.neg_12213		-
chr2	207647852	207647909	ICLIP_TIAL1.slop15.train.neg_21068		+
chr21	17567598	17567651	ICLIP_TIAL1.slop15.train.neg_23653		+
chr9	45011159	45011218	ICLIP_TIAL1.slop15.train.neg_37686		+
chr8	59756153	59756197	ICLIP_TIAL1.slop15.train.neg_36965		-
chr13	46549842	46549888	ICLIP_TIAL1.slop15.train.neg_8319		-
chr21	30434967	30435019	ICLIP_TIAL1.slop15.train.neg_24874		-
chrX	56645836	56645894	ICLIP_TIAL1.slop15.train.neg_39470		+
chr9	95021126	95021165	ICLIP_TIAL1.slop15.train.neg_38685		-
chr22	19166065	19166135	ICLIP_TIAL1.slop15.train.neg_26559		-
chr16	66853758	66853807	ICLIP_TIAL1.slop15.train.neg_14160		-
chr20	18124950	18124983	ICLIP_TIAL1.slop15.train.neg_21903		+
chr7	65752333	65752372	ICLIP_TIAL1.slop15.train.neg_34214		+
chr5	134266502	134266549	ICLIP_TIAL1.slop15.train.neg_31229		+
chr18	8761968	8762020	ICLIP_TIAL1.slop15.train.neg_16566		+
chr21	45080566	45080607	ICLIP_TIAL1.slop15.train.neg_24305		+
chr15	81475560	81475622	ICLIP_TIAL1.slop15.train.neg_11392		+
chr7	73242250	73242294	ICLIP_TIAL1.slop15.train.neg_34271		+
chr6	151780164	151780217	ICLIP_TIAL1.slop15.train.neg_33011		+
chr21	44527621	44527674	ICLIP_TIAL1.slop15.train.neg_25284		-
chr10	26994440	26994509	ICLIP_TIAL1.slop15.train.neg_1506		+
chr9	125588632	125588675	ICLIP_TIAL1.slop15.train.neg_38889		-
chr3	8860421	8860496	ICLIP_TIAL1.slop15.train.neg_28267		-
chr3	15315258	15315301	ICLIP_TIAL1.slop15.train.neg_28319		-
chr12	69776978	69777031	ICLIP_TIAL1.slop15.train.neg_5763		+
chr4	122601784	122601850	ICLIP_TIAL1.slop15.train.neg_30434		-
chr16	4387763	4387818	ICLIP_TIAL1.slop15.train.neg_12720		+
chr20	56855344	56855381	ICLIP_TIAL1.slop15.train.neg_23470		-
chr20	58507052	58507090	ICLIP_TIAL1.slop15.train.neg_23510		-
chr15	81259362	81259431	ICLIP_TIAL1.slop15.train.neg_12329		-
chr9	126659080	126659120	ICLIP_TIAL1.slop15.train.neg_38907		-
chr10	70134653	70134697	ICLIP_TIAL1.slop15.train.neg_2715		-
chr18	12337884	12337932	ICLIP_TIAL1.slop15.train.neg_16667		+
chr17	8133343	8133389	ICLIP_TIAL1.slop15.train.neg_15648		-
chr13	20321415	20321449	ICLIP_TIAL1.slop15.train.neg_7926		-
chr16	30769878	30769935	ICLIP_TIAL1.slop15.train.neg_13032		+
chr10	5498839	5498880	ICLIP_TIAL1.slop15.train.neg_1368		+
chr19	1858394	1858438	ICLIP_TIAL1.slop15.train.neg_19501		-
chrX	153649398	153649429	ICLIP_TIAL1.slop15.train.neg_39932		+
chrX	105862452	105862492	ICLIP_TIAL1.slop15.train.neg_39717		+
chr13	103421077	103421132	ICLIP_TIAL1.slop15.train.neg_8679		-
chr22	45538044	45538112	ICLIP_TIAL1.slop15.train.neg_27321		-
chr6	112398391	112398441	ICLIP_TIAL1.slop15.train.neg_33676		-
chr12	46629054	46629105	ICLIP_TIAL1.slop15.train.neg_6352		-
chr14	58942558	58942616	ICLIP_TIAL1.slop15.train.neg_9254		+
chr16	88876937	88876983	ICLIP_TIAL1.slop15.train.neg_14400		-
chr21	22905871	22905908	ICLIP_TIAL1.slop15.train.neg_23735		+
chr10	60107343	60107385	ICLIP_TIAL1.slop15.train.neg_1657		+
chr5	98132728	98132771	ICLIP_TIAL1.slop15.train.neg_31090		+
chr16	32191790	32191865	ICLIP_TIAL1.slop15.train.neg_14014		-
chr19	11492764	11492799	ICLIP_TIAL1.slop15.train.neg_19789		-
chr22	18344879	18344915	ICLIP_TIAL1.slop15.train.neg_26537		-
chr7_gl000195_random	45525	45590	ICLIP_TIAL1.slop15.train.neg_35542		-
chr19	36104280	36104321	ICLIP_TIAL1.slop15.train.neg_18976		+
chr14	57864743	57864795	ICLIP_TIAL1.slop15.train.neg_9230		+
chrY	2845757	2845804	ICLIP_TIAL1.slop15.train.neg_40804		-
chr13	42038508	42038562	ICLIP_TIAL1.slop15.train.neg_7261		+
chr14	53178440	53178487	ICLIP_TIAL1.slop15.train.neg_9132		+
chr14	24760092	24760147	ICLIP_TIAL1.slop15.train.neg_9915		-
chr14	74040871	74040910	ICLIP_TIAL1.slop15.train.neg_9453		+
chrX	133800496	133800542	ICLIP_TIAL1.slop15.train.neg_40632		-
chr19	49859547	49859606	ICLIP_TIAL1.slop15.train.neg_20256		-
chr22	50354592	50354655	ICLIP_TIAL1.slop15.train.neg_26468		+
chr15	41637087	41637128	ICLIP_TIAL1.slop15.train.neg_10809		+
chrX	119385887	119385942	ICLIP_TIAL1.slop15.train.neg_39796		+
chr6	96997002	96997058	ICLIP_TIAL1.slop15.train.neg_32842		+
chr14	53176350	53176397	ICLIP_TIAL1.slop15.train.neg_9130		+
chr20	5142408	5142457	ICLIP_TIAL1.slop15.train.neg_21805		+
chr6	117026082	117026118	ICLIP_TIAL1.slop15.train.neg_32909		+
chr2	62068582	62068627	ICLIP_TIAL1.slop15.train.neg_21373		-
chr17	42275428	42275497	ICLIP_TIAL1.slop15.train.neg_16016		-
chr7	6522738	6522771	ICLIP_TIAL1.slop15.train.neg_34815		-
chr8	19253719	19253762	ICLIP_TIAL1.slop15.train.neg_35827		+
chr8	19705366	19705438	ICLIP_TIAL1.slop15.train.neg_35838		+
chr14	75908325	75908365	ICLIP_TIAL1.slop15.train.neg_9502		+
chr13	94697529	94697564	ICLIP_TIAL1.slop15.train.neg_7637		+
chr21	45079660	45079711	ICLIP_TIAL1.slop15.train.neg_24301		+
chr8	11575055	11575100	ICLIP_TIAL1.slop15.train.neg_35765		+
chr8	17099265	17099333	ICLIP_TIAL1.slop15.train.neg_36722		-
chr11	9783933	9783973	ICLIP_TIAL1.slop15.train.neg_3329		+
chr4	84197054	84197108	ICLIP_TIAL1.slop15.train.neg_30259		-
chr15	65827853	65827894	ICLIP_TIAL1.slop15.train.neg_11104		+
chr15	80406420	80406480	ICLIP_TIAL1.slop15.train.neg_11369		+
chr22	50762633	50762671	ICLIP_TIAL1.slop15.train.neg_27429		-
chr14	23520652	23520688	ICLIP_TIAL1.slop15.train.neg_9879		-
chr20	49531126	49531169	ICLIP_TIAL1.slop15.train.neg_23392		-
chr10	123720446	123720511	ICLIP_TIAL1.slop15.train.neg_3160		-
chr13	66889287	66889327	ICLIP_TIAL1.slop15.train.neg_7521		+
chr18	5291364	5291407	ICLIP_TIAL1.slop15.train.neg_17538		-
chr12	49075655	49075699	ICLIP_TIAL1.slop15.train.neg_6380		-
chr18	21720465	21720516	ICLIP_TIAL1.slop15.train.neg_16860		+
chr17	16284831	16284898	ICLIP_TIAL1.slop15.train.neg_14621		+
chr19	55619893	55619934	ICLIP_TIAL1.slop15.train.neg_20325		-
chr4	170071863	170071901	ICLIP_TIAL1.slop15.train.neg_30538		-
chr17	26652516	26652585	ICLIP_TIAL1.slop15.train.neg_14723		+
chr20	5940654	5940692	ICLIP_TIAL1.slop15.train.neg_21811		+
chr18	47906753	47906816	ICLIP_TIAL1.slop15.train.neg_17136		+
chr15	66665187	66665235	ICLIP_TIAL1.slop15.train.neg_12144		-
chr10	521689	521732	ICLIP_TIAL1.slop15.train.neg_2324		-
chr9	91027825	91027890	ICLIP_TIAL1.slop15.train.neg_37810		+
chr4	137129287	137129327	ICLIP_TIAL1.slop15.train.neg_30465		-
chr8	38026912	38026975	ICLIP_TIAL1.slop15.train.neg_36859		-
chr15	31215512	31215543	ICLIP_TIAL1.slop15.train.neg_10665		+
chr12	9789268	9789311	ICLIP_TIAL1.slop15.train.neg_5238		+
chr16	377841	377898	ICLIP_TIAL1.slop15.train.neg_13579		-
chr9	37634675	37634721	ICLIP_TIAL1.slop15.train.neg_38554		-
chr10	95429990	95430031	ICLIP_TIAL1.slop15.train.neg_2905		-
chr14	34990436	34990489	ICLIP_TIAL1.slop15.train.neg_9971		-
chr9	123890170	123890229	ICLIP_TIAL1.slop15.train.neg_38055		+
chr22	24963424	24963478	ICLIP_TIAL1.slop15.train.neg_25760		+
chr5	77697069	77697123	ICLIP_TIAL1.slop15.train.neg_30987		+
chr10	13518776	13518821	ICLIP_TIAL1.slop15.train.neg_2407		-
chr15	63433204	63433245	ICLIP_TIAL1.slop15.train.neg_12049		-
chr1	3455954	3456006	ICLIP_TIAL1.slop15.train.neg_734		-
chr20	46304160	46304203	ICLIP_TIAL1.slop15.train.neg_23314		-
chr9	19050375	19050416	ICLIP_TIAL1.slop15.train.neg_37528		+
chr19	58393315	58393367	ICLIP_TIAL1.slop15.train.neg_20379		-
chr21	30440838	30440900	ICLIP_TIAL1.slop15.train.neg_24881		-
chr11	313447	313481	ICLIP_TIAL1.slop15.train.neg_3218		+
chr20	48257493	48257543	ICLIP_TIAL1.slop15.train.neg_23355		-
chr11	46386429	46386477	ICLIP_TIAL1.slop15.train.neg_3582		+
chr9	26938079	26938124	ICLIP_TIAL1.slop15.train.neg_38415		-
chr9	125612980	125613040	ICLIP_TIAL1.slop15.train.neg_38890		-
chr19	10370362	10370411	ICLIP_TIAL1.slop15.train.neg_18575		+
chr12	7095422	7095463	ICLIP_TIAL1.slop15.train.neg_5204		+
chr9	94802990	94803033	ICLIP_TIAL1.slop15.train.neg_38680		-
chr21	44130360	44130400	ICLIP_TIAL1.slop15.train.neg_24243		+
chr19	14766774	14766826	ICLIP_TIAL1.slop15.train.neg_19892		-
chr11	47587432	47587482	ICLIP_TIAL1.slop15.train.neg_3608		+
chr16	31140606	31140675	ICLIP_TIAL1.slop15.train.neg_13064		+
chr15	44693971	44694014	ICLIP_TIAL1.slop15.train.neg_10909		+
chr15	91139568	91139609	ICLIP_TIAL1.slop15.train.neg_11519		+
chr8	128751979	128752017	ICLIP_TIAL1.slop15.train.neg_36561		+
chr9	6012689	6012735	ICLIP_TIAL1.slop15.train.neg_38314		-
chr11	61103889	61103950	ICLIP_TIAL1.slop15.train.neg_3675		+
chr22	47102729	47102768	ICLIP_TIAL1.slop15.train.neg_27374		-
chr20	60699675	60699715	ICLIP_TIAL1.slop15.train.neg_22547		+
chr12	11314512	11314545	ICLIP_TIAL1.slop15.train.neg_6199		-
chr20	6195584	6195624	ICLIP_TIAL1.slop15.train.neg_21835		+
chr16	56822266	56822318	ICLIP_TIAL1.slop15.train.neg_13191		+
chr18	1934776	1934817	ICLIP_TIAL1.slop15.train.neg_17517		-
chr3	157957815	157957857	ICLIP_TIAL1.slop15.train.neg_28203		+
chr9	108361968	108362030	ICLIP_TIAL1.slop15.train.neg_37977		+
chr3	40503677	40503734	ICLIP_TIAL1.slop15.train.neg_27679		+
chr3	50292890	50292930	ICLIP_TIAL1.slop15.train.neg_27803		+
chr14	103456453	103456508	ICLIP_TIAL1.slop15.train.neg_10590		-
chr17	17627839	17627888	ICLIP_TIAL1.slop15.train.neg_14637		+
chr14	100831091	100831129	ICLIP_TIAL1.slop15.train.neg_10568		-
chrX	122760358	122760401	ICLIP_TIAL1.slop15.train.neg_40570		-
chr3	186504896	186504965	ICLIP_TIAL1.slop15.train.neg_28247		+
chr6	32796429	32796474	ICLIP_TIAL1.slop15.train.neg_33298		-
chrX	19371915	19371958	ICLIP_TIAL1.slop15.train.neg_39200		+
chr9	26852899	26852944	ICLIP_TIAL1.slop15.train.neg_38412		-
chr19	13887395	13887432	ICLIP_TIAL1.slop15.train.neg_18688		+
chr5	137518194	137518239	ICLIP_TIAL1.slop15.train.neg_31243		+
chr21	16757192	16757242	ICLIP_TIAL1.slop15.train.neg_24696		-
chr12	39300500	39300568	ICLIP_TIAL1.slop15.train.neg_5393		+
chr17	73492517	73492561	ICLIP_TIAL1.slop15.train.neg_15340		+
chr5	31690977	31691039	ICLIP_TIAL1.slop15.train.neg_30670		+
chr19	2477527	2477571	ICLIP_TIAL1.slop15.train.neg_18431		+
chr17	7214183	7214216	ICLIP_TIAL1.slop15.train.neg_14536		+
chr5	85915029	85915071	ICLIP_TIAL1.slop15.train.neg_31034		+
chr5	137159072	137159103	ICLIP_TIAL1.slop15.train.neg_31958		-
chr19	40737209	40737246	ICLIP_TIAL1.slop15.train.neg_20121		-
chr10	27529224	27529297	ICLIP_TIAL1.slop15.train.neg_2504		-
chr21	18976107	18976157	ICLIP_TIAL1.slop15.train.neg_24717		-
chrY	23754161	23754208	ICLIP_TIAL1.slop15.train.neg_41300		-
chr6	7287551	7287625	ICLIP_TIAL1.slop15.train.neg_33101		-
chr6	121575589	121575629	ICLIP_TIAL1.slop15.train.neg_33713		-
chr21	26967081	26967131	ICLIP_TIAL1.slop15.train.neg_24781		-
chr15	74772211	74772279	ICLIP_TIAL1.slop15.train.neg_11253		+
chr8	23427199	23427241	ICLIP_TIAL1.slop15.train.neg_35902		+
chr19	19890863	19890908	ICLIP_TIAL1.slop15.train.neg_18856		+
chr21	35580171	35580230	ICLIP_TIAL1.slop15.train.neg_24019		+
chr12	81732752	81732786	ICLIP_TIAL1.slop15.train.neg_6615		-
chr9	36240865	36240912	ICLIP_TIAL1.slop15.train.neg_38534		-
chr12	56710706	56710757	ICLIP_TIAL1.slop15.train.neg_6493		-
chr14	39623908	39623954	ICLIP_TIAL1.slop15.train.neg_10039		-
chr8	59791428	59791479	ICLIP_TIAL1.slop15.train.neg_36968		-
chr14	69913971	69914024	ICLIP_TIAL1.slop15.train.neg_9396		+
chr5	130506879	130506935	ICLIP_TIAL1.slop15.train.neg_31916		-
chr6	105615272	105615306	ICLIP_TIAL1.slop15.train.neg_32870		+
chr13	113955789	113955836	ICLIP_TIAL1.slop15.train.neg_7868		+
chr17	35669912	35669949	ICLIP_TIAL1.slop15.train.neg_15830		-
chr3	49350609	49350673	ICLIP_TIAL1.slop15.train.neg_28523		-
chr20	32783678	32783727	ICLIP_TIAL1.slop15.train.neg_22081		+
chrX	119068316	119068365	ICLIP_TIAL1.slop15.train.neg_40551		-
chr19	15467343	15467402	ICLIP_TIAL1.slop15.train.neg_19913		-
chr18	46136635	46136693	ICLIP_TIAL1.slop15.train.neg_17116		+
chr19	1331876	1331927	ICLIP_TIAL1.slop15.train.neg_18390		+
chrX	48762917	48762983	ICLIP_TIAL1.slop15.train.neg_40182		-
chr8	100058833	100058880	ICLIP_TIAL1.slop15.train.neg_36434		+
chr14	58689543	58689602	ICLIP_TIAL1.slop15.train.neg_9235		+
chr15	49310111	49310149	ICLIP_TIAL1.slop15.train.neg_11865		-
chr13	96389361	96389397	ICLIP_TIAL1.slop15.train.neg_7660		+
chr3	48772390	48772464	ICLIP_TIAL1.slop15.train.neg_28509		-
chr20	56927764	56927803	ICLIP_TIAL1.slop15.train.neg_22505		+
chr16	30710242	30710305	ICLIP_TIAL1.slop15.train.neg_13976		-
chr22	46701901	46701936	ICLIP_TIAL1.slop15.train.neg_26394		+
chr20	1370585	1370631	ICLIP_TIAL1.slop15.train.neg_22716		-
chr13	113966814	113966847	ICLIP_TIAL1.slop15.train.neg_7875		+
chr17	19561244	19561291	ICLIP_TIAL1.slop15.train.neg_14679		+
chr9	127985116	127985154	ICLIP_TIAL1.slop15.train.neg_38097		+
chr7	91931250	91931290	ICLIP_TIAL1.slop15.train.neg_34376		+
chr21	30327374	30327418	ICLIP_TIAL1.slop15.train.neg_24835		-
chr10	104310397	104310459	ICLIP_TIAL1.slop15.train.neg_2115		+
chr15	80882708	80882748	ICLIP_TIAL1.slop15.train.neg_11385		+
chr21	34827707	34827760	ICLIP_TIAL1.slop15.train.neg_23947		+
chrX	70341029	70341080	ICLIP_TIAL1.slop15.train.neg_39529		+
chr20	43121341	43121389	ICLIP_TIAL1.slop15.train.neg_22267		+
chr7	66455590	66455650	ICLIP_TIAL1.slop15.train.neg_35128		-
chr13	30394549	30394607	ICLIP_TIAL1.slop15.train.neg_8106		-
chr20	23611498	23611546	ICLIP_TIAL1.slop15.train.neg_22961		-
chr19	12778025	12778068	ICLIP_TIAL1.slop15.train.neg_19816		-
chr22	39262685	39262737	ICLIP_TIAL1.slop15.train.neg_27065		-
chr7	63998323	63998358	ICLIP_TIAL1.slop15.train.neg_35107		-
chr15	77449893	77449932	ICLIP_TIAL1.slop15.train.neg_12304		-
chr11	58302970	58303008	ICLIP_TIAL1.slop15.train.neg_4573		-
chr15	75193482	75193538	ICLIP_TIAL1.slop15.train.neg_12253		-
chrX	55999847	55999888	ICLIP_TIAL1.slop15.train.neg_39461		+
chr8	81400519	81400581	ICLIP_TIAL1.slop15.train.neg_36328		+
chr19	40029334	40029380	ICLIP_TIAL1.slop15.train.neg_20102		-
chr17	57256027	57256077	ICLIP_TIAL1.slop15.train.neg_15172		+
chrY	2864211	2864243	ICLIP_TIAL1.slop15.train.neg_40905		-
chr3	59016383	59016451	ICLIP_TIAL1.slop15.train.neg_28613		-
chr22	43333612	43333664	ICLIP_TIAL1.slop15.train.neg_27280		-
chr20	5960840	5960890	ICLIP_TIAL1.slop15.train.neg_21818		+
chr5	76347922	76347964	ICLIP_TIAL1.slop15.train.neg_30979		+
chr8	143816483	143816526	ICLIP_TIAL1.slop15.train.neg_36604		+
chr20	55802822	55802880	ICLIP_TIAL1.slop15.train.neg_23457		-
chr20	35802974	35803033	ICLIP_TIAL1.slop15.train.neg_23182		-
chr4	152105957	152106016	ICLIP_TIAL1.slop15.train.neg_30503		-
chr16	77770545	77770584	ICLIP_TIAL1.slop15.train.neg_13422		+
chr16	1864373	1864432	ICLIP_TIAL1.slop15.train.neg_13604		-
chr3	113079662	113079703	ICLIP_TIAL1.slop15.train.neg_28043		+
chr6	29999972	30000016	ICLIP_TIAL1.slop15.train.neg_33231		-
chr18	55150103	55150154	ICLIP_TIAL1.slop15.train.neg_17232		+
chr6	57058881	57058932	ICLIP_TIAL1.slop15.train.neg_33479		-
chrY	21071084	21071127	ICLIP_TIAL1.slop15.train.neg_40993		-
chr5	94188366	94188406	ICLIP_TIAL1.slop15.train.neg_31842		-
chr2	65584334	65584391	ICLIP_TIAL1.slop15.train.neg_21394		-
chrX	138833444	138833490	ICLIP_TIAL1.slop15.train.neg_40677		-
chr5	16460438	16460469	ICLIP_TIAL1.slop15.train.neg_31493		-
chr22	47122703	47122764	ICLIP_TIAL1.slop15.train.neg_27380		-
chr14	79843089	79843143	ICLIP_TIAL1.slop15.train.neg_9539		+
chr10	86258300	86258340	ICLIP_TIAL1.slop15.train.neg_1893		+
chr12	132576156	132576206	ICLIP_TIAL1.slop15.train.neg_6096		+
chr4	57223654	57223710	ICLIP_TIAL1.slop15.train.neg_30124		-
chr22	42497267	42497303	ICLIP_TIAL1.slop15.train.neg_26307		+
chr17	4867230	4867301	ICLIP_TIAL1.slop15.train.neg_15571		-
chr2	24298850	24298906	ICLIP_TIAL1.slop15.train.neg_21198		-
chr7	129273224	129273268	ICLIP_TIAL1.slop15.train.neg_34634		+
chr15	90240763	90240813	ICLIP_TIAL1.slop15.train.neg_11476		+
chr9	124909922	124909983	ICLIP_TIAL1.slop15.train.neg_38882		-
chr21	30682514	30682571	ICLIP_TIAL1.slop15.train.neg_23796		+
chr22	35811075	35811122	ICLIP_TIAL1.slop15.train.neg_26038		+
chr8	42336203	42336248	ICLIP_TIAL1.slop15.train.neg_36907		-
chr13	51988138	51988191	ICLIP_TIAL1.slop15.train.neg_8431		-
chrX	47657787	47657838	ICLIP_TIAL1.slop15.train.neg_39361		+
chr9	173606	173645	ICLIP_TIAL1.slop15.train.neg_38290		-
chr14	24786341	24786398	ICLIP_TIAL1.slop15.train.neg_8898		+
chr15	44091263	44091310	ICLIP_TIAL1.slop15.train.neg_10892		+
chr4	81374831	81374889	ICLIP_TIAL1.slop15.train.neg_29434		+
chr16	1821356	1821406	ICLIP_TIAL1.slop15.train.neg_13596		-
chr9	139715345	139715390	ICLIP_TIAL1.slop15.train.neg_38258		+
chr16	80632813	80632849	ICLIP_TIAL1.slop15.train.neg_14324		-
chr17	40129248	40129283	ICLIP_TIAL1.slop15.train.neg_15920		-
chr15	52354372	52354412	ICLIP_TIAL1.slop15.train.neg_11002		+
chr4	1212643	1212702	ICLIP_TIAL1.slop15.train.neg_29851		-
chr3	44437462	44437499	ICLIP_TIAL1.slop15.train.neg_27712		+
chr5	172660974	172661047	ICLIP_TIAL1.slop15.train.neg_32070		-
chr7	120470556	120470593	ICLIP_TIAL1.slop15.train.neg_35380		-
chr7	102426966	102426999	ICLIP_TIAL1.slop15.train.neg_34526		+
chrY	21098965	21099026	ICLIP_TIAL1.slop15.train.neg_41035		-
chr17	6388734	6388787	ICLIP_TIAL1.slop15.train.neg_15592		-
chr22	36186980	36187030	ICLIP_TIAL1.slop15.train.neg_26909		-
chr6	119228716	119228762	ICLIP_TIAL1.slop15.train.neg_32920		+
chr19	36362611	36362666	ICLIP_TIAL1.slop15.train.neg_19000		+
chr18	43678371	43678415	ICLIP_TIAL1.slop15.train.neg_17981		-
chr11	118625035	118625103	ICLIP_TIAL1.slop15.train.neg_5036		-
chr17	53803892	53803942	ICLIP_TIAL1.slop15.train.neg_16125		-
chr4	99934971	99935033	ICLIP_TIAL1.slop15.train.neg_29532		+
chr11	118421433	118421474	ICLIP_TIAL1.slop15.train.neg_5033		-
chr13	77600603	77600658	ICLIP_TIAL1.slop15.train.neg_8584		-
chr17	65604754	65604812	ICLIP_TIAL1.slop15.train.neg_15267		+
chr21	34822091	34822125	ICLIP_TIAL1.slop15.train.neg_23944		+
chr1	70729988	70730042	ICLIP_TIAL1.slop15.train.neg_1068		-
chr21	40718961	40719016	ICLIP_TIAL1.slop15.train.neg_25179		-
chr11	190695	190763	ICLIP_TIAL1.slop15.train.neg_4210		-
chr8	126374431	126374473	ICLIP_TIAL1.slop15.train.neg_36554		+
chr10	105148968	105149012	ICLIP_TIAL1.slop15.train.neg_3048		-
chr16	15164289	15164334	ICLIP_TIAL1.slop15.train.neg_13795		-
chr19	2765479	2765535	ICLIP_TIAL1.slop15.train.neg_19541		-
chr9	34267640	34267685	ICLIP_TIAL1.slop15.train.neg_38474		-
chr2	109249096	109249137	ICLIP_TIAL1.slop15.train.neg_20870		+
chr13	67795153	67795204	ICLIP_TIAL1.slop15.train.neg_8492		-
chrX	9569891	9569948	ICLIP_TIAL1.slop15.train.neg_39105		+
chr21	15486813	15486853	ICLIP_TIAL1.slop15.train.neg_23611		+
chr7	2627119	2627165	ICLIP_TIAL1.slop15.train.neg_33876		+
chrM	3300	3360	ICLIP_TIAL1.slop15.train.neg_39075		+
chr14	92590331	92590367	ICLIP_TIAL1.slop15.train.neg_9601		+
chr12	122874534	122874571	ICLIP_TIAL1.slop15.train.neg_6846		-
chr18	10960145	10960197	ICLIP_TIAL1.slop15.train.neg_17612		-
chr20	61910427	61910466	ICLIP_TIAL1.slop15.train.neg_22613		+
chr17	42272911	42272961	ICLIP_TIAL1.slop15.train.neg_16014		-
chr20	32408525	32408557	ICLIP_TIAL1.slop15.train.neg_22068		+
chr13	100195622	100195686	ICLIP_TIAL1.slop15.train.neg_7727		+
chr16	14754173	14754227	ICLIP_TIAL1.slop15.train.neg_12804		+
chr15	89032357	89032406	ICLIP_TIAL1.slop15.train.neg_12403		-
chr16	6441283	6441326	ICLIP_TIAL1.slop15.train.neg_12753		+
chr11	14906927	14906968	ICLIP_TIAL1.slop15.train.neg_4361		-
chr8	88611034	88611084	ICLIP_TIAL1.slop15.train.neg_37102		-
chr10	114926033	114926079	ICLIP_TIAL1.slop15.train.neg_2207		+
chr5	141315072	141315116	ICLIP_TIAL1.slop15.train.neg_31301		+
chr10	32336191	32336258	ICLIP_TIAL1.slop15.train.neg_2533		-
chr21	18885629	18885673	ICLIP_TIAL1.slop15.train.neg_23670		+
chr14	91876210	91876251	ICLIP_TIAL1.slop15.train.neg_10494		-
chr13	37613743	37613786	ICLIP_TIAL1.slop15.train.neg_8210		-
chr16	55572310	55572365	ICLIP_TIAL1.slop15.train.neg_13170		+
chr7	130140288	130140319	ICLIP_TIAL1.slop15.train.neg_34649		+
chr14	102581161	102581211	ICLIP_TIAL1.slop15.train.neg_10580		-
chr22	27307870	27307926	ICLIP_TIAL1.slop15.train.neg_25811		+
chr5	180682994	180683055	ICLIP_TIAL1.slop15.train.neg_32115		-
chr14	63449449	63449514	ICLIP_TIAL1.slop15.train.neg_10239		-
chr2	128243273	128243338	ICLIP_TIAL1.slop15.train.neg_21572		-
chr21	16755245	16755283	ICLIP_TIAL1.slop15.train.neg_24695		-
chr14	23493963	23494034	ICLIP_TIAL1.slop15.train.neg_9874		-
chr1	72696509	72696545	ICLIP_TIAL1.slop15.train.neg_1071		-
chr10	5482091	5482142	ICLIP_TIAL1.slop15.train.neg_1361		+
chrX	12994416	12994475	ICLIP_TIAL1.slop15.train.neg_39142		+
chr20	5919159	5919206	ICLIP_TIAL1.slop15.train.neg_22815		-
chr4	2252248	2252310	ICLIP_TIAL1.slop15.train.neg_29885		-
chr8	63936004	63936047	ICLIP_TIAL1.slop15.train.neg_36984		-
chr14	52459623	52459671	ICLIP_TIAL1.slop15.train.neg_9121		+
chr9	33564497	33564538	ICLIP_TIAL1.slop15.train.neg_37581		+
chr9	88447813	88447865	ICLIP_TIAL1.slop15.train.neg_37793		+
chr1	2196426	2196490	ICLIP_TIAL1.slop15.train.neg_19		+
chr12	16040639	16040679	ICLIP_TIAL1.slop15.train.neg_5283		+
chr9	77701397	77701463	ICLIP_TIAL1.slop15.train.neg_38605		-
chrX	50114282	50114331	ICLIP_TIAL1.slop15.train.neg_40219		-
chr7	7628591	7628639	ICLIP_TIAL1.slop15.train.neg_33933		+
chr20	43966169	43966214	ICLIP_TIAL1.slop15.train.neg_23271		-
chr3	51423179	51423226	ICLIP_TIAL1.slop15.train.neg_27807		+
chr11	57512431	57512500	ICLIP_TIAL1.slop15.train.neg_3633		+
chr1	176585629	176585672	ICLIP_TIAL1.slop15.train.neg_1283		-
chr8	16189175	16189234	ICLIP_TIAL1.slop15.train.neg_36711		-
chr10	5905555	5905616	ICLIP_TIAL1.slop15.train.neg_2360		-
chr8	133007235	133007292	ICLIP_TIAL1.slop15.train.neg_36576		+
chr21	47658011	47658062	ICLIP_TIAL1.slop15.train.neg_24541		+
chr5	130517594	130517650	ICLIP_TIAL1.slop15.train.neg_31186		+
chr4	25775084	25775127	ICLIP_TIAL1.slop15.train.neg_30010		-
chr2	172895831	172895868	ICLIP_TIAL1.slop15.train.neg_20994		+
chr15	89068154	89068199	ICLIP_TIAL1.slop15.train.neg_12408		-
chr16	11766260	11766298	ICLIP_TIAL1.slop15.train.neg_12789		+
chr21	38116717	38116777	ICLIP_TIAL1.slop15.train.neg_24090		+
chr14	63932435	63932483	ICLIP_TIAL1.slop15.train.neg_10245		-
chr9	114188532	114188584	ICLIP_TIAL1.slop15.train.neg_38817		-
chr22	36873737	36873776	ICLIP_TIAL1.slop15.train.neg_26937		-
chr3	126748199	126748257	ICLIP_TIAL1.slop15.train.neg_28105		+
chr21	38115963	38115997	ICLIP_TIAL1.slop15.train.neg_24089		+
chr19	1415888	1415946	ICLIP_TIAL1.slop15.train.neg_18394		+
chr2	48599284	48599338	ICLIP_TIAL1.slop15.train.neg_20653		+
chr19	18257047	18257091	ICLIP_TIAL1.slop15.train.neg_18792		+
chr9	74298710	74298764	ICLIP_TIAL1.slop15.train.neg_38579		-
chr12	131360339	131360385	ICLIP_TIAL1.slop15.train.neg_6085		+
chr10	75222253	75222322	ICLIP_TIAL1.slop15.train.neg_2783		-
chr12	125295805	125295848	ICLIP_TIAL1.slop15.train.neg_6897		-
chr11	61100844	61100901	ICLIP_TIAL1.slop15.train.neg_3672		+
chr1	16061010	16061071	ICLIP_TIAL1.slop15.train.neg_92		+
chr15	75948918	75948974	ICLIP_TIAL1.slop15.train.neg_11292		+
chr15	41948621	41948685	ICLIP_TIAL1.slop15.train.neg_10826		+
chr1	7837158	7837198	ICLIP_TIAL1.slop15.train.neg_39		+
chr10	35302008	35302062	ICLIP_TIAL1.slop15.train.neg_2558		-
chr6	71512966	71513011	ICLIP_TIAL1.slop15.train.neg_32747		+
chr18	43604442	43604480	ICLIP_TIAL1.slop15.train.neg_17960		-
chr14	74256591	74256637	ICLIP_TIAL1.slop15.train.neg_9455		+
chr19	3555630	3555690	ICLIP_TIAL1.slop15.train.neg_19557		-
chr20	48524108	48524154	ICLIP_TIAL1.slop15.train.neg_23365		-
chr3	69122508	69122560	ICLIP_TIAL1.slop15.train.neg_28644		-
chr17	40724905	40724963	ICLIP_TIAL1.slop15.train.neg_14971		+
chr16	66878454	66878509	ICLIP_TIAL1.slop15.train.neg_14162		-
chr14	57109150	57109219	ICLIP_TIAL1.slop15.train.neg_9223		+
chr19	8740945	8741000	ICLIP_TIAL1.slop15.train.neg_18552		+
chr22	43006853	43006884	ICLIP_TIAL1.slop15.train.neg_27244		-
chr19	1047728	1047777	ICLIP_TIAL1.slop15.train.neg_18375		+
chr22	21937817	21937851	ICLIP_TIAL1.slop15.train.neg_25674		+
chr11	61734284	61734323	ICLIP_TIAL1.slop15.train.neg_4610		-
chr15	72898301	72898343	ICLIP_TIAL1.slop15.train.neg_11221		+
chr20	49348670	49348715	ICLIP_TIAL1.slop15.train.neg_22419		+
chrX	115039832	115039880	ICLIP_TIAL1.slop15.train.neg_40515		-
chr1	186290192	186290226	ICLIP_TIAL1.slop15.train.neg_1291		-
chr6	7540854	7540891	ICLIP_TIAL1.slop15.train.neg_33108		-
chr1	87537070	87537124	ICLIP_TIAL1.slop15.train.neg_407		+
chr21	30328876	30328916	ICLIP_TIAL1.slop15.train.neg_24836		-
chrX	133677372	133677415	ICLIP_TIAL1.slop15.train.neg_40620		-
chr5	82353509	82353556	ICLIP_TIAL1.slop15.train.neg_31802		-
chr15	55642341	55642384	ICLIP_TIAL1.slop15.train.neg_11021		+
chr9	37813999	37814052	ICLIP_TIAL1.slop15.train.neg_38556		-
chrX	147647072	147647116	ICLIP_TIAL1.slop15.train.neg_39879		+
chr21	37737492	37737538	ICLIP_TIAL1.slop15.train.neg_24043		+
chr17	30790385	30790440	ICLIP_TIAL1.slop15.train.neg_14811		+
chr8	48942216	48942276	ICLIP_TIAL1.slop15.train.neg_36189		+
chr15	35280003	35280040	ICLIP_TIAL1.slop15.train.neg_11691		-
chr3	37076530	37076587	ICLIP_TIAL1.slop15.train.neg_27629		+
chr3	179307213	179307253	ICLIP_TIAL1.slop15.train.neg_28939		-
chr7	67744314	67744354	ICLIP_TIAL1.slop15.train.neg_35139		-
chr4	17476405	17476457	ICLIP_TIAL1.slop15.train.neg_29976		-
chr16	579323	579368	ICLIP_TIAL1.slop15.train.neg_12535		+
chr15	73016956	73017017	ICLIP_TIAL1.slop15.train.neg_11227		+
chr7	35711162	35711223	ICLIP_TIAL1.slop15.train.neg_34976		-
chr7	1607572	1607623	ICLIP_TIAL1.slop15.train.neg_34760		-
chr1	12660753	12660786	ICLIP_TIAL1.slop15.train.neg_789		-
chr12	49535094	49535158	ICLIP_TIAL1.slop15.train.neg_5447		+
chr6	52407937	52407983	ICLIP_TIAL1.slop15.train.neg_33452		-
chr17	19875209	19875262	ICLIP_TIAL1.slop15.train.neg_15733		-
chr7	5100233	5100272	ICLIP_TIAL1.slop15.train.neg_33886		+
chr16	68052215	68052275	ICLIP_TIAL1.slop15.train.neg_13333		+
chr2	42558418	42558473	ICLIP_TIAL1.slop15.train.neg_20601		+
chr10	94081559	94081592	ICLIP_TIAL1.slop15.train.neg_1985		+
chr15	41563288	41563331	ICLIP_TIAL1.slop15.train.neg_10798		+
chr7	140994828	140994865	ICLIP_TIAL1.slop15.train.neg_34683		+
chr19	16561456	16561502	ICLIP_TIAL1.slop15.train.neg_19937		-
chr17	6545770	6545805	ICLIP_TIAL1.slop15.train.neg_14521		+
chr22	42441517	42441549	ICLIP_TIAL1.slop15.train.neg_26299		+
chr8	9633705	9633749	ICLIP_TIAL1.slop15.train.neg_35761		+
chr16	75275387	75275423	ICLIP_TIAL1.slop15.train.neg_14296		-
chr19	58057215	58057249	ICLIP_TIAL1.slop15.train.neg_20368		-
chr10	124272908	124272969	ICLIP_TIAL1.slop15.train.neg_2269		+
chr20	22253615	22253671	ICLIP_TIAL1.slop15.train.neg_22941		-
chr6	32142337	32142380	ICLIP_TIAL1.slop15.train.neg_33293		-
chr3	53924020	53924060	ICLIP_TIAL1.slop15.train.neg_28592		-
chr14	34731164	34731220	ICLIP_TIAL1.slop15.train.neg_9969		-
chr11	124651426	124651470	ICLIP_TIAL1.slop15.train.neg_5076		-
chr13	37572790	37572831	ICLIP_TIAL1.slop15.train.neg_8204		-
chr14	61232500	61232569	ICLIP_TIAL1.slop15.train.neg_9281		+
chrX	129536824	129536857	ICLIP_TIAL1.slop15.train.neg_39832		+
chr6	36177519	36177576	ICLIP_TIAL1.slop15.train.neg_32520		+
chr21	40549417	40549458	ICLIP_TIAL1.slop15.train.neg_25140		-
chr1	32632965	32633004	ICLIP_TIAL1.slop15.train.neg_198		+
chr3	100066548	100066611	ICLIP_TIAL1.slop15.train.neg_27997		+
chr19	37010525	37010578	ICLIP_TIAL1.slop15.train.neg_20059		-
chr16	56140956	56141010	ICLIP_TIAL1.slop15.train.neg_14087		-
chr15	49433753	49433790	ICLIP_TIAL1.slop15.train.neg_11875		-
chr17	39845816	39845863	ICLIP_TIAL1.slop15.train.neg_14935		+
chr18	9611005	9611042	ICLIP_TIAL1.slop15.train.neg_17599		-
chr19	36236015	36236071	ICLIP_TIAL1.slop15.train.neg_18989		+
chr7	75187920	75187973	ICLIP_TIAL1.slop15.train.neg_35172		-
chr10	74963687	74963732	ICLIP_TIAL1.slop15.train.neg_2767		-
chr10	127516739	127516783	ICLIP_TIAL1.slop15.train.neg_2296		+
chr16	51679812	51679874	ICLIP_TIAL1.slop15.train.neg_13141		+
chr1	150130954	150131000	ICLIP_TIAL1.slop15.train.neg_564		+
chr7	5461805	5461857	ICLIP_TIAL1.slop15.train.neg_34781		-
chr20	35354839	35354896	ICLIP_TIAL1.slop15.train.neg_23150		-
chr20	45776655	45776704	ICLIP_TIAL1.slop15.train.neg_22358		+
chr21	33746145	33746191	ICLIP_TIAL1.slop15.train.neg_24959		-
chr6	20454529	20454566	ICLIP_TIAL1.slop15.train.neg_32263		+
chr8	38894051	38894107	ICLIP_TIAL1.slop15.train.neg_36091		+
chr9	96850590	96850641	ICLIP_TIAL1.slop15.train.neg_37862		+
chr18	59887015	59887065	ICLIP_TIAL1.slop15.train.neg_17289		+
chr19	14855823	14855866	ICLIP_TIAL1.slop15.train.neg_19898		-
chr18	270018	270070	ICLIP_TIAL1.slop15.train.neg_16434		+
chrX	154261464	154261510	ICLIP_TIAL1.slop15.train.neg_39953		+
chr6	2772430	2772504	ICLIP_TIAL1.slop15.train.neg_32133		+
chr1	150596858	150596924	ICLIP_TIAL1.slop15.train.neg_1225		-
chr1	1497477	1497519	ICLIP_TIAL1.slop15.train.neg_715		-
chr6	57059220	57059275	ICLIP_TIAL1.slop15.train.neg_33480		-
chr8	28010972	28011031	ICLIP_TIAL1.slop15.train.neg_35953		+
chr21	34024960	34024997	ICLIP_TIAL1.slop15.train.neg_24993		-
chr13	47252515	47252560	ICLIP_TIAL1.slop15.train.neg_7356		+
chrX	153640650	153640691	ICLIP_TIAL1.slop15.train.neg_39929		+
chr10	120885747	120885785	ICLIP_TIAL1.slop15.train.neg_2231		+
chr16	56788949	56788984	ICLIP_TIAL1.slop15.train.neg_13190		+
chr20	49145942	49145975	ICLIP_TIAL1.slop15.train.neg_22411		+
chr4	157849613	157849671	ICLIP_TIAL1.slop15.train.neg_30517		-
chr18	55920298	55920355	ICLIP_TIAL1.slop15.train.neg_17246		+
chr4	129745765	129745817	ICLIP_TIAL1.slop15.train.neg_29683		+
chr8	16396897	16396945	ICLIP_TIAL1.slop15.train.neg_36713		-
chr4	1719851	1719916	ICLIP_TIAL1.slop15.train.neg_29861		-
chr16	59069678	59069722	ICLIP_TIAL1.slop15.train.neg_13245		+
chr10	71682636	71682679	ICLIP_TIAL1.slop15.train.neg_1747		+
chr18	45420728	45420794	ICLIP_TIAL1.slop15.train.neg_18015		-
chr14	90781971	90782025	ICLIP_TIAL1.slop15.train.neg_10480		-
chr1	1589523	1589561	ICLIP_TIAL1.slop15.train.neg_717		-
chr7	44840932	44840982	ICLIP_TIAL1.slop15.train.neg_34135		+
chr14	75260700	75260736	ICLIP_TIAL1.slop15.train.neg_9489		+
chr14	37783612	37783668	ICLIP_TIAL1.slop15.train.neg_9011		+
chr6	96051695	96051757	ICLIP_TIAL1.slop15.train.neg_32837		+
chr4	26653264	26653328	ICLIP_TIAL1.slop15.train.neg_29178		+
chr18	39658545	39658579	ICLIP_TIAL1.slop15.train.neg_17040		+
chr22	19409418	19409485	ICLIP_TIAL1.slop15.train.neg_26566		-
chr19	1252651	1252695	ICLIP_TIAL1.slop15.train.neg_18381		+
chr16	14406588	14406625	ICLIP_TIAL1.slop15.train.neg_12797		+
chr9	35072388	35072459	ICLIP_TIAL1.slop15.train.neg_38497		-
chr2	127827030	127827069	ICLIP_TIAL1.slop15.train.neg_21563		-
chr21	45194887	45194936	ICLIP_TIAL1.slop15.train.neg_25330		-
chr16	30371231	30371268	ICLIP_TIAL1.slop15.train.neg_13956		-
chr13	28020171	28020219	ICLIP_TIAL1.slop15.train.neg_8073		-
chr9	35682631	35682670	ICLIP_TIAL1.slop15.train.neg_38519		-
chr9	13231871	13231930	ICLIP_TIAL1.slop15.train.neg_38336		-
chr7	136629043	136629096	ICLIP_TIAL1.slop15.train.neg_34674		+
chr18	46454719	46454776	ICLIP_TIAL1.slop15.train.neg_18029		-
chr11	62440577	62440621	ICLIP_TIAL1.slop15.train.neg_3705		+
chrX	102133917	102133992	ICLIP_TIAL1.slop15.train.neg_39692		+
chr21	44885892	44885950	ICLIP_TIAL1.slop15.train.neg_25307		-
chr17	37409463	37409511	ICLIP_TIAL1.slop15.train.neg_15870		-
chr20	44511707	44511780	ICLIP_TIAL1.slop15.train.neg_22336		+
chr8	1714033	1714097	ICLIP_TIAL1.slop15.train.neg_35726		+
chr18	56397508	56397546	ICLIP_TIAL1.slop15.train.neg_17260		+
chr20	56857788	56857847	ICLIP_TIAL1.slop15.train.neg_23471		-
chrX	153061299	153061348	ICLIP_TIAL1.slop15.train.neg_39921		+
chr6	71282793	71282841	ICLIP_TIAL1.slop15.train.neg_32741		+
chr14	64153237	64153287	ICLIP_TIAL1.slop15.train.neg_10251		-
chr4	68390167	68390221	ICLIP_TIAL1.slop15.train.neg_30155		-
chr18	7087998	7088066	ICLIP_TIAL1.slop15.train.neg_17585		-
chr21	44845187	44845229	ICLIP_TIAL1.slop15.train.neg_25297		-
chr22	42055537	42055579	ICLIP_TIAL1.slop15.train.neg_26262		+
chr16	56487606	56487659	ICLIP_TIAL1.slop15.train.neg_13172		+
chr14	90862942	90862992	ICLIP_TIAL1.slop15.train.neg_9584		+
chr2	71367893	71367930	ICLIP_TIAL1.slop15.train.neg_20750		+
chr4	42417449	42417508	ICLIP_TIAL1.slop15.train.neg_30055		-
chr10	90760856	90760907	ICLIP_TIAL1.slop15.train.neg_1939		+
chr22	28321641	28321694	ICLIP_TIAL1.slop15.train.neg_25816		+
chr14	64974886	64974952	ICLIP_TIAL1.slop15.train.neg_9323		+
chr17	12900741	12900799	ICLIP_TIAL1.slop15.train.neg_15665		-
chr11	47541131	47541180	ICLIP_TIAL1.slop15.train.neg_4540		-
chr3	37957822	37957864	ICLIP_TIAL1.slop15.train.neg_27643		+
chr16	55513880	55513936	ICLIP_TIAL1.slop15.train.neg_13167		+
chr13	53248884	53248918	ICLIP_TIAL1.slop15.train.neg_7501		+
chr11	57477396	57477441	ICLIP_TIAL1.slop15.train.neg_4570		-
chr19	3546911	3546959	ICLIP_TIAL1.slop15.train.neg_19554		-
chr14	23954837	23954868	ICLIP_TIAL1.slop15.train.neg_8856		+
chr21	46550554	46550601	ICLIP_TIAL1.slop15.train.neg_24494		+
chrY	21172446	21172489	ICLIP_TIAL1.slop15.train.neg_41146		-
chr12	57906160	57906207	ICLIP_TIAL1.slop15.train.neg_5637		+
chr15	78872346	78872385	ICLIP_TIAL1.slop15.train.neg_11351		+
chr12	2021119	2021172	ICLIP_TIAL1.slop15.train.neg_6126		-
chr12	57464064	57464099	ICLIP_TIAL1.slop15.train.neg_6521		-
chr11	6500756	6500811	ICLIP_TIAL1.slop15.train.neg_4285		-
chr1	34528336	34528402	ICLIP_TIAL1.slop15.train.neg_914		-
chr3	65555972	65556016	ICLIP_TIAL1.slop15.train.neg_28631		-
chrY	2869466	2869509	ICLIP_TIAL1.slop15.train.neg_40938		-
chr22	39066910	39066942	ICLIP_TIAL1.slop15.train.neg_27029		-
chr2	203165225	203165277	ICLIP_TIAL1.slop15.train.neg_21058		+
chr20	5929641	5929702	ICLIP_TIAL1.slop15.train.neg_22822		-
chr16	358819	358860	ICLIP_TIAL1.slop15.train.neg_13575		-
chr8	63949531	63949569	ICLIP_TIAL1.slop15.train.neg_36989		-
chr1	231779333	231779372	ICLIP_TIAL1.slop15.train.neg_683		+
chr1	54554875	54554927	ICLIP_TIAL1.slop15.train.neg_339		+
chr2	112698583	112698645	ICLIP_TIAL1.slop15.train.neg_21545		-
chr16	31501304	31501350	ICLIP_TIAL1.slop15.train.neg_13997		-
chr11	45825852	45825900	ICLIP_TIAL1.slop15.train.neg_3566		+
chr12	133321933	133321979	ICLIP_TIAL1.slop15.train.neg_6916		-
chr7	92211250	92211301	ICLIP_TIAL1.slop15.train.neg_35235		-
chr19	18774638	18774697	ICLIP_TIAL1.slop15.train.neg_18820		+
chr19	8744564	8744605	ICLIP_TIAL1.slop15.train.neg_18555		+
chr21	38809388	38809428	ICLIP_TIAL1.slop15.train.neg_24124		+
chr5	59989994	59990067	ICLIP_TIAL1.slop15.train.neg_31675		-
chr20	32681735	32681777	ICLIP_TIAL1.slop15.train.neg_23031		-
chr10	104049196	104049256	ICLIP_TIAL1.slop15.train.neg_2102		+
chr18	1272439	1272498	ICLIP_TIAL1.slop15.train.neg_17503		-
chr12	120094005	120094061	ICLIP_TIAL1.slop15.train.neg_6793		-
chrY	21100847	21100901	ICLIP_TIAL1.slop15.train.neg_41041		-
chr11	61900624	61900667	ICLIP_TIAL1.slop15.train.neg_3693		+
chr14	39619680	39619712	ICLIP_TIAL1.slop15.train.neg_10037		-
chr6	139276169	139276217	ICLIP_TIAL1.slop15.train.neg_33769		-
chr4	483453	483499	ICLIP_TIAL1.slop15.train.neg_29830		-
chr16	4923819	4923871	ICLIP_TIAL1.slop15.train.neg_12737		+
chr6	52271715	52271761	ICLIP_TIAL1.slop15.train.neg_32698		+
chr12	3020620	3020671	ICLIP_TIAL1.slop15.train.neg_5147		+
chr5	56250051	56250098	ICLIP_TIAL1.slop15.train.neg_31658		-
chr7	89748999	89749046	ICLIP_TIAL1.slop15.train.neg_34353		+
chr17	38321346	38321421	ICLIP_TIAL1.slop15.train.neg_14912		+
chr4	6642124	6642157	ICLIP_TIAL1.slop15.train.neg_29066		+
chr1	32683118	32683186	ICLIP_TIAL1.slop15.train.neg_894		-
chr17	20688065	20688102	ICLIP_TIAL1.slop15.train.neg_14689		+
chr20	37628260	37628292	ICLIP_TIAL1.slop15.train.neg_22208		+
chr21	45741438	45741476	ICLIP_TIAL1.slop15.train.neg_24453		+
chr16	88498166	88498223	ICLIP_TIAL1.slop15.train.neg_13516		+
chr13	28136832	28136886	ICLIP_TIAL1.slop15.train.neg_8080		-
chr2	38708977	38709008	ICLIP_TIAL1.slop15.train.neg_20586		+
chr16	363911	363953	ICLIP_TIAL1.slop15.train.neg_13577		-
chr19	20334763	20334813	ICLIP_TIAL1.slop15.train.neg_19998		-
chr13	37564107	37564145	ICLIP_TIAL1.slop15.train.neg_8201		-
chr17	28506891	28506957	ICLIP_TIAL1.slop15.train.neg_14758		+
chr22	30819903	30819942	ICLIP_TIAL1.slop15.train.neg_25914		+
chr9	104395051	104395086	ICLIP_TIAL1.slop15.train.neg_38785		-
chr20	55824399	55824432	ICLIP_TIAL1.slop15.train.neg_23460		-
chr22	37903331	37903392	ICLIP_TIAL1.slop15.train.neg_26975		-
chr12	56501565	56501620	ICLIP_TIAL1.slop15.train.neg_5581		+
chr6	33169108	33169162	ICLIP_TIAL1.slop15.train.neg_32446		+
chr11	27605318	27605351	ICLIP_TIAL1.slop15.train.neg_3446		+
chr8	100899039	100899090	ICLIP_TIAL1.slop15.train.neg_37182		-
chr17	38282256	38282288	ICLIP_TIAL1.slop15.train.neg_14904		+
chr22	39905627	39905665	ICLIP_TIAL1.slop15.train.neg_26160		+
chr8	22107966	22108012	ICLIP_TIAL1.slop15.train.neg_35878		+
chr5	72257300	72257334	ICLIP_TIAL1.slop15.train.neg_30924		+
chr4	52900403	52900449	ICLIP_TIAL1.slop15.train.neg_30093		-
chr21	47854287	47854325	ICLIP_TIAL1.slop15.train.neg_24582		+
chr19	2477065	2477122	ICLIP_TIAL1.slop15.train.neg_18430		+
chr1	33103937	33103992	ICLIP_TIAL1.slop15.train.neg_904		-
chr9	88289819	88289853	ICLIP_TIAL1.slop15.train.neg_38647		-
chr20	32196627	32196677	ICLIP_TIAL1.slop15.train.neg_22067		+
chrX	83344564	83344613	ICLIP_TIAL1.slop15.train.neg_40402		-
chr20	1160139	1160186	ICLIP_TIAL1.slop15.train.neg_21734		+
chr16	8952216	8952279	ICLIP_TIAL1.slop15.train.neg_12758		+
chr21	44326975	44327018	ICLIP_TIAL1.slop15.train.neg_24273		+
chr4	56870890	56870943	ICLIP_TIAL1.slop15.train.neg_29319		+
chr16	21520276	21520322	ICLIP_TIAL1.slop15.train.neg_13837		-
chr19	10679413	10679469	ICLIP_TIAL1.slop15.train.neg_19762		-
chr15	75649776	75649814	ICLIP_TIAL1.slop15.train.neg_12271		-
chr5	32689625	32689669	ICLIP_TIAL1.slop15.train.neg_30679		+
chr10	13245903	13245943	ICLIP_TIAL1.slop15.train.neg_1436		+
chr17	76909929	76909978	ICLIP_TIAL1.slop15.train.neg_16336		-
chr20	32856014	32856054	ICLIP_TIAL1.slop15.train.neg_23041		-
chr8	28843864	28843900	ICLIP_TIAL1.slop15.train.neg_35962		+
chr13	50587378	50587419	ICLIP_TIAL1.slop15.train.neg_7416		+
chr14	61444053	61444085	ICLIP_TIAL1.slop15.train.neg_10231		-
chr14	31478489	31478527	ICLIP_TIAL1.slop15.train.neg_9942		-
chr20	2639752	2639827	ICLIP_TIAL1.slop15.train.neg_22724		-
chr19	13876249	13876283	ICLIP_TIAL1.slop15.train.neg_18681		+
chr11	35202716	35202768	ICLIP_TIAL1.slop15.train.neg_3516		+
chr16	76783277	76783344	ICLIP_TIAL1.slop15.train.neg_13416		+
chr7	86784655	86784696	ICLIP_TIAL1.slop15.train.neg_34343		+
chr11	14901083	14901149	ICLIP_TIAL1.slop15.train.neg_4358		-
chr21	45529029	45529067	ICLIP_TIAL1.slop15.train.neg_24406		+
chr5	32256276	32256309	ICLIP_TIAL1.slop15.train.neg_31534		-
chr10	12226930	12227005	ICLIP_TIAL1.slop15.train.neg_2391		-
chr2	198291120	198291159	ICLIP_TIAL1.slop15.train.neg_21691		-
chr20	34779096	34779137	ICLIP_TIAL1.slop15.train.neg_22141		+
chr22	41834278	41834331	ICLIP_TIAL1.slop15.train.neg_27131		-
chr11	126076779	126076828	ICLIP_TIAL1.slop15.train.neg_5084		-
chr21	45195071	45195103	ICLIP_TIAL1.slop15.train.neg_25331		-
chr12	72148988	72149039	ICLIP_TIAL1.slop15.train.neg_5784		+
chr3	45659866	45659915	ICLIP_TIAL1.slop15.train.neg_27725		+
chr1	53760154	53760220	ICLIP_TIAL1.slop15.train.neg_1026		-
chr11	118927216	118927270	ICLIP_TIAL1.slop15.train.neg_5052		-
chr5	78962159	78962227	ICLIP_TIAL1.slop15.train.neg_30996		+
chr10	62714537	62714590	ICLIP_TIAL1.slop15.train.neg_2694		-
chr19	16315928	16315964	ICLIP_TIAL1.slop15.train.neg_18734		+
chr17	79986747	79986805	ICLIP_TIAL1.slop15.train.neg_15435		+
chr7	28441348	28441417	ICLIP_TIAL1.slop15.train.neg_34032		+
chr20	4681753	4681791	ICLIP_TIAL1.slop15.train.neg_21799		+
chr17	36890255	36890323	ICLIP_TIAL1.slop15.train.neg_15847		-
chr13	26731215	26731256	ICLIP_TIAL1.slop15.train.neg_8046		-
chr12	115109630	115109664	ICLIP_TIAL1.slop15.train.neg_6764		-
chr15	93553906	93553954	ICLIP_TIAL1.slop15.train.neg_11547		+
chr4	39332558	39332596	ICLIP_TIAL1.slop15.train.neg_30024		-
chr8	90989535	90989568	ICLIP_TIAL1.slop15.train.neg_37112		-
chr12	22206871	22206909	ICLIP_TIAL1.slop15.train.neg_5322		+
chr21	40569844	40569909	ICLIP_TIAL1.slop15.train.neg_25153		-
chr16	68311682	68311749	ICLIP_TIAL1.slop15.train.neg_13342		+
chr8	38088499	38088530	ICLIP_TIAL1.slop15.train.neg_36069		+
chr14	50086216	50086288	ICLIP_TIAL1.slop15.train.neg_10077		-
chr13	78328134	78328172	ICLIP_TIAL1.slop15.train.neg_7589		+
chrX	2869729	2869789	ICLIP_TIAL1.slop15.train.neg_39967		-
chr10	104872171	104872207	ICLIP_TIAL1.slop15.train.neg_3034		-
chr15	34659080	34659137	ICLIP_TIAL1.slop15.train.neg_11668		-
chr1	54389550	54389587	ICLIP_TIAL1.slop15.train.neg_1033		-
chr13	21336258	21336319	ICLIP_TIAL1.slop15.train.neg_7949		-
chr16	30438376	30438411	ICLIP_TIAL1.slop15.train.neg_13962		-
chr10	75172438	75172487	ICLIP_TIAL1.slop15.train.neg_2779		-
chrX	48323598	48323644	ICLIP_TIAL1.slop15.train.neg_40171		-
chr8	19814362	19814419	ICLIP_TIAL1.slop15.train.neg_35850		+
chr19	1312393	1312450	ICLIP_TIAL1.slop15.train.neg_18386		+
chr4	123831895	123831937	ICLIP_TIAL1.slop15.train.neg_30449		-
chr4	83759302	83759359	ICLIP_TIAL1.slop15.train.neg_30250		-
chr3	52440608	52440645	ICLIP_TIAL1.slop15.train.neg_28560		-
chr6	125316758	125316802	ICLIP_TIAL1.slop15.train.neg_32931		+
chr8	63933014	63933087	ICLIP_TIAL1.slop15.train.neg_36981		-
chr10	94063694	94063740	ICLIP_TIAL1.slop15.train.neg_1984		+
chr14	93061576	93061608	ICLIP_TIAL1.slop15.train.neg_9608		+
chr10	64566496	64566539	ICLIP_TIAL1.slop15.train.neg_1686		+
chr20	4770309	4770367	ICLIP_TIAL1.slop15.train.neg_22770		-
chr10	76986436	76986477	ICLIP_TIAL1.slop15.train.neg_1846		+
chr20	32270939	32270994	ICLIP_TIAL1.slop15.train.neg_23025		-
chrX	47095459	47095534	ICLIP_TIAL1.slop15.train.neg_39349		+
chr7	149469676	149469709	ICLIP_TIAL1.slop15.train.neg_35498		-
chr21	33849505	33849556	ICLIP_TIAL1.slop15.train.neg_23867		+
chr19	48959504	48959550	ICLIP_TIAL1.slop15.train.neg_19222		+
chr11	67274384	67274423	ICLIP_TIAL1.slop15.train.neg_4756		-
chr3	15053798	15053866	ICLIP_TIAL1.slop15.train.neg_27547		+
chr16	81080947	81081018	ICLIP_TIAL1.slop15.train.neg_13443		+
chr8	38228434	38228472	ICLIP_TIAL1.slop15.train.neg_36869		-
chr8	125488268	125488317	ICLIP_TIAL1.slop15.train.neg_36542		+
chr1	233208302	233208343	ICLIP_TIAL1.slop15.train.neg_1314		-
chr21	45144915	45144956	ICLIP_TIAL1.slop15.train.neg_24328		+
chr11	59432388	59432444	ICLIP_TIAL1.slop15.train.neg_4586		-
chr14	90760984	90761054	ICLIP_TIAL1.slop15.train.neg_10477		-
chr11	3981837	3981897	ICLIP_TIAL1.slop15.train.neg_3270		+
chr18	66358287	66358339	ICLIP_TIAL1.slop15.train.neg_18234		-
chr5	621660	621718	ICLIP_TIAL1.slop15.train.neg_30588		+
chr2	122486599	122486637	ICLIP_TIAL1.slop15.train.neg_21561		-
chr13	78311500	78311539	ICLIP_TIAL1.slop15.train.neg_7585		+
chr12	110424314	110424385	ICLIP_TIAL1.slop15.train.neg_6727		-
chr18	13678174	13678236	ICLIP_TIAL1.slop15.train.neg_17673		-
chr7	51182320	51182391	ICLIP_TIAL1.slop15.train.neg_35076		-
chr11	76158927	76158966	ICLIP_TIAL1.slop15.train.neg_3971		+
chr6	22967077	22967123	ICLIP_TIAL1.slop15.train.neg_33161		-
chr20	10074887	10074956	ICLIP_TIAL1.slop15.train.neg_22834		-
chr20	51656781	51656829	ICLIP_TIAL1.slop15.train.neg_22447		+
chr7	91933851	91933897	ICLIP_TIAL1.slop15.train.neg_34377		+
chr7	129767922	129767979	ICLIP_TIAL1.slop15.train.neg_34642		+
chr13	73538425	73538468	ICLIP_TIAL1.slop15.train.neg_7544		+
chr17	20925621	20925655	ICLIP_TIAL1.slop15.train.neg_15738		-
chr18	9569271	9569320	ICLIP_TIAL1.slop15.train.neg_17593		-
chrX	20186004	20186038	ICLIP_TIAL1.slop15.train.neg_40072		-
chr16	16171599	16171653	ICLIP_TIAL1.slop15.train.neg_12835		+
chr16	72525823	72525867	ICLIP_TIAL1.slop15.train.neg_14269		-
chr17	72202097	72202134	ICLIP_TIAL1.slop15.train.neg_15315		+
chr18	55134015	55134048	ICLIP_TIAL1.slop15.train.neg_17229		+
chr8	93049163	93049205	ICLIP_TIAL1.slop15.train.neg_37125		-
chr11	96113719	96113776	ICLIP_TIAL1.slop15.train.neg_4948		-
chr10	75561058	75561130	ICLIP_TIAL1.slop15.train.neg_2802		-
chr3	143718089	143718149	ICLIP_TIAL1.slop15.train.neg_28179		+
chr3	100456458	100456496	ICLIP_TIAL1.slop15.train.neg_28004		+
chr4	107254292	107254338	ICLIP_TIAL1.slop15.train.neg_29569		+
chr5	72157228	72157268	ICLIP_TIAL1.slop15.train.neg_30919		+
chr11	64786550	64786611	ICLIP_TIAL1.slop15.train.neg_3784		+
chr8	95766874	95766905	ICLIP_TIAL1.slop15.train.neg_36395		+
chr18	61009739	61009785	ICLIP_TIAL1.slop15.train.neg_18196		-
chr17	30341988	30342021	ICLIP_TIAL1.slop15.train.neg_14796		+
chr7	23553134	23553167	ICLIP_TIAL1.slop15.train.neg_34881		-
chr21	45522368	45522412	ICLIP_TIAL1.slop15.train.neg_24401		+
chrY	21230666	21230708	ICLIP_TIAL1.slop15.train.neg_41235		-
chr14	95615173	95615210	ICLIP_TIAL1.slop15.train.neg_10532		-
chr11	96172879	96172921	ICLIP_TIAL1.slop15.train.neg_4056		+
chrY	2854799	2854830	ICLIP_TIAL1.slop15.train.neg_40860		-
chr18	55285530	55285585	ICLIP_TIAL1.slop15.train.neg_18132		-
chr3	126559575	126559627	ICLIP_TIAL1.slop15.train.neg_28099		+
chr8	38066853	38066907	ICLIP_TIAL1.slop15.train.neg_36067		+
chr7	90436122	90436185	ICLIP_TIAL1.slop15.train.neg_34358		+
chr21	46926420	46926467	ICLIP_TIAL1.slop15.train.neg_24532		+
chr8	6581679	6581740	ICLIP_TIAL1.slop15.train.neg_35746		+
chr7	91590726	91590787	ICLIP_TIAL1.slop15.train.neg_34364		+
chr22	38017738	38017790	ICLIP_TIAL1.slop15.train.neg_26054		+
chr15	35274735	35274776	ICLIP_TIAL1.slop15.train.neg_11686		-
chr16	50305812	50305854	ICLIP_TIAL1.slop15.train.neg_13132		+
chr13	26877015	26877074	ICLIP_TIAL1.slop15.train.neg_7008		+
chr5	80505702	80505773	ICLIP_TIAL1.slop15.train.neg_31013		+
chr21	30379377	30379420	ICLIP_TIAL1.slop15.train.neg_24856		-
chr17	79056114	79056154	ICLIP_TIAL1.slop15.train.neg_15402		+
chr15	66757739	66757789	ICLIP_TIAL1.slop15.train.neg_11135		+
chr21	46508712	46508770	ICLIP_TIAL1.slop15.train.neg_24487		+
chr17	40051387	40051430	ICLIP_TIAL1.slop15.train.neg_15917		-
chr14	77749794	77749846	ICLIP_TIAL1.slop15.train.neg_10419		-
chr22	24444199	24444243	ICLIP_TIAL1.slop15.train.neg_25733		+
chr3	9497044	9497088	ICLIP_TIAL1.slop15.train.neg_27486		+
chr1	143429008	143429063	ICLIP_TIAL1.slop15.train.neg_1204		-
chr4	39783076	39783113	ICLIP_TIAL1.slop15.train.neg_29235		+
chr15	94900794	94900835	ICLIP_TIAL1.slop15.train.neg_11551		+
chr22	36886353	36886398	ICLIP_TIAL1.slop15.train.neg_26942		-
chr2	200867127	200867170	ICLIP_TIAL1.slop15.train.neg_21043		+
chr16	10644402	10644441	ICLIP_TIAL1.slop15.train.neg_13736		-
chr16	47010911	47010943	ICLIP_TIAL1.slop15.train.neg_13086		+
chr17	80676510	80676561	ICLIP_TIAL1.slop15.train.neg_15454		+
chr4	39051993	39052043	ICLIP_TIAL1.slop15.train.neg_29216		+
chr15	34677119	34677159	ICLIP_TIAL1.slop15.train.neg_11669		-
chr10	98347002	98347042	ICLIP_TIAL1.slop15.train.neg_2949		-
chr20	3736705	3736760	ICLIP_TIAL1.slop15.train.neg_22749		-
chr9	72944276	72944334	ICLIP_TIAL1.slop15.train.neg_37737		+
chr3	152127565	152127615	ICLIP_TIAL1.slop15.train.neg_28193		+
chr22	39157625	39157689	ICLIP_TIAL1.slop15.train.neg_27049		-
chr6	105421784	105421851	ICLIP_TIAL1.slop15.train.neg_32861		+
chr21	47654921	47654967	ICLIP_TIAL1.slop15.train.neg_24537		+
chr19	8005105	8005168	ICLIP_TIAL1.slop15.train.neg_19687		-
chr13	114832981	114833026	ICLIP_TIAL1.slop15.train.neg_8777		-
chr7	92087607	92087677	ICLIP_TIAL1.slop15.train.neg_34386		+
chr20	310163	310217	ICLIP_TIAL1.slop15.train.neg_21725		+
chr22	50635920	50635961	ICLIP_TIAL1.slop15.train.neg_26488		+
chr21	36383021	36383071	ICLIP_TIAL1.slop15.train.neg_25071		-
chr18	72916428	72916467	ICLIP_TIAL1.slop15.train.neg_18288		-
chr21	30417387	30417445	ICLIP_TIAL1.slop15.train.neg_23785		+
chr16	67573705	67573755	ICLIP_TIAL1.slop15.train.neg_13310		+
chr9	71130475	71130519	ICLIP_TIAL1.slop15.train.neg_37696		+
chr22	46708494	46708563	ICLIP_TIAL1.slop15.train.neg_26397		+
chr15	75198309	75198344	ICLIP_TIAL1.slop15.train.neg_12259		-
chr22	43016852	43016890	ICLIP_TIAL1.slop15.train.neg_27246		-
chr10	101473196	101473248	ICLIP_TIAL1.slop15.train.neg_2063		+
chr2	273092	273127	ICLIP_TIAL1.slop15.train.neg_20416		+
chr9	139934415	139934452	ICLIP_TIAL1.slop15.train.neg_39054		-
chr1	211515155	211515204	ICLIP_TIAL1.slop15.train.neg_658		+
chr6	36570471	36570526	ICLIP_TIAL1.slop15.train.neg_32532		+
chr10	111974118	111974163	ICLIP_TIAL1.slop15.train.neg_2169		+
chr17	30672564	30672614	ICLIP_TIAL1.slop15.train.neg_15814		-
chr18	21598161	21598211	ICLIP_TIAL1.slop15.train.neg_16852		+
chr6	33271767	33271814	ICLIP_TIAL1.slop15.train.neg_33320		-
chrX	69367194	69367232	ICLIP_TIAL1.slop15.train.neg_39512		+
chr19	47694116	47694169	ICLIP_TIAL1.slop15.train.neg_19204		+
chr20	32415053	32415127	ICLIP_TIAL1.slop15.train.neg_22069		+
chr21	34778846	34778886	ICLIP_TIAL1.slop15.train.neg_23929		+
chr13	36871640	36871673	ICLIP_TIAL1.slop15.train.neg_8173		-
chr20	49196001	49196036	ICLIP_TIAL1.slop15.train.neg_22418		+
chr5	95197681	95197745	ICLIP_TIAL1.slop15.train.neg_31076		+
chr12	93825586	93825634	ICLIP_TIAL1.slop15.train.neg_6650		-
chr22	19036005	19036049	ICLIP_TIAL1.slop15.train.neg_26543		-
chr20	62705020	62705067	ICLIP_TIAL1.slop15.train.neg_23590		-
chr12	122990154	122990229	ICLIP_TIAL1.slop15.train.neg_6853		-
chr11	34157789	34157854	ICLIP_TIAL1.slop15.train.neg_3502		+
chr10	127866289	127866333	ICLIP_TIAL1.slop15.train.neg_3190		-
chr4	1947142	1947186	ICLIP_TIAL1.slop15.train.neg_29017		+
chr15	25630115	25630166	ICLIP_TIAL1.slop15.train.neg_11618		-
chrY	21093518	21093565	ICLIP_TIAL1.slop15.train.neg_41028		-
chr9	130873570	130873619	ICLIP_TIAL1.slop15.train.neg_38933		-
chr15	48444946	48444985	ICLIP_TIAL1.slop15.train.neg_11853		-
chr22	18583344	18583390	ICLIP_TIAL1.slop15.train.neg_25538		+
chr8	22061742	22061817	ICLIP_TIAL1.slop15.train.neg_35870		+
chrX	123778823	123778859	ICLIP_TIAL1.slop15.train.neg_40571		-
chr10	71912944	71913002	ICLIP_TIAL1.slop15.train.neg_2731		-
chr21	34940557	34940614	ICLIP_TIAL1.slop15.train.neg_23971		+
chr12	92528089	92528129	ICLIP_TIAL1.slop15.train.neg_6640		-
chr13	42035666	42035707	ICLIP_TIAL1.slop15.train.neg_7260		+
chr15	43622379	43622423	ICLIP_TIAL1.slop15.train.neg_11803		-
chr2	46197244	46197296	ICLIP_TIAL1.slop15.train.neg_20621		+
chr1	100441629	100441668	ICLIP_TIAL1.slop15.train.neg_459		+
chr16	66917836	66917881	ICLIP_TIAL1.slop15.train.neg_13263		+
chr4	109946051	109946125	ICLIP_TIAL1.slop15.train.neg_30385		-
chr11	20386781	20386830	ICLIP_TIAL1.slop15.train.neg_3417		+
chr12	12874090	12874129	ICLIP_TIAL1.slop15.train.neg_5259		+
chr8	19773521	19773578	ICLIP_TIAL1.slop15.train.neg_35845		+
chr15	40245610	40245646	ICLIP_TIAL1.slop15.train.neg_10736		+
chr11	93536503	93536543	ICLIP_TIAL1.slop15.train.neg_4032		+
chr16	66928593	66928647	ICLIP_TIAL1.slop15.train.neg_13267		+
chr1	33281612	33281685	ICLIP_TIAL1.slop15.train.neg_906		-
chr9	132815903	132815955	ICLIP_TIAL1.slop15.train.neg_38184		+
chrX	83356917	83356950	ICLIP_TIAL1.slop15.train.neg_40403		-
chr4	37596401	37596457	ICLIP_TIAL1.slop15.train.neg_30016		-
chr14	99924684	99924750	ICLIP_TIAL1.slop15.train.neg_10555		-
chr9	100414688	100414727	ICLIP_TIAL1.slop15.train.neg_37915		+
chr21	45332693	45332743	ICLIP_TIAL1.slop15.train.neg_24361		+
chr20	62593311	62593346	ICLIP_TIAL1.slop15.train.neg_23585		-
chrY	21199651	21199711	ICLIP_TIAL1.slop15.train.neg_41197		-
chr3	129035089	129035136	ICLIP_TIAL1.slop15.train.neg_28806		-
chr13	98999841	98999887	ICLIP_TIAL1.slop15.train.neg_7704		+
chr22	46843997	46844032	ICLIP_TIAL1.slop15.train.neg_27365		-
chr10	124270805	124270847	ICLIP_TIAL1.slop15.train.neg_2268		+
chr1	36754666	36754704	ICLIP_TIAL1.slop15.train.neg_240		+
chr7	107557005	107557045	ICLIP_TIAL1.slop15.train.neg_34567		+
chr11	9711447	9711481	ICLIP_TIAL1.slop15.train.neg_3325		+
chr8	27656553	27656599	ICLIP_TIAL1.slop15.train.neg_35942		+
chr20	62318897	62318934	ICLIP_TIAL1.slop15.train.neg_22624		+
chr7	5386075	5386121	ICLIP_TIAL1.slop15.train.neg_34777		-
chr7_gl000195_random	70666	70735	ICLIP_TIAL1.slop15.train.neg_35692		-
chr17	7477888	7477942	ICLIP_TIAL1.slop15.train.neg_14546		+
chr9	139785724	139785773	ICLIP_TIAL1.slop15.train.neg_38262		+
chr3	16303993	16304061	ICLIP_TIAL1.slop15.train.neg_28334		-
chrX	46724096	46724141	ICLIP_TIAL1.slop15.train.neg_39328		+
chr1	45353173	45353213	ICLIP_TIAL1.slop15.train.neg_973		-
chr7	116192079	116192130	ICLIP_TIAL1.slop15.train.neg_34586		+
chr20	2380772	2380811	ICLIP_TIAL1.slop15.train.neg_21742		+
chr17	12920718	12920765	ICLIP_TIAL1.slop15.train.neg_15669		-
chrX	118676941	118676985	ICLIP_TIAL1.slop15.train.neg_40526		-
chr7	93517134	93517170	ICLIP_TIAL1.slop15.train.neg_35246		-
chr16	83848404	83848454	ICLIP_TIAL1.slop15.train.neg_13453		+
chr19	4958771	4958812	ICLIP_TIAL1.slop15.train.neg_18482		+
chr8	92084513	92084546	ICLIP_TIAL1.slop15.train.neg_36367		+
chr7	94290269	94290317	ICLIP_TIAL1.slop15.train.neg_34413		+
chr11	124637794	124637841	ICLIP_TIAL1.slop15.train.neg_5074		-
chr19	58639069	58639114	ICLIP_TIAL1.slop15.train.neg_20384		-
chr7	77338990	77339027	ICLIP_TIAL1.slop15.train.neg_34334		+
chr21	34930599	34930668	ICLIP_TIAL1.slop15.train.neg_23963		+
chr6	3617848	3617902	ICLIP_TIAL1.slop15.train.neg_33080		-
chr19	18567933	18567971	ICLIP_TIAL1.slop15.train.neg_19984		-
chr19	50401155	50401202	ICLIP_TIAL1.slop15.train.neg_20267		-
chr21	27135174	27135230	ICLIP_TIAL1.slop15.train.neg_23757		+
chr21	27112322	27112384	ICLIP_TIAL1.slop15.train.neg_23741		+
chr5	79717260	79717303	ICLIP_TIAL1.slop15.train.neg_31000		+
chr21	33964608	33964646	ICLIP_TIAL1.slop15.train.neg_24977		-
chr4	89444108	89444168	ICLIP_TIAL1.slop15.train.neg_30294		-
chr11	6247709	6247750	ICLIP_TIAL1.slop15.train.neg_4278		-
chr20	44015492	44015542	ICLIP_TIAL1.slop15.train.neg_22304		+
chr15	52324353	52324420	ICLIP_TIAL1.slop15.train.neg_11000		+
chr3	179114720	179114766	ICLIP_TIAL1.slop15.train.neg_28938		-
chrX	55942010	55942044	ICLIP_TIAL1.slop15.train.neg_39457		+
chr8	95803449	95803504	ICLIP_TIAL1.slop15.train.neg_36398		+
chr16	86520656	86520722	ICLIP_TIAL1.slop15.train.neg_14368		-
chr14	50821854	50821896	ICLIP_TIAL1.slop15.train.neg_10118		-
chr10	38107370	38107410	ICLIP_TIAL1.slop15.train.neg_2572		-
chr11	62556019	62556074	ICLIP_TIAL1.slop15.train.neg_3713		+
chr13	115012127	115012169	ICLIP_TIAL1.slop15.train.neg_7905		+
chr12	54567604	54567643	ICLIP_TIAL1.slop15.train.neg_6463		-
chr21	38466591	38466629	ICLIP_TIAL1.slop15.train.neg_24092		+
chr11	126146446	126146490	ICLIP_TIAL1.slop15.train.neg_4188		+
chr3	138339912	138339959	ICLIP_TIAL1.slop15.train.neg_28153		+
chr7	35729457	35729497	ICLIP_TIAL1.slop15.train.neg_34978		-
chr18	13671571	13671618	ICLIP_TIAL1.slop15.train.neg_17669		-
chr22	44702199	44702252	ICLIP_TIAL1.slop15.train.neg_27306		-
chr3	69124707	69124756	ICLIP_TIAL1.slop15.train.neg_28645		-
chr7	115864404	115864447	ICLIP_TIAL1.slop15.train.neg_34581		+
chr4	77463306	77463370	ICLIP_TIAL1.slop15.train.neg_29395		+
chr20	10628409	10628454	ICLIP_TIAL1.slop15.train.neg_22859		-
chr16	19556359	19556408	ICLIP_TIAL1.slop15.train.neg_12870		+
chr1	85657728	85657774	ICLIP_TIAL1.slop15.train.neg_1099		-
chr13	25672806	25672874	ICLIP_TIAL1.slop15.train.neg_6987		+
chr13	26918665	26918712	ICLIP_TIAL1.slop15.train.neg_7013		+
chrX	47429119	47429165	ICLIP_TIAL1.slop15.train.neg_39359		+
chr6	90040442	90040512	ICLIP_TIAL1.slop15.train.neg_33576		-
chr15	64382441	64382503	ICLIP_TIAL1.slop15.train.neg_12073		-
chr11	77818944	77819006	ICLIP_TIAL1.slop15.train.neg_4860		-
chr9	131813328	131813368	ICLIP_TIAL1.slop15.train.neg_38172		+
chr1	51968199	51968243	ICLIP_TIAL1.slop15.train.neg_1008		-
chr5	114512481	114512530	ICLIP_TIAL1.slop15.train.neg_31886		-
chr2	44738184	44738227	ICLIP_TIAL1.slop15.train.neg_20616		+
chr6	34209294	34209328	ICLIP_TIAL1.slop15.train.neg_32477		+
chr17	80577603	80577665	ICLIP_TIAL1.slop15.train.neg_16412		-
chr3	130737792	130737845	ICLIP_TIAL1.slop15.train.neg_28823		-
chr22	30816365	30816412	ICLIP_TIAL1.slop15.train.neg_25911		+
chr18	32353960	32354007	ICLIP_TIAL1.slop15.train.neg_16931		+
chr6	125616669	125616711	ICLIP_TIAL1.slop15.train.neg_33720		-
chr22	41296270	41296345	ICLIP_TIAL1.slop15.train.neg_26197		+
chr3	38454851	38454886	ICLIP_TIAL1.slop15.train.neg_27651		+
chr18	55879601	55879657	ICLIP_TIAL1.slop15.train.neg_17244		+
chr20	62373824	62373863	ICLIP_TIAL1.slop15.train.neg_22643		+
chr4	8471153	8471208	ICLIP_TIAL1.slop15.train.neg_29102		+
chr19	16572246	16572284	ICLIP_TIAL1.slop15.train.neg_19938		-
chr7	5335193	5335248	ICLIP_TIAL1.slop15.train.neg_33892		+
chr2	86990107	86990150	ICLIP_TIAL1.slop15.train.neg_20816		+
chr13	33877465	33877522	ICLIP_TIAL1.slop15.train.neg_8157		-
chr22	22333933	22333966	ICLIP_TIAL1.slop15.train.neg_26648		-
chr16	1821435	1821476	ICLIP_TIAL1.slop15.train.neg_13597		-
chr7	103771318	103771360	ICLIP_TIAL1.slop15.train.neg_35318		-
chr14	45690287	45690326	ICLIP_TIAL1.slop15.train.neg_10068		-
chr3	196110459	196110509	ICLIP_TIAL1.slop15.train.neg_28961		-
chr18	53428542	53428580	ICLIP_TIAL1.slop15.train.neg_17198		+
chr12	26879751	26879806	ICLIP_TIAL1.slop15.train.neg_6262		-
chr12	16035853	16035913	ICLIP_TIAL1.slop15.train.neg_5281		+
chr21	33955038	33955082	ICLIP_TIAL1.slop15.train.neg_24969		-
chr2	37475621	37475671	ICLIP_TIAL1.slop15.train.neg_20583		+
chr8	54833569	54833608	ICLIP_TIAL1.slop15.train.neg_36198		+
chr18	33261925	33261984	ICLIP_TIAL1.slop15.train.neg_16981		+
chr14	21673743	21673786	ICLIP_TIAL1.slop15.train.neg_9818		-
chr1	23885339	23885386	ICLIP_TIAL1.slop15.train.neg_842		-
chr22	38555726	38555765	ICLIP_TIAL1.slop15.train.neg_26989		-
chr4	76430458	76430508	ICLIP_TIAL1.slop15.train.neg_30193		-
chr15	88709049	88709090	ICLIP_TIAL1.slop15.train.neg_12397		-
chr19	54971975	54972029	ICLIP_TIAL1.slop15.train.neg_19382		+
chr6	28563051	28563099	ICLIP_TIAL1.slop15.train.neg_33216		-
chr21	38861290	38861339	ICLIP_TIAL1.slop15.train.neg_24129		+
chr16	162490	162564	ICLIP_TIAL1.slop15.train.neg_13567		-
chr11	34926019	34926070	ICLIP_TIAL1.slop15.train.neg_4484		-
chr18	65260052	65260098	ICLIP_TIAL1.slop15.train.neg_17341		+
chr5	177633200	177633253	ICLIP_TIAL1.slop15.train.neg_31415		+
chr10	33199538	33199605	ICLIP_TIAL1.slop15.train.neg_2542		-
chr7	97598663	97598709	ICLIP_TIAL1.slop15.train.neg_35258		-
chr11	28082247	28082296	ICLIP_TIAL1.slop15.train.neg_4434		-
chr13	76111316	76111361	ICLIP_TIAL1.slop15.train.neg_8557		-
chr1	11307588	11307631	ICLIP_TIAL1.slop15.train.neg_787		-
chr12	75994142	75994192	ICLIP_TIAL1.slop15.train.neg_5805		+
chr11	65062778	65062824	ICLIP_TIAL1.slop15.train.neg_3799		+
chr10	105097204	105097242	ICLIP_TIAL1.slop15.train.neg_3043		-
chr9	113013063	113013118	ICLIP_TIAL1.slop15.train.neg_38812		-
chr19	18888677	18888715	ICLIP_TIAL1.slop15.train.neg_18825		+
chr13	60587320	60587379	ICLIP_TIAL1.slop15.train.neg_8476		-
chr18	12847813	12847849	ICLIP_TIAL1.slop15.train.neg_17658		-
chr6	168252028	168252066	ICLIP_TIAL1.slop15.train.neg_33047		+
chr20	62658770	62658807	ICLIP_TIAL1.slop15.train.neg_22668		+
chrX	49032033	49032080	ICLIP_TIAL1.slop15.train.neg_40208		-
chrX	70503982	70504030	ICLIP_TIAL1.slop15.train.neg_39533		+
chr6	29539172	29539217	ICLIP_TIAL1.slop15.train.neg_33221		-
chr6	32797861	32797916	ICLIP_TIAL1.slop15.train.neg_33300		-
chr1	156725665	156725704	ICLIP_TIAL1.slop15.train.neg_596		+
chr18	12913874	12913921	ICLIP_TIAL1.slop15.train.neg_16706		+
chr18	21215624	21215693	ICLIP_TIAL1.slop15.train.neg_17759		-
chr21	46228805	46228849	ICLIP_TIAL1.slop15.train.neg_25361		-
chr9	136918859	136918899	ICLIP_TIAL1.slop15.train.neg_39014		-
chr16	2264352	2264395	ICLIP_TIAL1.slop15.train.neg_13622		-
chr21	17604375	17604427	ICLIP_TIAL1.slop15.train.neg_23655		+
chr20	5938849	5938892	ICLIP_TIAL1.slop15.train.neg_21810		+
chr5	102528566	102528609	ICLIP_TIAL1.slop15.train.neg_31102		+
chr11	71672023	71672056	ICLIP_TIAL1.slop15.train.neg_3929		+
chr13	20234844	20234898	ICLIP_TIAL1.slop15.train.neg_6927		+
chr21	33953365	33953413	ICLIP_TIAL1.slop15.train.neg_24966		-
chr7	106834407	106834460	ICLIP_TIAL1.slop15.train.neg_34558		+
chr19	50433813	50433870	ICLIP_TIAL1.slop15.train.neg_19292		+
chr20	2443852	2443888	ICLIP_TIAL1.slop15.train.neg_22718		-
chr19	54719064	54719103	ICLIP_TIAL1.slop15.train.neg_19375		+
chr18	59511658	59511691	ICLIP_TIAL1.slop15.train.neg_18158		-
chr18	13686204	13686261	ICLIP_TIAL1.slop15.train.neg_17675		-
chr13	50666096	50666151	ICLIP_TIAL1.slop15.train.neg_8419		-
chr11	108651721	108651754	ICLIP_TIAL1.slop15.train.neg_4087		+
chr13	45717556	45717616	ICLIP_TIAL1.slop15.train.neg_7314		+
chr3	107422782	107422855	ICLIP_TIAL1.slop15.train.neg_28022		+
chrX	48845704	48845746	ICLIP_TIAL1.slop15.train.neg_40193		-
chr14	72814116	72814156	ICLIP_TIAL1.slop15.train.neg_9430		+
chr17	66106829	66106874	ICLIP_TIAL1.slop15.train.neg_15286		+
chr13	26624696	26624734	ICLIP_TIAL1.slop15.train.neg_8042		-
chr22	44418807	44418859	ICLIP_TIAL1.slop15.train.neg_26316		+
chr19	4665084	4665129	ICLIP_TIAL1.slop15.train.neg_19608		-
chr2	98263149	98263183	ICLIP_TIAL1.slop15.train.neg_20830		+
chr12	26804221	26804283	ICLIP_TIAL1.slop15.train.neg_6261		-
chr6	22795594	22795641	ICLIP_TIAL1.slop15.train.neg_33158		-
chrX	48751148	48751197	ICLIP_TIAL1.slop15.train.neg_40176		-
chr18	24116366	24116414	ICLIP_TIAL1.slop15.train.neg_17808		-
chr16	86545396	86545455	ICLIP_TIAL1.slop15.train.neg_13500		+
chr11	114171276	114171328	ICLIP_TIAL1.slop15.train.neg_4114		+
chr3	47848656	47848704	ICLIP_TIAL1.slop15.train.neg_27751		+
chr1	47807233	47807275	ICLIP_TIAL1.slop15.train.neg_322		+
chr18	29497217	29497251	ICLIP_TIAL1.slop15.train.neg_17857		-
chr17	62581127	62581165	ICLIP_TIAL1.slop15.train.neg_16239		-
chrM	7157	7194	ICLIP_TIAL1.slop15.train.neg_39080		+
chr22	32008987	32009023	ICLIP_TIAL1.slop15.train.neg_25971		+
chr4	56760071	56760106	ICLIP_TIAL1.slop15.train.neg_29315		+
chr15	64994700	64994733	ICLIP_TIAL1.slop15.train.neg_12088		-
chr5	64917252	64917288	ICLIP_TIAL1.slop15.train.neg_31707		-
chr20	18549587	18549633	ICLIP_TIAL1.slop15.train.neg_21937		+
chr5	35670477	35670529	ICLIP_TIAL1.slop15.train.neg_30706		+
chr19	46695515	46695567	ICLIP_TIAL1.slop15.train.neg_20201		-
chr10	112746398	112746434	ICLIP_TIAL1.slop15.train.neg_2191		+
chr2	65309272	65309323	ICLIP_TIAL1.slop15.train.neg_21390		-
chr11	66441752	66441810	ICLIP_TIAL1.slop15.train.neg_4733		-
chr21	40617407	40617448	ICLIP_TIAL1.slop15.train.neg_25158		-
chr12	96130232	96130273	ICLIP_TIAL1.slop15.train.neg_6659		-
chr18	71928975	71929008	ICLIP_TIAL1.slop15.train.neg_18280		-
chr17	37047201	37047261	ICLIP_TIAL1.slop15.train.neg_14885		+
chr12	9311779	9311838	ICLIP_TIAL1.slop15.train.neg_6176		-
chrX	109623135	109623188	ICLIP_TIAL1.slop15.train.neg_40498		-
chr17	76167239	76167274	ICLIP_TIAL1.slop15.train.neg_15372		+
chr2	32516797	32516844	ICLIP_TIAL1.slop15.train.neg_20555		+
chr5	215241	215295	ICLIP_TIAL1.slop15.train.neg_31428		-
chr5	11612889	11612930	ICLIP_TIAL1.slop15.train.neg_31487		-
chr7	75582177	75582210	ICLIP_TIAL1.slop15.train.neg_34303		+
chr6	58296190	58296249	ICLIP_TIAL1.slop15.train.neg_32723		+
chr10	70952261	70952332	ICLIP_TIAL1.slop15.train.neg_1739		+
chr17	80680283	80680328	ICLIP_TIAL1.slop15.train.neg_15455		+
chr8	135812784	135812831	ICLIP_TIAL1.slop15.train.neg_37373		-
chr9	34109459	34109526	ICLIP_TIAL1.slop15.train.neg_38467		-
chr10	92659568	92659603	ICLIP_TIAL1.slop15.train.neg_1958		+
chr19	18426247	18426286	ICLIP_TIAL1.slop15.train.neg_19978		-
chr3	51434920	51434963	ICLIP_TIAL1.slop15.train.neg_27815		+
chr16	2595410	2595445	ICLIP_TIAL1.slop15.train.neg_12639		+
chr9	15480200	15480248	ICLIP_TIAL1.slop15.train.neg_38356		-
chr22	25472119	25472152	ICLIP_TIAL1.slop15.train.neg_25767		+
chr13	45789165	45789222	ICLIP_TIAL1.slop15.train.neg_7320		+
chr13	107212695	107212740	ICLIP_TIAL1.slop15.train.neg_8703		-
chr5	72421156	72421195	ICLIP_TIAL1.slop15.train.neg_30933		+
chr2	32191955	32192017	ICLIP_TIAL1.slop15.train.neg_21254		-
chr18	12955451	12955518	ICLIP_TIAL1.slop15.train.neg_16709		+
chr7	94242772	94242818	ICLIP_TIAL1.slop15.train.neg_35247		-
chr9	13203297	13203344	ICLIP_TIAL1.slop15.train.neg_38334		-
chr18	32920382	32920430	ICLIP_TIAL1.slop15.train.neg_17874		-
chr4	39197671	39197716	ICLIP_TIAL1.slop15.train.neg_29223		+
chr21	35022716	35022767	ICLIP_TIAL1.slop15.train.neg_25044		-
chr9	37087479	37087528	ICLIP_TIAL1.slop15.train.neg_37651		+
chr16	89804858	89804913	ICLIP_TIAL1.slop15.train.neg_14420		-
chr20	30805971	30806029	ICLIP_TIAL1.slop15.train.neg_22032		+
chr6	30654092	30654156	ICLIP_TIAL1.slop15.train.neg_33254		-
chr21	45372947	45372981	ICLIP_TIAL1.slop15.train.neg_24369		+
chr12	12317073	12317115	ICLIP_TIAL1.slop15.train.neg_5249		+
chr4	54349368	54349424	ICLIP_TIAL1.slop15.train.neg_30103		-
chrX	129228622	129228668	ICLIP_TIAL1.slop15.train.neg_40586		-
chr6	153309792	153309831	ICLIP_TIAL1.slop15.train.neg_33013		+
chr13	42044237	42044289	ICLIP_TIAL1.slop15.train.neg_7267		+
chr17	21213134	21213177	ICLIP_TIAL1.slop15.train.neg_14701		+
chr15	63528904	63528959	ICLIP_TIAL1.slop15.train.neg_11074		+
chr19	36638161	36638214	ICLIP_TIAL1.slop15.train.neg_19022		+
chr14	104152757	104152796	ICLIP_TIAL1.slop15.train.neg_9748		+
chr1	151239102	151239136	ICLIP_TIAL1.slop15.train.neg_574		+
chr21	34086650	34086690	ICLIP_TIAL1.slop15.train.neg_25005		-
chr2	106010879	106010929	ICLIP_TIAL1.slop15.train.neg_21525		-
chr16	58195661	58195708	ICLIP_TIAL1.slop15.train.neg_14125		-
chr12	64217306	64217351	ICLIP_TIAL1.slop15.train.neg_5700		+
chr19	623259	623321	ICLIP_TIAL1.slop15.train.neg_19456		-
chr13	25670938	25671004	ICLIP_TIAL1.slop15.train.neg_6980		+
chr21	44526926	44526968	ICLIP_TIAL1.slop15.train.neg_25282		-
chr4	123819082	123819157	ICLIP_TIAL1.slop15.train.neg_30446		-
chr19	36000005	36000063	ICLIP_TIAL1.slop15.train.neg_20044		-
chr17	4856635	4856689	ICLIP_TIAL1.slop15.train.neg_14484		+
chr11	103239152	103239210	ICLIP_TIAL1.slop15.train.neg_4074		+
chr9	487832	487869	ICLIP_TIAL1.slop15.train.neg_37447		+
chr17	78109358	78109391	ICLIP_TIAL1.slop15.train.neg_16359		-
chr14	96845655	96845724	ICLIP_TIAL1.slop15.train.neg_9660		+
chr2	233150537	233150572	ICLIP_TIAL1.slop15.train.neg_21099		+
chr2	27583296	27583351	ICLIP_TIAL1.slop15.train.neg_20499		+
chr8	144526991	144527030	ICLIP_TIAL1.slop15.train.neg_37392		-
chr14	38680570	38680621	ICLIP_TIAL1.slop15.train.neg_9016		+
chr15	87002603	87002654	ICLIP_TIAL1.slop15.train.neg_11430		+
chr18	19039891	19039949	ICLIP_TIAL1.slop15.train.neg_16766		+
chr11	8075543	8075594	ICLIP_TIAL1.slop15.train.neg_3305		+
chrX	134125108	134125144	ICLIP_TIAL1.slop15.train.neg_39852		+
chr15	67790366	67790409	ICLIP_TIAL1.slop15.train.neg_12166		-
chrX	39942740	39942801	ICLIP_TIAL1.slop15.train.neg_40115		-
chr5	1808678	1808741	ICLIP_TIAL1.slop15.train.neg_30596		+
chr15	66646119	66646167	ICLIP_TIAL1.slop15.train.neg_12140		-
chr12	56500768	56500802	ICLIP_TIAL1.slop15.train.neg_5580		+
chr13	66881474	66881523	ICLIP_TIAL1.slop15.train.neg_7512		+
chr16	12871724	12871779	ICLIP_TIAL1.slop15.train.neg_13778		-
chr14	58677879	58677943	ICLIP_TIAL1.slop15.train.neg_10203		-
chr11	75283114	75283167	ICLIP_TIAL1.slop15.train.neg_3967		+
chr1	26214151	26214200	ICLIP_TIAL1.slop15.train.neg_855		-
chr18	12697798	12697847	ICLIP_TIAL1.slop15.train.neg_16690		+
chr6	99854842	99854890	ICLIP_TIAL1.slop15.train.neg_33610		-
chr15	45702011	45702054	ICLIP_TIAL1.slop15.train.neg_10938		+
chr4	87614028	87614063	ICLIP_TIAL1.slop15.train.neg_29479		+
chrX	102508495	102508548	ICLIP_TIAL1.slop15.train.neg_40439		-
chr1	36555207	36555267	ICLIP_TIAL1.slop15.train.neg_234		+
chr11	114140873	114140926	ICLIP_TIAL1.slop15.train.neg_4111		+
chr4	17604916	17604976	ICLIP_TIAL1.slop15.train.neg_29127		+
chr8	22106238	22106281	ICLIP_TIAL1.slop15.train.neg_35876		+
chr5	159378313	159378359	ICLIP_TIAL1.slop15.train.neg_32058		-
chr16	66603896	66603948	ICLIP_TIAL1.slop15.train.neg_13254		+
chr20	48520067	48520107	ICLIP_TIAL1.slop15.train.neg_23361		-
chr9	117203159	117203230	ICLIP_TIAL1.slop15.train.neg_38850		-
chr22	19398653	19398721	ICLIP_TIAL1.slop15.train.neg_26564		-
chr21	47636498	47636550	ICLIP_TIAL1.slop15.train.neg_25460		-
chr11	63961600	63961664	ICLIP_TIAL1.slop15.train.neg_3753		+
chr5	125723906	125723971	ICLIP_TIAL1.slop15.train.neg_31174		+
chr7	143085517	143085556	ICLIP_TIAL1.slop15.train.neg_34699		+
chr3	113745757	113745817	ICLIP_TIAL1.slop15.train.neg_28051		+
chr21	33373866	33373934	ICLIP_TIAL1.slop15.train.neg_23854		+
chr9	71334875	71334911	ICLIP_TIAL1.slop15.train.neg_37697		+
chr19	5981549	5981608	ICLIP_TIAL1.slop15.train.neg_18498		+
chr10	5915890	5915923	ICLIP_TIAL1.slop15.train.neg_2362		-
chr7	65840568	65840603	ICLIP_TIAL1.slop15.train.neg_34218		+
chr16	29822305	29822343	ICLIP_TIAL1.slop15.train.neg_12983		+
chr19	49468777	49468829	ICLIP_TIAL1.slop15.train.neg_19237		+
chr14	104026472	104026541	ICLIP_TIAL1.slop15.train.neg_10604		-
chr18	11737344	11737377	ICLIP_TIAL1.slop15.train.neg_16640		+
chr16	3901051	3901091	ICLIP_TIAL1.slop15.train.neg_13680		-
chr19	41254448	41254495	ICLIP_TIAL1.slop15.train.neg_20143		-
chr8	71211191	71211237	ICLIP_TIAL1.slop15.train.neg_37034		-
chr18	356306	356353	ICLIP_TIAL1.slop15.train.neg_17472		-
chr19	41257040	41257095	ICLIP_TIAL1.slop15.train.neg_19118		+
chr18	19170721	19170755	ICLIP_TIAL1.slop15.train.neg_17716		-
chr15	80447569	80447608	ICLIP_TIAL1.slop15.train.neg_11371		+
chrX	67749950	67749990	ICLIP_TIAL1.slop15.train.neg_39491		+
chr14	91132429	91132476	ICLIP_TIAL1.slop15.train.neg_10486		-
chr18	65343227	65343274	ICLIP_TIAL1.slop15.train.neg_17344		+
chr3	1431867	1431938	ICLIP_TIAL1.slop15.train.neg_27456		+
chr19	2323326	2323368	ICLIP_TIAL1.slop15.train.neg_19526		-
chr18	56397919	56397964	ICLIP_TIAL1.slop15.train.neg_17261		+
chr11	67851330	67851396	ICLIP_TIAL1.slop15.train.neg_4765		-
chr22	19816163	19816206	ICLIP_TIAL1.slop15.train.neg_26586		-
chr20	51879983	51880047	ICLIP_TIAL1.slop15.train.neg_22452		+
chr2	70528140	70528183	ICLIP_TIAL1.slop15.train.neg_21422		-
chr14	24605868	24605911	ICLIP_TIAL1.slop15.train.neg_8863		+
chr22	22189376	22189433	ICLIP_TIAL1.slop15.train.neg_26628		-
chr14	67853232	67853284	ICLIP_TIAL1.slop15.train.neg_9371		+
chr10	60391007	60391075	ICLIP_TIAL1.slop15.train.neg_1663		+
chr7_gl000195_random	56159	56218	ICLIP_TIAL1.slop15.train.neg_35607		-
chr10	105574594	105574632	ICLIP_TIAL1.slop15.train.neg_3058		-
chr21	43220521	43220582	ICLIP_TIAL1.slop15.train.neg_25204		-
chr12	69174200	69174242	ICLIP_TIAL1.slop15.train.neg_5752		+
chr11	122932632	122932664	ICLIP_TIAL1.slop15.train.neg_5072		-
chr7	116778465	116778513	ICLIP_TIAL1.slop15.train.neg_34591		+
chr3	48305343	48305392	ICLIP_TIAL1.slop15.train.neg_27757		+
chr9	137565243	137565307	ICLIP_TIAL1.slop15.train.neg_38232		+
chr16	74333661	74333694	ICLIP_TIAL1.slop15.train.neg_13398		+
chr19	35097236	35097297	ICLIP_TIAL1.slop15.train.neg_20036		-
chr16	28997567	28997617	ICLIP_TIAL1.slop15.train.neg_12963		+
chr22	50750943	50751010	ICLIP_TIAL1.slop15.train.neg_27421		-
chr7	99189215	99189247	ICLIP_TIAL1.slop15.train.neg_34451		+
chr7	75932704	75932764	ICLIP_TIAL1.slop15.train.neg_34313		+
chr18	57569397	57569453	ICLIP_TIAL1.slop15.train.neg_17279		+
chr10	12185937	12185978	ICLIP_TIAL1.slop15.train.neg_1413		+
chr5	180618372	180618407	ICLIP_TIAL1.slop15.train.neg_32107		-
chr22	38871637	38871668	ICLIP_TIAL1.slop15.train.neg_26135		+
chr15	89657304	89657355	ICLIP_TIAL1.slop15.train.neg_11447		+
chr4	79522215	79522261	ICLIP_TIAL1.slop15.train.neg_29425		+
chr18	44495600	44495652	ICLIP_TIAL1.slop15.train.neg_17993		-
chr20	31391279	31391316	ICLIP_TIAL1.slop15.train.neg_22051		+
chr12	21637494	21637537	ICLIP_TIAL1.slop15.train.neg_6236		-
chr14	66138021	66138074	ICLIP_TIAL1.slop15.train.neg_9350		+
chr1	11118888	11118949	ICLIP_TIAL1.slop15.train.neg_781		-
chr21	18937798	18937837	ICLIP_TIAL1.slop15.train.neg_23689		+
chr16	84212781	84212816	ICLIP_TIAL1.slop15.train.neg_14342		-
chr15	78781584	78781639	ICLIP_TIAL1.slop15.train.neg_11327		+
chr8	25304493	25304567	ICLIP_TIAL1.slop15.train.neg_36790		-
chr21	17770402	17770459	ICLIP_TIAL1.slop15.train.neg_23662		+
chr20	62372748	62372812	ICLIP_TIAL1.slop15.train.neg_22640		+
chr10	121425655	121425691	ICLIP_TIAL1.slop15.train.neg_2238		+
chr7	22853035	22853072	ICLIP_TIAL1.slop15.train.neg_34857		-
chr11	67870827	67870881	ICLIP_TIAL1.slop15.train.neg_4768		-
chr18	29109269	29109330	ICLIP_TIAL1.slop15.train.neg_16899		+
chr13	30833260	30833310	ICLIP_TIAL1.slop15.train.neg_8115		-
chr11	65625417	65625456	ICLIP_TIAL1.slop15.train.neg_4708		-
chr9	17622701	17622733	ICLIP_TIAL1.slop15.train.neg_37522		+
chrX	57012954	57012997	ICLIP_TIAL1.slop15.train.neg_40265		-
chr16	47161380	47161436	ICLIP_TIAL1.slop15.train.neg_14042		-
chr11	710226	710264	ICLIP_TIAL1.slop15.train.neg_3230		+
chr16	81050911	81050954	ICLIP_TIAL1.slop15.train.neg_13433		+
chrX	24198915	24198976	ICLIP_TIAL1.slop15.train.neg_39225		+
chrY	21036625	21036660	ICLIP_TIAL1.slop15.train.neg_40947		-
chr4	166801433	166801466	ICLIP_TIAL1.slop15.train.neg_29785		+
chr8	26410397	26410449	ICLIP_TIAL1.slop15.train.neg_35926		+
chr21	42062633	42062677	ICLIP_TIAL1.slop15.train.neg_25199		-
chr12	8902876	8902911	ICLIP_TIAL1.slop15.train.neg_5228		+
chr17	16352549	16352610	ICLIP_TIAL1.slop15.train.neg_14626		+
chr4	95607172	95607210	ICLIP_TIAL1.slop15.train.neg_29525		+
chr19	55755607	55755645	ICLIP_TIAL1.slop15.train.neg_20331		-
chr17	80437571	80437624	ICLIP_TIAL1.slop15.train.neg_15448		+
chr10	43295001	43295050	ICLIP_TIAL1.slop15.train.neg_1600		+
chr4	140265987	140266044	ICLIP_TIAL1.slop15.train.neg_29696		+
chr7	99689654	99689692	ICLIP_TIAL1.slop15.train.neg_34461		+
chr21	44516638	44516691	ICLIP_TIAL1.slop15.train.neg_25268		-
chr19	1587873	1587905	ICLIP_TIAL1.slop15.train.neg_19481		-
chr19	46871008	46871049	ICLIP_TIAL1.slop15.train.neg_19181		+
chr11	83271296	83271362	ICLIP_TIAL1.slop15.train.neg_4888		-
chr12	42761444	42761491	ICLIP_TIAL1.slop15.train.neg_5405		+
chr6	14118822	14118890	ICLIP_TIAL1.slop15.train.neg_32238		+
chr8	42789615	42789667	ICLIP_TIAL1.slop15.train.neg_36165		+
chr5	86667886	86667918	ICLIP_TIAL1.slop15.train.neg_31037		+
chr2	165432791	165432837	ICLIP_TIAL1.slop15.train.neg_21638		-
chr12	118490459	118490522	ICLIP_TIAL1.slop15.train.neg_6782		-
chr10	50704771	50704837	ICLIP_TIAL1.slop15.train.neg_2620		-
chr14	24606709	24606763	ICLIP_TIAL1.slop15.train.neg_8866		+
chr19	8388084	8388122	ICLIP_TIAL1.slop15.train.neg_18538		+
chr1	109325452	109325498	ICLIP_TIAL1.slop15.train.neg_487		+
chr1	160287416	160287457	ICLIP_TIAL1.slop15.train.neg_601		+
chr20	62345919	62345963	ICLIP_TIAL1.slop15.train.neg_22628		+
chr1	70613458	70613514	ICLIP_TIAL1.slop15.train.neg_1066		-
chr20	42335266	42335312	ICLIP_TIAL1.slop15.train.neg_22251		+
chr5	873132	873184	ICLIP_TIAL1.slop15.train.neg_31441		-
chr14	31290892	31290932	ICLIP_TIAL1.slop15.train.neg_8952		+
chr21	42598265	42598306	ICLIP_TIAL1.slop15.train.neg_24198		+
chr8	41357014	41357064	ICLIP_TIAL1.slop15.train.neg_36110		+
chr8	41898067	41898113	ICLIP_TIAL1.slop15.train.neg_36890		-
chr13	32855617	32855660	ICLIP_TIAL1.slop15.train.neg_7143		+
chr7	39627629	39627674	ICLIP_TIAL1.slop15.train.neg_34092		+
chr13	48824451	48824496	ICLIP_TIAL1.slop15.train.neg_7378		+
chr5	65362199	65362271	ICLIP_TIAL1.slop15.train.neg_30864		+
chr12	7088115	7088153	ICLIP_TIAL1.slop15.train.neg_6153		-
chr15	68592970	68593029	ICLIP_TIAL1.slop15.train.neg_12175		-
chr2	63282863	63282922	ICLIP_TIAL1.slop15.train.neg_20708		+
chr4	111107176	111107210	ICLIP_TIAL1.slop15.train.neg_30394		-
chr11	100587741	100587784	ICLIP_TIAL1.slop15.train.neg_4057		+
chr8	67934755	67934827	ICLIP_TIAL1.slop15.train.neg_37018		-
chr19	58367941	58367996	ICLIP_TIAL1.slop15.train.neg_19413		+
chr16	77771981	77772025	ICLIP_TIAL1.slop15.train.neg_13423		+
chr9	139743574	139743620	ICLIP_TIAL1.slop15.train.neg_38259		+
chr18	59930683	59930756	ICLIP_TIAL1.slop15.train.neg_17294		+
chr2	70959923	70959980	ICLIP_TIAL1.slop15.train.neg_21426		-
chr16	30299639	30299682	ICLIP_TIAL1.slop15.train.neg_13952		-
chr14	23523058	23523116	ICLIP_TIAL1.slop15.train.neg_9880		-
chr22	41169605	41169667	ICLIP_TIAL1.slop15.train.neg_27104		-
chr15	50755302	50755352	ICLIP_TIAL1.slop15.train.neg_10989		+
chr13	33335404	33335464	ICLIP_TIAL1.slop15.train.neg_7163		+
chr22	47454739	47454787	ICLIP_TIAL1.slop15.train.neg_26429		+
chr12	10759156	10759204	ICLIP_TIAL1.slop15.train.neg_6187		-
chrY	21188595	21188665	ICLIP_TIAL1.slop15.train.neg_41178		-
chr3	112726064	112726111	ICLIP_TIAL1.slop15.train.neg_28039		+
chr2	62120741	62120772	ICLIP_TIAL1.slop15.train.neg_20696		+
chrX	24973022	24973086	ICLIP_TIAL1.slop15.train.neg_39249		+
chr15	89174645	89174697	ICLIP_TIAL1.slop15.train.neg_11441		+
chr7	117829460	117829518	ICLIP_TIAL1.slop15.train.neg_34596		+
chr20	60717049	60717098	ICLIP_TIAL1.slop15.train.neg_23525		-
chr15	23022019	23022080	ICLIP_TIAL1.slop15.train.neg_11605		-
chr7	129523971	129524018	ICLIP_TIAL1.slop15.train.neg_35421		-
chr21	30717940	30717974	ICLIP_TIAL1.slop15.train.neg_23816		+
chr5	169012557	169012612	ICLIP_TIAL1.slop15.train.neg_31376		+
chr15	40329358	40329417	ICLIP_TIAL1.slop15.train.neg_11713		-
chr8	104419342	104419389	ICLIP_TIAL1.slop15.train.neg_37225		-
chr4	923054	923106	ICLIP_TIAL1.slop15.train.neg_29841		-
chr21	40631474	40631533	ICLIP_TIAL1.slop15.train.neg_25162		-
chr15	78866343	78866391	ICLIP_TIAL1.slop15.train.neg_11348		+
chr13	47138789	47138852	ICLIP_TIAL1.slop15.train.neg_7350		+
chr22	41202021	41202080	ICLIP_TIAL1.slop15.train.neg_27109		-
chr16	4753463	4753504	ICLIP_TIAL1.slop15.train.neg_13695		-
chr17	13993128	13993187	ICLIP_TIAL1.slop15.train.neg_14592		+
chr17	29438751	29438794	ICLIP_TIAL1.slop15.train.neg_14779		+
chr4	83978115	83978176	ICLIP_TIAL1.slop15.train.neg_29458		+
chr21	34703762	34703835	ICLIP_TIAL1.slop15.train.neg_23909		+
chr13	98799272	98799305	ICLIP_TIAL1.slop15.train.neg_7702		+
chr1	67427012	67427076	ICLIP_TIAL1.slop15.train.neg_375		+
chr7	100405127	100405176	ICLIP_TIAL1.slop15.train.neg_35290		-
chr14	35596862	35596906	ICLIP_TIAL1.slop15.train.neg_8997		+
chr6	99324817	99324870	ICLIP_TIAL1.slop15.train.neg_33605		-
chr8	19198236	19198278	ICLIP_TIAL1.slop15.train.neg_35822		+
chr14	68098196	68098253	ICLIP_TIAL1.slop15.train.neg_9379		+
chrY	2837457	2837500	ICLIP_TIAL1.slop15.train.neg_40753		-
chr11	59576638	59576679	ICLIP_TIAL1.slop15.train.neg_4587		-
chr2	55876573	55876631	ICLIP_TIAL1.slop15.train.neg_21351		-
chr6	52854392	52854424	ICLIP_TIAL1.slop15.train.neg_33457		-
chr16	18854615	18854662	ICLIP_TIAL1.slop15.train.neg_13814		-
chr9	138374406	138374439	ICLIP_TIAL1.slop15.train.neg_38241		+
chr22	46347524	46347561	ICLIP_TIAL1.slop15.train.neg_27342		-
chrX	131197214	131197261	ICLIP_TIAL1.slop15.train.neg_39838		+
chr18	55282452	55282501	ICLIP_TIAL1.slop15.train.neg_18128		-
chr7_gl000195_random	63145	63188	ICLIP_TIAL1.slop15.train.neg_35646		-
chr20	29614923	29614971	ICLIP_TIAL1.slop15.train.neg_21998		+
chr16	31504447	31504480	ICLIP_TIAL1.slop15.train.neg_14000		-
chr10	71624621	71624658	ICLIP_TIAL1.slop15.train.neg_1745		+
chr21	30377070	30377126	ICLIP_TIAL1.slop15.train.neg_24848		-
chr15	79135490	79135527	ICLIP_TIAL1.slop15.train.neg_11362		+
chr10	104477336	104477397	ICLIP_TIAL1.slop15.train.neg_2128		+
chr6	30692947	30693007	ICLIP_TIAL1.slop15.train.neg_32384		+
chr10	73955229	73955267	ICLIP_TIAL1.slop15.train.neg_2746		-
chr2	109375018	109375066	ICLIP_TIAL1.slop15.train.neg_20876		+
chr8	95748020	95748077	ICLIP_TIAL1.slop15.train.neg_36392		+
chr1	36365334	36365388	ICLIP_TIAL1.slop15.train.neg_230		+
chr3	63835626	63835670	ICLIP_TIAL1.slop15.train.neg_28624		-
chr14	23380899	23380950	ICLIP_TIAL1.slop15.train.neg_9865		-
chr1	9835700	9835751	ICLIP_TIAL1.slop15.train.neg_771		-
chr6	116774635	116774681	ICLIP_TIAL1.slop15.train.neg_33687		-
chr12	96083200	96083255	ICLIP_TIAL1.slop15.train.neg_6658		-
chr2	27615273	27615322	ICLIP_TIAL1.slop15.train.neg_21237		-
chrX	55999076	55999131	ICLIP_TIAL1.slop15.train.neg_39460		+
chr15	75186955	75187013	ICLIP_TIAL1.slop15.train.neg_11272		+
chr1	23519052	23519124	ICLIP_TIAL1.slop15.train.neg_831		-
chr20	10619050	10619115	ICLIP_TIAL1.slop15.train.neg_22855		-
chr8	117860079	117860126	ICLIP_TIAL1.slop15.train.neg_37273		-
chr17	41851517	41851588	ICLIP_TIAL1.slop15.train.neg_15989		-
chr22	46804201	46804246	ICLIP_TIAL1.slop15.train.neg_27358		-
chr7	155464290	155464338	ICLIP_TIAL1.slop15.train.neg_34741		+
chr7	21956716	21956787	ICLIP_TIAL1.slop15.train.neg_34853		-
chr9	37181448	37181507	ICLIP_TIAL1.slop15.train.neg_37655		+
chr7	56102613	56102661	ICLIP_TIAL1.slop15.train.neg_35096		-
chr20	23394076	23394123	ICLIP_TIAL1.slop15.train.neg_22957		-
chr15	72496737	72496770	ICLIP_TIAL1.slop15.train.neg_12207		-
chr11	82711987	82712030	ICLIP_TIAL1.slop15.train.neg_4877		-
chr17	28793480	28793531	ICLIP_TIAL1.slop15.train.neg_14761		+
chr17	48560303	48560356	ICLIP_TIAL1.slop15.train.neg_15117		+
chr15	96747507	96747546	ICLIP_TIAL1.slop15.train.neg_12463		-
chr7	44607420	44607467	ICLIP_TIAL1.slop15.train.neg_35026		-
chr9	15464271	15464318	ICLIP_TIAL1.slop15.train.neg_38353		-
chr5	36961426	36961477	ICLIP_TIAL1.slop15.train.neg_30713		+
chr7	98486367	98486403	ICLIP_TIAL1.slop15.train.neg_34435		+
chr3	52438197	52438239	ICLIP_TIAL1.slop15.train.neg_28558		-
chr9	126778557	126778602	ICLIP_TIAL1.slop15.train.neg_38071		+
chr16	31197415	31197477	ICLIP_TIAL1.slop15.train.neg_13067		+
chr10	74033943	74034012	ICLIP_TIAL1.slop15.train.neg_1780		+
chr13	70546945	70546989	ICLIP_TIAL1.slop15.train.neg_8498		-
chr3	67764615	67764671	ICLIP_TIAL1.slop15.train.neg_27916		+
chr19	17515616	17515684	ICLIP_TIAL1.slop15.train.neg_19962		-
chr15	44158873	44158936	ICLIP_TIAL1.slop15.train.neg_10900		+
chr14	94508962	94509005	ICLIP_TIAL1.slop15.train.neg_9625		+
chr13	26621692	26621727	ICLIP_TIAL1.slop15.train.neg_8036		-
chr13	76243750	76243792	ICLIP_TIAL1.slop15.train.neg_7566		+
chr19	18422869	18422921	ICLIP_TIAL1.slop15.train.neg_19976		-
chr15	74852224	74852264	ICLIP_TIAL1.slop15.train.neg_11255		+
chr16	5052741	5052778	ICLIP_TIAL1.slop15.train.neg_12742		+
chr7	102444310	102444364	ICLIP_TIAL1.slop15.train.neg_34527		+
chr12	20893433	20893476	ICLIP_TIAL1.slop15.train.neg_5312		+
chr13	115081849	115081893	ICLIP_TIAL1.slop15.train.neg_7915		+
chr5	64083721	64083769	ICLIP_TIAL1.slop15.train.neg_30841		+
chr11	22298071	22298140	ICLIP_TIAL1.slop15.train.neg_3428		+
chrX	100870339	100870384	ICLIP_TIAL1.slop15.train.neg_40431		-
chr21	41843824	41843868	ICLIP_TIAL1.slop15.train.neg_25190		-
chr8	66633381	66633424	ICLIP_TIAL1.slop15.train.neg_36993		-
chr7	134592221	134592267	ICLIP_TIAL1.slop15.train.neg_34665		+
chr18	54450622	54450672	ICLIP_TIAL1.slop15.train.neg_17213		+
chr19	55911154	55911202	ICLIP_TIAL1.slop15.train.neg_20347		-
chr13	114883975	114884008	ICLIP_TIAL1.slop15.train.neg_8780		-
chr11	65742336	65742400	ICLIP_TIAL1.slop15.train.neg_3844		+
chr1	117632736	117632790	ICLIP_TIAL1.slop15.train.neg_538		+
chr8	104417682	104417747	ICLIP_TIAL1.slop15.train.neg_37224		-
chr19	47105946	47105983	ICLIP_TIAL1.slop15.train.neg_19184		+
chr22	30999271	30999320	ICLIP_TIAL1.slop15.train.neg_26842		-
chr5	68681483	68681519	ICLIP_TIAL1.slop15.train.neg_30895		+
chr21	30309958	30310018	ICLIP_TIAL1.slop15.train.neg_24830		-
chr8	74207626	74207676	ICLIP_TIAL1.slop15.train.neg_37044		-
chrX	15521573	15521636	ICLIP_TIAL1.slop15.train.neg_39161		+
chr1	107702065	107702127	ICLIP_TIAL1.slop15.train.neg_480		+
chr20	32249611	32249656	ICLIP_TIAL1.slop15.train.neg_23015		-
chr4	39458418	39458458	ICLIP_TIAL1.slop15.train.neg_30032		-
chr7	132610575	132610627	ICLIP_TIAL1.slop15.train.neg_35435		-
chr16	53534597	53534629	ICLIP_TIAL1.slop15.train.neg_14074		-
chr16	69375495	69375557	ICLIP_TIAL1.slop15.train.neg_13358		+
chr9	100937082	100937113	ICLIP_TIAL1.slop15.train.neg_38761		-
chr12	122824580	122824626	ICLIP_TIAL1.slop15.train.neg_6844		-
chr15	40764147	40764186	ICLIP_TIAL1.slop15.train.neg_10777		+
chr8	125523508	125523551	ICLIP_TIAL1.slop15.train.neg_37320		-
chr13	37577921	37577960	ICLIP_TIAL1.slop15.train.neg_7198		+
chr16	88521586	88521632	ICLIP_TIAL1.slop15.train.neg_13522		+
chr20	8910565	8910616	ICLIP_TIAL1.slop15.train.neg_21840		+
chr9	4842768	4842815	ICLIP_TIAL1.slop15.train.neg_37472		+
chr15	38776665	38776730	ICLIP_TIAL1.slop15.train.neg_10725		+
chr6	99959467	99959513	ICLIP_TIAL1.slop15.train.neg_33615		-
chr10	98998328	98998372	ICLIP_TIAL1.slop15.train.neg_2951		-
chr22	42399001	42399063	ICLIP_TIAL1.slop15.train.neg_26294		+
chr17	40054243	40054289	ICLIP_TIAL1.slop15.train.neg_15918		-
chr7	128495130	128495168	ICLIP_TIAL1.slop15.train.neg_34625		+
chr17	30669461	30669520	ICLIP_TIAL1.slop15.train.neg_14805		+
chr12	6325272	6325325	ICLIP_TIAL1.slop15.train.neg_5167		+
chr21	34915476	34915524	ICLIP_TIAL1.slop15.train.neg_25037		-
chr3	127774167	127774227	ICLIP_TIAL1.slop15.train.neg_28109		+
chr15	44085390	44085426	ICLIP_TIAL1.slop15.train.neg_10890		+
chr5	79282274	79282321	ICLIP_TIAL1.slop15.train.neg_31780		-
chr11	65425713	65425746	ICLIP_TIAL1.slop15.train.neg_4694		-
chr20	33197513	33197564	ICLIP_TIAL1.slop15.train.neg_23053		-
chr17	7818305	7818358	ICLIP_TIAL1.slop15.train.neg_15636		-
chr22	21922593	21922636	ICLIP_TIAL1.slop15.train.neg_25670		+
chr13	110418798	110418854	ICLIP_TIAL1.slop15.train.neg_8710		-
chr8	124110638	124110689	ICLIP_TIAL1.slop15.train.neg_36520		+
chr9	95590143	95590195	ICLIP_TIAL1.slop15.train.neg_37835		+
chr4	77995278	77995334	ICLIP_TIAL1.slop15.train.neg_30227		-
chr13	48818057	48818094	ICLIP_TIAL1.slop15.train.neg_7374		+
chrM	10776	10816	ICLIP_TIAL1.slop15.train.neg_39086		+
chr16	3184422	3184473	ICLIP_TIAL1.slop15.train.neg_13649		-
chr12	104233720	104233764	ICLIP_TIAL1.slop15.train.neg_6687		-
chr3	47156533	47156582	ICLIP_TIAL1.slop15.train.neg_28453		-
chr9	95595585	95595623	ICLIP_TIAL1.slop15.train.neg_37836		+
chr15	42479137	42479187	ICLIP_TIAL1.slop15.train.neg_11771		-
chrX	129364537	129364590	ICLIP_TIAL1.slop15.train.neg_40593		-
chr4	62450933	62450995	ICLIP_TIAL1.slop15.train.neg_29363		+
chr9	71758710	71758756	ICLIP_TIAL1.slop15.train.neg_37715		+
chr16	1871646	1871694	ICLIP_TIAL1.slop15.train.neg_13606		-
chr2	183871390	183871434	ICLIP_TIAL1.slop15.train.neg_21678		-
chr2	70087150	70087195	ICLIP_TIAL1.slop15.train.neg_20739		+
chr9	86554567	86554613	ICLIP_TIAL1.slop15.train.neg_38632		-
chr14	53337783	53337818	ICLIP_TIAL1.slop15.train.neg_10161		-
chr12	97337981	97338038	ICLIP_TIAL1.slop15.train.neg_5852		+
chr16	85010529	85010561	ICLIP_TIAL1.slop15.train.neg_14353		-
chr2	38302903	38302954	ICLIP_TIAL1.slop15.train.neg_21290		-
chr11	85347334	85347381	ICLIP_TIAL1.slop15.train.neg_4005		+
chr17	33595062	33595102	ICLIP_TIAL1.slop15.train.neg_14834		+
chr7	17345229	17345264	ICLIP_TIAL1.slop15.train.neg_33974		+
chr20	3776717	3776753	ICLIP_TIAL1.slop15.train.neg_21776		+
chr8	3493280	3493331	ICLIP_TIAL1.slop15.train.neg_36661		-
chr18	11898841	11898891	ICLIP_TIAL1.slop15.train.neg_17623		-
chr15	43620047	43620115	ICLIP_TIAL1.slop15.train.neg_11800		-
chr18	21187064	21187107	ICLIP_TIAL1.slop15.train.neg_17750		-
chr18	54660370	54660416	ICLIP_TIAL1.slop15.train.neg_17221		+
chr19	1375583	1375622	ICLIP_TIAL1.slop15.train.neg_18393		+
chrX	10805173	10805209	ICLIP_TIAL1.slop15.train.neg_39994		-
chr22	24136381	24136440	ICLIP_TIAL1.slop15.train.neg_25713		+
chr19	1971409	1971455	ICLIP_TIAL1.slop15.train.neg_18408		+
chr10	75435511	75435547	ICLIP_TIAL1.slop15.train.neg_2790		-
chr1	87528491	87528529	ICLIP_TIAL1.slop15.train.neg_406		+
chr22	42486229	42486265	ICLIP_TIAL1.slop15.train.neg_27198		-
chr15	45461028	45461068	ICLIP_TIAL1.slop15.train.neg_11836		-
chr11	102237989	102238037	ICLIP_TIAL1.slop15.train.neg_4070		+
chr22	39058835	39058893	ICLIP_TIAL1.slop15.train.neg_26143		+
chr21	27135753	27135799	ICLIP_TIAL1.slop15.train.neg_23758		+
chr19	1054357	1054399	ICLIP_TIAL1.slop15.train.neg_18378		+
chr20	49145493	49145537	ICLIP_TIAL1.slop15.train.neg_22410		+
chr8	42399481	42399545	ICLIP_TIAL1.slop15.train.neg_36161		+
chr7	6042596	6042645	ICLIP_TIAL1.slop15.train.neg_34797		-
chr17	26676561	26676628	ICLIP_TIAL1.slop15.train.neg_15751		-
chr21	30421034	30421075	ICLIP_TIAL1.slop15.train.neg_23788		+
chr4	106384942	106384975	ICLIP_TIAL1.slop15.train.neg_30368		-
chr20	6007428	6007473	ICLIP_TIAL1.slop15.train.neg_21828		+
chr18	51695244	51695298	ICLIP_TIAL1.slop15.train.neg_18069		-
chr13	48963718	48963770	ICLIP_TIAL1.slop15.train.neg_7386		+
chr11	113738076	113738120	ICLIP_TIAL1.slop15.train.neg_5014		-
chr9	116172098	116172159	ICLIP_TIAL1.slop15.train.neg_38846		-
chr11	12875256	12875302	ICLIP_TIAL1.slop15.train.neg_3351		+
chrX	99850088	99850142	ICLIP_TIAL1.slop15.train.neg_39648		+
chr22	38782986	38783027	ICLIP_TIAL1.slop15.train.neg_27017		-
chr6	53003255	53003303	ICLIP_TIAL1.slop15.train.neg_33465		-
chr13	46960138	46960180	ICLIP_TIAL1.slop15.train.neg_8330		-
chr11	47015349	47015396	ICLIP_TIAL1.slop15.train.neg_3596		+
chr13	26838210	26838259	ICLIP_TIAL1.slop15.train.neg_7001		+
chr22	36918195	36918237	ICLIP_TIAL1.slop15.train.neg_26956		-
chr3	51969968	51970026	ICLIP_TIAL1.slop15.train.neg_28543		-
chr5	32555596	32555652	ICLIP_TIAL1.slop15.train.neg_30675		+
chr17	29122049	29122086	ICLIP_TIAL1.slop15.train.neg_15801		-
chr10	34655642	34655697	ICLIP_TIAL1.slop15.train.neg_2554		-
chr14	31029728	31029766	ICLIP_TIAL1.slop15.train.neg_8935		+
chr22	37418314	37418368	ICLIP_TIAL1.slop15.train.neg_26045		+
chr21	19773999	19774051	ICLIP_TIAL1.slop15.train.neg_24757		-
chr19	33872289	33872344	ICLIP_TIAL1.slop15.train.neg_18936		+
chr22	18257347	18257394	ICLIP_TIAL1.slop15.train.neg_26534		-
chr17	80383140	80383180	ICLIP_TIAL1.slop15.train.neg_15440		+
chr21	15455931	15455970	ICLIP_TIAL1.slop15.train.neg_23606		+
chr18	47916275	47916315	ICLIP_TIAL1.slop15.train.neg_17145		+
chr8	27954028	27954072	ICLIP_TIAL1.slop15.train.neg_35945		+
chr12	102398203	102398254	ICLIP_TIAL1.slop15.train.neg_5897		+
chr10	1089381	1089429	ICLIP_TIAL1.slop15.train.neg_2330		-
chr5	621082	621155	ICLIP_TIAL1.slop15.train.neg_30587		+
chr5	175813159	175813193	ICLIP_TIAL1.slop15.train.neg_32078		-
chr16	70711083	70711130	ICLIP_TIAL1.slop15.train.neg_14250		-
chr1	174584127	174584167	ICLIP_TIAL1.slop15.train.neg_640		+
chr4	56751886	56751957	ICLIP_TIAL1.slop15.train.neg_29312		+
chr7	65726206	65726249	ICLIP_TIAL1.slop15.train.neg_34213		+
chr22	30811513	30811544	ICLIP_TIAL1.slop15.train.neg_25904		+
chr16	527651	527689	ICLIP_TIAL1.slop15.train.neg_12531		+
chr11	70429403	70429460	ICLIP_TIAL1.slop15.train.neg_4785		-
chr5	34772097	34772142	ICLIP_TIAL1.slop15.train.neg_30700		+
chr12	56268512	56268563	ICLIP_TIAL1.slop15.train.neg_5556		+
chr13	46945209	46945243	ICLIP_TIAL1.slop15.train.neg_8327		-
chr3	128600562	128600611	ICLIP_TIAL1.slop15.train.neg_28118		+
chr7	1945864	1945907	ICLIP_TIAL1.slop15.train.neg_34765		-
chr12	54056259	54056302	ICLIP_TIAL1.slop15.train.neg_6451		-
chr21	45728831	45728873	ICLIP_TIAL1.slop15.train.neg_24438		+
chr8	125540959	125541010	ICLIP_TIAL1.slop15.train.neg_37321		-
chr14	72793732	72793774	ICLIP_TIAL1.slop15.train.neg_9429		+
chr10	97369704	97369767	ICLIP_TIAL1.slop15.train.neg_2924		-
chr8	74207951	74208019	ICLIP_TIAL1.slop15.train.neg_37045		-
chr13	77569486	77569552	ICLIP_TIAL1.slop15.train.neg_7575		+
chr21	45524147	45524199	ICLIP_TIAL1.slop15.train.neg_24403		+
chr17	73349869	73349915	ICLIP_TIAL1.slop15.train.neg_16286		-
chr9	131739939	131739977	ICLIP_TIAL1.slop15.train.neg_38166		+
chr3	32609773	32609848	ICLIP_TIAL1.slop15.train.neg_28367		-
chr11	96007669	96007709	ICLIP_TIAL1.slop15.train.neg_4944		-
chr10	96998299	96998362	ICLIP_TIAL1.slop15.train.neg_2917		-
chr11	132803940	132803996	ICLIP_TIAL1.slop15.train.neg_5102		-
chr17	39846939	39846980	ICLIP_TIAL1.slop15.train.neg_14939		+
chr6	108482602	108482637	ICLIP_TIAL1.slop15.train.neg_33647		-
chr13	76157924	76157965	ICLIP_TIAL1.slop15.train.neg_7558		+
chr3	10003426	10003464	ICLIP_TIAL1.slop15.train.neg_27507		+
chr5	43031009	43031056	ICLIP_TIAL1.slop15.train.neg_31605		-
chr6	7783657	7783717	ICLIP_TIAL1.slop15.train.neg_32179		+
chr16	56511070	56511113	ICLIP_TIAL1.slop15.train.neg_14099		-
chr18	29702327	29702398	ICLIP_TIAL1.slop15.train.neg_16914		+
chr14	58723359	58723410	ICLIP_TIAL1.slop15.train.neg_9242		+
chr3	89171246	89171281	ICLIP_TIAL1.slop15.train.neg_27962		+
chr9	135223212	135223256	ICLIP_TIAL1.slop15.train.neg_39001		-
chr18	72518514	72518585	ICLIP_TIAL1.slop15.train.neg_17396		+
chr15	75646548	75646606	ICLIP_TIAL1.slop15.train.neg_11285		+
chr11	103282611	103282653	ICLIP_TIAL1.slop15.train.neg_4075		+
chr6	36432040	36432081	ICLIP_TIAL1.slop15.train.neg_32526		+
chrX	31458554	31458596	ICLIP_TIAL1.slop15.train.neg_40099		-
chr22	50268827	50268871	ICLIP_TIAL1.slop15.train.neg_26450		+
chr21	16388193	16388237	ICLIP_TIAL1.slop15.train.neg_24673		-
chr14	59931994	59932054	ICLIP_TIAL1.slop15.train.neg_10214		-
chr1	39314405	39314449	ICLIP_TIAL1.slop15.train.neg_932		-
chr11	57552798	57552842	ICLIP_TIAL1.slop15.train.neg_3636		+
chr15	60691835	60691876	ICLIP_TIAL1.slop15.train.neg_12031		-
chr10	28842584	28842620	ICLIP_TIAL1.slop15.train.neg_1522		+
chrX	153288668	153288719	ICLIP_TIAL1.slop15.train.neg_40726		-
chr15	51862959	51862990	ICLIP_TIAL1.slop15.train.neg_11903		-
chr3	128209875	128209925	ICLIP_TIAL1.slop15.train.neg_28797		-
chr6	42025147	42025186	ICLIP_TIAL1.slop15.train.neg_32583		+
chr18	60413366	60413412	ICLIP_TIAL1.slop15.train.neg_17321		+
chr20	13703188	13703256	ICLIP_TIAL1.slop15.train.neg_22878		-
chrX	49042360	49042411	ICLIP_TIAL1.slop15.train.neg_40213		-
chr3	27398061	27398096	ICLIP_TIAL1.slop15.train.neg_28350		-
chr8	20015174	20015219	ICLIP_TIAL1.slop15.train.neg_36744		-
chr14	91970104	91970158	ICLIP_TIAL1.slop15.train.neg_10500		-
chr17	40709624	40709687	ICLIP_TIAL1.slop15.train.neg_14965		+
chr16	78428479	78428533	ICLIP_TIAL1.slop15.train.neg_13426		+
chrY	2836731	2836784	ICLIP_TIAL1.slop15.train.neg_40748		-
chr5	34186400	34186454	ICLIP_TIAL1.slop15.train.neg_31556		-
chr2	85622770	85622819	ICLIP_TIAL1.slop15.train.neg_21458		-
chr16	48698842	48698899	ICLIP_TIAL1.slop15.train.neg_13105		+
chr18	268857	268916	ICLIP_TIAL1.slop15.train.neg_16430		+
chr20	62321957	62322006	ICLIP_TIAL1.slop15.train.neg_22626		+
chr12	132452893	132452939	ICLIP_TIAL1.slop15.train.neg_6095		+
chr12	56752909	56752952	ICLIP_TIAL1.slop15.train.neg_6501		-
chr18	12902074	12902118	ICLIP_TIAL1.slop15.train.neg_17663		-
chr9	110247512	110247553	ICLIP_TIAL1.slop15.train.neg_38792		-
chr14	70445734	70445801	ICLIP_TIAL1.slop15.train.neg_9414		+
chr3	120067824	120067891	ICLIP_TIAL1.slop15.train.neg_28736		-
chr17	74560716	74560757	ICLIP_TIAL1.slop15.train.neg_15352		+
chr20	33598507	33598571	ICLIP_TIAL1.slop15.train.neg_23087		-
chr1	150969139	150969172	ICLIP_TIAL1.slop15.train.neg_1229		-
chr16	46629505	46629559	ICLIP_TIAL1.slop15.train.neg_14021		-
chr13	50508226	50508271	ICLIP_TIAL1.slop15.train.neg_8410		-
chr21	45317268	45317326	ICLIP_TIAL1.slop15.train.neg_24353		+
chr12	69021114	69021147	ICLIP_TIAL1.slop15.train.neg_5739		+
chr22	32345641	32345673	ICLIP_TIAL1.slop15.train.neg_25981		+
chr18	29472983	29473014	ICLIP_TIAL1.slop15.train.neg_17855		-
chr20	62194976	62195035	ICLIP_TIAL1.slop15.train.neg_23572		-
chr9	88648267	88648317	ICLIP_TIAL1.slop15.train.neg_38650		-
chrX	67652844	67652897	ICLIP_TIAL1.slop15.train.neg_40294		-
chr13	43637442	43637489	ICLIP_TIAL1.slop15.train.neg_7295		+
chr1	29486421	29486463	ICLIP_TIAL1.slop15.train.neg_883		-
chr14	26536280	26536318	ICLIP_TIAL1.slop15.train.neg_9928		-
chr11	824438	824475	ICLIP_TIAL1.slop15.train.neg_3237		+
chr7	44313401	44313442	ICLIP_TIAL1.slop15.train.neg_35015		-
chr14	93695385	93695444	ICLIP_TIAL1.slop15.train.neg_9617		+
chr19	3755513	3755552	ICLIP_TIAL1.slop15.train.neg_19572		-
chr15	74901025	74901073	ICLIP_TIAL1.slop15.train.neg_11261		+
chr2	196559406	196559473	ICLIP_TIAL1.slop15.train.neg_21037		+
chr3	54872757	54872805	ICLIP_TIAL1.slop15.train.neg_27850		+
chr14	31848848	31848901	ICLIP_TIAL1.slop15.train.neg_9952		-
chr12	116687760	116687806	ICLIP_TIAL1.slop15.train.neg_6771		-
chr10	8037075	8037139	ICLIP_TIAL1.slop15.train.neg_1409		+
chr8	124202524	124202567	ICLIP_TIAL1.slop15.train.neg_36526		+
chr13	20606055	20606111	ICLIP_TIAL1.slop15.train.neg_6932		+
chrX	80023447	80023484	ICLIP_TIAL1.slop15.train.neg_40391		-
chr10	74532903	74532946	ICLIP_TIAL1.slop15.train.neg_1789		+
chr19	4695624	4695660	ICLIP_TIAL1.slop15.train.neg_19610		-
chr17	6547508	6547549	ICLIP_TIAL1.slop15.train.neg_15598		-
chr20	49364528	49364586	ICLIP_TIAL1.slop15.train.neg_22427		+
chr20	13513377	13513425	ICLIP_TIAL1.slop15.train.neg_22874		-
chr18	46467559	46467623	ICLIP_TIAL1.slop15.train.neg_18035		-
chr22	37888991	37889028	ICLIP_TIAL1.slop15.train.neg_26968		-
chr21	45499926	45499970	ICLIP_TIAL1.slop15.train.neg_24394		+
chr18	43615913	43615959	ICLIP_TIAL1.slop15.train.neg_17962		-
chr19	38147575	38147617	ICLIP_TIAL1.slop15.train.neg_20070		-
chr7	129952774	129952832	ICLIP_TIAL1.slop15.train.neg_34645		+
chr8	43529637	43529708	ICLIP_TIAL1.slop15.train.neg_36917		-
chrX	20155833	20155901	ICLIP_TIAL1.slop15.train.neg_40068		-
chrX	106996180	106996239	ICLIP_TIAL1.slop15.train.neg_40479		-
chr12	54367907	54367959	ICLIP_TIAL1.slop15.train.neg_5540		+
chr8	33348118	33348172	ICLIP_TIAL1.slop15.train.neg_36012		+
chr11	103593321	103593374	ICLIP_TIAL1.slop15.train.neg_4956		-
chr17	19561427	19561502	ICLIP_TIAL1.slop15.train.neg_14680		+
chr16	22313725	22313768	ICLIP_TIAL1.slop15.train.neg_12907		+
chr21	30405678	30405717	ICLIP_TIAL1.slop15.train.neg_23775		+
chr15	50871574	50871614	ICLIP_TIAL1.slop15.train.neg_11893		-
chr18	21728390	21728426	ICLIP_TIAL1.slop15.train.neg_16863		+
chr11	46714036	46714110	ICLIP_TIAL1.slop15.train.neg_4520		-
chr21	27115852	27115886	ICLIP_TIAL1.slop15.train.neg_23742		+
chr1	3814515	3814578	ICLIP_TIAL1.slop15.train.neg_746		-
chr20	3873575	3873610	ICLIP_TIAL1.slop15.train.neg_21787		+
chr11	27409367	27409431	ICLIP_TIAL1.slop15.train.neg_4411		-
chr21	40192610	40192647	ICLIP_TIAL1.slop15.train.neg_24151		+
chr19	44659067	44659129	ICLIP_TIAL1.slop15.train.neg_19152		+
chr20	36463401	36463452	ICLIP_TIAL1.slop15.train.neg_22180		+
chrX	131374575	131374622	ICLIP_TIAL1.slop15.train.neg_39839		+
chr17	76975417	76975480	ICLIP_TIAL1.slop15.train.neg_16340		-
chr21	48081942	48082002	ICLIP_TIAL1.slop15.train.neg_24624		+
chr21	46274048	46274079	ICLIP_TIAL1.slop15.train.neg_25381		-
chr22	42216334	42216379	ICLIP_TIAL1.slop15.train.neg_26282		+
chrX	48938451	48938482	ICLIP_TIAL1.slop15.train.neg_40202		-
chr1	32645855	32645907	ICLIP_TIAL1.slop15.train.neg_199		+
chr11	65385605	65385643	ICLIP_TIAL1.slop15.train.neg_3821		+
chr1	3806409	3806450	ICLIP_TIAL1.slop15.train.neg_744		-
chr16	67117020	67117068	ICLIP_TIAL1.slop15.train.neg_13275		+
chr20	23397122	23397183	ICLIP_TIAL1.slop15.train.neg_22958		-
chr10	105078865	105078912	ICLIP_TIAL1.slop15.train.neg_3040		-
chr11	71162567	71162615	ICLIP_TIAL1.slop15.train.neg_3917		+
chr3	10298080	10298138	ICLIP_TIAL1.slop15.train.neg_27516		+
chr5	64889684	64889724	ICLIP_TIAL1.slop15.train.neg_31701		-
chr5	6692010	6692056	ICLIP_TIAL1.slop15.train.neg_31463		-
chr16	70285055	70285092	ICLIP_TIAL1.slop15.train.neg_14231		-
chr9	75771256	75771307	ICLIP_TIAL1.slop15.train.neg_37743		+
chr5	34113566	34113613	ICLIP_TIAL1.slop15.train.neg_31555		-
chr22	20800721	20800774	ICLIP_TIAL1.slop15.train.neg_26614		-
chr5	96347257	96347293	ICLIP_TIAL1.slop15.train.neg_31084		+
chr6	53392131	53392169	ICLIP_TIAL1.slop15.train.neg_33472		-
chr9	116928421	116928461	ICLIP_TIAL1.slop15.train.neg_38030		+
chr4	152547582	152547621	ICLIP_TIAL1.slop15.train.neg_29748		+
chr10	75535334	75535365	ICLIP_TIAL1.slop15.train.neg_1811		+
chr21	20230289	20230338	ICLIP_TIAL1.slop15.train.neg_23698		+
chr17	42819359	42819390	ICLIP_TIAL1.slop15.train.neg_15019		+
chr7	25196965	25197016	ICLIP_TIAL1.slop15.train.neg_34895		-
chr4	23839629	23839690	ICLIP_TIAL1.slop15.train.neg_30006		-
chr1	76237201	76237242	ICLIP_TIAL1.slop15.train.neg_386		+
chr14	24847275	24847333	ICLIP_TIAL1.slop15.train.neg_8910		+
chr20	30345734	30345798	ICLIP_TIAL1.slop15.train.neg_22011		+
chr14	23497207	23497270	ICLIP_TIAL1.slop15.train.neg_9875		-
chr19	54715440	54715476	ICLIP_TIAL1.slop15.train.neg_19374		+
chr6	7279306	7279369	ICLIP_TIAL1.slop15.train.neg_32167		+
chr11	88065963	88066008	ICLIP_TIAL1.slop15.train.neg_4910		-
chr2	10585215	10585277	ICLIP_TIAL1.slop15.train.neg_21150		-
chr7	124552332	124552405	ICLIP_TIAL1.slop15.train.neg_35403		-
chr12	56835930	56835975	ICLIP_TIAL1.slop15.train.neg_6502		-
chr19	36364872	36364922	ICLIP_TIAL1.slop15.train.neg_19001		+
chr14	103960373	103960433	ICLIP_TIAL1.slop15.train.neg_9745		+
chr22	20076133	20076179	ICLIP_TIAL1.slop15.train.neg_25584		+
chr9	100942310	100942356	ICLIP_TIAL1.slop15.train.neg_38762		-
chr1	33477968	33478010	ICLIP_TIAL1.slop15.train.neg_907		-
chr11	308144	308186	ICLIP_TIAL1.slop15.train.neg_3215		+
chr11	85392129	85392177	ICLIP_TIAL1.slop15.train.neg_4898		-
chr21	34644628	34644676	ICLIP_TIAL1.slop15.train.neg_23890		+
chrY	2864296	2864327	ICLIP_TIAL1.slop15.train.neg_40906		-
chr20	57560280	57560346	ICLIP_TIAL1.slop15.train.neg_22534		+
chr16	770719	770762	ICLIP_TIAL1.slop15.train.neg_12558		+
chr7	30642884	30642920	ICLIP_TIAL1.slop15.train.neg_34053		+
chr22	30814551	30814602	ICLIP_TIAL1.slop15.train.neg_25907		+
chrY	21094546	21094590	ICLIP_TIAL1.slop15.train.neg_41030		-
chr22	36240878	36240919	ICLIP_TIAL1.slop15.train.neg_26911		-
chr21	44180750	44180797	ICLIP_TIAL1.slop15.train.neg_24251		+
chr15	80411880	80411931	ICLIP_TIAL1.slop15.train.neg_11370		+
chr2	177011106	177011156	ICLIP_TIAL1.slop15.train.neg_21014		+
chr10	91178704	91178737	ICLIP_TIAL1.slop15.train.neg_1948		+
chr14	75494238	75494286	ICLIP_TIAL1.slop15.train.neg_10371		-
chr19	33895223	33895275	ICLIP_TIAL1.slop15.train.neg_20029		-
chr5	38908014	38908048	ICLIP_TIAL1.slop15.train.neg_30730		+
chr17	73147456	73147520	ICLIP_TIAL1.slop15.train.neg_16280		-
chr3	97510824	97510883	ICLIP_TIAL1.slop15.train.neg_27984		+
chr8	42054947	42054992	ICLIP_TIAL1.slop15.train.neg_36898		-
chr5	79967035	79967081	ICLIP_TIAL1.slop15.train.neg_31005		+
chr10	76712654	76712714	ICLIP_TIAL1.slop15.train.neg_1832		+
chr14	57055554	57055608	ICLIP_TIAL1.slop15.train.neg_9216		+
chr17	37408995	37409046	ICLIP_TIAL1.slop15.train.neg_15868		-
chr22	38467207	38467249	ICLIP_TIAL1.slop15.train.neg_26124		+
chr19	12937892	12937941	ICLIP_TIAL1.slop15.train.neg_19843		-
chr22	41529220	41529270	ICLIP_TIAL1.slop15.train.neg_26210		+
chr5	43468463	43468524	ICLIP_TIAL1.slop15.train.neg_31616		-
chr5	6605545	6605603	ICLIP_TIAL1.slop15.train.neg_31459		-
chr22	41352710	41352749	ICLIP_TIAL1.slop15.train.neg_26204		+
chr21	39756113	39756161	ICLIP_TIAL1.slop15.train.neg_25118		-
chr8	23108385	23108429	ICLIP_TIAL1.slop15.train.neg_35894		+
chr17	42795140	42795176	ICLIP_TIAL1.slop15.train.neg_15017		+
chr19	12845188	12845226	ICLIP_TIAL1.slop15.train.neg_19835		-
chr21	47957505	47957539	ICLIP_TIAL1.slop15.train.neg_24599		+
chr21	33343632	33343669	ICLIP_TIAL1.slop15.train.neg_23850		+
chr14	80194941	80195012	ICLIP_TIAL1.slop15.train.neg_9542		+
chr18	45643667	45643720	ICLIP_TIAL1.slop15.train.neg_18020		-
chr13	52598997	52599036	ICLIP_TIAL1.slop15.train.neg_7467		+
chr4	77970499	77970543	ICLIP_TIAL1.slop15.train.neg_30219		-
chr17	65547766	65547805	ICLIP_TIAL1.slop15.train.neg_15266		+
chr10	74902247	74902307	ICLIP_TIAL1.slop15.train.neg_2758		-
chr13	103285316	103285362	ICLIP_TIAL1.slop15.train.neg_7769		+
chr7	1927728	1927775	ICLIP_TIAL1.slop15.train.neg_34764		-
chr7	7643007	7643058	ICLIP_TIAL1.slop15.train.neg_33938		+
chr16	89877696	89877729	ICLIP_TIAL1.slop15.train.neg_14426		-
chr16	4115411	4115446	ICLIP_TIAL1.slop15.train.neg_13684		-
chr14	96992903	96992961	ICLIP_TIAL1.slop15.train.neg_9664		+
chr15	78812089	78812137	ICLIP_TIAL1.slop15.train.neg_11333		+
chr14	95725682	95725733	ICLIP_TIAL1.slop15.train.neg_10536		-
chr21	9963945	9963984	ICLIP_TIAL1.slop15.train.neg_24635		-
chr11	75277888	75277930	ICLIP_TIAL1.slop15.train.neg_3965		+
chr19	4447127	4447185	ICLIP_TIAL1.slop15.train.neg_19600		-
chr17	30682108	30682170	ICLIP_TIAL1.slop15.train.neg_14807		+
chr19	5149567	5149611	ICLIP_TIAL1.slop15.train.neg_18488		+
chr12	64497420	64497471	ICLIP_TIAL1.slop15.train.neg_5707		+
chr8	95893872	95893923	ICLIP_TIAL1.slop15.train.neg_37150		-
chr5	179115788	179115819	ICLIP_TIAL1.slop15.train.neg_31418		+
chr8	74202652	74202695	ICLIP_TIAL1.slop15.train.neg_37042		-
chr7	65842218	65842261	ICLIP_TIAL1.slop15.train.neg_35111		-
chr13	26881462	26881507	ICLIP_TIAL1.slop15.train.neg_7009		+
chr1	11334291	11334361	ICLIP_TIAL1.slop15.train.neg_68		+
chr12	56685725	56685763	ICLIP_TIAL1.slop15.train.neg_6491		-
chrX	15852912	15852961	ICLIP_TIAL1.slop15.train.neg_40019		-
chr14	71050412	71050447	ICLIP_TIAL1.slop15.train.neg_10329		-
chr6	3140527	3140579	ICLIP_TIAL1.slop15.train.neg_33069		-
chr9	102781269	102781325	ICLIP_TIAL1.slop15.train.neg_38774		-
chr13	110915864	110915913	ICLIP_TIAL1.slop15.train.neg_8722		-
chr18	10551799	10551845	ICLIP_TIAL1.slop15.train.neg_16632		+
chr9	100296415	100296489	ICLIP_TIAL1.slop15.train.neg_37907		+
chr16	620322	620375	ICLIP_TIAL1.slop15.train.neg_12538		+
chr18	72720493	72720550	ICLIP_TIAL1.slop15.train.neg_17403		+
chr21	32781143	32781183	ICLIP_TIAL1.slop15.train.neg_24912		-
chr11	68838139	68838184	ICLIP_TIAL1.slop15.train.neg_3904		+
chr10	1093447	1093508	ICLIP_TIAL1.slop15.train.neg_2333		-
chr6	31589556	31589602	ICLIP_TIAL1.slop15.train.neg_32402		+
chr22	45713747	45713787	ICLIP_TIAL1.slop15.train.neg_26346		+
chrX	92937305	92937353	ICLIP_TIAL1.slop15.train.neg_39627		+
chr19	4016061	4016106	ICLIP_TIAL1.slop15.train.neg_18455		+
chr15	42807117	42807156	ICLIP_TIAL1.slop15.train.neg_10844		+
chr7	23549526	23549574	ICLIP_TIAL1.slop15.train.neg_34880		-
chr9	111698861	111698914	ICLIP_TIAL1.slop15.train.neg_37996		+
chr18	55248018	55248078	ICLIP_TIAL1.slop15.train.neg_18118		-
chr21	47989512	47989571	ICLIP_TIAL1.slop15.train.neg_24607		+
chr11	71501393	71501456	ICLIP_TIAL1.slop15.train.neg_3921		+
chr2	234463247	234463294	ICLIP_TIAL1.slop15.train.neg_21711		-
chr1	46728228	46728267	ICLIP_TIAL1.slop15.train.neg_990		-
chr4	2744872	2744932	ICLIP_TIAL1.slop15.train.neg_29891		-
chr10	87419223	87419268	ICLIP_TIAL1.slop15.train.neg_2848		-
chr21	44526106	44526149	ICLIP_TIAL1.slop15.train.neg_25279		-
chr12	10662778	10662815	ICLIP_TIAL1.slop15.train.neg_5245		+
chr13	48617169	48617218	ICLIP_TIAL1.slop15.train.neg_7366		+
chr13	41150219	41150262	ICLIP_TIAL1.slop15.train.neg_8238		-
chr13	52159555	52159594	ICLIP_TIAL1.slop15.train.neg_7446		+
chr13	45960980	45961034	ICLIP_TIAL1.slop15.train.neg_7336		+
chr19	3982653	3982689	ICLIP_TIAL1.slop15.train.neg_19579		-
chr3	49567318	49567359	ICLIP_TIAL1.slop15.train.neg_27784		+
chr22	39917762	39917820	ICLIP_TIAL1.slop15.train.neg_26176		+
chr5	98121751	98121808	ICLIP_TIAL1.slop15.train.neg_31089		+
chr21	46569786	46569834	ICLIP_TIAL1.slop15.train.neg_24496		+
chr20	51896525	51896561	ICLIP_TIAL1.slop15.train.neg_22453		+
chr4	104474043	104474082	ICLIP_TIAL1.slop15.train.neg_30360		-
chr14	105220623	105220681	ICLIP_TIAL1.slop15.train.neg_9760		+
chr5	176939505	176939559	ICLIP_TIAL1.slop15.train.neg_32087		-
chr18	72914478	72914536	ICLIP_TIAL1.slop15.train.neg_18287		-
chr21	33956909	33956957	ICLIP_TIAL1.slop15.train.neg_24971		-
chr19	31785251	31785283	ICLIP_TIAL1.slop15.train.neg_20014		-
chr21	30378013	30378077	ICLIP_TIAL1.slop15.train.neg_24852		-
chr19	2756488	2756549	ICLIP_TIAL1.slop15.train.neg_19538		-
chr21	16412778	16412828	ICLIP_TIAL1.slop15.train.neg_24684		-
chr19	18285376	18285415	ICLIP_TIAL1.slop15.train.neg_18796		+
chr22	42015533	42015601	ICLIP_TIAL1.slop15.train.neg_27160		-
chr12	13593825	13593875	ICLIP_TIAL1.slop15.train.neg_6206		-
chr2	120009410	120009468	ICLIP_TIAL1.slop15.train.neg_20901		+
chr22	39529086	39529132	ICLIP_TIAL1.slop15.train.neg_27074		-
chr7	102885183	102885231	ICLIP_TIAL1.slop15.train.neg_35308		-
chr1	212968217	212968262	ICLIP_TIAL1.slop15.train.neg_662		+
chr19	54622208	54622253	ICLIP_TIAL1.slop15.train.neg_19356		+
chr22	38270576	38270628	ICLIP_TIAL1.slop15.train.neg_26104		+
chr18	9141977	9142009	ICLIP_TIAL1.slop15.train.neg_16578		+
chr9	33105347	33105400	ICLIP_TIAL1.slop15.train.neg_38440		-
chr3	67803639	67803675	ICLIP_TIAL1.slop15.train.neg_27918		+
chr11	65629983	65630028	ICLIP_TIAL1.slop15.train.neg_3835		+
chr19	59056950	59056990	ICLIP_TIAL1.slop15.train.neg_19432		+
chr6	26284006	26284041	ICLIP_TIAL1.slop15.train.neg_33187		-
chr10	5465349	5465401	ICLIP_TIAL1.slop15.train.neg_1357		+
chr17	5378724	5378787	ICLIP_TIAL1.slop15.train.neg_15584		-
chrX	83591993	83592053	ICLIP_TIAL1.slop15.train.neg_40408		-
chr10	82221720	82221766	ICLIP_TIAL1.slop15.train.neg_1882		+
chr10	46053512	46053555	ICLIP_TIAL1.slop15.train.neg_2605		-
chr21	28211002	28211057	ICLIP_TIAL1.slop15.train.neg_24812		-
chr3	33394148	33394188	ICLIP_TIAL1.slop15.train.neg_27618		+
chr7	64538424	64538499	ICLIP_TIAL1.slop15.train.neg_34198		+
chr11	86570824	86570886	ICLIP_TIAL1.slop15.train.neg_4017		+
chr1	53704083	53704122	ICLIP_TIAL1.slop15.train.neg_1024		-
chr14	21674718	21674762	ICLIP_TIAL1.slop15.train.neg_9819		-
chr2	61008421	61008467	ICLIP_TIAL1.slop15.train.neg_20687		+
chr1	155109029	155109074	ICLIP_TIAL1.slop15.train.neg_590		+
chr16	23077592	23077646	ICLIP_TIAL1.slop15.train.neg_13858		-
chr2	112585466	112585499	ICLIP_TIAL1.slop15.train.neg_21541		-
chr19	52085961	52086012	ICLIP_TIAL1.slop15.train.neg_19310		+
chr10	90705360	90705409	ICLIP_TIAL1.slop15.train.neg_1934		+
chr21	35501671	35501709	ICLIP_TIAL1.slop15.train.neg_24013		+
chr6	121901491	121901537	ICLIP_TIAL1.slop15.train.neg_33717		-
chr14	26597396	26597434	ICLIP_TIAL1.slop15.train.neg_9929		-
chr12	56552000	56552044	ICLIP_TIAL1.slop15.train.neg_5594		+
chr13	48634288	48634339	ICLIP_TIAL1.slop15.train.neg_8361		-
chr1	52506033	52506091	ICLIP_TIAL1.slop15.train.neg_1013		-
chr7	544994	545038	ICLIP_TIAL1.slop15.train.neg_34748		-
chr7	91766502	91766559	ICLIP_TIAL1.slop15.train.neg_35221		-
chr19	14199990	14200033	ICLIP_TIAL1.slop15.train.neg_19867		-
chr4	55584067	55584124	ICLIP_TIAL1.slop15.train.neg_29297		+
chr22	38888947	38888988	ICLIP_TIAL1.slop15.train.neg_27021		-
chr19	40324334	40324385	ICLIP_TIAL1.slop15.train.neg_20112		-
chrX	103436724	103436763	ICLIP_TIAL1.slop15.train.neg_39713		+
chr18	20562198	20562237	ICLIP_TIAL1.slop15.train.neg_16809		+
chr22	25581032	25581072	ICLIP_TIAL1.slop15.train.neg_25775		+
chrX	131351383	131351439	ICLIP_TIAL1.slop15.train.neg_40601		-
chr10	89631974	89632016	ICLIP_TIAL1.slop15.train.neg_1921		+
chr11	107795009	107795041	ICLIP_TIAL1.slop15.train.neg_4975		-
chr1	46777733	46777790	ICLIP_TIAL1.slop15.train.neg_321		+
chr12	69095079	69095133	ICLIP_TIAL1.slop15.train.neg_5743		+
chr12	31535775	31535827	ICLIP_TIAL1.slop15.train.neg_6292		-
chr14	105342165	105342225	ICLIP_TIAL1.slop15.train.neg_9770		+
chr17	41329866	41329903	ICLIP_TIAL1.slop15.train.neg_15000		+
chr20	35322136	35322186	ICLIP_TIAL1.slop15.train.neg_23147		-
chr18	70214254	70214285	ICLIP_TIAL1.slop15.train.neg_18256		-
chr7	2857639	2857682	ICLIP_TIAL1.slop15.train.neg_34774		-
chr1	52321931	52321973	ICLIP_TIAL1.slop15.train.neg_1010		-
chr20	62709058	62709107	ICLIP_TIAL1.slop15.train.neg_23592		-
chr7	100137515	100137581	ICLIP_TIAL1.slop15.train.neg_34476		+
chr17	73641836	73641882	ICLIP_TIAL1.slop15.train.neg_16289		-
chr9	96946284	96946321	ICLIP_TIAL1.slop15.train.neg_37867		+
chr22	31723104	31723167	ICLIP_TIAL1.slop15.train.neg_26858		-
chr9	99133845	99133878	ICLIP_TIAL1.slop15.train.neg_38729		-
chr12	16037818	16037864	ICLIP_TIAL1.slop15.train.neg_5282		+
chr1	112190003	112190069	ICLIP_TIAL1.slop15.train.neg_505		+
chr18	61028305	61028361	ICLIP_TIAL1.slop15.train.neg_18201		-
chr5	254535	254576	ICLIP_TIAL1.slop15.train.neg_30579		+
chr13	72262824	72262871	ICLIP_TIAL1.slop15.train.neg_8508		-
chr16	88923341	88923385	ICLIP_TIAL1.slop15.train.neg_14410		-
chr2	206936689	206936728	ICLIP_TIAL1.slop15.train.neg_21695		-
chr17	80019042	80019074	ICLIP_TIAL1.slop15.train.neg_16403		-
chr15	63850598	63850643	ICLIP_TIAL1.slop15.train.neg_11089		+
chr17	37009597	37009647	ICLIP_TIAL1.slop15.train.neg_15857		-
chr21	15402609	15402660	ICLIP_TIAL1.slop15.train.neg_23596		+
chr19	11474982	11475026	ICLIP_TIAL1.slop15.train.neg_18621		+
chrY	23755990	23756048	ICLIP_TIAL1.slop15.train.neg_41311		-
chr18	57002724	57002779	ICLIP_TIAL1.slop15.train.neg_18143		-
chr14	104028349	104028388	ICLIP_TIAL1.slop15.train.neg_10606		-
chr20	13480107	13480145	ICLIP_TIAL1.slop15.train.neg_22873		-
chr18	34160313	34160357	ICLIP_TIAL1.slop15.train.neg_17008		+
chr10	70200467	70200504	ICLIP_TIAL1.slop15.train.neg_2721		-
chrX	100661410	100661456	ICLIP_TIAL1.slop15.train.neg_40430		-
chr3	115973165	115973233	ICLIP_TIAL1.slop15.train.neg_28726		-
chr10	24878400	24878437	ICLIP_TIAL1.slop15.train.neg_2476		-
chr5	38476886	38476922	ICLIP_TIAL1.slop15.train.neg_31575		-
chr7	135180602	135180652	ICLIP_TIAL1.slop15.train.neg_35450		-
chr16	70290418	70290458	ICLIP_TIAL1.slop15.train.neg_14235		-
chr17	49879282	49879318	ICLIP_TIAL1.slop15.train.neg_16119		-
chr22	25422106	25422146	ICLIP_TIAL1.slop15.train.neg_25764		+
chr20	47743063	47743134	ICLIP_TIAL1.slop15.train.neg_23339		-
chr10	131967200	131967255	ICLIP_TIAL1.slop15.train.neg_2311		+
chr14	77758316	77758356	ICLIP_TIAL1.slop15.train.neg_10420		-
chrX	23778793	23778831	ICLIP_TIAL1.slop15.train.neg_40086		-
chr4	6274208	6274247	ICLIP_TIAL1.slop15.train.neg_29053		+
chr5	32289097	32289139	ICLIP_TIAL1.slop15.train.neg_31536		-
chr22	41224535	41224580	ICLIP_TIAL1.slop15.train.neg_27113		-
chr8	125491408	125491454	ICLIP_TIAL1.slop15.train.neg_36543		+
chr2	61629350	61629387	ICLIP_TIAL1.slop15.train.neg_21362		-
chr14	21559684	21559729	ICLIP_TIAL1.slop15.train.neg_9810		-
chr11	111613412	111613457	ICLIP_TIAL1.slop15.train.neg_5007		-
chr18	5504884	5504920	ICLIP_TIAL1.slop15.train.neg_17553		-
chr21	45738442	45738494	ICLIP_TIAL1.slop15.train.neg_24447		+
chr14	65539928	65539980	ICLIP_TIAL1.slop15.train.neg_10271		-
chr7	2412980	2413019	ICLIP_TIAL1.slop15.train.neg_33865		+
chr21	18947568	18947633	ICLIP_TIAL1.slop15.train.neg_23691		+
chr8	25283295	25283357	ICLIP_TIAL1.slop15.train.neg_36786		-
chr8	67565208	67565280	ICLIP_TIAL1.slop15.train.neg_37004		-
chr18	46871854	46871903	ICLIP_TIAL1.slop15.train.neg_18050		-
chr18	77677956	77677989	ICLIP_TIAL1.slop15.train.neg_18331		-
chr16	70470732	70470772	ICLIP_TIAL1.slop15.train.neg_14244		-
chr7	6073567	6073606	ICLIP_TIAL1.slop15.train.neg_33913		+
chr18	680659	680720	ICLIP_TIAL1.slop15.train.neg_17482		-
chr8	132980669	132980713	ICLIP_TIAL1.slop15.train.neg_36573		+
chr11	44596386	44596420	ICLIP_TIAL1.slop15.train.neg_3560		+
chr14	27053956	27054005	ICLIP_TIAL1.slop15.train.neg_9936		-
chr13	77595146	77595211	ICLIP_TIAL1.slop15.train.neg_8583		-
chr4	142635206	142635271	ICLIP_TIAL1.slop15.train.neg_29718		+
chr21	33390179	33390234	ICLIP_TIAL1.slop15.train.neg_23856		+
chr1	33118849	33118899	ICLIP_TIAL1.slop15.train.neg_217		+
chr19	13264685	13264717	ICLIP_TIAL1.slop15.train.neg_18680		+
chr12	56503262	56503309	ICLIP_TIAL1.slop15.train.neg_5583		+
chr9	101004203	101004253	ICLIP_TIAL1.slop15.train.neg_38764		-
chr5	72799282	72799320	ICLIP_TIAL1.slop15.train.neg_30939		+
chr18	22831982	22832039	ICLIP_TIAL1.slop15.train.neg_17786		-
chr20	61284013	61284045	ICLIP_TIAL1.slop15.train.neg_22583		+
chr21	30354255	30354286	ICLIP_TIAL1.slop15.train.neg_24843		-
chr13	39304747	39304807	ICLIP_TIAL1.slop15.train.neg_7219		+
chr3	63872774	63872827	ICLIP_TIAL1.slop15.train.neg_27896		+
chr15	66676341	66676389	ICLIP_TIAL1.slop15.train.neg_12146		-
chr10	127530657	127530718	ICLIP_TIAL1.slop15.train.neg_2298		+
chr19	33945687	33945729	ICLIP_TIAL1.slop15.train.neg_20032		-
chr7	871269	871316	ICLIP_TIAL1.slop15.train.neg_33854		+
chr4	78867945	78867978	ICLIP_TIAL1.slop15.train.neg_29412		+
chr11	109627879	109627932	ICLIP_TIAL1.slop15.train.neg_4990		-
chr20	30998691	30998736	ICLIP_TIAL1.slop15.train.neg_22041		+
chr11	111840849	111840895	ICLIP_TIAL1.slop15.train.neg_4094		+
chr4	2520209	2520261	ICLIP_TIAL1.slop15.train.neg_29020		+
chr8	19766684	19766744	ICLIP_TIAL1.slop15.train.neg_35842		+
chr8	75914878	75914937	ICLIP_TIAL1.slop15.train.neg_36319		+
chr10	102798978	102799030	ICLIP_TIAL1.slop15.train.neg_2087		+
chr6	52372065	52372108	ICLIP_TIAL1.slop15.train.neg_32700		+
chr21	34937901	34937946	ICLIP_TIAL1.slop15.train.neg_23967		+
chr8	125498027	125498076	ICLIP_TIAL1.slop15.train.neg_36546		+
chr13	97325426	97325467	ICLIP_TIAL1.slop15.train.neg_7675		+
chr22	45552261	45552318	ICLIP_TIAL1.slop15.train.neg_27326		-
chr11	11500933	11500980	ICLIP_TIAL1.slop15.train.neg_4330		-
chr6	43566668	43566706	ICLIP_TIAL1.slop15.train.neg_32644		+
chr5	112349477	112349508	ICLIP_TIAL1.slop15.train.neg_31131		+
chr10	120821699	120821760	ICLIP_TIAL1.slop15.train.neg_3132		-
chr10	61029210	61029259	ICLIP_TIAL1.slop15.train.neg_2667		-
chr21	15744365	15744404	ICLIP_TIAL1.slop15.train.neg_24643		-
chr14	51719038	51719086	ICLIP_TIAL1.slop15.train.neg_9115		+
chr3	122162077	122162132	ICLIP_TIAL1.slop15.train.neg_28760		-
chr6	33279111	33279152	ICLIP_TIAL1.slop15.train.neg_33322		-
chr13	53210334	53210390	ICLIP_TIAL1.slop15.train.neg_7491		+
chrX	69673159	69673208	ICLIP_TIAL1.slop15.train.neg_39521		+
chr2	42594820	42594864	ICLIP_TIAL1.slop15.train.neg_21318		-
chr18	12704058	12704101	ICLIP_TIAL1.slop15.train.neg_16694		+
chr14	68150985	68151056	ICLIP_TIAL1.slop15.train.neg_10298		-
chr13	45804567	45804616	ICLIP_TIAL1.slop15.train.neg_7321		+
chr2	99215949	99215995	ICLIP_TIAL1.slop15.train.neg_21506		-
chr18	20754193	20754234	ICLIP_TIAL1.slop15.train.neg_16819		+
chr21	47793298	47793340	ICLIP_TIAL1.slop15.train.neg_24564		+
chr11	62569794	62569847	ICLIP_TIAL1.slop15.train.neg_4643		-
chr2	9996980	9997024	ICLIP_TIAL1.slop15.train.neg_20435		+
chr7	156572817	156572858	ICLIP_TIAL1.slop15.train.neg_35525		-
chr2	39558774	39558818	ICLIP_TIAL1.slop15.train.neg_21302		-
chr12	124100591	124100622	ICLIP_TIAL1.slop15.train.neg_6063		+
chr13	94648825	94648883	ICLIP_TIAL1.slop15.train.neg_7635		+
chr3	50393201	50393241	ICLIP_TIAL1.slop15.train.neg_28535		-
chr15	52344219	52344263	ICLIP_TIAL1.slop15.train.neg_11001		+
chr9	115211004	115211055	ICLIP_TIAL1.slop15.train.neg_38014		+
chr10	120070943	120071002	ICLIP_TIAL1.slop15.train.neg_3116		-
chrX	16888005	16888042	ICLIP_TIAL1.slop15.train.neg_40040		-
chr14	77493865	77493932	ICLIP_TIAL1.slop15.train.neg_10417		-
chr19	4448627	4448684	ICLIP_TIAL1.slop15.train.neg_19603		-
chr18	11019657	11019729	ICLIP_TIAL1.slop15.train.neg_17615		-
chr22	46785052	46785094	ICLIP_TIAL1.slop15.train.neg_27355		-
chr7	40606981	40607056	ICLIP_TIAL1.slop15.train.neg_34108		+
chrX	27211950	27212009	ICLIP_TIAL1.slop15.train.neg_40094		-
chr8	109735537	109735582	ICLIP_TIAL1.slop15.train.neg_37243		-
chr1	116526552	116526605	ICLIP_TIAL1.slop15.train.neg_525		+
chr6	26156679	26156721	ICLIP_TIAL1.slop15.train.neg_32302		+
chr9	108090510	108090545	ICLIP_TIAL1.slop15.train.neg_37968		+
chr15	23022891	23022927	ICLIP_TIAL1.slop15.train.neg_11606		-
chr9	100418833	100418868	ICLIP_TIAL1.slop15.train.neg_37916		+
chr11	6637782	6637822	ICLIP_TIAL1.slop15.train.neg_4287		-
chr22	39918259	39918291	ICLIP_TIAL1.slop15.train.neg_26178		+
chr16	30679748	30679797	ICLIP_TIAL1.slop15.train.neg_13026		+
chr20	36699985	36700034	ICLIP_TIAL1.slop15.train.neg_22189		+
chr16	22056650	22056708	ICLIP_TIAL1.slop15.train.neg_12899		+
chr19	2237924	2237966	ICLIP_TIAL1.slop15.train.neg_18420		+
chr16	1373084	1373122	ICLIP_TIAL1.slop15.train.neg_12583		+
chr6	10700036	10700071	ICLIP_TIAL1.slop15.train.neg_32190		+
chr7	66457353	66457397	ICLIP_TIAL1.slop15.train.neg_35129		-
chr5	72314964	72314998	ICLIP_TIAL1.slop15.train.neg_30928		+
chr6	7134614	7134653	ICLIP_TIAL1.slop15.train.neg_32164		+
chr18	51703164	51703195	ICLIP_TIAL1.slop15.train.neg_18073		-
chr19	48667181	48667242	ICLIP_TIAL1.slop15.train.neg_20232		-
chr16	815352	815427	ICLIP_TIAL1.slop15.train.neg_12565		+
chr13	113700318	113700357	ICLIP_TIAL1.slop15.train.neg_7845		+
chr19	52825247	52825296	ICLIP_TIAL1.slop15.train.neg_19333		+
chr13	75988742	75988791	ICLIP_TIAL1.slop15.train.neg_8551		-
chr5	91823479	91823513	ICLIP_TIAL1.slop15.train.neg_31832		-
chrX	106893096	106893139	ICLIP_TIAL1.slop15.train.neg_39735		+
chr16	69475610	69475656	ICLIP_TIAL1.slop15.train.neg_13363		+
chr10	5795954	5796004	ICLIP_TIAL1.slop15.train.neg_1374		+
chr19	7976981	7977019	ICLIP_TIAL1.slop15.train.neg_18527		+
chr17	15580859	15580900	ICLIP_TIAL1.slop15.train.neg_15680		-
chr22	29140500	29140571	ICLIP_TIAL1.slop15.train.neg_25828		+
chr5	32277886	32277957	ICLIP_TIAL1.slop15.train.neg_31535		-
chr3	49738434	49738481	ICLIP_TIAL1.slop15.train.neg_27785		+
chr7	76775293	76775347	ICLIP_TIAL1.slop15.train.neg_34324		+
chr16	88921885	88921960	ICLIP_TIAL1.slop15.train.neg_14409		-
chr20	61843951	61843992	ICLIP_TIAL1.slop15.train.neg_23563		-
chr9	139940513	139940574	ICLIP_TIAL1.slop15.train.neg_39057		-
chr3	23996640	23996688	ICLIP_TIAL1.slop15.train.neg_27583		+
chr19	8053697	8053758	ICLIP_TIAL1.slop15.train.neg_19692		-
chr5	154161341	154161389	ICLIP_TIAL1.slop15.train.neg_31354		+
chr21	40192353	40192399	ICLIP_TIAL1.slop15.train.neg_24149		+
chr6	90560973	90561025	ICLIP_TIAL1.slop15.train.neg_32833		+
chr14	80670489	80670528	ICLIP_TIAL1.slop15.train.neg_10449		-
chr16	2995520	2995576	ICLIP_TIAL1.slop15.train.neg_12673		+
chr8	100894366	100894402	ICLIP_TIAL1.slop15.train.neg_37177		-
chr7	73245894	73245937	ICLIP_TIAL1.slop15.train.neg_34275		+
chr16	11943579	11943639	ICLIP_TIAL1.slop15.train.neg_13769		-
chr15	48632104	48632139	ICLIP_TIAL1.slop15.train.neg_10968		+
chr20	61488518	61488573	ICLIP_TIAL1.slop15.train.neg_23541		-
chr20	61476506	61476537	ICLIP_TIAL1.slop15.train.neg_23536		-
chr16	2218270	2218309	ICLIP_TIAL1.slop15.train.neg_12624		+
chr1	178225997	178226067	ICLIP_TIAL1.slop15.train.neg_641		+
chr18	71824848	71824885	ICLIP_TIAL1.slop15.train.neg_17387		+
chr11	618553	618602	ICLIP_TIAL1.slop15.train.neg_4226		-
chr6	32782707	32782752	ICLIP_TIAL1.slop15.train.neg_33295		-
chr7	66401531	66401589	ICLIP_TIAL1.slop15.train.neg_34229		+
chr17	4195203	4195245	ICLIP_TIAL1.slop15.train.neg_15553		-
chr7	93482354	93482394	ICLIP_TIAL1.slop15.train.neg_34398		+
chr21	17468530	17468574	ICLIP_TIAL1.slop15.train.neg_23644		+
chr21	47665434	47665490	ICLIP_TIAL1.slop15.train.neg_24547		+
chr17	16285154	16285195	ICLIP_TIAL1.slop15.train.neg_14622		+
chrX	119331945	119331983	ICLIP_TIAL1.slop15.train.neg_40554		-
chr6	3144430	3144486	ICLIP_TIAL1.slop15.train.neg_32142		+
chr15	91418362	91418405	ICLIP_TIAL1.slop15.train.neg_11528		+
chr13	37581208	37581252	ICLIP_TIAL1.slop15.train.neg_7203		+
chr22	31630667	31630715	ICLIP_TIAL1.slop15.train.neg_25957		+
chr1	120493144	120493202	ICLIP_TIAL1.slop15.train.neg_1203		-
chr20	30131779	30131830	ICLIP_TIAL1.slop15.train.neg_22007		+
chr9	80936912	80936970	ICLIP_TIAL1.slop15.train.neg_37776		+
chr5	121401742	121401794	ICLIP_TIAL1.slop15.train.neg_31160		+
chr15	38776788	38776842	ICLIP_TIAL1.slop15.train.neg_10726		+
chr2	98729989	98730034	ICLIP_TIAL1.slop15.train.neg_20834		+
chrX	83586268	83586327	ICLIP_TIAL1.slop15.train.neg_40407		-
chr4	141179460	141179512	ICLIP_TIAL1.slop15.train.neg_29704		+
chr20	16275671	16275721	ICLIP_TIAL1.slop15.train.neg_22893		-
chr1	171772527	171772594	ICLIP_TIAL1.slop15.train.neg_630		+
chr5	41935346	41935389	ICLIP_TIAL1.slop15.train.neg_30744		+
chr6	86325223	86325260	ICLIP_TIAL1.slop15.train.neg_33559		-
chr5	43294156	43294201	ICLIP_TIAL1.slop15.train.neg_31610		-
chr5	40739551	40739618	ICLIP_TIAL1.slop15.train.neg_31590		-
chr6	57024766	57024815	ICLIP_TIAL1.slop15.train.neg_32709		+
chr12	102376590	102376642	ICLIP_TIAL1.slop15.train.neg_5895		+
chr7	27860958	27861003	ICLIP_TIAL1.slop15.train.neg_34028		+
chr4	129432576	129432620	ICLIP_TIAL1.slop15.train.neg_29681		+
chr8	26487122	26487174	ICLIP_TIAL1.slop15.train.neg_35931		+
chr17	27125972	27126028	ICLIP_TIAL1.slop15.train.neg_15774		-
chr10	91159884	91159926	ICLIP_TIAL1.slop15.train.neg_1944		+
chr5	133980924	133980970	ICLIP_TIAL1.slop15.train.neg_31944		-
chr4	362828	362870	ICLIP_TIAL1.slop15.train.neg_28967		+
chr10	97924744	97924792	ICLIP_TIAL1.slop15.train.neg_2030		+
chr7	2419221	2419282	ICLIP_TIAL1.slop15.train.neg_33866		+
chr11	64025911	64025944	ICLIP_TIAL1.slop15.train.neg_3770		+
chr15	99642089	99642142	ICLIP_TIAL1.slop15.train.neg_11572		+
chr22	38654982	38655025	ICLIP_TIAL1.slop15.train.neg_27006		-
chr8	30898192	30898231	ICLIP_TIAL1.slop15.train.neg_35997		+
chr1	52684838	52684883	ICLIP_TIAL1.slop15.train.neg_330		+
chr16	67938380	67938426	ICLIP_TIAL1.slop15.train.neg_13330		+
chr16	80634637	80634689	ICLIP_TIAL1.slop15.train.neg_14325		-
chr20	52057834	52057888	ICLIP_TIAL1.slop15.train.neg_22456		+
chr13	92528670	92528704	ICLIP_TIAL1.slop15.train.neg_7621		+
chr15	77462858	77462921	ICLIP_TIAL1.slop15.train.neg_12305		-
chr16	2714226	2714275	ICLIP_TIAL1.slop15.train.neg_13636		-
chr1	52863284	52863345	ICLIP_TIAL1.slop15.train.neg_1021		-
chr7	87839540	87839593	ICLIP_TIAL1.slop15.train.neg_35201		-
chr9	95272894	95272950	ICLIP_TIAL1.slop15.train.neg_37831		+
chr21	38442947	38442996	ICLIP_TIAL1.slop15.train.neg_25114		-
chr7	100740848	100740890	ICLIP_TIAL1.slop15.train.neg_34498		+
chr15	32914038	32914069	ICLIP_TIAL1.slop15.train.neg_10683		+
chr16	69374483	69374529	ICLIP_TIAL1.slop15.train.neg_13355		+
chr17	56058838	56058874	ICLIP_TIAL1.slop15.train.neg_16152		-
chr19	17947365	17947406	ICLIP_TIAL1.slop15.train.neg_19965		-
chr21	46882796	46882836	ICLIP_TIAL1.slop15.train.neg_24520		+
chr3	114163870	114163910	ICLIP_TIAL1.slop15.train.neg_28722		-
chr22	46463306	46463344	ICLIP_TIAL1.slop15.train.neg_27347		-
chr15	80394688	80394747	ICLIP_TIAL1.slop15.train.neg_11368		+
chr6	108576406	108576450	ICLIP_TIAL1.slop15.train.neg_33649		-
chr6	43196865	43196912	ICLIP_TIAL1.slop15.train.neg_33414		-
chr11	67819784	67819821	ICLIP_TIAL1.slop15.train.neg_3892		+
chr1	235451232	235451296	ICLIP_TIAL1.slop15.train.neg_1318		-
chr22	41752395	41752441	ICLIP_TIAL1.slop15.train.neg_26227		+
chr6	31884463	31884499	ICLIP_TIAL1.slop15.train.neg_32421		+
chr14	102714363	102714414	ICLIP_TIAL1.slop15.train.neg_10584		-
chr22	38615772	38615805	ICLIP_TIAL1.slop15.train.neg_26992		-
chr20	32961983	32962027	ICLIP_TIAL1.slop15.train.neg_22088		+
chr17	45978461	45978526	ICLIP_TIAL1.slop15.train.neg_15063		+
chr7	102956981	102957013	ICLIP_TIAL1.slop15.train.neg_34530		+
chr22	43568083	43568145	ICLIP_TIAL1.slop15.train.neg_27284		-
chr12	105006218	105006276	ICLIP_TIAL1.slop15.train.neg_5916		+
chr20	44513394	44513436	ICLIP_TIAL1.slop15.train.neg_22340		+
chr7	100034901	100034952	ICLIP_TIAL1.slop15.train.neg_34473		+
chr6	31472892	31472956	ICLIP_TIAL1.slop15.train.neg_32398		+
chr20	23358899	23358954	ICLIP_TIAL1.slop15.train.neg_22947		-
chr13	42803060	42803107	ICLIP_TIAL1.slop15.train.neg_7279		+
chr16	66583934	66583976	ICLIP_TIAL1.slop15.train.neg_13247		+
chr19	36979648	36979679	ICLIP_TIAL1.slop15.train.neg_20058		-
chr3	63972876	63972943	ICLIP_TIAL1.slop15.train.neg_27903		+
chr18	59956005	59956044	ICLIP_TIAL1.slop15.train.neg_17302		+
chr17	26677847	26677887	ICLIP_TIAL1.slop15.train.neg_15752		-
chr15	65453120	65453158	ICLIP_TIAL1.slop15.train.neg_12121		-
chr17	40173450	40173513	ICLIP_TIAL1.slop15.train.neg_14952		+
chrX	49030820	49030857	ICLIP_TIAL1.slop15.train.neg_39405		+
chr22	21235299	21235370	ICLIP_TIAL1.slop15.train.neg_25616		+
chr17	80060441	80060483	ICLIP_TIAL1.slop15.train.neg_16408		-
chr14	29235814	29235871	ICLIP_TIAL1.slop15.train.neg_8926		+
chr20	23382055	23382105	ICLIP_TIAL1.slop15.train.neg_22951		-
chr19	52555903	52555961	ICLIP_TIAL1.slop15.train.neg_20290		-
chr22	42207429	42207460	ICLIP_TIAL1.slop15.train.neg_26280		+
chr5	132104399	132104431	ICLIP_TIAL1.slop15.train.neg_31927		-
chr22	41973326	41973359	ICLIP_TIAL1.slop15.train.neg_26251		+
chr8	371934	371981	ICLIP_TIAL1.slop15.train.neg_35719		+
chr7	1610179	1610218	ICLIP_TIAL1.slop15.train.neg_34763		-
chr6	31927922	31927966	ICLIP_TIAL1.slop15.train.neg_32422		+
chr11	78279137	78279191	ICLIP_TIAL1.slop15.train.neg_4863		-
chr11	59426509	59426562	ICLIP_TIAL1.slop15.train.neg_4585		-
chrY	21120956	21121016	ICLIP_TIAL1.slop15.train.neg_41072		-
chrX	16864352	16864398	ICLIP_TIAL1.slop15.train.neg_40034		-
chr10	18837545	18837605	ICLIP_TIAL1.slop15.train.neg_2449		-
chr18	46681950	46681992	ICLIP_TIAL1.slop15.train.neg_18043		-
chr17	18703082	18703124	ICLIP_TIAL1.slop15.train.neg_14660		+
chr4	17483755	17483802	ICLIP_TIAL1.slop15.train.neg_29978		-
chr6	36649775	36649810	ICLIP_TIAL1.slop15.train.neg_32534		+
chr6	41049945	41049999	ICLIP_TIAL1.slop15.train.neg_32566		+
chr19	2732773	2732822	ICLIP_TIAL1.slop15.train.neg_19537		-
chr17	40762211	40762248	ICLIP_TIAL1.slop15.train.neg_14973		+
chr11	111907020	111907078	ICLIP_TIAL1.slop15.train.neg_4098		+
chr12	120549269	120549315	ICLIP_TIAL1.slop15.train.neg_6798		-
chr6	96976656	96976696	ICLIP_TIAL1.slop15.train.neg_32840		+
chr18	2673669	2673720	ICLIP_TIAL1.slop15.train.neg_16470		+
chr20	416837	416902	ICLIP_TIAL1.slop15.train.neg_22689		-
chr13	32442081	32442156	ICLIP_TIAL1.slop15.train.neg_7118		+
chr8	75902031	75902075	ICLIP_TIAL1.slop15.train.neg_36315		+
chr19	56625518	56625552	ICLIP_TIAL1.slop15.train.neg_20353		-
chr6	99360191	99360251	ICLIP_TIAL1.slop15.train.neg_33607		-
chr15	40283704	40283760	ICLIP_TIAL1.slop15.train.neg_10739		+
chr13	113960788	113960854	ICLIP_TIAL1.slop15.train.neg_7873		+
chr12	57457729	57457771	ICLIP_TIAL1.slop15.train.neg_6518		-
chr9	19067378	19067432	ICLIP_TIAL1.slop15.train.neg_38369		-
chr16	16430063	16430118	ICLIP_TIAL1.slop15.train.neg_12844		+
chr21	38479996	38480045	ICLIP_TIAL1.slop15.train.neg_24093		+
chr12	53662524	53662578	ICLIP_TIAL1.slop15.train.neg_5521		+
chr20	31057250	31057315	ICLIP_TIAL1.slop15.train.neg_22997		-
chr5	41933876	41933912	ICLIP_TIAL1.slop15.train.neg_30742		+
chr2	86351740	86351789	ICLIP_TIAL1.slop15.train.neg_20811		+
chr13	100000528	100000570	ICLIP_TIAL1.slop15.train.neg_7722		+
chr17	35819054	35819108	ICLIP_TIAL1.slop15.train.neg_14863		+
chr15	65318923	65318973	ICLIP_TIAL1.slop15.train.neg_12102		-
chr11	812735	812785	ICLIP_TIAL1.slop15.train.neg_3236		+
chr1	151372746	151372783	ICLIP_TIAL1.slop15.train.neg_575		+
chr5	134366122	134366171	ICLIP_TIAL1.slop15.train.neg_31945		-
chr9	22024685	22024721	ICLIP_TIAL1.slop15.train.neg_37547		+
chr20	23356988	23357033	ICLIP_TIAL1.slop15.train.neg_22945		-
chr6	75838106	75838150	ICLIP_TIAL1.slop15.train.neg_33504		-
chr20	5945873	5945918	ICLIP_TIAL1.slop15.train.neg_21813		+
chr4	1724101	1724161	ICLIP_TIAL1.slop15.train.neg_29002		+
chr6	57271258	57271319	ICLIP_TIAL1.slop15.train.neg_32716		+
chr19	2444690	2444726	ICLIP_TIAL1.slop15.train.neg_19532		-
chr3	133305277	133305323	ICLIP_TIAL1.slop15.train.neg_28129		+
chr13	78294481	78294529	ICLIP_TIAL1.slop15.train.neg_7581		+
chr10	93726752	93726791	ICLIP_TIAL1.slop15.train.neg_1976		+
chr5	22106209	22106252	ICLIP_TIAL1.slop15.train.neg_31515		-
chr18	61148268	61148319	ICLIP_TIAL1.slop15.train.neg_17328		+
chr4	513305	513346	ICLIP_TIAL1.slop15.train.neg_28972		+
chr11	2352346	2352394	ICLIP_TIAL1.slop15.train.neg_4244		-
chr12	80037412	80037461	ICLIP_TIAL1.slop15.train.neg_6608		-
chr11	73933528	73933583	ICLIP_TIAL1.slop15.train.neg_3949		+
chr6	71156047	71156106	ICLIP_TIAL1.slop15.train.neg_32737		+
chr14	96003676	96003741	ICLIP_TIAL1.slop15.train.neg_9649		+
chr6	587265	587323	ICLIP_TIAL1.slop15.train.neg_33058		-
chr11	82546466	82546515	ICLIP_TIAL1.slop15.train.neg_4865		-
chr22	42220984	42221025	ICLIP_TIAL1.slop15.train.neg_26286		+
chr21	47769720	47769759	ICLIP_TIAL1.slop15.train.neg_24560		+
chrY	2845612	2845662	ICLIP_TIAL1.slop15.train.neg_40803		-
chr15	42758444	42758503	ICLIP_TIAL1.slop15.train.neg_11785		-
chr3	111702808	111702855	ICLIP_TIAL1.slop15.train.neg_28035		+
chr8	19700939	19700984	ICLIP_TIAL1.slop15.train.neg_35835		+
chr4	128584151	128584191	ICLIP_TIAL1.slop15.train.neg_29660		+
chr20	61429037	61429072	ICLIP_TIAL1.slop15.train.neg_22595		+
chr10	27309673	27309725	ICLIP_TIAL1.slop15.train.neg_2492		-
chr6	36654459	36654530	ICLIP_TIAL1.slop15.train.neg_32537		+
chr17	4847329	4847393	ICLIP_TIAL1.slop15.train.neg_14476		+
chr14	94528399	94528431	ICLIP_TIAL1.slop15.train.neg_10525		-
chr22	41202993	41203058	ICLIP_TIAL1.slop15.train.neg_27110		-
chr21	47669995	47670026	ICLIP_TIAL1.slop15.train.neg_25471		-
chr22	27302539	27302575	ICLIP_TIAL1.slop15.train.neg_25804		+
chr22	29666040	29666081	ICLIP_TIAL1.slop15.train.neg_25865		+
chr17	57961359	57961410	ICLIP_TIAL1.slop15.train.neg_16192		-
chr9	139998132	139998196	ICLIP_TIAL1.slop15.train.neg_38266		+
chr11	67174447	67174485	ICLIP_TIAL1.slop15.train.neg_4751		-
chr7	91913887	91913930	ICLIP_TIAL1.slop15.train.neg_34375		+
chr2	37454113	37454160	ICLIP_TIAL1.slop15.train.neg_21279		-
chr22	45554989	45555029	ICLIP_TIAL1.slop15.train.neg_27328		-
chr2	74562229	74562268	ICLIP_TIAL1.slop15.train.neg_21440		-
chr14	45584352	45584392	ICLIP_TIAL1.slop15.train.neg_9062		+
chr5	138647740	138647788	ICLIP_TIAL1.slop15.train.neg_31257		+
chr17	31263051	31263089	ICLIP_TIAL1.slop15.train.neg_14819		+
chr7	140166302	140166359	ICLIP_TIAL1.slop15.train.neg_35476		-
chr21	19143628	19143686	ICLIP_TIAL1.slop15.train.neg_24726		-
chr3	9210053	9210102	ICLIP_TIAL1.slop15.train.neg_28274		-
chr22	29770869	29770909	ICLIP_TIAL1.slop15.train.neg_26770		-
chr12	67710479	67710532	ICLIP_TIAL1.slop15.train.neg_5734		+
chrX	100687193	100687227	ICLIP_TIAL1.slop15.train.neg_39671		+
chr8	141574015	141574050	ICLIP_TIAL1.slop15.train.neg_37384		-
chr3	32606257	32606315	ICLIP_TIAL1.slop15.train.neg_28365		-
chr13	37582941	37582991	ICLIP_TIAL1.slop15.train.neg_7205		+
chr17	19863941	19863985	ICLIP_TIAL1.slop15.train.neg_15732		-
chr4	513498	513545	ICLIP_TIAL1.slop15.train.neg_28973		+
chrY	21140955	21140998	ICLIP_TIAL1.slop15.train.neg_41107		-
chr8	120868245	120868283	ICLIP_TIAL1.slop15.train.neg_37295		-
chr21	40555622	40555674	ICLIP_TIAL1.slop15.train.neg_25150		-
chr9	139743966	139743999	ICLIP_TIAL1.slop15.train.neg_38261		+
chr22	47087375	47087407	ICLIP_TIAL1.slop15.train.neg_27370		-
chr8	121397043	121397098	ICLIP_TIAL1.slop15.train.neg_37296		-
chr6	30525190	30525232	ICLIP_TIAL1.slop15.train.neg_32370		+
chr19	44607470	44607529	ICLIP_TIAL1.slop15.train.neg_19147		+
chr19	14509554	14509601	ICLIP_TIAL1.slop15.train.neg_18709		+
chr16	29803173	29803216	ICLIP_TIAL1.slop15.train.neg_12973		+
chr15	101815443	101815482	ICLIP_TIAL1.slop15.train.neg_12494		-
chr18	225098	225132	ICLIP_TIAL1.slop15.train.neg_17465		-
chr6	26189221	26189254	ICLIP_TIAL1.slop15.train.neg_33178		-
chr11	66983941	66983984	ICLIP_TIAL1.slop15.train.neg_3870		+
chr13	99210506	99210570	ICLIP_TIAL1.slop15.train.neg_8654		-
chr20	16453847	16453886	ICLIP_TIAL1.slop15.train.neg_22901		-
chr1	27168331	27168391	ICLIP_TIAL1.slop15.train.neg_149		+
chr2	20417067	20417108	ICLIP_TIAL1.slop15.train.neg_21182		-
chrX	153658756	153658808	ICLIP_TIAL1.slop15.train.neg_39934		+
chr7	100468040	100468084	ICLIP_TIAL1.slop15.train.neg_34491		+
chrY	2835230	2835298	ICLIP_TIAL1.slop15.train.neg_40740		-
chr1	160384097	160384152	ICLIP_TIAL1.slop15.train.neg_603		+
chr12	75878499	75878556	ICLIP_TIAL1.slop15.train.neg_5801		+
chr17	28611206	28611239	ICLIP_TIAL1.slop15.train.neg_15797		-
chr19	4409784	4409842	ICLIP_TIAL1.slop15.train.neg_18461		+
chr6	107432645	107432700	ICLIP_TIAL1.slop15.train.neg_33638		-
chr20	34379432	34379473	ICLIP_TIAL1.slop15.train.neg_22127		+
chr8	141535078	141535113	ICLIP_TIAL1.slop15.train.neg_37382		-
chr5	76267052	76267110	ICLIP_TIAL1.slop15.train.neg_30970		+
chr19	58052684	58052716	ICLIP_TIAL1.slop15.train.neg_20367		-
chr17	74116742	74116779	ICLIP_TIAL1.slop15.train.neg_16309		-
chr22	39714382	39714433	ICLIP_TIAL1.slop15.train.neg_27088		-
chr2	135306151	135306208	ICLIP_TIAL1.slop15.train.neg_21602		-
chr9	4805183	4805235	ICLIP_TIAL1.slop15.train.neg_37470		+
chr15	75247392	75247458	ICLIP_TIAL1.slop15.train.neg_12263		-
chrX	132496660	132496734	ICLIP_TIAL1.slop15.train.neg_40613		-
chr20	62710126	62710176	ICLIP_TIAL1.slop15.train.neg_23593		-
chr13	43631675	43631735	ICLIP_TIAL1.slop15.train.neg_7293		+
chr10	58120568	58120627	ICLIP_TIAL1.slop15.train.neg_2657		-
chr3	48525794	48525841	ICLIP_TIAL1.slop15.train.neg_28482		-
chr8	55467843	55467895	ICLIP_TIAL1.slop15.train.neg_36207		+
chr18	24191178	24191217	ICLIP_TIAL1.slop15.train.neg_17810		-
chr4	151057797	151057834	ICLIP_TIAL1.slop15.train.neg_29741		+
chr14	74758886	74758932	ICLIP_TIAL1.slop15.train.neg_10359		-
chr16	3180897	3180947	ICLIP_TIAL1.slop15.train.neg_13646		-
chr14	35345632	35345674	ICLIP_TIAL1.slop15.train.neg_8981		+
chr22	20934471	20934516	ICLIP_TIAL1.slop15.train.neg_25609		+
chr20	60883013	60883047	ICLIP_TIAL1.slop15.train.neg_22573		+
chr9	86364287	86364330	ICLIP_TIAL1.slop15.train.neg_38627		-
chrX	102632229	102632278	ICLIP_TIAL1.slop15.train.neg_39703		+
chr16	1834192	1834244	ICLIP_TIAL1.slop15.train.neg_12595		+
chr22	30815279	30815319	ICLIP_TIAL1.slop15.train.neg_25909		+
chr12	48172291	48172335	ICLIP_TIAL1.slop15.train.neg_5430		+
chr17	18607241	18607278	ICLIP_TIAL1.slop15.train.neg_14652		+
chr4	104927903	104927955	ICLIP_TIAL1.slop15.train.neg_29544		+
chr13	41802589	41802639	ICLIP_TIAL1.slop15.train.neg_8270		-
chrY	21185966	21186027	ICLIP_TIAL1.slop15.train.neg_41173		-
chr15	63999301	63999354	ICLIP_TIAL1.slop15.train.neg_12061		-
chr3	10039609	10039658	ICLIP_TIAL1.slop15.train.neg_27509		+
chrX	10467555	10467586	ICLIP_TIAL1.slop15.train.neg_39988		-
chrX	3737234	3737284	ICLIP_TIAL1.slop15.train.neg_39974		-
chr3	10351825	10351869	ICLIP_TIAL1.slop15.train.neg_28286		-
chr1	114255241	114255277	ICLIP_TIAL1.slop15.train.neg_1170		-
chr6	36567822	36567870	ICLIP_TIAL1.slop15.train.neg_32531		+
chr18	13526419	13526473	ICLIP_TIAL1.slop15.train.neg_16742		+
chrX	151132627	151132671	ICLIP_TIAL1.slop15.train.neg_40696		-
chr14	35464863	35464895	ICLIP_TIAL1.slop15.train.neg_8985		+
chr5	92927795	92927846	ICLIP_TIAL1.slop15.train.neg_31055		+
chr11	82609088	82609122	ICLIP_TIAL1.slop15.train.neg_4870		-
chr22	19159922	19159992	ICLIP_TIAL1.slop15.train.neg_25549		+
chr16	57817671	57817718	ICLIP_TIAL1.slop15.train.neg_14111		-
chr8	8692907	8692945	ICLIP_TIAL1.slop15.train.neg_36671		-
chr8	103871222	103871280	ICLIP_TIAL1.slop15.train.neg_37221		-
chr14	67804935	67804994	ICLIP_TIAL1.slop15.train.neg_10284		-
chr4	2263422	2263463	ICLIP_TIAL1.slop15.train.neg_29889		-
chr10	101487796	101487861	ICLIP_TIAL1.slop15.train.neg_2066		+
chr5	149827803	149827854	ICLIP_TIAL1.slop15.train.neg_32031		-
chrX	153701050	153701100	ICLIP_TIAL1.slop15.train.neg_39947		+
chr15	43779927	43779972	ICLIP_TIAL1.slop15.train.neg_11808		-
chr17	19557076	19557141	ICLIP_TIAL1.slop15.train.neg_14677		+
chr15	41590859	41590896	ICLIP_TIAL1.slop15.train.neg_10803		+
chr5	137203687	137203743	ICLIP_TIAL1.slop15.train.neg_31960		-
chr2	169028596	169028667	ICLIP_TIAL1.slop15.train.neg_21647		-
chr2	10069691	10069726	ICLIP_TIAL1.slop15.train.neg_20439		+
chr22	38726901	38726953	ICLIP_TIAL1.slop15.train.neg_27012		-
chr19	14034387	14034443	ICLIP_TIAL1.slop15.train.neg_18701		+
chr9	100345262	100345317	ICLIP_TIAL1.slop15.train.neg_37911		+
chr19	36037913	36037956	ICLIP_TIAL1.slop15.train.neg_18974		+
chr9	37489732	37489773	ICLIP_TIAL1.slop15.train.neg_37664		+
chr18	29092236	29092268	ICLIP_TIAL1.slop15.train.neg_16897		+
chr15	69473184	69473237	ICLIP_TIAL1.slop15.train.neg_11182		+
chr1	179062393	179062445	ICLIP_TIAL1.slop15.train.neg_643		+
chr3	190265127	190265163	ICLIP_TIAL1.slop15.train.neg_28248		+
chr4	6711584	6711618	ICLIP_TIAL1.slop15.train.neg_29934		-
chr14	76642306	76642346	ICLIP_TIAL1.slop15.train.neg_9516		+
chr11	10821008	10821052	ICLIP_TIAL1.slop15.train.neg_4321		-
chr1	112367231	112367275	ICLIP_TIAL1.slop15.train.neg_1165		-
chr13	113783214	113783271	ICLIP_TIAL1.slop15.train.neg_7849		+
chr21	47737687	47737723	ICLIP_TIAL1.slop15.train.neg_25500		-
chr19	57785687	57785725	ICLIP_TIAL1.slop15.train.neg_20364		-
chr16	50102330	50102369	ICLIP_TIAL1.slop15.train.neg_13117		+
chr4	73945954	73946024	ICLIP_TIAL1.slop15.train.neg_30186		-
chr14	50839242	50839302	ICLIP_TIAL1.slop15.train.neg_10121		-
chr10	104684103	104684151	ICLIP_TIAL1.slop15.train.neg_2141		+
chr8	17375912	17375959	ICLIP_TIAL1.slop15.train.neg_35790		+
chr8	41388029	41388100	ICLIP_TIAL1.slop15.train.neg_36116		+
chr13	48575464	48575507	ICLIP_TIAL1.slop15.train.neg_8358		-
chr13	46966849	46966893	ICLIP_TIAL1.slop15.train.neg_8332		-
chr13	24003046	24003088	ICLIP_TIAL1.slop15.train.neg_8013		-
chr22	42336965	42337023	ICLIP_TIAL1.slop15.train.neg_27175		-
chr4	66924239	66924290	ICLIP_TIAL1.slop15.train.neg_29367		+
chr17	71307864	71307925	ICLIP_TIAL1.slop15.train.neg_16276		-
chr15	35596176	35596207	ICLIP_TIAL1.slop15.train.neg_11696		-
chr4	81962269	81962328	ICLIP_TIAL1.slop15.train.neg_29441		+
chr6	45090817	45090878	ICLIP_TIAL1.slop15.train.neg_33435		-
chr10	104365145	104365197	ICLIP_TIAL1.slop15.train.neg_2122		+
chr1	197078962	197079000	ICLIP_TIAL1.slop15.train.neg_1293		-
chr20	60579518	60579560	ICLIP_TIAL1.slop15.train.neg_23514		-
chr14	76204099	76204134	ICLIP_TIAL1.slop15.train.neg_9508		+
chr3	48467714	48467745	ICLIP_TIAL1.slop15.train.neg_28478		-
chr2	27435809	27435868	ICLIP_TIAL1.slop15.train.neg_20493		+
chr7	102085934	102085976	ICLIP_TIAL1.slop15.train.neg_34518		+
chr3	87289646	87289693	ICLIP_TIAL1.slop15.train.neg_27946		+
chr9	77639614	77639684	ICLIP_TIAL1.slop15.train.neg_38599		-
chr4	123748201	123748240	ICLIP_TIAL1.slop15.train.neg_29638		+
chr22	41737731	41737775	ICLIP_TIAL1.slop15.train.neg_26226		+
chr11	82904138	82904182	ICLIP_TIAL1.slop15.train.neg_4883		-
chr21	20617606	20617660	ICLIP_TIAL1.slop15.train.neg_23704		+
chr15	65751385	65751439	ICLIP_TIAL1.slop15.train.neg_12128		-
chr11	18364628	18364689	ICLIP_TIAL1.slop15.train.neg_3393		+
chr21	46948369	46948420	ICLIP_TIAL1.slop15.train.neg_25426		-
chrX	56842475	56842533	ICLIP_TIAL1.slop15.train.neg_39485		+
chr9	96211622	96211661	ICLIP_TIAL1.slop15.train.neg_38700		-
chr17	8166946	8167006	ICLIP_TIAL1.slop15.train.neg_14566		+
chrX	53421566	53421602	ICLIP_TIAL1.slop15.train.neg_40234		-
chr6	31421274	31421321	ICLIP_TIAL1.slop15.train.neg_32397		+
chr14	55336585	55336629	ICLIP_TIAL1.slop15.train.neg_10173		-
chr10	97812302	97812337	ICLIP_TIAL1.slop15.train.neg_2024		+
chr6	33244055	33244095	ICLIP_TIAL1.slop15.train.neg_32458		+
chr17	54929539	54929580	ICLIP_TIAL1.slop15.train.neg_15151		+
chr19	32953004	32953038	ICLIP_TIAL1.slop15.train.neg_18915		+
chr13	32791996	32792028	ICLIP_TIAL1.slop15.train.neg_7141		+
chr14	91259833	91259872	ICLIP_TIAL1.slop15.train.neg_10488		-
chr13	79197453	79197510	ICLIP_TIAL1.slop15.train.neg_8593		-
chr10	17276890	17276953	ICLIP_TIAL1.slop15.train.neg_1457		+
chr8	37601315	37601361	ICLIP_TIAL1.slop15.train.neg_36036		+
chr20	47845752	47845804	ICLIP_TIAL1.slop15.train.neg_22381		+
chr19	39905864	39905918	ICLIP_TIAL1.slop15.train.neg_19081		+
chr17	41451173	41451215	ICLIP_TIAL1.slop15.train.neg_15982		-
chr21	44835258	44835327	ICLIP_TIAL1.slop15.train.neg_25285		-
chr12	133714958	133714999	ICLIP_TIAL1.slop15.train.neg_6107		+
chr19	806937	806979	ICLIP_TIAL1.slop15.train.neg_18367		+
chr10	24924261	24924310	ICLIP_TIAL1.slop15.train.neg_2479		-
chr9	14921619	14921680	ICLIP_TIAL1.slop15.train.neg_38348		-
chr17	29192522	29192563	ICLIP_TIAL1.slop15.train.neg_14776		+
chr4	10076178	10076246	ICLIP_TIAL1.slop15.train.neg_29950		-
chrX	48839874	48839941	ICLIP_TIAL1.slop15.train.neg_40191		-
chr18	29086529	29086583	ICLIP_TIAL1.slop15.train.neg_16895		+
chr10	32660138	32660179	ICLIP_TIAL1.slop15.train.neg_2540		-
chr18	56377054	56377094	ICLIP_TIAL1.slop15.train.neg_17255		+
chr9	138931807	138931861	ICLIP_TIAL1.slop15.train.neg_39027		-
chr5	74093824	74093898	ICLIP_TIAL1.slop15.train.neg_31737		-
chr10	112017703	112017757	ICLIP_TIAL1.slop15.train.neg_2174		+
chr11	57462817	57462867	ICLIP_TIAL1.slop15.train.neg_3627		+
chr14	39602672	39602739	ICLIP_TIAL1.slop15.train.neg_9025		+
chrY	21218786	21218818	ICLIP_TIAL1.slop15.train.neg_41219		-
chr1	27215183	27215217	ICLIP_TIAL1.slop15.train.neg_862		-
chr9	138985282	138985326	ICLIP_TIAL1.slop15.train.neg_39029		-
chr9	27010886	27010938	ICLIP_TIAL1.slop15.train.neg_37554		+
chr18	3274158	3274218	ICLIP_TIAL1.slop15.train.neg_16500		+
chr8	145864126	145864166	ICLIP_TIAL1.slop15.train.neg_37434		-
chr3	33477154	33477204	ICLIP_TIAL1.slop15.train.neg_28381		-
chr4	15695678	15695732	ICLIP_TIAL1.slop15.train.neg_29121		+
chr4	166404683	166404737	ICLIP_TIAL1.slop15.train.neg_29784		+
chr21	35688041	35688082	ICLIP_TIAL1.slop15.train.neg_24030		+
chr13	110910108	110910161	ICLIP_TIAL1.slop15.train.neg_8721		-
chr5	32715388	32715453	ICLIP_TIAL1.slop15.train.neg_30683		+
chr22	33245992	33246056	ICLIP_TIAL1.slop15.train.neg_26007		+
chr17	30209213	30209244	ICLIP_TIAL1.slop15.train.neg_15808		-
chr21	41733247	41733298	ICLIP_TIAL1.slop15.train.neg_25186		-
chr13	45518607	45518642	ICLIP_TIAL1.slop15.train.neg_8303		-
chr3	132350722	132350793	ICLIP_TIAL1.slop15.train.neg_28829		-
chr14	53215249	53215310	ICLIP_TIAL1.slop15.train.neg_9142		+
chr12	94847492	94847548	ICLIP_TIAL1.slop15.train.neg_6653		-
chr18	72712870	72712944	ICLIP_TIAL1.slop15.train.neg_17402		+
chr15	59186084	59186116	ICLIP_TIAL1.slop15.train.neg_12010		-
chr22	29152882	29152936	ICLIP_TIAL1.slop15.train.neg_25836		+
chr16	86546058	86546116	ICLIP_TIAL1.slop15.train.neg_13502		+
chr3	63834761	63834807	ICLIP_TIAL1.slop15.train.neg_28623		-
chr17	17855422	17855485	ICLIP_TIAL1.slop15.train.neg_15694		-
chr17	20906771	20906820	ICLIP_TIAL1.slop15.train.neg_15734		-
chr12	82754306	82754358	ICLIP_TIAL1.slop15.train.neg_5818		+
chr21	30438031	30438088	ICLIP_TIAL1.slop15.train.neg_24878		-
chr19	40870134	40870176	ICLIP_TIAL1.slop15.train.neg_19106		+
chr16	88550916	88550956	ICLIP_TIAL1.slop15.train.neg_13525		+
chr4	128983322	128983354	ICLIP_TIAL1.slop15.train.neg_29675		+
chr18	14118885	14118934	ICLIP_TIAL1.slop15.train.neg_17694		-
chr4	128859428	128859488	ICLIP_TIAL1.slop15.train.neg_30456		-
chr22	31372911	31372953	ICLIP_TIAL1.slop15.train.neg_25934		+
chr17	61848105	61848178	ICLIP_TIAL1.slop15.train.neg_16229		-
chr20	18456151	18456209	ICLIP_TIAL1.slop15.train.neg_21912		+
chr21	32654855	32654901	ICLIP_TIAL1.slop15.train.neg_24904		-
chr5	77803210	77803252	ICLIP_TIAL1.slop15.train.neg_31768		-
chr20	48522384	48522429	ICLIP_TIAL1.slop15.train.neg_23362		-
chr15	75191679	75191710	ICLIP_TIAL1.slop15.train.neg_11279		+
chrX	48671299	48671347	ICLIP_TIAL1.slop15.train.neg_39393		+
chr12	122255597	122255645	ICLIP_TIAL1.slop15.train.neg_6031		+
chr4	17824530	17824568	ICLIP_TIAL1.slop15.train.neg_29143		+
chr9	80860573	80860616	ICLIP_TIAL1.slop15.train.neg_37770		+
chrX	13800279	13800349	ICLIP_TIAL1.slop15.train.neg_40003		-
chr4	186295989	186296033	ICLIP_TIAL1.slop15.train.neg_29825		+
chr4	39318418	39318452	ICLIP_TIAL1.slop15.train.neg_30020		-
chr5	141305431	141305486	ICLIP_TIAL1.slop15.train.neg_31298		+
chr5	140807684	140807727	ICLIP_TIAL1.slop15.train.neg_31295		+
chrX	70349472	70349513	ICLIP_TIAL1.slop15.train.neg_39530		+
chr14	50847994	50848034	ICLIP_TIAL1.slop15.train.neg_10122		-
chr21	30329042	30329080	ICLIP_TIAL1.slop15.train.neg_24837		-
chr18	29914273	29914310	ICLIP_TIAL1.slop15.train.neg_17865		-
chr11	59792933	59792974	ICLIP_TIAL1.slop15.train.neg_3657		+
chr15	68452632	68452673	ICLIP_TIAL1.slop15.train.neg_11178		+
chr15	57970787	57970855	ICLIP_TIAL1.slop15.train.neg_11031		+
chr11	6602233	6602281	ICLIP_TIAL1.slop15.train.neg_3290		+
chr14	86033416	86033486	ICLIP_TIAL1.slop15.train.neg_9546		+
chr16	1850052	1850098	ICLIP_TIAL1.slop15.train.neg_13601		-
chr13	111185967	111186019	ICLIP_TIAL1.slop15.train.neg_8726		-
chr7	99625648	99625688	ICLIP_TIAL1.slop15.train.neg_34455		+
chr22	50682535	50682583	ICLIP_TIAL1.slop15.train.neg_27402		-
chr20	17949903	17949938	ICLIP_TIAL1.slop15.train.neg_21891		+
chr8	22474263	22474297	ICLIP_TIAL1.slop15.train.neg_35889		+
chr11	13320576	13320617	ICLIP_TIAL1.slop15.train.neg_3356		+
chr2	169365556	169365604	ICLIP_TIAL1.slop15.train.neg_20986		+
chr20	36645603	36645652	ICLIP_TIAL1.slop15.train.neg_23197		-
chr15	87267462	87267507	ICLIP_TIAL1.slop15.train.neg_11431		+
chr19	57815893	57815945	ICLIP_TIAL1.slop15.train.neg_19399		+
chr20	33458113	33458151	ICLIP_TIAL1.slop15.train.neg_23074		-
chr21	45487124	45487160	ICLIP_TIAL1.slop15.train.neg_24390		+
chr22	37900540	37900592	ICLIP_TIAL1.slop15.train.neg_26972		-
chr9	77685272	77685318	ICLIP_TIAL1.slop15.train.neg_38601		-
chr12	56864176	56864246	ICLIP_TIAL1.slop15.train.neg_5611		+
chr11	67973332	67973393	ICLIP_TIAL1.slop15.train.neg_4773		-
chr13	50261019	50261089	ICLIP_TIAL1.slop15.train.neg_8381		-
chr13	41909612	41909648	ICLIP_TIAL1.slop15.train.neg_7253		+
chr13	41702431	41702469	ICLIP_TIAL1.slop15.train.neg_8260		-
chr1	19583621	19583666	ICLIP_TIAL1.slop15.train.neg_104		+
chr13	66884544	66884592	ICLIP_TIAL1.slop15.train.neg_7517		+
chr16	53650738	53650771	ICLIP_TIAL1.slop15.train.neg_14077		-
chr4	17809947	17809992	ICLIP_TIAL1.slop15.train.neg_29988		-
chr3	41291521	41291562	ICLIP_TIAL1.slop15.train.neg_27683		+
chr18	33244075	33244123	ICLIP_TIAL1.slop15.train.neg_16978		+
chr22	27306088	27306152	ICLIP_TIAL1.slop15.train.neg_25808		+
chr16	57108492	57108538	ICLIP_TIAL1.slop15.train.neg_13199		+
chr11	28120265	28120331	ICLIP_TIAL1.slop15.train.neg_4436		-
chr13	45123248	45123293	ICLIP_TIAL1.slop15.train.neg_8298		-
chr5	56239841	56239899	ICLIP_TIAL1.slop15.train.neg_31656		-
chr10	7331480	7331535	ICLIP_TIAL1.slop15.train.neg_2379		-
chr11	27696133	27696175	ICLIP_TIAL1.slop15.train.neg_4422		-
chr19	45570011	45570052	ICLIP_TIAL1.slop15.train.neg_19159		+
chr20	36155395	36155466	ICLIP_TIAL1.slop15.train.neg_23190		-
chr11	42152643	42152697	ICLIP_TIAL1.slop15.train.neg_4497		-
chr6	4882393	4882441	ICLIP_TIAL1.slop15.train.neg_32155		+
chr15	78880878	78880909	ICLIP_TIAL1.slop15.train.neg_11353		+
chr9	111676239	111676301	ICLIP_TIAL1.slop15.train.neg_38799		-
chr6	7306139	7306186	ICLIP_TIAL1.slop15.train.neg_33103		-
chr13	107178025	107178060	ICLIP_TIAL1.slop15.train.neg_8698		-
chr7	22987194	22987237	ICLIP_TIAL1.slop15.train.neg_34867		-
chr7	127232686	127232727	ICLIP_TIAL1.slop15.train.neg_34612		+
chr17	79670573	79670631	ICLIP_TIAL1.slop15.train.neg_15423		+
chr13	93063758	93063803	ICLIP_TIAL1.slop15.train.neg_7626		+
chr18	61161694	61161728	ICLIP_TIAL1.slop15.train.neg_17335		+
chr19	16233777	16233819	ICLIP_TIAL1.slop15.train.neg_18729		+
chr16	21830337	21830411	ICLIP_TIAL1.slop15.train.neg_13844		-
chr22	28685695	28685735	ICLIP_TIAL1.slop15.train.neg_26733		-
chr9	136896143	136896186	ICLIP_TIAL1.slop15.train.neg_39013		-
chr18	45454771	45454815	ICLIP_TIAL1.slop15.train.neg_18018		-
chr17	41346495	41346545	ICLIP_TIAL1.slop15.train.neg_15002		+
chr21	40548806	40548856	ICLIP_TIAL1.slop15.train.neg_25137		-
chr21	42546779	42546817	ICLIP_TIAL1.slop15.train.neg_24182		+
chr13	26787705	26787745	ICLIP_TIAL1.slop15.train.neg_8052		-
chr11	46397891	46397953	ICLIP_TIAL1.slop15.train.neg_3584		+
chr15	90642989	90643032	ICLIP_TIAL1.slop15.train.neg_12444		-
chr19	1015348	1015387	ICLIP_TIAL1.slop15.train.neg_19469		-
chr3	126363035	126363079	ICLIP_TIAL1.slop15.train.neg_28791		-
chr17	58146568	58146605	ICLIP_TIAL1.slop15.train.neg_16198		-
chr22	42959489	42959520	ICLIP_TIAL1.slop15.train.neg_27215		-
chr8	104052162	104052201	ICLIP_TIAL1.slop15.train.neg_36460		+
chr14	104082275	104082330	ICLIP_TIAL1.slop15.train.neg_9747		+
chr11	8117755	8117798	ICLIP_TIAL1.slop15.train.neg_3307		+
chr12	123418378	123418418	ICLIP_TIAL1.slop15.train.neg_6862		-
chr8	144379261	144379304	ICLIP_TIAL1.slop15.train.neg_36617		+
chr2	131098972	131099020	ICLIP_TIAL1.slop15.train.neg_21590		-
chr17	19346329	19346367	ICLIP_TIAL1.slop15.train.neg_15720		-
chr17	41562968	41563030	ICLIP_TIAL1.slop15.train.neg_15004		+
chr10	119768205	119768270	ICLIP_TIAL1.slop15.train.neg_3114		-
chr5	179167589	179167624	ICLIP_TIAL1.slop15.train.neg_31419		+
chr1	115237767	115237816	ICLIP_TIAL1.slop15.train.neg_1184		-
chr4	39502395	39502436	ICLIP_TIAL1.slop15.train.neg_30035		-
chr7	27182077	27182121	ICLIP_TIAL1.slop15.train.neg_34911		-
chr10	81273323	81273371	ICLIP_TIAL1.slop15.train.neg_1877		+
chr10	112636244	112636295	ICLIP_TIAL1.slop15.train.neg_2182		+
chr19	36726379	36726429	ICLIP_TIAL1.slop15.train.neg_19029		+
chr21	44445886	44445924	ICLIP_TIAL1.slop15.train.neg_24297		+
chr22	19102428	19102477	ICLIP_TIAL1.slop15.train.neg_26546		-
chrX	80463179	80463234	ICLIP_TIAL1.slop15.train.neg_39601		+
chr22	36919110	36919156	ICLIP_TIAL1.slop15.train.neg_26957		-
chr9	14629944	14629988	ICLIP_TIAL1.slop15.train.neg_38340		-
chrX	153608977	153609028	ICLIP_TIAL1.slop15.train.neg_39925		+
chr14	37856696	37856735	ICLIP_TIAL1.slop15.train.neg_9012		+
chr17	40869329	40869386	ICLIP_TIAL1.slop15.train.neg_15958		-
chrX	100679025	100679074	ICLIP_TIAL1.slop15.train.neg_39670		+
chr19	56183566	56183627	ICLIP_TIAL1.slop15.train.neg_19392		+
chr18	61079386	61079442	ICLIP_TIAL1.slop15.train.neg_18209		-
chr12	6602894	6602933	ICLIP_TIAL1.slop15.train.neg_5169		+
chr13	113647979	113648035	ICLIP_TIAL1.slop15.train.neg_7840		+
chr10	5466839	5466901	ICLIP_TIAL1.slop15.train.neg_1359		+
chr22	41677051	41677108	ICLIP_TIAL1.slop15.train.neg_27125		-
chr6	122726898	122726950	ICLIP_TIAL1.slop15.train.neg_32926		+
chr9	102817042	102817107	ICLIP_TIAL1.slop15.train.neg_38775		-
chr10	61068450	61068507	ICLIP_TIAL1.slop15.train.neg_2669		-
chr19	21286076	21286116	ICLIP_TIAL1.slop15.train.neg_18870		+
chr13	41412137	41412180	ICLIP_TIAL1.slop15.train.neg_8247		-
chr18	20741882	20741952	ICLIP_TIAL1.slop15.train.neg_16815		+
chr10	91175313	91175352	ICLIP_TIAL1.slop15.train.neg_1945		+
chr22	42962161	42962218	ICLIP_TIAL1.slop15.train.neg_27217		-
chr11	83028700	83028751	ICLIP_TIAL1.slop15.train.neg_3997		+
chr12	58211040	58211075	ICLIP_TIAL1.slop15.train.neg_6545		-
chr11	2356200	2356241	ICLIP_TIAL1.slop15.train.neg_4245		-
chr13	42871980	42872012	ICLIP_TIAL1.slop15.train.neg_7286		+
chr11	46319990	46320042	ICLIP_TIAL1.slop15.train.neg_3575		+
chr20	56233279	56233321	ICLIP_TIAL1.slop15.train.neg_23462		-
chr20	62302370	62302423	ICLIP_TIAL1.slop15.train.neg_22620		+
chr2	68302257	68302314	ICLIP_TIAL1.slop15.train.neg_21397		-
chr10	114194782	114194839	ICLIP_TIAL1.slop15.train.neg_3084		-
chrX	9650258	9650306	ICLIP_TIAL1.slop15.train.neg_39108		+
chr20	23388861	23388894	ICLIP_TIAL1.slop15.train.neg_22955		-
chrY	2843010	2843049	ICLIP_TIAL1.slop15.train.neg_40791		-
chr2	3583245	3583290	ICLIP_TIAL1.slop15.train.neg_21126		-
chr3	99451725	99451769	ICLIP_TIAL1.slop15.train.neg_27989		+
chr6	43195191	43195233	ICLIP_TIAL1.slop15.train.neg_33410		-
chr7	99188400	99188433	ICLIP_TIAL1.slop15.train.neg_34450		+
chr1	112300577	112300613	ICLIP_TIAL1.slop15.train.neg_506		+
chr12	44193923	44193994	ICLIP_TIAL1.slop15.train.neg_6346		-
chr9	4845107	4845155	ICLIP_TIAL1.slop15.train.neg_37473		+
chr7	40092300	40092348	ICLIP_TIAL1.slop15.train.neg_34102		+
chr16	84353476	84353520	ICLIP_TIAL1.slop15.train.neg_13462		+
chr3	38552995	38553037	ICLIP_TIAL1.slop15.train.neg_27657		+
chr9	21331246	21331291	ICLIP_TIAL1.slop15.train.neg_38390		-
chr2	42561140	42561180	ICLIP_TIAL1.slop15.train.neg_21315		-
chr6	33179433	33179479	ICLIP_TIAL1.slop15.train.neg_32451		+
chr6	86296608	86296657	ICLIP_TIAL1.slop15.train.neg_33557		-
chr13	48618989	48619062	ICLIP_TIAL1.slop15.train.neg_7367		+
chr10	22667673	22667718	ICLIP_TIAL1.slop15.train.neg_1494		+
chr9	72938451	72938491	ICLIP_TIAL1.slop15.train.neg_37736		+
chr17	38657088	38657142	ICLIP_TIAL1.slop15.train.neg_15889		-
chrX	118686685	118686730	ICLIP_TIAL1.slop15.train.neg_40530		-
chr16	3075368	3075435	ICLIP_TIAL1.slop15.train.neg_12687		+
chr13	111272943	111273014	ICLIP_TIAL1.slop15.train.neg_7811		+
chr15	65451926	65451979	ICLIP_TIAL1.slop15.train.neg_12120		-
chr20	10639553	10639605	ICLIP_TIAL1.slop15.train.neg_22864		-
chr20	61831969	61832023	ICLIP_TIAL1.slop15.train.neg_23558		-
chr6	132270986	132271022	ICLIP_TIAL1.slop15.train.neg_33735		-
chr20	52781535	52781590	ICLIP_TIAL1.slop15.train.neg_23435		-
chrX	23802329	23802363	ICLIP_TIAL1.slop15.train.neg_39216		+
chr8	99042594	99042642	ICLIP_TIAL1.slop15.train.neg_37165		-
chr8	145159961	145160011	ICLIP_TIAL1.slop15.train.neg_36631		+
chrX	150569242	150569294	ICLIP_TIAL1.slop15.train.neg_39897		+
chr3	52571586	52571641	ICLIP_TIAL1.slop15.train.neg_27827		+
chr4	2146735	2146770	ICLIP_TIAL1.slop15.train.neg_29879		-
chr15	96788519	96788564	ICLIP_TIAL1.slop15.train.neg_12465		-
chrX	24508273	24508330	ICLIP_TIAL1.slop15.train.neg_39229		+
chr5	132235262	132235302	ICLIP_TIAL1.slop15.train.neg_31930		-
chr17	12914391	12914440	ICLIP_TIAL1.slop15.train.neg_15668		-
chr2	70078935	70078983	ICLIP_TIAL1.slop15.train.neg_20738		+
chr3	50222976	50223032	ICLIP_TIAL1.slop15.train.neg_27796		+
chr13	109539206	109539253	ICLIP_TIAL1.slop15.train.neg_7792		+
chr17	74263135	74263169	ICLIP_TIAL1.slop15.train.neg_15346		+
chr21	36308920	36308959	ICLIP_TIAL1.slop15.train.neg_25065		-
chr2	20176408	20176459	ICLIP_TIAL1.slop15.train.neg_21172		-
chr2	216992959	216993015	ICLIP_TIAL1.slop15.train.neg_21079		+
chr21	47822078	47822117	ICLIP_TIAL1.slop15.train.neg_24573		+
chr9	117210496	117210546	ICLIP_TIAL1.slop15.train.neg_38851		-
chr5	141528267	141528302	ICLIP_TIAL1.slop15.train.neg_31302		+
chr19	4721684	4721753	ICLIP_TIAL1.slop15.train.neg_19613		-
chrY	21073759	21073812	ICLIP_TIAL1.slop15.train.neg_40998		-
chr20	33163870	33163922	ICLIP_TIAL1.slop15.train.neg_23050		-
chr4	113837735	113837784	ICLIP_TIAL1.slop15.train.neg_29592		+
chr10	43043170	43043214	ICLIP_TIAL1.slop15.train.neg_2580		-
chr19	44420183	44420238	ICLIP_TIAL1.slop15.train.neg_20166		-
chr9	99142833	99142872	ICLIP_TIAL1.slop15.train.neg_38731		-
chr16	3670886	3670930	ICLIP_TIAL1.slop15.train.neg_12707		+
chr10	22654397	22654445	ICLIP_TIAL1.slop15.train.neg_1493		+
chr19	19158304	19158342	ICLIP_TIAL1.slop15.train.neg_18839		+
chr12	105457370	105457416	ICLIP_TIAL1.slop15.train.neg_6703		-
chr14	67834503	67834546	ICLIP_TIAL1.slop15.train.neg_9367		+
chr15	95669460	95669505	ICLIP_TIAL1.slop15.train.neg_12462		-
chr20	37643356	37643413	ICLIP_TIAL1.slop15.train.neg_22211		+
chr4	7065444	7065483	ICLIP_TIAL1.slop15.train.neg_29938		-
chr14	68030520	68030578	ICLIP_TIAL1.slop15.train.neg_9375		+
chr8	28999795	28999828	ICLIP_TIAL1.slop15.train.neg_36818		-
chr12	109488919	109488973	ICLIP_TIAL1.slop15.train.neg_5943		+
chr18	33814232	33814291	ICLIP_TIAL1.slop15.train.neg_16999		+
chr13	37573313	37573368	ICLIP_TIAL1.slop15.train.neg_8205		-
chrX	50182415	50182461	ICLIP_TIAL1.slop15.train.neg_40223		-
chr4	128738445	128738486	ICLIP_TIAL1.slop15.train.neg_29663		+
chr16	15174502	15174555	ICLIP_TIAL1.slop15.train.neg_13796		-
chr9	140470023	140470064	ICLIP_TIAL1.slop15.train.neg_39065		-
chr4	95666612	95666667	ICLIP_TIAL1.slop15.train.neg_30308		-
chr14	24844348	24844406	ICLIP_TIAL1.slop15.train.neg_8908		+
chr18	57567577	57567645	ICLIP_TIAL1.slop15.train.neg_17273		+
chr19	3595794	3595830	ICLIP_TIAL1.slop15.train.neg_19558		-
chrX	8535888	8535922	ICLIP_TIAL1.slop15.train.neg_39983		-
chr18	3266141	3266175	ICLIP_TIAL1.slop15.train.neg_16493		+
chr5	64863871	64863943	ICLIP_TIAL1.slop15.train.neg_30848		+
chr4	178357463	178357513	ICLIP_TIAL1.slop15.train.neg_30560		-
chr13	50571436	50571503	ICLIP_TIAL1.slop15.train.neg_7411		+
chr16	57150301	57150350	ICLIP_TIAL1.slop15.train.neg_13201		+
chr12	57069154	57069186	ICLIP_TIAL1.slop15.train.neg_6511		-
chr3	160786630	160786684	ICLIP_TIAL1.slop15.train.neg_28212		+
chr1	149858697	149858737	ICLIP_TIAL1.slop15.train.neg_562		+
chr18	44423740	44423796	ICLIP_TIAL1.slop15.train.neg_17989		-
chr6	3738293	3738339	ICLIP_TIAL1.slop15.train.neg_33086		-
chr22	30794946	30795001	ICLIP_TIAL1.slop15.train.neg_26822		-
chr8	67488613	67488669	ICLIP_TIAL1.slop15.train.neg_36998		-
chrX	17767327	17767388	ICLIP_TIAL1.slop15.train.neg_39190		+
chr2	74001458	74001517	ICLIP_TIAL1.slop15.train.neg_21434		-
chr17	79180488	79180562	ICLIP_TIAL1.slop15.train.neg_16369		-
chr8	75916286	75916338	ICLIP_TIAL1.slop15.train.neg_36321		+
chr19	17327483	17327533	ICLIP_TIAL1.slop15.train.neg_18748		+
chr16	29699108	29699154	ICLIP_TIAL1.slop15.train.neg_12969		+
chr17	56785048	56785107	ICLIP_TIAL1.slop15.train.neg_15168		+
chr7	2770910	2770947	ICLIP_TIAL1.slop15.train.neg_34772		-
chr22	43088132	43088164	ICLIP_TIAL1.slop15.train.neg_27258		-
chr17	8125399	8125433	ICLIP_TIAL1.slop15.train.neg_15644		-
chr12	131275029	131275078	ICLIP_TIAL1.slop15.train.neg_6909		-
chr12	42517171	42517211	ICLIP_TIAL1.slop15.train.neg_6318		-
chr17	58691701	58691743	ICLIP_TIAL1.slop15.train.neg_15199		+
chr18	1330422	1330455	ICLIP_TIAL1.slop15.train.neg_17510		-
chr8	26261979	26262029	ICLIP_TIAL1.slop15.train.neg_35918		+
chr16	151532	151572	ICLIP_TIAL1.slop15.train.neg_13566		-
chr6	27107507	27107541	ICLIP_TIAL1.slop15.train.neg_32335		+
chr18	21739819	21739866	ICLIP_TIAL1.slop15.train.neg_17770		-
chr6	121007868	121007917	ICLIP_TIAL1.slop15.train.neg_32924		+
chr17	66103505	66103546	ICLIP_TIAL1.slop15.train.neg_15282		+
chr1	109642997	109643041	ICLIP_TIAL1.slop15.train.neg_490		+
chr22	25550546	25550579	ICLIP_TIAL1.slop15.train.neg_25772		+
chr12	49720323	49720393	ICLIP_TIAL1.slop15.train.neg_5457		+
chr17	56082200	56082261	ICLIP_TIAL1.slop15.train.neg_16154		-
chr4	20704270	20704329	ICLIP_TIAL1.slop15.train.neg_29148		+
chr9	77583248	77583281	ICLIP_TIAL1.slop15.train.neg_37749		+
chr14	103943744	103943775	ICLIP_TIAL1.slop15.train.neg_9744		+
chr5	157164253	157164292	ICLIP_TIAL1.slop15.train.neg_31363		+
chrX	16747277	16747332	ICLIP_TIAL1.slop15.train.neg_39165		+
chr20	13458971	13459022	ICLIP_TIAL1.slop15.train.neg_22872		-
chr21	45194489	45194535	ICLIP_TIAL1.slop15.train.neg_25329		-
chr18	32312969	32313017	ICLIP_TIAL1.slop15.train.neg_16929		+
chr3	101373838	101373889	ICLIP_TIAL1.slop15.train.neg_28677		-
chr4	8444668	8444712	ICLIP_TIAL1.slop15.train.neg_29097		+
chr5	57752586	57752621	ICLIP_TIAL1.slop15.train.neg_31662		-
chr9	34635797	34635840	ICLIP_TIAL1.slop15.train.neg_38483		-
chr1	53701447	53701500	ICLIP_TIAL1.slop15.train.neg_1023		-
chr10	13662865	13662923	ICLIP_TIAL1.slop15.train.neg_1438		+
chr16	640680	640737	ICLIP_TIAL1.slop15.train.neg_12543		+
chr18	57684384	57684450	ICLIP_TIAL1.slop15.train.neg_18148		-
chr5	64930930	64930965	ICLIP_TIAL1.slop15.train.neg_30853		+
chr14	56153174	56153247	ICLIP_TIAL1.slop15.train.neg_9204		+
chr9	127556735	127556773	ICLIP_TIAL1.slop15.train.neg_38088		+
chr17	39845945	39845998	ICLIP_TIAL1.slop15.train.neg_14936		+
chr6	107426841	107426886	ICLIP_TIAL1.slop15.train.neg_33637		-
chr19	41858063	41858114	ICLIP_TIAL1.slop15.train.neg_19139		+
chr17	65988659	65988700	ICLIP_TIAL1.slop15.train.neg_16259		-
chrX	48956889	48956933	ICLIP_TIAL1.slop15.train.neg_40206		-
chr16	34404318	34404349	ICLIP_TIAL1.slop15.train.neg_14017		-
chr9	114689286	114689337	ICLIP_TIAL1.slop15.train.neg_38010		+
chr15	72568644	72568702	ICLIP_TIAL1.slop15.train.neg_12214		-
chr10	92645651	92645715	ICLIP_TIAL1.slop15.train.neg_1955		+
chr12	6379431	6379504	ICLIP_TIAL1.slop15.train.neg_6130		-
chr21	45110137	45110184	ICLIP_TIAL1.slop15.train.neg_24321		+
chr10	27520980	27521016	ICLIP_TIAL1.slop15.train.neg_2502		-
chr21	35026155	35026222	ICLIP_TIAL1.slop15.train.neg_25045		-
chr6	11339717	11339765	ICLIP_TIAL1.slop15.train.neg_33123		-
chr10	96115623	96115664	ICLIP_TIAL1.slop15.train.neg_2915		-
chr3	29486293	29486325	ICLIP_TIAL1.slop15.train.neg_27598		+
chr16	28160524	28160568	ICLIP_TIAL1.slop15.train.neg_13908		-
chr8	74893795	74893856	ICLIP_TIAL1.slop15.train.neg_36308		+
chr14	96836184	96836231	ICLIP_TIAL1.slop15.train.neg_9656		+
chrY	21085601	21085647	ICLIP_TIAL1.slop15.train.neg_41017		-
chr2	30776171	30776243	ICLIP_TIAL1.slop15.train.neg_20543		+
chr20	3891344	3891401	ICLIP_TIAL1.slop15.train.neg_21789		+
chr19	35755922	35755968	ICLIP_TIAL1.slop15.train.neg_18962		+
chr8	8647899	8647945	ICLIP_TIAL1.slop15.train.neg_36667		-
chr6	30653772	30653811	ICLIP_TIAL1.slop15.train.neg_33253		-
chrX	49028510	49028570	ICLIP_TIAL1.slop15.train.neg_39401		+
chr20	36679292	36679329	ICLIP_TIAL1.slop15.train.neg_22184		+
chr4	57312007	57312048	ICLIP_TIAL1.slop15.train.neg_29331		+
chr11	811112	811153	ICLIP_TIAL1.slop15.train.neg_3234		+
chr17	65739170	65739235	ICLIP_TIAL1.slop15.train.neg_15270		+
chr8	120184150	120184192	ICLIP_TIAL1.slop15.train.neg_36492		+
chr20	60709751	60709791	ICLIP_TIAL1.slop15.train.neg_22556		+
chr17	30816755	30816792	ICLIP_TIAL1.slop15.train.neg_14814		+
chr10	75565567	75565602	ICLIP_TIAL1.slop15.train.neg_2806		-
chr7	2419572	2419619	ICLIP_TIAL1.slop15.train.neg_33867		+
chr10	63758821	63758863	ICLIP_TIAL1.slop15.train.neg_1680		+
chr8	126145742	126145802	ICLIP_TIAL1.slop15.train.neg_36551		+
chr7	37968890	37968933	ICLIP_TIAL1.slop15.train.neg_34076		+
chr18	11890850	11890890	ICLIP_TIAL1.slop15.train.neg_17619		-
chr3	121393181	121393218	ICLIP_TIAL1.slop15.train.neg_28748		-
chr6	24414063	24414117	ICLIP_TIAL1.slop15.train.neg_32285		+
chr20	57556847	57556908	ICLIP_TIAL1.slop15.train.neg_22531		+
chr14	24634477	24634520	ICLIP_TIAL1.slop15.train.neg_8875		+
chr21	33851056	33851091	ICLIP_TIAL1.slop15.train.neg_23868		+
chr12	75994638	75994692	ICLIP_TIAL1.slop15.train.neg_5806		+
chr20	42088876	42088927	ICLIP_TIAL1.slop15.train.neg_22234		+
chr3	56607193	56607234	ICLIP_TIAL1.slop15.train.neg_27853		+
chr12	112867971	112868015	ICLIP_TIAL1.slop15.train.neg_5987		+
chr7	45630440	45630480	ICLIP_TIAL1.slop15.train.neg_34146		+
chrX	153674343	153674407	ICLIP_TIAL1.slop15.train.neg_39940		+
chr14	64939873	64939904	ICLIP_TIAL1.slop15.train.neg_10263		-
chr21	40192404	40192445	ICLIP_TIAL1.slop15.train.neg_24150		+
chr7	18232438	18232484	ICLIP_TIAL1.slop15.train.neg_33978		+
chr15	41933149	41933189	ICLIP_TIAL1.slop15.train.neg_10825		+
chr20	34739363	34739421	ICLIP_TIAL1.slop15.train.neg_22136		+
chr18	48537428	48537482	ICLIP_TIAL1.slop15.train.neg_17170		+
chr13	96341337	96341383	ICLIP_TIAL1.slop15.train.neg_7652		+
chr3	196609978	196610041	ICLIP_TIAL1.slop15.train.neg_28256		+
chr3	51729604	51729654	ICLIP_TIAL1.slop15.train.neg_27816		+
chr18	43623739	43623770	ICLIP_TIAL1.slop15.train.neg_17963		-
chr22	42482983	42483030	ICLIP_TIAL1.slop15.train.neg_27193		-
chr2	74365665	74365708	ICLIP_TIAL1.slop15.train.neg_21437		-
chr14	68051612	68051667	ICLIP_TIAL1.slop15.train.neg_9377		+
chr17	37885515	37885578	ICLIP_TIAL1.slop15.train.neg_15880		-
chr19	36249952	36250010	ICLIP_TIAL1.slop15.train.neg_18996		+
chr10	94682887	94682942	ICLIP_TIAL1.slop15.train.neg_1995		+
chr11	82903899	82903934	ICLIP_TIAL1.slop15.train.neg_4882		-
chr10	45497335	45497409	ICLIP_TIAL1.slop15.train.neg_1611		+
chrX	100288904	100288960	ICLIP_TIAL1.slop15.train.neg_40421		-
chr8	82579745	82579794	ICLIP_TIAL1.slop15.train.neg_37089		-
chr12	125508612	125508655	ICLIP_TIAL1.slop15.train.neg_6077		+
chr4	90659630	90659683	ICLIP_TIAL1.slop15.train.neg_30302		-
chr10	51104639	51104678	ICLIP_TIAL1.slop15.train.neg_2626		-
chr3	47778044	47778117	ICLIP_TIAL1.slop15.train.neg_28465		-
chr17	79873908	79873959	ICLIP_TIAL1.slop15.train.neg_16393		-
chr8	94719015	94719055	ICLIP_TIAL1.slop15.train.neg_36377		+
chr15	75196790	75196834	ICLIP_TIAL1.slop15.train.neg_12255		-
chr15	59027142	59027201	ICLIP_TIAL1.slop15.train.neg_12007		-
chr2	201691833	201691873	ICLIP_TIAL1.slop15.train.neg_21047		+
chr9	22006996	22007052	ICLIP_TIAL1.slop15.train.neg_38403		-
chr10	118849539	118849579	ICLIP_TIAL1.slop15.train.neg_3108		-
chr6	74155984	74156025	ICLIP_TIAL1.slop15.train.neg_33492		-
chr7	34985437	34985482	ICLIP_TIAL1.slop15.train.neg_34964		-
chr20	62513667	62513735	ICLIP_TIAL1.slop15.train.neg_22649		+
chr8	100897251	100897285	ICLIP_TIAL1.slop15.train.neg_37180		-
chr15	52694306	52694349	ICLIP_TIAL1.slop15.train.neg_11920		-
chr5	141022807	141022865	ICLIP_TIAL1.slop15.train.neg_32010		-
chr4	57830872	57830927	ICLIP_TIAL1.slop15.train.neg_30131		-
chr8	82667222	82667281	ICLIP_TIAL1.slop15.train.neg_36344		+
chr12	12502029	12502086	ICLIP_TIAL1.slop15.train.neg_6203		-
chr12	54650322	54650372	ICLIP_TIAL1.slop15.train.neg_6466		-
chr3	30653027	30653084	ICLIP_TIAL1.slop15.train.neg_27604		+
chr7	91691621	91691679	ICLIP_TIAL1.slop15.train.neg_34369		+
chr10	91175642	91175694	ICLIP_TIAL1.slop15.train.neg_1946		+
chr8	27669040	27669090	ICLIP_TIAL1.slop15.train.neg_35944		+
chr16	67358391	67358466	ICLIP_TIAL1.slop15.train.neg_14174		-
chr15	92507948	92507995	ICLIP_TIAL1.slop15.train.neg_11539		+
chr6	99978306	99978345	ICLIP_TIAL1.slop15.train.neg_32852		+
chr17	19533573	19533626	ICLIP_TIAL1.slop15.train.neg_14675		+
chr16	31122695	31122728	ICLIP_TIAL1.slop15.train.neg_13057		+
chr13	20419218	20419273	ICLIP_TIAL1.slop15.train.neg_7935		-
chr20	13771583	13771632	ICLIP_TIAL1.slop15.train.neg_21872		+
chr5	139721392	139721428	ICLIP_TIAL1.slop15.train.neg_31992		-
chr17	38447543	38447580	ICLIP_TIAL1.slop15.train.neg_14921		+
chr18	65180166	65180210	ICLIP_TIAL1.slop15.train.neg_18222		-
chr2	20294313	20294354	ICLIP_TIAL1.slop15.train.neg_21180		-
chr17	71235046	71235079	ICLIP_TIAL1.slop15.train.neg_15311		+
chr10	43298677	43298717	ICLIP_TIAL1.slop15.train.neg_1601		+
chr12	12872952	12873000	ICLIP_TIAL1.slop15.train.neg_5258		+
chr9	100856507	100856560	ICLIP_TIAL1.slop15.train.neg_38754		-
chr17	40705029	40705072	ICLIP_TIAL1.slop15.train.neg_14964		+
chr16	3071661	3071720	ICLIP_TIAL1.slop15.train.neg_12684		+
chr17	44754696	44754742	ICLIP_TIAL1.slop15.train.neg_15048		+
chr21	30446013	30446069	ICLIP_TIAL1.slop15.train.neg_24888		-
chr8	38653031	38653085	ICLIP_TIAL1.slop15.train.neg_36079		+
chr21	37427669	37427707	ICLIP_TIAL1.slop15.train.neg_25088		-
chr15	44062389	44062457	ICLIP_TIAL1.slop15.train.neg_10883		+
chrX	80054985	80055024	ICLIP_TIAL1.slop15.train.neg_40393		-
chr6	112157398	112157454	ICLIP_TIAL1.slop15.train.neg_33674		-
chr16	68881423	68881473	ICLIP_TIAL1.slop15.train.neg_13343		+
chr2	75111263	75111308	ICLIP_TIAL1.slop15.train.neg_20784		+
chr22	26878534	26878578	ICLIP_TIAL1.slop15.train.neg_26685		-
chr6	30878851	30878901	ICLIP_TIAL1.slop15.train.neg_32387		+
chr17	58678968	58679012	ICLIP_TIAL1.slop15.train.neg_15196		+
chr17	685330	685390	ICLIP_TIAL1.slop15.train.neg_15468		-
chr7	45692186	45692227	ICLIP_TIAL1.slop15.train.neg_34149		+
chr17	40560811	40560874	ICLIP_TIAL1.slop15.train.neg_15945		-
chr4	113542730	113542779	ICLIP_TIAL1.slop15.train.neg_30408		-
chr9	20758148	20758200	ICLIP_TIAL1.slop15.train.neg_37539		+
chr10	105203616	105203683	ICLIP_TIAL1.slop15.train.neg_2153		+
chr20	42827123	42827164	ICLIP_TIAL1.slop15.train.neg_23246		-
chr11	30359709	30359757	ICLIP_TIAL1.slop15.train.neg_3462		+
chr2	54703021	54703059	ICLIP_TIAL1.slop15.train.neg_20671		+
chr10	112838291	112838339	ICLIP_TIAL1.slop15.train.neg_2196		+
chr13	52211999	52212056	ICLIP_TIAL1.slop15.train.neg_7451		+
chr22	33058132	33058172	ICLIP_TIAL1.slop15.train.neg_26881		-
chr13	53047365	53047419	ICLIP_TIAL1.slop15.train.neg_7480		+
chr19	9925921	9925978	ICLIP_TIAL1.slop15.train.neg_19725		-
chr1	46156214	46156261	ICLIP_TIAL1.slop15.train.neg_314		+
chr10	6256184	6256225	ICLIP_TIAL1.slop15.train.neg_1395		+
chr9	85610145	85610186	ICLIP_TIAL1.slop15.train.neg_38624		-
chr5	65971997	65972041	ICLIP_TIAL1.slop15.train.neg_30871		+
chr20	23612626	23612677	ICLIP_TIAL1.slop15.train.neg_22962		-
chr12	64456994	64457041	ICLIP_TIAL1.slop15.train.neg_5704		+
chr5	112871669	112871700	ICLIP_TIAL1.slop15.train.neg_31134		+
chr16	28969348	28969391	ICLIP_TIAL1.slop15.train.neg_12953		+
chr6	158450305	158450355	ICLIP_TIAL1.slop15.train.neg_33026		+
chr10	98628674	98628711	ICLIP_TIAL1.slop15.train.neg_2039		+
chr7	123195551	123195599	ICLIP_TIAL1.slop15.train.neg_35386		-
chr12	58101943	58102013	ICLIP_TIAL1.slop15.train.neg_5660		+
chr4	44721105	44721144	ICLIP_TIAL1.slop15.train.neg_30066		-
chr13	97347777	97347825	ICLIP_TIAL1.slop15.train.neg_7676		+
chr17	57746653	57746697	ICLIP_TIAL1.slop15.train.neg_15181		+
chr14	66698889	66698951	ICLIP_TIAL1.slop15.train.neg_10274		-
chr5	32237441	32237493	ICLIP_TIAL1.slop15.train.neg_31533		-
chrX	47104999	47105067	ICLIP_TIAL1.slop15.train.neg_39353		+
chr19	17958545	17958581	ICLIP_TIAL1.slop15.train.neg_19970		-
chr17	58015763	58015812	ICLIP_TIAL1.slop15.train.neg_15192		+
chr11	76496796	76496866	ICLIP_TIAL1.slop15.train.neg_3973		+
chr14	35269495	35269538	ICLIP_TIAL1.slop15.train.neg_9991		-
chr13	76194760	76194816	ICLIP_TIAL1.slop15.train.neg_7561		+
chr16	72983698	72983751	ICLIP_TIAL1.slop15.train.neg_14275		-
chr12	53902631	53902677	ICLIP_TIAL1.slop15.train.neg_6444		-
chr4	169863435	169863472	ICLIP_TIAL1.slop15.train.neg_30534		-
chr20	39788974	39789021	ICLIP_TIAL1.slop15.train.neg_22226		+
chr13	114165696	114165746	ICLIP_TIAL1.slop15.train.neg_7882		+
chr19	39924489	39924525	ICLIP_TIAL1.slop15.train.neg_20096		-
chr4	6676074	6676127	ICLIP_TIAL1.slop15.train.neg_29073		+
chr5	21528234	21528285	ICLIP_TIAL1.slop15.train.neg_30655		+
chr2	135533681	135533719	ICLIP_TIAL1.slop15.train.neg_21606		-
chr5	114847968	114848014	ICLIP_TIAL1.slop15.train.neg_31137		+
chr4	8457847	8457894	ICLIP_TIAL1.slop15.train.neg_29098		+
chrX	80495828	80495876	ICLIP_TIAL1.slop15.train.neg_39605		+
chr11	82705688	82705730	ICLIP_TIAL1.slop15.train.neg_4874		-
chrX	40548085	40548149	ICLIP_TIAL1.slop15.train.neg_40126		-
chr16	84131964	84131996	ICLIP_TIAL1.slop15.train.neg_14341		-
chr13	28832307	28832381	ICLIP_TIAL1.slop15.train.neg_7069		+
chr8	37602172	37602221	ICLIP_TIAL1.slop15.train.neg_36037		+
chr21	35231555	35231592	ICLIP_TIAL1.slop15.train.neg_24005		+
chr6	58298005	58298051	ICLIP_TIAL1.slop15.train.neg_32725		+
chr10	97804015	97804064	ICLIP_TIAL1.slop15.train.neg_2023		+
chr15	75197168	75197223	ICLIP_TIAL1.slop15.train.neg_12257		-
chr22	24321244	24321283	ICLIP_TIAL1.slop15.train.neg_26678		-
chr5	64893729	64893764	ICLIP_TIAL1.slop15.train.neg_31703		-
chr21	20230389	20230461	ICLIP_TIAL1.slop15.train.neg_23699		+
chr13	46078864	46078923	ICLIP_TIAL1.slop15.train.neg_7346		+
chr21	46194974	46195018	ICLIP_TIAL1.slop15.train.neg_25342		-
chr7	115890314	115890384	ICLIP_TIAL1.slop15.train.neg_34582		+
chr13	53245207	53245252	ICLIP_TIAL1.slop15.train.neg_7499		+
chr21	33705836	33705874	ICLIP_TIAL1.slop15.train.neg_24951		-
chr5	15752839	15752872	ICLIP_TIAL1.slop15.train.neg_30646		+
chr11	66114540	66114574	ICLIP_TIAL1.slop15.train.neg_4720		-
chrY	23750569	23750625	ICLIP_TIAL1.slop15.train.neg_41284		-
chr10	80830521	80830577	ICLIP_TIAL1.slop15.train.neg_1861		+
chr4	141189971	141190014	ICLIP_TIAL1.slop15.train.neg_29705		+
chr6	75965967	75966021	ICLIP_TIAL1.slop15.train.neg_33512		-
chr8	17405129	17405172	ICLIP_TIAL1.slop15.train.neg_35797		+
chr15	44692807	44692855	ICLIP_TIAL1.slop15.train.neg_10908		+
chr22	30734220	30734260	ICLIP_TIAL1.slop15.train.neg_26812		-
chr5	147621542	147621584	ICLIP_TIAL1.slop15.train.neg_31314		+
chr11	63994417	63994468	ICLIP_TIAL1.slop15.train.neg_3757		+
chr12	65108719	65108770	ICLIP_TIAL1.slop15.train.neg_6564		-
chr7	30155256	30155295	ICLIP_TIAL1.slop15.train.neg_34041		+
chr5	6632847	6632890	ICLIP_TIAL1.slop15.train.neg_31462		-
chr14	71448219	71448266	ICLIP_TIAL1.slop15.train.neg_9415		+
chr5	21781142	21781185	ICLIP_TIAL1.slop15.train.neg_31512		-
chrX	151124743	151124792	ICLIP_TIAL1.slop15.train.neg_40695		-
chr11	5639168	5639208	ICLIP_TIAL1.slop15.train.neg_3283		+
chr16	816738	816789	ICLIP_TIAL1.slop15.train.neg_12566		+
chr8	54893532	54893585	ICLIP_TIAL1.slop15.train.neg_36944		-
chr22	20804319	20804366	ICLIP_TIAL1.slop15.train.neg_26616		-
chr12	27783040	27783106	ICLIP_TIAL1.slop15.train.neg_5353		+
chr20	56926823	56926854	ICLIP_TIAL1.slop15.train.neg_22504		+
chr8	17383702	17383748	ICLIP_TIAL1.slop15.train.neg_35792		+
chrX	15844383	15844418	ICLIP_TIAL1.slop15.train.neg_40014		-
chr20	1356804	1356867	ICLIP_TIAL1.slop15.train.neg_22711		-
chr8	23105146	23105185	ICLIP_TIAL1.slop15.train.neg_35892		+
chr12	26124606	26124648	ICLIP_TIAL1.slop15.train.neg_5333		+
chr14	24659240	24659286	ICLIP_TIAL1.slop15.train.neg_9910		-
chr22	44440363	44440412	ICLIP_TIAL1.slop15.train.neg_26317		+
chr20	1360198	1360249	ICLIP_TIAL1.slop15.train.neg_22712		-
chr19	13263495	13263531	ICLIP_TIAL1.slop15.train.neg_18677		+
chrX	14900298	14900367	ICLIP_TIAL1.slop15.train.neg_39150		+
chr13	52172857	52172925	ICLIP_TIAL1.slop15.train.neg_7447		+
chr14	73629159	73629192	ICLIP_TIAL1.slop15.train.neg_9443		+
chr21	46280612	46280646	ICLIP_TIAL1.slop15.train.neg_25384		-
chr15	41038979	41039051	ICLIP_TIAL1.slop15.train.neg_11742		-
chr22	31371135	31371179	ICLIP_TIAL1.slop15.train.neg_25932		+
chr20	33593838	33593897	ICLIP_TIAL1.slop15.train.neg_23085		-
chrX	85172518	85172561	ICLIP_TIAL1.slop15.train.neg_40415		-
chr21	45178459	45178511	ICLIP_TIAL1.slop15.train.neg_24344		+
chr11	10324302	10324370	ICLIP_TIAL1.slop15.train.neg_4314		-
chr11	35751538	35751597	ICLIP_TIAL1.slop15.train.neg_3524		+
chr9	34193417	34193478	ICLIP_TIAL1.slop15.train.neg_37597		+
chr13	110428698	110428732	ICLIP_TIAL1.slop15.train.neg_8714		-
chr19	17445408	17445465	ICLIP_TIAL1.slop15.train.neg_19959		-
chr4	2935818	2935862	ICLIP_TIAL1.slop15.train.neg_29903		-
chr12	13354233	13354272	ICLIP_TIAL1.slop15.train.neg_5276		+
chr21	45551558	45551597	ICLIP_TIAL1.slop15.train.neg_24427		+
chr21	40768409	40768462	ICLIP_TIAL1.slop15.train.neg_24164		+
chr19	10518462	10518511	ICLIP_TIAL1.slop15.train.neg_19752		-
chr14	100707015	100707063	ICLIP_TIAL1.slop15.train.neg_9688		+
chr18	74734935	74734970	ICLIP_TIAL1.slop15.train.neg_18317		-
chr12	9095947	9095995	ICLIP_TIAL1.slop15.train.neg_6169		-
chr9	91178986	91179042	ICLIP_TIAL1.slop15.train.neg_37815		+
chr8	104454045	104454095	ICLIP_TIAL1.slop15.train.neg_36480		+
chr15	31207664	31207711	ICLIP_TIAL1.slop15.train.neg_10663		+
chr20	29623393	29623442	ICLIP_TIAL1.slop15.train.neg_22002		+
chr3	182636845	182636881	ICLIP_TIAL1.slop15.train.neg_28237		+
chr15	72842711	72842747	ICLIP_TIAL1.slop15.train.neg_11209		+
chr7	8032688	8032763	ICLIP_TIAL1.slop15.train.neg_33942		+
chr19	50764002	50764076	ICLIP_TIAL1.slop15.train.neg_19300		+
chr14	24840883	24840923	ICLIP_TIAL1.slop15.train.neg_8905		+
chrY	21085973	21086014	ICLIP_TIAL1.slop15.train.neg_41019		-
chr3	191049697	191049737	ICLIP_TIAL1.slop15.train.neg_28250		+
chr4	186309904	186309950	ICLIP_TIAL1.slop15.train.neg_29827		+
chr6	43147184	43147244	ICLIP_TIAL1.slop15.train.neg_32623		+
chr6	111065151	111065205	ICLIP_TIAL1.slop15.train.neg_33664		-
chr7	23342408	23342452	ICLIP_TIAL1.slop15.train.neg_34005		+
chr7	16655154	16655198	ICLIP_TIAL1.slop15.train.neg_34835		-
chr10	35715572	35715607	ICLIP_TIAL1.slop15.train.neg_1579		+
chr4	95055221	95055261	ICLIP_TIAL1.slop15.train.neg_30304		-
chr5	139717756	139717801	ICLIP_TIAL1.slop15.train.neg_31991		-
chr3	6726637	6726697	ICLIP_TIAL1.slop15.train.neg_27476		+
chr9	95182494	95182546	ICLIP_TIAL1.slop15.train.neg_37828		+
chr3	25704888	25704921	ICLIP_TIAL1.slop15.train.neg_28342		-
chr12	54049389	54049438	ICLIP_TIAL1.slop15.train.neg_6448		-
chr2	33822827	33822877	ICLIP_TIAL1.slop15.train.neg_21263		-
chr20	60878624	60878687	ICLIP_TIAL1.slop15.train.neg_22568		+
chr10	58119356	58119392	ICLIP_TIAL1.slop15.train.neg_2656		-
chr8	101202094	101202146	ICLIP_TIAL1.slop15.train.neg_36442		+
chr4	13597768	13597800	ICLIP_TIAL1.slop15.train.neg_29964		-
chr20	5930767	5930826	ICLIP_TIAL1.slop15.train.neg_22823		-
chr9	116217746	116217803	ICLIP_TIAL1.slop15.train.neg_38024		+
chr11	1002983	1003031	ICLIP_TIAL1.slop15.train.neg_3251		+
chr12	121943623	121943656	ICLIP_TIAL1.slop15.train.neg_6830		-
chr20	19935285	19935327	ICLIP_TIAL1.slop15.train.neg_21948		+
chrX	24092100	24092133	ICLIP_TIAL1.slop15.train.neg_39222		+
chr6	3070008	3070054	ICLIP_TIAL1.slop15.train.neg_32135		+
chr5	52934928	52934974	ICLIP_TIAL1.slop15.train.neg_30788		+
chr22	28151098	28151161	ICLIP_TIAL1.slop15.train.neg_26711		-
chr1	28787968	28788020	ICLIP_TIAL1.slop15.train.neg_166		+
chr16	67003309	67003379	ICLIP_TIAL1.slop15.train.neg_13271		+
chr8	38914150	38914188	ICLIP_TIAL1.slop15.train.neg_36093		+
chr1	53425333	53425364	ICLIP_TIAL1.slop15.train.neg_334		+
chr4	4533802	4533855	ICLIP_TIAL1.slop15.train.neg_29930		-
chr15	89422901	89422948	ICLIP_TIAL1.slop15.train.neg_12414		-
chr10	53455831	53455882	ICLIP_TIAL1.slop15.train.neg_2649		-
chr8	38097242	38097292	ICLIP_TIAL1.slop15.train.neg_36071		+
chr1	145581835	145581886	ICLIP_TIAL1.slop15.train.neg_556		+
chr22	32289122	32289178	ICLIP_TIAL1.slop15.train.neg_25979		+
chrX	138926697	138926728	ICLIP_TIAL1.slop15.train.neg_40679		-
chr7	55754853	55754901	ICLIP_TIAL1.slop15.train.neg_35090		-
chr9	71829851	71829886	ICLIP_TIAL1.slop15.train.neg_37720		+
chr4	15046292	15046359	ICLIP_TIAL1.slop15.train.neg_29112		+
chr10	62543392	62543439	ICLIP_TIAL1.slop15.train.neg_1670		+
chr18	2231102	2231141	ICLIP_TIAL1.slop15.train.neg_17529		-
chr13	113353654	113353721	ICLIP_TIAL1.slop15.train.neg_7831		+
chr8	116462260	116462318	ICLIP_TIAL1.slop15.train.neg_37264		-
chr14	75530804	75530855	ICLIP_TIAL1.slop15.train.neg_10380		-
chr18	44411644	44411698	ICLIP_TIAL1.slop15.train.neg_17987		-
chr9	107670363	107670428	ICLIP_TIAL1.slop15.train.neg_38791		-
chr18	3416604	3416639	ICLIP_TIAL1.slop15.train.neg_16507		+
chr9	132591167	132591213	ICLIP_TIAL1.slop15.train.neg_38969		-
chr4	115530817	115530885	ICLIP_TIAL1.slop15.train.neg_29596		+
chr15	65411395	65411436	ICLIP_TIAL1.slop15.train.neg_12111		-
chr7	69129957	69129996	ICLIP_TIAL1.slop15.train.neg_34240		+
chr16	74701541	74701595	ICLIP_TIAL1.slop15.train.neg_13400		+
chr14	21571444	21571492	ICLIP_TIAL1.slop15.train.neg_9814		-
chrX	132075276	132075332	ICLIP_TIAL1.slop15.train.neg_40610		-
chr22	29757786	29757832	ICLIP_TIAL1.slop15.train.neg_26767		-
chr6	79760437	79760498	ICLIP_TIAL1.slop15.train.neg_33523		-
chr22	50268365	50268399	ICLIP_TIAL1.slop15.train.neg_26449		+
chr18	12324062	12324097	ICLIP_TIAL1.slop15.train.neg_16662		+
chr6	136978167	136978224	ICLIP_TIAL1.slop15.train.neg_33758		-
chr15	40512557	40512611	ICLIP_TIAL1.slop15.train.neg_10749		+
chr2	20288660	20288723	ICLIP_TIAL1.slop15.train.neg_21179		-
chr22	31357928	31357964	ICLIP_TIAL1.slop15.train.neg_26854		-
chr21	45114576	45114629	ICLIP_TIAL1.slop15.train.neg_24322		+
chr1	2329734	2329773	ICLIP_TIAL1.slop15.train.neg_24		+
chr12	90018125	90018181	ICLIP_TIAL1.slop15.train.neg_6631		-
chr10	97819372	97819418	ICLIP_TIAL1.slop15.train.neg_2025		+
chr18	59493371	59493418	ICLIP_TIAL1.slop15.train.neg_18152		-
chr19	50984908	50984952	ICLIP_TIAL1.slop15.train.neg_19304		+
chr20	29613975	29614037	ICLIP_TIAL1.slop15.train.neg_21997		+
chr8	8925600	8925648	ICLIP_TIAL1.slop15.train.neg_35753		+
chr17	38450874	38450937	ICLIP_TIAL1.slop15.train.neg_14923		+
chr8	95911292	95911334	ICLIP_TIAL1.slop15.train.neg_36403		+
chr16	20859671	20859721	ICLIP_TIAL1.slop15.train.neg_12879		+
chr16	75600455	75600498	ICLIP_TIAL1.slop15.train.neg_13403		+
chr13	50570724	50570796	ICLIP_TIAL1.slop15.train.neg_7410		+
chr18	23614350	23614418	ICLIP_TIAL1.slop15.train.neg_17792		-
chr19	677156	677192	ICLIP_TIAL1.slop15.train.neg_18357		+
chr3	58486459	58486492	ICLIP_TIAL1.slop15.train.neg_27890		+
chr3	33161248	33161303	ICLIP_TIAL1.slop15.train.neg_27613		+
chr22	38469590	38469643	ICLIP_TIAL1.slop15.train.neg_26127		+
chr7	36462458	36462503	ICLIP_TIAL1.slop15.train.neg_34071		+
chr2	32370649	32370695	ICLIP_TIAL1.slop15.train.neg_20549		+
chr11	18417791	18417838	ICLIP_TIAL1.slop15.train.neg_3397		+
chr8	19795311	19795362	ICLIP_TIAL1.slop15.train.neg_35848		+
chrX	72815792	72815863	ICLIP_TIAL1.slop15.train.neg_39569		+
chr12	10264491	10264540	ICLIP_TIAL1.slop15.train.neg_5242		+
chr21	17157603	17157648	ICLIP_TIAL1.slop15.train.neg_23628		+
chr4	141467945	141468003	ICLIP_TIAL1.slop15.train.neg_29712		+
chr1	171305762	171305793	ICLIP_TIAL1.slop15.train.neg_626		+
chr20	46256188	46256230	ICLIP_TIAL1.slop15.train.neg_22364		+
chr12	27945246	27945313	ICLIP_TIAL1.slop15.train.neg_5366		+
chr8	17484882	17484944	ICLIP_TIAL1.slop15.train.neg_35806		+
chr6	10594882	10594952	ICLIP_TIAL1.slop15.train.neg_32186		+
chr18	9575254	9575292	ICLIP_TIAL1.slop15.train.neg_17595		-
chr7	129510459	129510505	ICLIP_TIAL1.slop15.train.neg_35419		-
chr12	69906261	69906311	ICLIP_TIAL1.slop15.train.neg_5767		+
chr14	77279206	77279261	ICLIP_TIAL1.slop15.train.neg_10414		-
chr5	133716980	133717021	ICLIP_TIAL1.slop15.train.neg_31208		+
chr11	61101314	61101382	ICLIP_TIAL1.slop15.train.neg_3673		+
chr11	46694168	46694213	ICLIP_TIAL1.slop15.train.neg_3593		+
chr9	105961360	105961406	ICLIP_TIAL1.slop15.train.neg_38788		-
chr20	2409082	2409134	ICLIP_TIAL1.slop15.train.neg_21749		+
chr22	50198833	50198868	ICLIP_TIAL1.slop15.train.neg_27385		-
chr12	57618702	57618758	ICLIP_TIAL1.slop15.train.neg_5632		+
chr18	2228658	2228699	ICLIP_TIAL1.slop15.train.neg_17528		-
chr19	13946980	13947012	ICLIP_TIAL1.slop15.train.neg_19856		-
chr7	110704535	110704592	ICLIP_TIAL1.slop15.train.neg_35360		-
chr1	153882354	153882393	ICLIP_TIAL1.slop15.train.neg_1241		-
chr15	45700739	45700780	ICLIP_TIAL1.slop15.train.neg_10937		+
chr9	112064823	112064885	ICLIP_TIAL1.slop15.train.neg_38805		-
chr19	46045758	46045803	ICLIP_TIAL1.slop15.train.neg_20179		-
chr14	105418653	105418694	ICLIP_TIAL1.slop15.train.neg_10617		-
chr1	121125342	121125391	ICLIP_TIAL1.slop15.train.neg_545		+
chr1	93425906	93425950	ICLIP_TIAL1.slop15.train.neg_1134		-
chr9	35094104	35094145	ICLIP_TIAL1.slop15.train.neg_38506		-
chr19	33446358	33446395	ICLIP_TIAL1.slop15.train.neg_20023		-
chr20	32249122	32249177	ICLIP_TIAL1.slop15.train.neg_23014		-
chr11	34087664	34087724	ICLIP_TIAL1.slop15.train.neg_3498		+
chr14	92588798	92588845	ICLIP_TIAL1.slop15.train.neg_9599		+
chr17	58138516	58138558	ICLIP_TIAL1.slop15.train.neg_16195		-
chr15	63600661	63600707	ICLIP_TIAL1.slop15.train.neg_11083		+
chr3	101280973	101281028	ICLIP_TIAL1.slop15.train.neg_28006		+
chr7	73609720	73609791	ICLIP_TIAL1.slop15.train.neg_34281		+
chr16	31091179	31091232	ICLIP_TIAL1.slop15.train.neg_13051		+
chr8	22038019	22038065	ICLIP_TIAL1.slop15.train.neg_35867		+
chr10	13520325	13520363	ICLIP_TIAL1.slop15.train.neg_2408		-
chr4	128913510	128913557	ICLIP_TIAL1.slop15.train.neg_29672		+
chr10	94376305	94376336	ICLIP_TIAL1.slop15.train.neg_1989		+
chr21	16402348	16402393	ICLIP_TIAL1.slop15.train.neg_24678		-
chr11	63958234	63958282	ICLIP_TIAL1.slop15.train.neg_3750		+
chr6	41085437	41085471	ICLIP_TIAL1.slop15.train.neg_32572		+
chr12	56360863	56360909	ICLIP_TIAL1.slop15.train.neg_5566		+
chr7	42193060	42193120	ICLIP_TIAL1.slop15.train.neg_35001		-
chr13	113151103	113151153	ICLIP_TIAL1.slop15.train.neg_8744		-
chr6	151068004	151068047	ICLIP_TIAL1.slop15.train.neg_32999		+
chr17	4846477	4846520	ICLIP_TIAL1.slop15.train.neg_14473		+
chrY	2867956	2868011	ICLIP_TIAL1.slop15.train.neg_40928		-
chr10	103682251	103682291	ICLIP_TIAL1.slop15.train.neg_3026		-
chr21	46917146	46917201	ICLIP_TIAL1.slop15.train.neg_24529		+
chr1	29575653	29575692	ICLIP_TIAL1.slop15.train.neg_180		+
chr18	71767041	71767103	ICLIP_TIAL1.slop15.train.neg_18268		-
chr19	12791825	12791887	ICLIP_TIAL1.slop15.train.neg_19825		-
chr8	74634025	74634085	ICLIP_TIAL1.slop15.train.neg_37049		-
chr1	160232135	160232207	ICLIP_TIAL1.slop15.train.neg_1269		-
chr6	4816054	4816085	ICLIP_TIAL1.slop15.train.neg_32153		+
chrX	77392217	77392260	ICLIP_TIAL1.slop15.train.neg_40383		-
chr17	54915649	54915718	ICLIP_TIAL1.slop15.train.neg_15147		+
chr13	115006038	115006075	ICLIP_TIAL1.slop15.train.neg_7901		+
chr11	118977053	118977088	ICLIP_TIAL1.slop15.train.neg_5057		-
chr9	35442033	35442092	ICLIP_TIAL1.slop15.train.neg_37611		+
chr9	130887646	130887680	ICLIP_TIAL1.slop15.train.neg_38940		-
chr22	18026999	18027057	ICLIP_TIAL1.slop15.train.neg_25523		+
chr17	4155922	4155981	ICLIP_TIAL1.slop15.train.neg_15550		-
chrX	48890246	48890286	ICLIP_TIAL1.slop15.train.neg_40197		-
chr18	65181214	65181266	ICLIP_TIAL1.slop15.train.neg_18225		-
chr1	145111674	145111748	ICLIP_TIAL1.slop15.train.neg_547		+
chr1	118439372	118439404	ICLIP_TIAL1.slop15.train.neg_1200		-
chrY	21132544	21132592	ICLIP_TIAL1.slop15.train.neg_41089		-
chr22	31340902	31340941	ICLIP_TIAL1.slop15.train.neg_26847		-
chr22	39064083	39064131	ICLIP_TIAL1.slop15.train.neg_26146		+
chr9	33905840	33905878	ICLIP_TIAL1.slop15.train.neg_37596		+
chr11	65055237	65055298	ICLIP_TIAL1.slop15.train.neg_3798		+
chr2	74562533	74562568	ICLIP_TIAL1.slop15.train.neg_21441		-
chr9	73015714	73015763	ICLIP_TIAL1.slop15.train.neg_38577		-
chr12	120656050	120656101	ICLIP_TIAL1.slop15.train.neg_6803		-
chr11	57562601	57562654	ICLIP_TIAL1.slop15.train.neg_3638		+
chrX	97161947	97161985	ICLIP_TIAL1.slop15.train.neg_39642		+
chr15	32938126	32938201	ICLIP_TIAL1.slop15.train.neg_10689		+
chr13	28020245	28020304	ICLIP_TIAL1.slop15.train.neg_8074		-
chr1	19930817	19930858	ICLIP_TIAL1.slop15.train.neg_105		+
chrX	32719660	32719719	ICLIP_TIAL1.slop15.train.neg_40101		-
chr18	44446644	44446690	ICLIP_TIAL1.slop15.train.neg_17991		-
chr6	41883788	41883853	ICLIP_TIAL1.slop15.train.neg_33387		-
chr13	45114166	45114238	ICLIP_TIAL1.slop15.train.neg_8297		-
chrX	110459857	110459905	ICLIP_TIAL1.slop15.train.neg_39751		+
chr17	8400012	8400067	ICLIP_TIAL1.slop15.train.neg_15662		-
chr2	210879174	210879229	ICLIP_TIAL1.slop15.train.neg_21074		+
chrX	70468542	70468617	ICLIP_TIAL1.slop15.train.neg_40312		-
chr19	2324215	2324254	ICLIP_TIAL1.slop15.train.neg_19527		-
chr9	6013184	6013220	ICLIP_TIAL1.slop15.train.neg_38316		-
chr5	37249021	37249068	ICLIP_TIAL1.slop15.train.neg_31573		-
chr15	31010617	31010658	ICLIP_TIAL1.slop15.train.neg_10658		+
chr4	4862223	4862264	ICLIP_TIAL1.slop15.train.neg_29049		+
chr4	142636480	142636517	ICLIP_TIAL1.slop15.train.neg_29719		+
chr21	17959356	17959405	ICLIP_TIAL1.slop15.train.neg_23669		+
chr4	42064521	42064558	ICLIP_TIAL1.slop15.train.neg_29253		+
chr21	34911325	34911369	ICLIP_TIAL1.slop15.train.neg_25036		-
chrX	100075849	100075916	ICLIP_TIAL1.slop15.train.neg_39650		+
chr7	91758578	91758621	ICLIP_TIAL1.slop15.train.neg_35220		-
chr15	43781900	43781945	ICLIP_TIAL1.slop15.train.neg_11809		-
chr10	94220626	94220673	ICLIP_TIAL1.slop15.train.neg_2897		-
chr5	16454045	16454082	ICLIP_TIAL1.slop15.train.neg_31492		-
chr19	11552036	11552088	ICLIP_TIAL1.slop15.train.neg_18627		+
chr4	119626602	119626645	ICLIP_TIAL1.slop15.train.neg_29612		+
chr7	100460677	100460731	ICLIP_TIAL1.slop15.train.neg_34489		+
chr8	67968668	67968742	ICLIP_TIAL1.slop15.train.neg_37024		-
chr6	89862381	89862440	ICLIP_TIAL1.slop15.train.neg_32826		+
chr14	70120060	70120108	ICLIP_TIAL1.slop15.train.neg_9399		+
chr7	75143782	75143832	ICLIP_TIAL1.slop15.train.neg_35170		-
chr4	1992506	1992572	ICLIP_TIAL1.slop15.train.neg_29873		-
chr2	65570323	65570367	ICLIP_TIAL1.slop15.train.neg_21393		-
chr22	42279729	42279798	ICLIP_TIAL1.slop15.train.neg_26291		+
chr9	88660635	88660672	ICLIP_TIAL1.slop15.train.neg_38651		-
chr4	120154555	120154602	ICLIP_TIAL1.slop15.train.neg_29615		+
chr10	16497521	16497561	ICLIP_TIAL1.slop15.train.neg_1446		+
chr11	77098797	77098851	ICLIP_TIAL1.slop15.train.neg_4843		-
chr22	42457914	42457971	ICLIP_TIAL1.slop15.train.neg_27183		-
chr17	8125797	8125828	ICLIP_TIAL1.slop15.train.neg_15645		-
chr5	31123213	31123257	ICLIP_TIAL1.slop15.train.neg_31521		-
chrX	44930591	44930635	ICLIP_TIAL1.slop15.train.neg_39306		+
chr19	58802262	58802304	ICLIP_TIAL1.slop15.train.neg_19416		+
chr6	37141810	37141845	ICLIP_TIAL1.slop15.train.neg_32546		+
chr19	46401544	46401603	ICLIP_TIAL1.slop15.train.neg_20198		-
chr6	38112067	38112098	ICLIP_TIAL1.slop15.train.neg_32564		+
chr11	82707193	82707232	ICLIP_TIAL1.slop15.train.neg_4875		-
chr18	47354294	47354340	ICLIP_TIAL1.slop15.train.neg_17131		+
chr11	111625689	111625752	ICLIP_TIAL1.slop15.train.neg_5008		-
chr11	95577958	95578001	ICLIP_TIAL1.slop15.train.neg_4936		-
chr10	14891309	14891359	ICLIP_TIAL1.slop15.train.neg_1444		+
chr12	122875315	122875350	ICLIP_TIAL1.slop15.train.neg_6847		-
chr15	85215729	85215763	ICLIP_TIAL1.slop15.train.neg_12386		-
chr16	31092854	31092889	ICLIP_TIAL1.slop15.train.neg_13052		+
chrX	20269885	20269955	ICLIP_TIAL1.slop15.train.neg_40076		-
chr21	16752618	16752658	ICLIP_TIAL1.slop15.train.neg_24692		-
chr16	3722843	3722888	ICLIP_TIAL1.slop15.train.neg_13671		-
chr16	4132973	4133034	ICLIP_TIAL1.slop15.train.neg_13686		-
chr14	64874910	64874954	ICLIP_TIAL1.slop15.train.neg_9315		+
chr19	11633952	11633997	ICLIP_TIAL1.slop15.train.neg_19793		-
chr18	32837270	32837326	ICLIP_TIAL1.slop15.train.neg_16948		+
chr19	3361233	3361296	ICLIP_TIAL1.slop15.train.neg_18448		+
chr8	42155553	42155601	ICLIP_TIAL1.slop15.train.neg_36142		+
chr21	47897251	47897297	ICLIP_TIAL1.slop15.train.neg_24589		+
chr16	75272280	75272333	ICLIP_TIAL1.slop15.train.neg_14295		-
chr19	10763660	10763703	ICLIP_TIAL1.slop15.train.neg_19767		-
chr18	5894344	5894386	ICLIP_TIAL1.slop15.train.neg_17567		-
chr7	73607938	73607991	ICLIP_TIAL1.slop15.train.neg_34280		+
chr22	44674316	44674376	ICLIP_TIAL1.slop15.train.neg_27303		-
chr16	16418872	16418932	ICLIP_TIAL1.slop15.train.neg_12839		+
chr8	41142949	41142993	ICLIP_TIAL1.slop15.train.neg_36881		-
chr13	107206085	107206131	ICLIP_TIAL1.slop15.train.neg_8702		-
chr14	89327160	89327200	ICLIP_TIAL1.slop15.train.neg_9567		+
chr12	58008902	58008964	ICLIP_TIAL1.slop15.train.neg_5652		+
chr21	45080103	45080176	ICLIP_TIAL1.slop15.train.neg_24304		+
chr15	66648976	66649009	ICLIP_TIAL1.slop15.train.neg_12141		-
chr15	102247998	102248055	ICLIP_TIAL1.slop15.train.neg_12513		-
chr7	55615627	55615664	ICLIP_TIAL1.slop15.train.neg_35086		-
chr5	115203051	115203101	ICLIP_TIAL1.slop15.train.neg_31142		+
chr22	18092302	18092371	ICLIP_TIAL1.slop15.train.neg_26518		-
chr5	140023597	140023656	ICLIP_TIAL1.slop15.train.neg_31276		+
chr22	50634536	50634571	ICLIP_TIAL1.slop15.train.neg_26486		+
chr20	42783061	42783104	ICLIP_TIAL1.slop15.train.neg_23242		-
chr12	20819612	20819658	ICLIP_TIAL1.slop15.train.neg_5308		+
chr2	11302629	11302660	ICLIP_TIAL1.slop15.train.neg_20453		+
chr4	84353025	84353067	ICLIP_TIAL1.slop15.train.neg_30264		-
chr12	73598656	73598693	ICLIP_TIAL1.slop15.train.neg_5795		+
chr21	45156038	45156096	ICLIP_TIAL1.slop15.train.neg_24334		+
chr17	42289681	42289717	ICLIP_TIAL1.slop15.train.neg_16018		-
chr10	103401053	103401113	ICLIP_TIAL1.slop15.train.neg_3013		-
chr18	46458614	46458666	ICLIP_TIAL1.slop15.train.neg_18030		-
chr13	35883208	35883256	ICLIP_TIAL1.slop15.train.neg_7181		+
chr17	74051245	74051284	ICLIP_TIAL1.slop15.train.neg_16303		-
chr20	30354709	30354758	ICLIP_TIAL1.slop15.train.neg_22013		+
chr11	12925391	12925445	ICLIP_TIAL1.slop15.train.neg_3355		+
chr4	26379397	26379457	ICLIP_TIAL1.slop15.train.neg_29170		+
chr4	14190847	14190900	ICLIP_TIAL1.slop15.train.neg_29106		+
chr9	120024914	120024962	ICLIP_TIAL1.slop15.train.neg_38863		-
chr10	70740294	70740330	ICLIP_TIAL1.slop15.train.neg_1724		+
chr19	39946890	39946947	ICLIP_TIAL1.slop15.train.neg_19087		+
chr21	30401489	30401550	ICLIP_TIAL1.slop15.train.neg_23772		+
chr14	45447191	45447232	ICLIP_TIAL1.slop15.train.neg_9049		+
chr13	96598841	96598884	ICLIP_TIAL1.slop15.train.neg_8640		-
chr15	45004545	45004585	ICLIP_TIAL1.slop15.train.neg_10927		+
chr18	5289909	5289950	ICLIP_TIAL1.slop15.train.neg_17531		-
chr15	32966883	32966923	ICLIP_TIAL1.slop15.train.neg_10696		+
chr15	74922940	74922991	ICLIP_TIAL1.slop15.train.neg_12238		-
chr6	81020795	81020845	ICLIP_TIAL1.slop15.train.neg_32797		+
chr4	26579523	26579585	ICLIP_TIAL1.slop15.train.neg_29174		+
chr16	84783760	84783815	ICLIP_TIAL1.slop15.train.neg_13469		+
chr11	111608117	111608149	ICLIP_TIAL1.slop15.train.neg_5005		-
chr19	19465726	19465768	ICLIP_TIAL1.slop15.train.neg_18851		+
chr22	26920884	26920951	ICLIP_TIAL1.slop15.train.neg_26694		-
chr10	101170177	101170228	ICLIP_TIAL1.slop15.train.neg_2983		-
chr4	27020406	27020456	ICLIP_TIAL1.slop15.train.neg_29187		+
chr1	196658324	196658360	ICLIP_TIAL1.slop15.train.neg_652		+
chrY	21159775	21159819	ICLIP_TIAL1.slop15.train.neg_41128		-
chr15	64451023	64451096	ICLIP_TIAL1.slop15.train.neg_12077		-
chr20	60704088	60704152	ICLIP_TIAL1.slop15.train.neg_22553		+
chr8	54755010	54755067	ICLIP_TIAL1.slop15.train.neg_36943		-
chr22	38648819	38648856	ICLIP_TIAL1.slop15.train.neg_27005		-
chr3	100068785	100068834	ICLIP_TIAL1.slop15.train.neg_27998		+
chr3	49549483	49549536	ICLIP_TIAL1.slop15.train.neg_27781		+
chr6	121603513	121603561	ICLIP_TIAL1.slop15.train.neg_33714		-
chr18	59768203	59768247	ICLIP_TIAL1.slop15.train.neg_18170		-
chr13	111317696	111317744	ICLIP_TIAL1.slop15.train.neg_8732		-
chr16	66775710	66775771	ICLIP_TIAL1.slop15.train.neg_14157		-
chr17	40410320	40410371	ICLIP_TIAL1.slop15.train.neg_15937		-
chr19	11782487	11782554	ICLIP_TIAL1.slop15.train.neg_18641		+
chr5	43540363	43540410	ICLIP_TIAL1.slop15.train.neg_31625		-
chr13	110879759	110879798	ICLIP_TIAL1.slop15.train.neg_8719		-
chr3	53043608	53043654	ICLIP_TIAL1.slop15.train.neg_28579		-
chr22	37423664	37423724	ICLIP_TIAL1.slop15.train.neg_26047		+
chr16	88553417	88553464	ICLIP_TIAL1.slop15.train.neg_13526		+
chr3	122400535	122400590	ICLIP_TIAL1.slop15.train.neg_28077		+
chr20	46194051	46194111	ICLIP_TIAL1.slop15.train.neg_22362		+
chr8	38848651	38848710	ICLIP_TIAL1.slop15.train.neg_36878		-
chr1	6284349	6284401	ICLIP_TIAL1.slop15.train.neg_752		-
chr22	46747866	46747927	ICLIP_TIAL1.slop15.train.neg_26408		+
chr12	54664032	54664081	ICLIP_TIAL1.slop15.train.neg_6467		-
chr9	129582645	129582698	ICLIP_TIAL1.slop15.train.neg_38104		+
chr10	79812116	79812168	ICLIP_TIAL1.slop15.train.neg_1858		+
chrY	2862936	2862998	ICLIP_TIAL1.slop15.train.neg_40897		-
chr22	24525627	24525671	ICLIP_TIAL1.slop15.train.neg_25736		+
chrX	123228428	123228496	ICLIP_TIAL1.slop15.train.neg_39806		+
chr10	104486423	104486483	ICLIP_TIAL1.slop15.train.neg_2133		+
chr17	40856325	40856382	ICLIP_TIAL1.slop15.train.neg_15956		-
chr12	117622231	117622284	ICLIP_TIAL1.slop15.train.neg_6779		-
chr2	10808416	10808449	ICLIP_TIAL1.slop15.train.neg_21155		-
chr3	121247143	121247178	ICLIP_TIAL1.slop15.train.neg_28746		-
chr14	23772959	23773011	ICLIP_TIAL1.slop15.train.neg_8849		+
chr21	30428356	30428395	ICLIP_TIAL1.slop15.train.neg_24868		-
chr8	27454825	27454875	ICLIP_TIAL1.slop15.train.neg_36806		-
chr10	65284910	65284949	ICLIP_TIAL1.slop15.train.neg_1689		+
chr22	31672762	31672803	ICLIP_TIAL1.slop15.train.neg_25962		+
chr19	46696298	46696350	ICLIP_TIAL1.slop15.train.neg_20203		-
chr17	17107703	17107749	ICLIP_TIAL1.slop15.train.neg_14635		+
chr4	55015607	55015662	ICLIP_TIAL1.slop15.train.neg_29291		+
chr17	27154701	27154737	ICLIP_TIAL1.slop15.train.neg_15777		-
chr8	48968943	48968997	ICLIP_TIAL1.slop15.train.neg_36192		+
chr6	31416102	31416177	ICLIP_TIAL1.slop15.train.neg_32396		+
chr17	5017525	5017560	ICLIP_TIAL1.slop15.train.neg_14495		+
chr21	35187254	35187296	ICLIP_TIAL1.slop15.train.neg_25051		-
chr19	36221809	36221865	ICLIP_TIAL1.slop15.train.neg_18987		+
chr20	35639825	35639882	ICLIP_TIAL1.slop15.train.neg_23174		-
chr20	10637952	10638007	ICLIP_TIAL1.slop15.train.neg_22863		-
chr3	15291218	15291260	ICLIP_TIAL1.slop15.train.neg_27552		+
chr17	746423	746459	ICLIP_TIAL1.slop15.train.neg_15470		-
chrX	48892628	48892659	ICLIP_TIAL1.slop15.train.neg_40198		-
chr19	16337235	16337275	ICLIP_TIAL1.slop15.train.neg_18736		+
chrX	49090474	49090529	ICLIP_TIAL1.slop15.train.neg_40214		-
chr11	28287831	28287885	ICLIP_TIAL1.slop15.train.neg_3454		+
chr8	101320322	101320363	ICLIP_TIAL1.slop15.train.neg_37190		-
chr14	99870789	99870845	ICLIP_TIAL1.slop15.train.neg_10550		-
chr1	28833084	28833127	ICLIP_TIAL1.slop15.train.neg_170		+
chr14	21962152	21962203	ICLIP_TIAL1.slop15.train.neg_8821		+
chr12	53961005	53961052	ICLIP_TIAL1.slop15.train.neg_6446		-
chr18	2010932	2010989	ICLIP_TIAL1.slop15.train.neg_17519		-
chr18	664604	664636	ICLIP_TIAL1.slop15.train.neg_16440		+
chr8	3192841	3192879	ICLIP_TIAL1.slop15.train.neg_36660		-
chr6	74142018	74142061	ICLIP_TIAL1.slop15.train.neg_33491		-
chr17	65081100	65081133	ICLIP_TIAL1.slop15.train.neg_16248		-
chr1	118068248	118068317	ICLIP_TIAL1.slop15.train.neg_540		+
chr20	60630782	60630823	ICLIP_TIAL1.slop15.train.neg_23520		-
chr2	70126913	70126968	ICLIP_TIAL1.slop15.train.neg_20742		+
chr12	28648543	28648614	ICLIP_TIAL1.slop15.train.neg_5369		+
chr2	118736276	118736334	ICLIP_TIAL1.slop15.train.neg_21555		-
chr15	40330178	40330223	ICLIP_TIAL1.slop15.train.neg_11715		-
chrX	118920846	118920917	ICLIP_TIAL1.slop15.train.neg_40541		-
chr20	40099527	40099572	ICLIP_TIAL1.slop15.train.neg_23224		-
chr8	127566157	127566209	ICLIP_TIAL1.slop15.train.neg_37328		-
chr22	39900313	39900359	ICLIP_TIAL1.slop15.train.neg_26158		+
chr21	23390318	23390351	ICLIP_TIAL1.slop15.train.neg_24758		-
chr3	124734670	124734724	ICLIP_TIAL1.slop15.train.neg_28778		-
chr7	5433501	5433556	ICLIP_TIAL1.slop15.train.neg_34779		-
chr3	195424792	195424840	ICLIP_TIAL1.slop15.train.neg_28252		+
chr20	50111787	50111837	ICLIP_TIAL1.slop15.train.neg_23407		-
chr10	76975507	76975549	ICLIP_TIAL1.slop15.train.neg_1844		+
chr5	179765937	179765981	ICLIP_TIAL1.slop15.train.neg_32105		-
chr12	6976803	6976847	ICLIP_TIAL1.slop15.train.neg_5192		+
chr12	115117638	115117673	ICLIP_TIAL1.slop15.train.neg_6768		-
chr21	46921348	46921392	ICLIP_TIAL1.slop15.train.neg_25414		-
chrX	84511743	84511790	ICLIP_TIAL1.slop15.train.neg_39611		+
chr7	27608888	27608942	ICLIP_TIAL1.slop15.train.neg_34924		-
chr18	72928986	72929030	ICLIP_TIAL1.slop15.train.neg_17405		+
chr19	14626468	14626514	ICLIP_TIAL1.slop15.train.neg_19884		-
chr7	123191852	123191886	ICLIP_TIAL1.slop15.train.neg_35385		-
chrX	40456142	40456177	ICLIP_TIAL1.slop15.train.neg_39282		+
chr2	171870750	171870796	ICLIP_TIAL1.slop15.train.neg_21653		-
chr3	69121775	69121818	ICLIP_TIAL1.slop15.train.neg_28643		-
chr12	8907929	8907980	ICLIP_TIAL1.slop15.train.neg_5229		+
chr22	44890248	44890285	ICLIP_TIAL1.slop15.train.neg_27311		-
chr9	136235620	136235678	ICLIP_TIAL1.slop15.train.neg_39011		-
chr5	31551094	31551150	ICLIP_TIAL1.slop15.train.neg_30667		+
chr7	148680943	148680983	ICLIP_TIAL1.slop15.train.neg_34710		+
chr4	176651915	176651949	ICLIP_TIAL1.slop15.train.neg_30554		-
chr1	89249083	89249133	ICLIP_TIAL1.slop15.train.neg_410		+
chr1	39723625	39723683	ICLIP_TIAL1.slop15.train.neg_256		+
chr4	76436543	76436589	ICLIP_TIAL1.slop15.train.neg_30196		-
chr16	89344479	89344551	ICLIP_TIAL1.slop15.train.neg_14411		-
chr17	2518778	2518829	ICLIP_TIAL1.slop15.train.neg_14447		+
chr20	13715782	13715816	ICLIP_TIAL1.slop15.train.neg_22881		-
chr18	18542782	18542832	ICLIP_TIAL1.slop15.train.neg_17696		-
chr13	40240780	40240827	ICLIP_TIAL1.slop15.train.neg_7237		+
chr4	57779123	57779172	ICLIP_TIAL1.slop15.train.neg_29340		+
chr18	65175073	65175108	ICLIP_TIAL1.slop15.train.neg_18216		-
chr20	52789500	52789557	ICLIP_TIAL1.slop15.train.neg_23440		-
chr19	9939923	9939979	ICLIP_TIAL1.slop15.train.neg_18565		+
chr2	131840315	131840362	ICLIP_TIAL1.slop15.train.neg_21593		-
chr6	42988734	42988785	ICLIP_TIAL1.slop15.train.neg_32613		+
chr9	134045379	134045414	ICLIP_TIAL1.slop15.train.neg_38203		+
chr14	70433186	70433232	ICLIP_TIAL1.slop15.train.neg_9413		+
chr18	74703603	74703635	ICLIP_TIAL1.slop15.train.neg_18314		-
chr5	124080243	124080292	ICLIP_TIAL1.slop15.train.neg_31908		-
chr18	56377790	56377838	ICLIP_TIAL1.slop15.train.neg_17256		+
chr19	5705239	5705285	ICLIP_TIAL1.slop15.train.neg_19637		-
chr8	58944480	58944517	ICLIP_TIAL1.slop15.train.neg_36223		+
chr12	72071527	72071577	ICLIP_TIAL1.slop15.train.neg_5782		+
chr6	119023185	119023244	ICLIP_TIAL1.slop15.train.neg_33697		-
chr18	33039548	33039599	ICLIP_TIAL1.slop15.train.neg_17880		-
chr6	42184242	42184273	ICLIP_TIAL1.slop15.train.neg_33398		-
chrX	138720176	138720233	ICLIP_TIAL1.slop15.train.neg_40671		-
chr4	99350328	99350372	ICLIP_TIAL1.slop15.train.neg_29530		+
chr11	46383648	46383697	ICLIP_TIAL1.slop15.train.neg_3581		+
chr5	76766336	76766373	ICLIP_TIAL1.slop15.train.neg_31758		-
chr7	92193582	92193635	ICLIP_TIAL1.slop15.train.neg_35231		-
chr15	54565147	54565192	ICLIP_TIAL1.slop15.train.neg_11010		+
chr7	87912417	87912473	ICLIP_TIAL1.slop15.train.neg_35207		-
chr9	34264278	34264319	ICLIP_TIAL1.slop15.train.neg_38472		-
chr1	92100905	92100955	ICLIP_TIAL1.slop15.train.neg_420		+
chr9	91929222	91929255	ICLIP_TIAL1.slop15.train.neg_37820		+
chrX	134481020	134481081	ICLIP_TIAL1.slop15.train.neg_39856		+
chr21	42560243	42560293	ICLIP_TIAL1.slop15.train.neg_24185		+
chr4	57340150	57340196	ICLIP_TIAL1.slop15.train.neg_29334		+
chr13	45012477	45012538	ICLIP_TIAL1.slop15.train.neg_8292		-
chr11	126147145	126147177	ICLIP_TIAL1.slop15.train.neg_4189		+
chr1	40818643	40818691	ICLIP_TIAL1.slop15.train.neg_272		+
chrX	10108328	10108369	ICLIP_TIAL1.slop15.train.neg_39114		+
chr6	160166351	160166397	ICLIP_TIAL1.slop15.train.neg_33826		-
chr19	11848626	11848666	ICLIP_TIAL1.slop15.train.neg_19802		-
chr10	14589444	14589491	ICLIP_TIAL1.slop15.train.neg_2411		-
chr1	2325707	2325759	ICLIP_TIAL1.slop15.train.neg_22		+
chr21	34632562	34632606	ICLIP_TIAL1.slop15.train.neg_23886		+
chr10	5965273	5965326	ICLIP_TIAL1.slop15.train.neg_1383		+
chr2	191550002	191550033	ICLIP_TIAL1.slop15.train.neg_21032		+
chr13	113954111	113954143	ICLIP_TIAL1.slop15.train.neg_7867		+
chr5	138968330	138968381	ICLIP_TIAL1.slop15.train.neg_31261		+
chr20	10404901	10404962	ICLIP_TIAL1.slop15.train.neg_22853		-
chr16	3446504	3446547	ICLIP_TIAL1.slop15.train.neg_12701		+
chr21	46222915	46222958	ICLIP_TIAL1.slop15.train.neg_24474		+
chr4	17621017	17621058	ICLIP_TIAL1.slop15.train.neg_29132		+
chr14	55072383	55072425	ICLIP_TIAL1.slop15.train.neg_9152		+
chr12	82871161	82871193	ICLIP_TIAL1.slop15.train.neg_5823		+
chr1	3436045	3436091	ICLIP_TIAL1.slop15.train.neg_733		-
chrX	9509894	9509945	ICLIP_TIAL1.slop15.train.neg_39101		+
chr18	18827158	18827196	ICLIP_TIAL1.slop15.train.neg_16758		+
chr3	133577425	133577476	ICLIP_TIAL1.slop15.train.neg_28835		-
chr5	14588502	14588548	ICLIP_TIAL1.slop15.train.neg_30635		+
chr21	23468078	23468115	ICLIP_TIAL1.slop15.train.neg_24773		-
chr2	29238865	29238933	ICLIP_TIAL1.slop15.train.neg_20528		+
chr19	9940331	9940397	ICLIP_TIAL1.slop15.train.neg_18566		+
chrX	56648652	56648687	ICLIP_TIAL1.slop15.train.neg_39473		+
chr19	7594993	7595048	ICLIP_TIAL1.slop15.train.neg_18522		+
chr14	103399570	103399616	ICLIP_TIAL1.slop15.train.neg_10586		-
chr8	144879328	144879369	ICLIP_TIAL1.slop15.train.neg_37412		-
chr8	110628967	110629015	ICLIP_TIAL1.slop15.train.neg_37256		-
chr11	103712745	103712787	ICLIP_TIAL1.slop15.train.neg_4957		-
chr9	114668057	114668096	ICLIP_TIAL1.slop15.train.neg_38007		+
chr14	35606201	35606261	ICLIP_TIAL1.slop15.train.neg_8999		+
chr18	77743428	77743467	ICLIP_TIAL1.slop15.train.neg_18339		-
chr21	18979800	18979855	ICLIP_TIAL1.slop15.train.neg_24722		-
chr12	124129015	124129075	ICLIP_TIAL1.slop15.train.neg_6068		+
chr19	52579558	52579597	ICLIP_TIAL1.slop15.train.neg_20293		-
chr17	18244260	18244306	ICLIP_TIAL1.slop15.train.neg_15707		-
chr3	47425448	47425484	ICLIP_TIAL1.slop15.train.neg_27745		+
chr8	90685388	90685423	ICLIP_TIAL1.slop15.train.neg_37109		-
chr4	142155706	142155766	ICLIP_TIAL1.slop15.train.neg_29715		+
chr20	5095830	5095886	ICLIP_TIAL1.slop15.train.neg_22792		-
chr16	3206962	3207021	ICLIP_TIAL1.slop15.train.neg_13651		-
chr17	30346615	30346646	ICLIP_TIAL1.slop15.train.neg_14797		+
chr5	156278042	156278090	ICLIP_TIAL1.slop15.train.neg_31359		+
chr22	35806402	35806459	ICLIP_TIAL1.slop15.train.neg_26035		+
chr6	89794736	89794783	ICLIP_TIAL1.slop15.train.neg_32824		+
chr19	18283108	18283165	ICLIP_TIAL1.slop15.train.neg_18795		+
chr9	36141840	36141892	ICLIP_TIAL1.slop15.train.neg_37635		+
chrY	21064830	21064864	ICLIP_TIAL1.slop15.train.neg_40979		-
chr5	177057616	177057672	ICLIP_TIAL1.slop15.train.neg_32093		-
chr7	72849970	72850021	ICLIP_TIAL1.slop15.train.neg_34259		+
chr22	24236846	24236894	ICLIP_TIAL1.slop15.train.neg_25729		+
chr21	43687311	43687369	ICLIP_TIAL1.slop15.train.neg_24222		+
chr9	97373118	97373159	ICLIP_TIAL1.slop15.train.neg_38706		-
chr8	104415271	104415317	ICLIP_TIAL1.slop15.train.neg_37223		-
chr4	89943331	89943375	ICLIP_TIAL1.slop15.train.neg_30300		-
chr1	15857076	15857116	ICLIP_TIAL1.slop15.train.neg_87		+
chr19	8982154	8982188	ICLIP_TIAL1.slop15.train.neg_19703		-
chr9	25678616	25678670	ICLIP_TIAL1.slop15.train.neg_38411		-
chr15	65393102	65393170	ICLIP_TIAL1.slop15.train.neg_12108		-
chr10	16736267	16736321	ICLIP_TIAL1.slop15.train.neg_2442		-
chr4	186267452	186267496	ICLIP_TIAL1.slop15.train.neg_29823		+
chr13	30090487	30090545	ICLIP_TIAL1.slop15.train.neg_8089		-
chr3	152884583	152884625	ICLIP_TIAL1.slop15.train.neg_28194		+
chr18	19131294	19131344	ICLIP_TIAL1.slop15.train.neg_17708		-
chr3	66328961	66329004	ICLIP_TIAL1.slop15.train.neg_27911		+
chr5	83269965	83270023	ICLIP_TIAL1.slop15.train.neg_31810		-
chr13	48816602	48816663	ICLIP_TIAL1.slop15.train.neg_7373		+
chr14	32622664	32622703	ICLIP_TIAL1.slop15.train.neg_8970		+
chr13	36775094	36775148	ICLIP_TIAL1.slop15.train.neg_8161		-
chr13	46960772	46960808	ICLIP_TIAL1.slop15.train.neg_8331		-
chrX	73436514	73436549	ICLIP_TIAL1.slop15.train.neg_40346		-
chr4	100132457	100132511	ICLIP_TIAL1.slop15.train.neg_30318		-
chr6	34393203	34393253	ICLIP_TIAL1.slop15.train.neg_33354		-
chr6	27277574	27277627	ICLIP_TIAL1.slop15.train.neg_33205		-
chr19	33072894	33072937	ICLIP_TIAL1.slop15.train.neg_18919		+
chr12	44123151	44123197	ICLIP_TIAL1.slop15.train.neg_6338		-
chrX	17551120	17551155	ICLIP_TIAL1.slop15.train.neg_39179		+
chr9	37442027	37442076	ICLIP_TIAL1.slop15.train.neg_38546		-
chr7	45723863	45723896	ICLIP_TIAL1.slop15.train.neg_34154		+
chr12	110771132	110771179	ICLIP_TIAL1.slop15.train.neg_5971		+
chr17	44724477	44724514	ICLIP_TIAL1.slop15.train.neg_15047		+
chr4	81853479	81853515	ICLIP_TIAL1.slop15.train.neg_29437		+
chr17	40645854	40645898	ICLIP_TIAL1.slop15.train.neg_14959		+
chr16	78866671	78866724	ICLIP_TIAL1.slop15.train.neg_13428		+
chrX	118115624	118115669	ICLIP_TIAL1.slop15.train.neg_39771		+
chr10	75269569	75269604	ICLIP_TIAL1.slop15.train.neg_2784		-
chr10	24933282	24933317	ICLIP_TIAL1.slop15.train.neg_2480		-
chr13	53245615	53245673	ICLIP_TIAL1.slop15.train.neg_7500		+
chr20	24963316	24963363	ICLIP_TIAL1.slop15.train.neg_22969		-
chr4	40588433	40588500	ICLIP_TIAL1.slop15.train.neg_30049		-
chr6	33739885	33739926	ICLIP_TIAL1.slop15.train.neg_33336		-
chr4	95427809	95427840	ICLIP_TIAL1.slop15.train.neg_29518		+
chr15	38579700	38579753	ICLIP_TIAL1.slop15.train.neg_10714		+
chr18	48707006	48707070	ICLIP_TIAL1.slop15.train.neg_18064		-
chr8	119954476	119954513	ICLIP_TIAL1.slop15.train.neg_37288		-
chr14	81139694	81139760	ICLIP_TIAL1.slop15.train.neg_10453		-
chr15	70367425	70367470	ICLIP_TIAL1.slop15.train.neg_12190		-
chr3	46970659	46970692	ICLIP_TIAL1.slop15.train.neg_28445		-
chr13	66895313	66895360	ICLIP_TIAL1.slop15.train.neg_7523		+
chr21	19146904	19146951	ICLIP_TIAL1.slop15.train.neg_24727		-
chr3	9174609	9174644	ICLIP_TIAL1.slop15.train.neg_28273		-
chr7	44852765	44852807	ICLIP_TIAL1.slop15.train.neg_34138		+
chr22	39525228	39525282	ICLIP_TIAL1.slop15.train.neg_27073		-
chr11	71946127	71946191	ICLIP_TIAL1.slop15.train.neg_3934		+
chr12	56740850	56740900	ICLIP_TIAL1.slop15.train.neg_6496		-
chr2	25078973	25079004	ICLIP_TIAL1.slop15.train.neg_21202		-
chrX	115041984	115042018	ICLIP_TIAL1.slop15.train.neg_40516		-
chr14	71205852	71205894	ICLIP_TIAL1.slop15.train.neg_10337		-
chr8	145666067	145666127	ICLIP_TIAL1.slop15.train.neg_37424		-
chr11	3415406	3415445	ICLIP_TIAL1.slop15.train.neg_3265		+
chr20	33518007	33518053	ICLIP_TIAL1.slop15.train.neg_23075		-
chr20	34634988	34635057	ICLIP_TIAL1.slop15.train.neg_23140		-
chr20	5088435	5088467	ICLIP_TIAL1.slop15.train.neg_22789		-
chrX	41023369	41023422	ICLIP_TIAL1.slop15.train.neg_39288		+
chr19	7455603	7455659	ICLIP_TIAL1.slop15.train.neg_19677		-
chrY	21140713	21140758	ICLIP_TIAL1.slop15.train.neg_41105		-
chr14	105940643	105940707	ICLIP_TIAL1.slop15.train.neg_9778		+
chrX	85258415	85258448	ICLIP_TIAL1.slop15.train.neg_40417		-
chr4	152024850	152024908	ICLIP_TIAL1.slop15.train.neg_29744		+
chr1	59123008	59123066	ICLIP_TIAL1.slop15.train.neg_1050		-
chr6	69821709	69821768	ICLIP_TIAL1.slop15.train.neg_32735		+
chr14	57068965	57069020	ICLIP_TIAL1.slop15.train.neg_9219		+
chr22	38042537	38042582	ICLIP_TIAL1.slop15.train.neg_26064		+
chr12	64881837	64881883	ICLIP_TIAL1.slop15.train.neg_5715		+
chr16	4383659	4383716	ICLIP_TIAL1.slop15.train.neg_12718		+
chr17	77812608	77812652	ICLIP_TIAL1.slop15.train.neg_16352		-
chr13	45604093	45604136	ICLIP_TIAL1.slop15.train.neg_7311		+
chr4	1118302	1118358	ICLIP_TIAL1.slop15.train.neg_28987		+
chr11	66054827	66054862	ICLIP_TIAL1.slop15.train.neg_4715		-
chr21	42560865	42560911	ICLIP_TIAL1.slop15.train.neg_24186		+
chr4	105268347	105268383	ICLIP_TIAL1.slop15.train.neg_29550		+
chr7	90895149	90895207	ICLIP_TIAL1.slop15.train.neg_34360		+
chr21	27316121	27316195	ICLIP_TIAL1.slop15.train.neg_24795		-
chr18	71820537	71820595	ICLIP_TIAL1.slop15.train.neg_17384		+
chr6	7300690	7300758	ICLIP_TIAL1.slop15.train.neg_33102		-
chr12	105552512	105552582	ICLIP_TIAL1.slop15.train.neg_5923		+
chrX	85666066	85666099	ICLIP_TIAL1.slop15.train.neg_39619		+
chr12	113690923	113690967	ICLIP_TIAL1.slop15.train.neg_5997		+
chr4	159777785	159777822	ICLIP_TIAL1.slop15.train.neg_29769		+
chr2	11318278	11318329	ICLIP_TIAL1.slop15.train.neg_20457		+
chr18	60878287	60878322	ICLIP_TIAL1.slop15.train.neg_18186		-
chr19	10762873	10762926	ICLIP_TIAL1.slop15.train.neg_19763		-
chr17	74365364	74365397	ICLIP_TIAL1.slop15.train.neg_16312		-
chr17	46128657	46128722	ICLIP_TIAL1.slop15.train.neg_15075		+
chr9	69212635	69212680	ICLIP_TIAL1.slop15.train.neg_38565		-
chr4	2942329	2942371	ICLIP_TIAL1.slop15.train.neg_29904		-
chr12	109044995	109045034	ICLIP_TIAL1.slop15.train.neg_6716		-
chr13	92000735	92000781	ICLIP_TIAL1.slop15.train.neg_7610		+
chr3	122422807	122422861	ICLIP_TIAL1.slop15.train.neg_28079		+
chr20	33406938	33406992	ICLIP_TIAL1.slop15.train.neg_23061		-
chr21	46529306	46529367	ICLIP_TIAL1.slop15.train.neg_24489		+
chr14	104082080	104082123	ICLIP_TIAL1.slop15.train.neg_9746		+
chr16	58198372	58198424	ICLIP_TIAL1.slop15.train.neg_14126		-
chr17	75125146	75125197	ICLIP_TIAL1.slop15.train.neg_15358		+
chr7	99667590	99667629	ICLIP_TIAL1.slop15.train.neg_35279		-
chr13	21736968	21737022	ICLIP_TIAL1.slop15.train.neg_7980		-
chr11	116657973	116658030	ICLIP_TIAL1.slop15.train.neg_5021		-
chr16	11943510	11943570	ICLIP_TIAL1.slop15.train.neg_13768		-
chr2	197705227	197705274	ICLIP_TIAL1.slop15.train.neg_21690		-
chr3	142731222	142731290	ICLIP_TIAL1.slop15.train.neg_28175		+
chr1	192999627	192999665	ICLIP_TIAL1.slop15.train.neg_1292		-
chr11	85043594	85043642	ICLIP_TIAL1.slop15.train.neg_4892		-
chr8	1725493	1725534	ICLIP_TIAL1.slop15.train.neg_35732		+
chr6	93975312	93975346	ICLIP_TIAL1.slop15.train.neg_33596		-
chr16	19529537	19529583	ICLIP_TIAL1.slop15.train.neg_13817		-
chr16	75031043	75031080	ICLIP_TIAL1.slop15.train.neg_14293		-
chr13	50591973	50592018	ICLIP_TIAL1.slop15.train.neg_7418		+
chr14	104382634	104382676	ICLIP_TIAL1.slop15.train.neg_10607		-
chr11	6568846	6568899	ICLIP_TIAL1.slop15.train.neg_3289		+
chr12	52469193	52469267	ICLIP_TIAL1.slop15.train.neg_5508		+
chr4	30854248	30854281	ICLIP_TIAL1.slop15.train.neg_29190		+
chr15	43932269	43932311	ICLIP_TIAL1.slop15.train.neg_11815		-
chr1	39991369	39991421	ICLIP_TIAL1.slop15.train.neg_261		+
chr7	30451062	30451104	ICLIP_TIAL1.slop15.train.neg_34050		+
chr21	38440790	38440827	ICLIP_TIAL1.slop15.train.neg_25108		-
chr12	47555602	47555641	ICLIP_TIAL1.slop15.train.neg_5425		+
chr11	2904883	2904950	ICLIP_TIAL1.slop15.train.neg_4250		-
chr15	78832971	78833021	ICLIP_TIAL1.slop15.train.neg_11337		+
chr20	44013087	44013129	ICLIP_TIAL1.slop15.train.neg_22303		+
chr22	30329123	30329198	ICLIP_TIAL1.slop15.train.neg_25896		+
chr19	40480134	40480166	ICLIP_TIAL1.slop15.train.neg_19098		+
chrX	134314202	134314246	ICLIP_TIAL1.slop15.train.neg_40641		-
chr20	60700206	60700247	ICLIP_TIAL1.slop15.train.neg_22548		+
chr2	8823260	8823301	ICLIP_TIAL1.slop15.train.neg_20428		+
chr15	50629880	50629938	ICLIP_TIAL1.slop15.train.neg_11889		-
chr2	170532106	170532141	ICLIP_TIAL1.slop15.train.neg_21651		-
chr7	100864481	100864520	ICLIP_TIAL1.slop15.train.neg_34509		+
chr8	37625076	37625125	ICLIP_TIAL1.slop15.train.neg_36048		+
chr18	53431447	53431499	ICLIP_TIAL1.slop15.train.neg_17200		+
chr12	8805588	8805632	ICLIP_TIAL1.slop15.train.neg_6164		-
chr7	26238957	26239032	ICLIP_TIAL1.slop15.train.neg_34901		-
chr5	70363252	70363289	ICLIP_TIAL1.slop15.train.neg_31719		-
chr6	49419261	49419292	ICLIP_TIAL1.slop15.train.neg_33442		-
chr7	44515009	44515069	ICLIP_TIAL1.slop15.train.neg_35023		-
chr20	44990001	44990043	ICLIP_TIAL1.slop15.train.neg_23296		-
chr8	143786090	143786135	ICLIP_TIAL1.slop15.train.neg_36601		+
chr4	1835275	1835343	ICLIP_TIAL1.slop15.train.neg_29868		-
chr15	100104549	100104584	ICLIP_TIAL1.slop15.train.neg_11583		+
chr16	23142991	23143028	ICLIP_TIAL1.slop15.train.neg_13861		-
chr17	73319291	73319337	ICLIP_TIAL1.slop15.train.neg_16283		-
chr6	151775009	151775062	ICLIP_TIAL1.slop15.train.neg_33009		+
chr16	89723052	89723087	ICLIP_TIAL1.slop15.train.neg_14419		-
chr10	12183038	12183077	ICLIP_TIAL1.slop15.train.neg_1412		+
chr14	96824337	96824380	ICLIP_TIAL1.slop15.train.neg_10547		-
chr21	44491542	44491592	ICLIP_TIAL1.slop15.train.neg_25258		-
chr15	39982510	39982565	ICLIP_TIAL1.slop15.train.neg_11707		-
chr17	47715202	47715275	ICLIP_TIAL1.slop15.train.neg_16084		-
chr8	103382242	103382300	ICLIP_TIAL1.slop15.train.neg_37220		-
chr12	42712083	42712123	ICLIP_TIAL1.slop15.train.neg_6326		-
chr15	67816975	67817006	ICLIP_TIAL1.slop15.train.neg_11164		+
chr1	28906213	28906266	ICLIP_TIAL1.slop15.train.neg_878		-
chr10	75214695	75214730	ICLIP_TIAL1.slop15.train.neg_2781		-
chr4	95477845	95477893	ICLIP_TIAL1.slop15.train.neg_29520		+
chr14	20816854	20816918	ICLIP_TIAL1.slop15.train.neg_8792		+
chr11	73562630	73562694	ICLIP_TIAL1.slop15.train.neg_3943		+
chr21	30323269	30323331	ICLIP_TIAL1.slop15.train.neg_24833		-
chr12	7053618	7053654	ICLIP_TIAL1.slop15.train.neg_5201		+
chr18	19232278	19232313	ICLIP_TIAL1.slop15.train.neg_17720		-
chr9	103100728	103100760	ICLIP_TIAL1.slop15.train.neg_38777		-
chrX	72851803	72851849	ICLIP_TIAL1.slop15.train.neg_39571		+
chr17	65223214	65223267	ICLIP_TIAL1.slop15.train.neg_16249		-
chr4	175282356	175282399	ICLIP_TIAL1.slop15.train.neg_30553		-
chr3	42174979	42175018	ICLIP_TIAL1.slop15.train.neg_27685		+
chr11	48039152	48039193	ICLIP_TIAL1.slop15.train.neg_3616		+
chr10	67368999	67369054	ICLIP_TIAL1.slop15.train.neg_1693		+
chr14	35581851	35581910	ICLIP_TIAL1.slop15.train.neg_10000		-
chr16	3330442	3330485	ICLIP_TIAL1.slop15.train.neg_12696		+
chr7	94827637	94827670	ICLIP_TIAL1.slop15.train.neg_34416		+
chr20	57605071	57605131	ICLIP_TIAL1.slop15.train.neg_23485		-
chr14	65000167	65000212	ICLIP_TIAL1.slop15.train.neg_9327		+
chr7	127041454	127041485	ICLIP_TIAL1.slop15.train.neg_35406		-
chr10	75560319	75560351	ICLIP_TIAL1.slop15.train.neg_2801		-
chr3	48468455	48468504	ICLIP_TIAL1.slop15.train.neg_28479		-
chr5	109107280	109107337	ICLIP_TIAL1.slop15.train.neg_31116		+
chr8	117693890	117693923	ICLIP_TIAL1.slop15.train.neg_37268		-
chr19	18558636	18558680	ICLIP_TIAL1.slop15.train.neg_19982		-
chr3	10549632	10549683	ICLIP_TIAL1.slop15.train.neg_28291		-
chr11	27711846	27711908	ICLIP_TIAL1.slop15.train.neg_3448		+
chr6	42175342	42175382	ICLIP_TIAL1.slop15.train.neg_33395		-
chr18	12317086	12317139	ICLIP_TIAL1.slop15.train.neg_16658		+
chr15	88693131	88693190	ICLIP_TIAL1.slop15.train.neg_12396		-
chr16	69838610	69838656	ICLIP_TIAL1.slop15.train.neg_13373		+
chr10	100666189	100666242	ICLIP_TIAL1.slop15.train.neg_2979		-
chr10	51097135	51097166	ICLIP_TIAL1.slop15.train.neg_2625		-
chr5	74039840	74039892	ICLIP_TIAL1.slop15.train.neg_31733		-
chr11	125452538	125452599	ICLIP_TIAL1.slop15.train.neg_4182		+
chr9	135554903	135554943	ICLIP_TIAL1.slop15.train.neg_38222		+
chr21	27133248	27133299	ICLIP_TIAL1.slop15.train.neg_23754		+
chr21	45500631	45500700	ICLIP_TIAL1.slop15.train.neg_24395		+
chr7	99754980	99755035	ICLIP_TIAL1.slop15.train.neg_35286		-
chr13	111205972	111206030	ICLIP_TIAL1.slop15.train.neg_8729		-
chr1	28850543	28850595	ICLIP_TIAL1.slop15.train.neg_171		+
chrX	135945620	135945679	ICLIP_TIAL1.slop15.train.neg_40664		-
chr6	30529516	30529566	ICLIP_TIAL1.slop15.train.neg_32376		+
chr11	86836625	86836684	ICLIP_TIAL1.slop15.train.neg_4022		+
chr10	105489147	105489197	ICLIP_TIAL1.slop15.train.neg_3056		-
chr16	73047924	73047984	ICLIP_TIAL1.slop15.train.neg_14279		-
chr14	35037727	35037764	ICLIP_TIAL1.slop15.train.neg_9977		-
chr10	22864905	22864939	ICLIP_TIAL1.slop15.train.neg_2467		-
chr20	36310546	36310585	ICLIP_TIAL1.slop15.train.neg_22172		+
chr12	121888818	121888875	ICLIP_TIAL1.slop15.train.neg_6827		-
chr6	11332842	11332900	ICLIP_TIAL1.slop15.train.neg_33122		-
chr17	35916562	35916616	ICLIP_TIAL1.slop15.train.neg_15837		-
chr19	15531339	15531405	ICLIP_TIAL1.slop15.train.neg_19927		-
chr7	73905814	73905871	ICLIP_TIAL1.slop15.train.neg_34282		+
chr16	74699857	74699930	ICLIP_TIAL1.slop15.train.neg_14287		-
chr15	55722759	55722806	ICLIP_TIAL1.slop15.train.neg_11961		-
chr9	125658160	125658198	ICLIP_TIAL1.slop15.train.neg_38894		-
chr12	49301876	49301915	ICLIP_TIAL1.slop15.train.neg_6395		-
chr18	43589929	43589972	ICLIP_TIAL1.slop15.train.neg_17958		-
chr20	55774638	55774684	ICLIP_TIAL1.slop15.train.neg_23451		-
chr5	43497892	43497940	ICLIP_TIAL1.slop15.train.neg_31621		-
chr17	26679103	26679162	ICLIP_TIAL1.slop15.train.neg_15754		-
chr18	51933261	51933295	ICLIP_TIAL1.slop15.train.neg_18080		-
chr21	17756759	17756820	ICLIP_TIAL1.slop15.train.neg_23661		+
chr11	17390390	17390453	ICLIP_TIAL1.slop15.train.neg_3387		+
chr5	43528933	43528997	ICLIP_TIAL1.slop15.train.neg_31623		-
chr17	34891240	34891286	ICLIP_TIAL1.slop15.train.neg_15828		-
chr20	34753708	34753748	ICLIP_TIAL1.slop15.train.neg_22138		+
chr6	52909693	52909734	ICLIP_TIAL1.slop15.train.neg_33460		-
chr12	109548498	109548540	ICLIP_TIAL1.slop15.train.neg_5954		+
chr12	29618315	29618349	ICLIP_TIAL1.slop15.train.neg_5371		+
chr10	17730332	17730366	ICLIP_TIAL1.slop15.train.neg_1461		+
chr19	33865464	33865496	ICLIP_TIAL1.slop15.train.neg_18933		+
chr22	39913947	39913991	ICLIP_TIAL1.slop15.train.neg_26165		+
chr16	86614354	86614396	ICLIP_TIAL1.slop15.train.neg_13506		+
chr12	56167022	56167059	ICLIP_TIAL1.slop15.train.neg_6476		-
chr16	54968144	54968192	ICLIP_TIAL1.slop15.train.neg_13162		+
chr14	50833321	50833363	ICLIP_TIAL1.slop15.train.neg_10119		-
chr18	57570428	57570469	ICLIP_TIAL1.slop15.train.neg_17282		+
chr9	100369696	100369752	ICLIP_TIAL1.slop15.train.neg_38745		-
chr3	9810693	9810730	ICLIP_TIAL1.slop15.train.neg_28280		-
chr20	54968137	54968180	ICLIP_TIAL1.slop15.train.neg_22480		+
chr5	677618	677660	ICLIP_TIAL1.slop15.train.neg_31439		-
chr18	12335838	12335885	ICLIP_TIAL1.slop15.train.neg_17632		-
chr17	7753077	7753120	ICLIP_TIAL1.slop15.train.neg_14553		+
chr16	74687758	74687797	ICLIP_TIAL1.slop15.train.neg_14286		-
chr7	134800426	134800478	ICLIP_TIAL1.slop15.train.neg_34666		+
chr7	1609838	1609873	ICLIP_TIAL1.slop15.train.neg_34762		-
chr20	32799938	32799994	ICLIP_TIAL1.slop15.train.neg_22082		+
chr17	60587211	60587259	ICLIP_TIAL1.slop15.train.neg_15220		+
chr14	55360135	55360180	ICLIP_TIAL1.slop15.train.neg_10175		-
chrX	77365925	77365973	ICLIP_TIAL1.slop15.train.neg_39599		+
chr15	45696056	45696093	ICLIP_TIAL1.slop15.train.neg_10933		+
chr15	64452482	64452525	ICLIP_TIAL1.slop15.train.neg_12078		-
chr22	42003536	42003582	ICLIP_TIAL1.slop15.train.neg_27154		-
chr11	35641405	35641471	ICLIP_TIAL1.slop15.train.neg_3519		+
chr22	44674397	44674453	ICLIP_TIAL1.slop15.train.neg_27304		-
chr19	11555727	11555782	ICLIP_TIAL1.slop15.train.neg_18629		+
chr11	324415	324451	ICLIP_TIAL1.slop15.train.neg_4215		-
chr12	8246996	8247043	ICLIP_TIAL1.slop15.train.neg_5225		+
chr21	45537438	45537485	ICLIP_TIAL1.slop15.train.neg_24412		+
chr14	50577699	50577746	ICLIP_TIAL1.slop15.train.neg_10097		-
chrY	21183418	21183464	ICLIP_TIAL1.slop15.train.neg_41167		-
chr22	19780218	19780250	ICLIP_TIAL1.slop15.train.neg_26582		-
chr17	53037819	53037860	ICLIP_TIAL1.slop15.train.neg_15135		+
chr5	70888849	70888909	ICLIP_TIAL1.slop15.train.neg_30911		+
chr18	43689411	43689452	ICLIP_TIAL1.slop15.train.neg_17059		+
chr12	125562007	125562040	ICLIP_TIAL1.slop15.train.neg_6078		+
chr11	63723309	63723361	ICLIP_TIAL1.slop15.train.neg_3742		+
chr6	136308830	136308875	ICLIP_TIAL1.slop15.train.neg_32950		+
chr9	115972169	115972229	ICLIP_TIAL1.slop15.train.neg_38842		-
chr16	88875917	88875949	ICLIP_TIAL1.slop15.train.neg_14398		-
chr14	58623661	58623703	ICLIP_TIAL1.slop15.train.neg_10202		-
chr6	166920504	166920538	ICLIP_TIAL1.slop15.train.neg_33834		-
chr17	7311925	7311982	ICLIP_TIAL1.slop15.train.neg_14538		+
chr15	48432832	48432881	ICLIP_TIAL1.slop15.train.neg_11850		-
chr22	26825547	26825588	ICLIP_TIAL1.slop15.train.neg_25793		+
chr19	58788800	58788836	ICLIP_TIAL1.slop15.train.neg_20387		-
chr16	67665204	67665275	ICLIP_TIAL1.slop15.train.neg_13318		+
chr18	56385077	56385122	ICLIP_TIAL1.slop15.train.neg_17257		+
chr21	22699675	22699709	ICLIP_TIAL1.slop15.train.neg_23726		+
chr7	154755450	154755495	ICLIP_TIAL1.slop15.train.neg_35514		-
chr4	111086989	111087031	ICLIP_TIAL1.slop15.train.neg_30393		-
chr2	60996941	60996985	ICLIP_TIAL1.slop15.train.neg_20686		+
chr3	45036528	45036560	ICLIP_TIAL1.slop15.train.neg_27717		+
chr18	65181509	65181548	ICLIP_TIAL1.slop15.train.neg_18226		-
chr3	52453451	52453492	ICLIP_TIAL1.slop15.train.neg_27825		+
chr11	33336548	33336580	ICLIP_TIAL1.slop15.train.neg_3495		+
chr17	79430097	79430141	ICLIP_TIAL1.slop15.train.neg_15408		+
chr1	26130935	26130996	ICLIP_TIAL1.slop15.train.neg_136		+
chr6	119215920	119215968	ICLIP_TIAL1.slop15.train.neg_33703		-
chr10	103700207	103700250	ICLIP_TIAL1.slop15.train.neg_3027		-
chrX	23756391	23756433	ICLIP_TIAL1.slop15.train.neg_40084		-
chr14	101036656	101036702	ICLIP_TIAL1.slop15.train.neg_10576		-
chr4	88094746	88094796	ICLIP_TIAL1.slop15.train.neg_30281		-
chr6	83075503	83075570	ICLIP_TIAL1.slop15.train.neg_32798		+
chr3	125792086	125792138	ICLIP_TIAL1.slop15.train.neg_28783		-
chr9	12973308	12973341	ICLIP_TIAL1.slop15.train.neg_38333		-
chr1	111719384	111719429	ICLIP_TIAL1.slop15.train.neg_500		+
chr12	9438935	9438969	ICLIP_TIAL1.slop15.train.neg_5233		+
chr19	4852843	4852900	ICLIP_TIAL1.slop15.train.neg_19617		-
chr5	54713712	54713762	ICLIP_TIAL1.slop15.train.neg_30812		+
chr8	71514245	71514290	ICLIP_TIAL1.slop15.train.neg_37039		-
chr17	6790555	6790619	ICLIP_TIAL1.slop15.train.neg_15604		-
chr22	27314445	27314484	ICLIP_TIAL1.slop15.train.neg_25815		+
chr21	47692046	47692104	ICLIP_TIAL1.slop15.train.neg_25479		-
chr16	27520520	27520569	ICLIP_TIAL1.slop15.train.neg_13903		-
chr17	18138663	18138710	ICLIP_TIAL1.slop15.train.neg_14649		+
chr19	41392201	41392242	ICLIP_TIAL1.slop15.train.neg_19128		+
chr13	76312631	76312685	ICLIP_TIAL1.slop15.train.neg_7572		+
chr5	54625467	54625526	ICLIP_TIAL1.slop15.train.neg_30809		+
chr21	40187781	40187823	ICLIP_TIAL1.slop15.train.neg_24144		+
chr6	43535055	43535114	ICLIP_TIAL1.slop15.train.neg_33424		-
chrX	56592710	56592769	ICLIP_TIAL1.slop15.train.neg_39467		+
chr12	52573537	52573584	ICLIP_TIAL1.slop15.train.neg_6437		-
chr13	28497978	28498025	ICLIP_TIAL1.slop15.train.neg_7055		+
chr7	66003784	66003818	ICLIP_TIAL1.slop15.train.neg_35120		-
chr18	74585101	74585147	ICLIP_TIAL1.slop15.train.neg_17422		+
chr2	95797421	95797463	ICLIP_TIAL1.slop15.train.neg_21487		-
chr11	60663949	60663993	ICLIP_TIAL1.slop15.train.neg_4589		-
chr14	94510801	94510842	ICLIP_TIAL1.slop15.train.neg_9626		+
chr13	113917595	113917650	ICLIP_TIAL1.slop15.train.neg_7865		+
chr15	59269254	59269294	ICLIP_TIAL1.slop15.train.neg_11041		+
chr17	79605646	79605704	ICLIP_TIAL1.slop15.train.neg_15409		+
chrX	140270034	140270076	ICLIP_TIAL1.slop15.train.neg_40683		-
chr19	50435267	50435311	ICLIP_TIAL1.slop15.train.neg_19295		+
chr14	73407713	73407756	ICLIP_TIAL1.slop15.train.neg_9434		+
chr11	63606936	63606968	ICLIP_TIAL1.slop15.train.neg_3731		+
chr2	216262568	216262625	ICLIP_TIAL1.slop15.train.neg_21700		-
chr7	38257802	38257847	ICLIP_TIAL1.slop15.train.neg_34086		+
chr19	12841505	12841563	ICLIP_TIAL1.slop15.train.neg_19832		-
chr5	131900392	131900436	ICLIP_TIAL1.slop15.train.neg_31196		+
chr15	34470654	34470704	ICLIP_TIAL1.slop15.train.neg_11655		-
chr16	75605397	75605434	ICLIP_TIAL1.slop15.train.neg_13408		+
chr15	90643818	90643855	ICLIP_TIAL1.slop15.train.neg_12445		-
chr9	77727257	77727331	ICLIP_TIAL1.slop15.train.neg_37757		+
chr10	75623557	75623627	ICLIP_TIAL1.slop15.train.neg_2812		-
chr20	57610183	57610220	ICLIP_TIAL1.slop15.train.neg_23491		-
chr6	33742931	33742962	ICLIP_TIAL1.slop15.train.neg_33338		-
chr4	73933093	73933132	ICLIP_TIAL1.slop15.train.neg_30185		-
chrX	118154184	118154240	ICLIP_TIAL1.slop15.train.neg_39774		+
chr17	48349714	48349774	ICLIP_TIAL1.slop15.train.neg_15102		+
chr18	29912478	29912518	ICLIP_TIAL1.slop15.train.neg_17864		-
chr13	26789891	26789924	ICLIP_TIAL1.slop15.train.neg_8053		-
chr13	78293914	78293954	ICLIP_TIAL1.slop15.train.neg_7580		+
chr17	18188731	18188775	ICLIP_TIAL1.slop15.train.neg_15701		-
chr4	128896241	128896278	ICLIP_TIAL1.slop15.train.neg_29671		+
chr15	40396068	40396139	ICLIP_TIAL1.slop15.train.neg_11725		-
chr16	177047	177120	ICLIP_TIAL1.slop15.train.neg_13571		-
chr8	42257676	42257722	ICLIP_TIAL1.slop15.train.neg_36155		+
chr16	710034	710090	ICLIP_TIAL1.slop15.train.neg_12554		+
chr18	72932898	72932958	ICLIP_TIAL1.slop15.train.neg_17406		+
chr11	66468168	66468203	ICLIP_TIAL1.slop15.train.neg_4734		-
chr13	26950468	26950527	ICLIP_TIAL1.slop15.train.neg_7020		+
chr2	20450569	20450618	ICLIP_TIAL1.slop15.train.neg_21185		-
chr9	14230866	14230925	ICLIP_TIAL1.slop15.train.neg_38338		-
chr9	140469472	140469508	ICLIP_TIAL1.slop15.train.neg_39064		-
chr4	2876471	2876503	ICLIP_TIAL1.slop15.train.neg_29030		+
chr13	96624684	96624744	ICLIP_TIAL1.slop15.train.neg_8642		-
chr8	144537020	144537053	ICLIP_TIAL1.slop15.train.neg_37393		-
chr14	19903008	19903042	ICLIP_TIAL1.slop15.train.neg_9791		-
chr5	59958230	59958289	ICLIP_TIAL1.slop15.train.neg_31672		-
chr10	135218240	135218288	ICLIP_TIAL1.slop15.train.neg_2317		+
chr8	144732275	144732337	ICLIP_TIAL1.slop15.train.neg_36622		+
chr20	42935604	42935641	ICLIP_TIAL1.slop15.train.neg_23256		-
chr12	100985116	100985150	ICLIP_TIAL1.slop15.train.neg_5877		+
chr9	133571750	133571803	ICLIP_TIAL1.slop15.train.neg_38198		+
chr8	98688277	98688330	ICLIP_TIAL1.slop15.train.neg_36421		+
chr15	99674808	99674876	ICLIP_TIAL1.slop15.train.neg_11576		+
chr1	93081489	93081534	ICLIP_TIAL1.slop15.train.neg_1132		-
chr13	24233808	24233852	ICLIP_TIAL1.slop15.train.neg_6976		+
chr10	16819518	16819574	ICLIP_TIAL1.slop15.train.neg_2445		-
chr9	131457693	131457748	ICLIP_TIAL1.slop15.train.neg_38157		+
chr12	67704586	67704659	ICLIP_TIAL1.slop15.train.neg_5733		+
chr14	56108625	56108665	ICLIP_TIAL1.slop15.train.neg_9202		+
chr11	8707620	8707663	ICLIP_TIAL1.slop15.train.neg_3309		+
chr11	36150867	36150911	ICLIP_TIAL1.slop15.train.neg_3531		+
chr7	92905567	92905600	ICLIP_TIAL1.slop15.train.neg_34390		+
chr3	58270205	58270270	ICLIP_TIAL1.slop15.train.neg_27875		+
chr19	58369783	58369825	ICLIP_TIAL1.slop15.train.neg_19414		+
chr22	50627774	50627843	ICLIP_TIAL1.slop15.train.neg_26481		+
chr22	33816401	33816449	ICLIP_TIAL1.slop15.train.neg_26889		-
chr19	45887573	45887621	ICLIP_TIAL1.slop15.train.neg_20172		-
chr5	174918514	174918554	ICLIP_TIAL1.slop15.train.neg_31394		+
chr19	12891391	12891456	ICLIP_TIAL1.slop15.train.neg_19837		-
chr3	122499846	122499900	ICLIP_TIAL1.slop15.train.neg_28766		-
chrY	21188236	21188299	ICLIP_TIAL1.slop15.train.neg_41177		-
chr21	27109477	27109551	ICLIP_TIAL1.slop15.train.neg_23738		+
chr5	154326159	154326193	ICLIP_TIAL1.slop15.train.neg_31358		+
chr11	65608017	65608049	ICLIP_TIAL1.slop15.train.neg_4707		-
chr21	43296736	43296797	ICLIP_TIAL1.slop15.train.neg_25212		-
chr11	110454978	110455031	ICLIP_TIAL1.slop15.train.neg_5000		-
chr21	47849949	47849990	ICLIP_TIAL1.slop15.train.neg_24581		+
chr14	20794051	20794097	ICLIP_TIAL1.slop15.train.neg_9799		-
chr7	30885781	30885842	ICLIP_TIAL1.slop15.train.neg_34060		+
chr8	122628805	122628852	ICLIP_TIAL1.slop15.train.neg_37300		-
chr13	50507137	50507177	ICLIP_TIAL1.slop15.train.neg_8408		-
chr3	5021505	5021553	ICLIP_TIAL1.slop15.train.neg_27468		+
chr5	174913850	174913896	ICLIP_TIAL1.slop15.train.neg_31393		+
chr8	144686433	144686486	ICLIP_TIAL1.slop15.train.neg_37398		-
chr1	146054726	146054790	ICLIP_TIAL1.slop15.train.neg_1212		-
chr19	6534036	6534108	ICLIP_TIAL1.slop15.train.neg_18510		+
chr9	84218094	84218149	ICLIP_TIAL1.slop15.train.neg_38619		-
chr9	35755972	35756005	ICLIP_TIAL1.slop15.train.neg_37626		+
chr17	35398773	35398835	ICLIP_TIAL1.slop15.train.neg_14861		+
chr22	23994454	23994512	ICLIP_TIAL1.slop15.train.neg_26664		-
chr11	44958836	44958870	ICLIP_TIAL1.slop15.train.neg_4502		-
chrY	21210616	21210670	ICLIP_TIAL1.slop15.train.neg_41209		-
chr2	190623923	190623984	ICLIP_TIAL1.slop15.train.neg_21681		-
chr4	184416823	184416880	ICLIP_TIAL1.slop15.train.neg_30565		-
chr3	111945607	111945656	ICLIP_TIAL1.slop15.train.neg_28703		-
chr4	140418356	140418412	ICLIP_TIAL1.slop15.train.neg_30479		-
chr20	49194192	49194250	ICLIP_TIAL1.slop15.train.neg_22416		+
chr6	139462516	139462558	ICLIP_TIAL1.slop15.train.neg_32954		+
chr13	47365245	47365278	ICLIP_TIAL1.slop15.train.neg_8343		-
chr15	47013941	47013993	ICLIP_TIAL1.slop15.train.neg_10947		+
chr11	125937638	125937680	ICLIP_TIAL1.slop15.train.neg_4184		+
chr21	47651724	47651769	ICLIP_TIAL1.slop15.train.neg_24535		+
chr15	90773843	90773895	ICLIP_TIAL1.slop15.train.neg_12447		-
chr6	31695058	31695098	ICLIP_TIAL1.slop15.train.neg_33273		-
chr16	15178620	15178667	ICLIP_TIAL1.slop15.train.neg_13797		-
chr5	138932908	138932947	ICLIP_TIAL1.slop15.train.neg_31260		+
chrY	21082294	21082334	ICLIP_TIAL1.slop15.train.neg_41013		-
chr16	4317013	4317081	ICLIP_TIAL1.slop15.train.neg_13689		-
chr3	9825635	9825673	ICLIP_TIAL1.slop15.train.neg_28283		-
chr20	10126026	10126058	ICLIP_TIAL1.slop15.train.neg_22835		-
chr1	85720477	85720531	ICLIP_TIAL1.slop15.train.neg_1100		-
chr15	99279701	99279753	ICLIP_TIAL1.slop15.train.neg_11567		+
chr10	12285824	12285889	ICLIP_TIAL1.slop15.train.neg_1422		+
chr12	100597977	100598039	ICLIP_TIAL1.slop15.train.neg_5869		+
chr2	158590937	158590988	ICLIP_TIAL1.slop15.train.neg_21626		-
chr2	27436715	27436757	ICLIP_TIAL1.slop15.train.neg_20494		+
chr11	64065384	64065432	ICLIP_TIAL1.slop15.train.neg_3776		+
chr14	21958887	21958925	ICLIP_TIAL1.slop15.train.neg_8819		+
chrX	3742589	3742644	ICLIP_TIAL1.slop15.train.neg_39976		-
chr21	30431933	30431974	ICLIP_TIAL1.slop15.train.neg_24872		-
chr6	41092265	41092299	ICLIP_TIAL1.slop15.train.neg_32573		+
chr16	66782383	66782435	ICLIP_TIAL1.slop15.train.neg_14158		-
chr22	50200809	50200854	ICLIP_TIAL1.slop15.train.neg_27386		-
chr20	10637708	10637765	ICLIP_TIAL1.slop15.train.neg_22862		-
chr14	105889381	105889419	ICLIP_TIAL1.slop15.train.neg_9775		+
chr8	67519094	67519137	ICLIP_TIAL1.slop15.train.neg_37001		-
chr18	32383840	32383878	ICLIP_TIAL1.slop15.train.neg_16932		+
chr17	38492256	38492288	ICLIP_TIAL1.slop15.train.neg_14930		+
chr3	125235824	125235863	ICLIP_TIAL1.slop15.train.neg_28095		+
chr5	60230882	60230918	ICLIP_TIAL1.slop15.train.neg_31687		-
chr5	108312496	108312528	ICLIP_TIAL1.slop15.train.neg_31113		+
chr8	82724765	82724803	ICLIP_TIAL1.slop15.train.neg_37095		-
chr1	16195497	16195532	ICLIP_TIAL1.slop15.train.neg_93		+
chr22	41924247	41924309	ICLIP_TIAL1.slop15.train.neg_26240		+
chr2	143695173	143695229	ICLIP_TIAL1.slop15.train.neg_20956		+
chr1	87807139	87807188	ICLIP_TIAL1.slop15.train.neg_409		+
chr6	42608200	42608250	ICLIP_TIAL1.slop15.train.neg_32594		+
chr17	78828822	78828875	ICLIP_TIAL1.slop15.train.neg_15398		+
chr14	59002042	59002101	ICLIP_TIAL1.slop15.train.neg_9256		+
chr4	1014132	1014195	ICLIP_TIAL1.slop15.train.neg_28978		+
chr2	157181162	157181208	ICLIP_TIAL1.slop15.train.neg_21621		-
chr3	63846921	63846973	ICLIP_TIAL1.slop15.train.neg_28625		-
chr22	42964377	42964411	ICLIP_TIAL1.slop15.train.neg_27221		-
chr11	61109329	61109373	ICLIP_TIAL1.slop15.train.neg_3677		+
chr20	35869688	35869727	ICLIP_TIAL1.slop15.train.neg_22162		+
chr18	55239789	55239864	ICLIP_TIAL1.slop15.train.neg_18115		-
chr15	64373915	64373949	ICLIP_TIAL1.slop15.train.neg_12066		-
chr5	53619301	53619356	ICLIP_TIAL1.slop15.train.neg_30795		+
chrX	55763490	55763542	ICLIP_TIAL1.slop15.train.neg_39451		+
chr10	81272490	81272543	ICLIP_TIAL1.slop15.train.neg_1875		+
chr4	1307882	1307928	ICLIP_TIAL1.slop15.train.neg_28995		+
chr8	23538139	23538182	ICLIP_TIAL1.slop15.train.neg_36781		-
chr13	111272700	111272745	ICLIP_TIAL1.slop15.train.neg_7810		+
chr16	48733859	48733909	ICLIP_TIAL1.slop15.train.neg_13107		+
chr13	22032646	22032692	ICLIP_TIAL1.slop15.train.neg_7999		-
chr5	72864463	72864508	ICLIP_TIAL1.slop15.train.neg_30941		+
chr6	29587968	29588013	ICLIP_TIAL1.slop15.train.neg_33223		-
chr17	41848056	41848122	ICLIP_TIAL1.slop15.train.neg_15986		-
chr8	27528457	27528512	ICLIP_TIAL1.slop15.train.neg_35936		+
chr19	58889143	58889192	ICLIP_TIAL1.slop15.train.neg_20398		-
chr21	23416991	23417039	ICLIP_TIAL1.slop15.train.neg_24763		-
chr18	77761364	77761415	ICLIP_TIAL1.slop15.train.neg_18345		-
chr9	139743904	139743951	ICLIP_TIAL1.slop15.train.neg_38260		+
chr1	112004612	112004666	ICLIP_TIAL1.slop15.train.neg_502		+
chr17	18145191	18145223	ICLIP_TIAL1.slop15.train.neg_14651		+
chr15	90414340	90414381	ICLIP_TIAL1.slop15.train.neg_12437		-
chr4	75075192	75075224	ICLIP_TIAL1.slop15.train.neg_29382		+
chr20	25424546	25424605	ICLIP_TIAL1.slop15.train.neg_21987		+
chr18	43691342	43691385	ICLIP_TIAL1.slop15.train.neg_17060		+
chr13	21717249	21717299	ICLIP_TIAL1.slop15.train.neg_6943		+
chr22	46787373	46787422	ICLIP_TIAL1.slop15.train.neg_27356		-
chr21	45091461	45091528	ICLIP_TIAL1.slop15.train.neg_24313		+
chr8	80859977	80860022	ICLIP_TIAL1.slop15.train.neg_37073		-
chr16	14712793	14712859	ICLIP_TIAL1.slop15.train.neg_13782		-
chr16	75372047	75372114	ICLIP_TIAL1.slop15.train.neg_14302		-
chr9	101868694	101868739	ICLIP_TIAL1.slop15.train.neg_37931		+
chr3	1238995	1239059	ICLIP_TIAL1.slop15.train.neg_27452		+
chr11	30352778	30352835	ICLIP_TIAL1.slop15.train.neg_3460		+
chr19	10793625	10793669	ICLIP_TIAL1.slop15.train.neg_18599		+
chr9	109627311	109627354	ICLIP_TIAL1.slop15.train.neg_37987		+
chr16	86615000	86615071	ICLIP_TIAL1.slop15.train.neg_13507		+
chr21	16430544	16430591	ICLIP_TIAL1.slop15.train.neg_24689		-
chr21	46856081	46856126	ICLIP_TIAL1.slop15.train.neg_24513		+
chr21	37429077	37429131	ICLIP_TIAL1.slop15.train.neg_25089		-
chr22	19481168	19481230	ICLIP_TIAL1.slop15.train.neg_25554		+
chr5	16737580	16737613	ICLIP_TIAL1.slop15.train.neg_31500		-
chr10	87525921	87525966	ICLIP_TIAL1.slop15.train.neg_2850		-
chr4	103857085	103857150	ICLIP_TIAL1.slop15.train.neg_30349		-
chr13	99619437	99619500	ICLIP_TIAL1.slop15.train.neg_8660		-
chr19	49301415	49301454	ICLIP_TIAL1.slop15.train.neg_20249		-
chr5	134036981	134037040	ICLIP_TIAL1.slop15.train.neg_31221		+
chr3	150291878	150291933	ICLIP_TIAL1.slop15.train.neg_28186		+
chr11	117151185	117151222	ICLIP_TIAL1.slop15.train.neg_4125		+
chr1	2210402	2210443	ICLIP_TIAL1.slop15.train.neg_20		+
chrX	129214741	129214812	ICLIP_TIAL1.slop15.train.neg_40585		-
chr8	42957615	42957649	ICLIP_TIAL1.slop15.train.neg_36169		+
chr6	33605497	33605553	ICLIP_TIAL1.slop15.train.neg_32468		+
chr5	89779830	89779878	ICLIP_TIAL1.slop15.train.neg_31047		+
chr10	116056327	116056372	ICLIP_TIAL1.slop15.train.neg_3090		-
chr11	43712617	43712673	ICLIP_TIAL1.slop15.train.neg_3545		+
chr12	54807902	54807955	ICLIP_TIAL1.slop15.train.neg_6469		-
chr7	18815299	18815338	ICLIP_TIAL1.slop15.train.neg_33983		+
chr13	96518540	96518574	ICLIP_TIAL1.slop15.train.neg_8637		-
chr1	17291140	17291195	ICLIP_TIAL1.slop15.train.neg_99		+
chr15	45894316	45894355	ICLIP_TIAL1.slop15.train.neg_10943		+
chr16	23697539	23697587	ICLIP_TIAL1.slop15.train.neg_12931		+
chr9	123919798	123919836	ICLIP_TIAL1.slop15.train.neg_38057		+
chr9	95424532	95424567	ICLIP_TIAL1.slop15.train.neg_38691		-
chr5	87543382	87543417	ICLIP_TIAL1.slop15.train.neg_31818		-
chr20	60733460	60733519	ICLIP_TIAL1.slop15.train.neg_22560		+
chr2	27547443	27547489	ICLIP_TIAL1.slop15.train.neg_21231		-
chrX	40015433	40015483	ICLIP_TIAL1.slop15.train.neg_40122		-
chr15	77040016	77040064	ICLIP_TIAL1.slop15.train.neg_12293		-
chr14	76243832	76243884	ICLIP_TIAL1.slop15.train.neg_9509		+
chr9	134499485	134499517	ICLIP_TIAL1.slop15.train.neg_38986		-
chrX	48799383	48799422	ICLIP_TIAL1.slop15.train.neg_40189		-
chr3	40500961	40501003	ICLIP_TIAL1.slop15.train.neg_27674		+
chr12	44200082	44200137	ICLIP_TIAL1.slop15.train.neg_6348		-
chrX	118922817	118922848	ICLIP_TIAL1.slop15.train.neg_40543		-
chr17	26976498	26976566	ICLIP_TIAL1.slop15.train.neg_15763		-
chr2	62124585	62124640	ICLIP_TIAL1.slop15.train.neg_20697		+
chr12	50488114	50488165	ICLIP_TIAL1.slop15.train.neg_5475		+
chr16	50127936	50127994	ICLIP_TIAL1.slop15.train.neg_13123		+
chr4	22456117	22456188	ICLIP_TIAL1.slop15.train.neg_30001		-
chrY	21051943	21051975	ICLIP_TIAL1.slop15.train.neg_40967		-
chrX	79934992	79935036	ICLIP_TIAL1.slop15.train.neg_40387		-
chr15	71140453	71140494	ICLIP_TIAL1.slop15.train.neg_12201		-
chr9	133727840	133727894	ICLIP_TIAL1.slop15.train.neg_38202		+
chr1	212791702	212791740	ICLIP_TIAL1.slop15.train.neg_661		+
chr9	33317494	33317550	ICLIP_TIAL1.slop15.train.neg_37571		+
chr20	60878738	60878783	ICLIP_TIAL1.slop15.train.neg_22569		+
chr17	37334243	37334289	ICLIP_TIAL1.slop15.train.neg_15858		-
chr16	450984	451022	ICLIP_TIAL1.slop15.train.neg_12524		+
chr7	72291092	72291143	ICLIP_TIAL1.slop15.train.neg_35146		-
chr6	151325157	151325194	ICLIP_TIAL1.slop15.train.neg_33001		+
chr19	54058742	54058784	ICLIP_TIAL1.slop15.train.neg_19344		+
chr10	101161964	101162014	ICLIP_TIAL1.slop15.train.neg_2981		-
chr19	36001360	36001409	ICLIP_TIAL1.slop15.train.neg_20045		-
chr12	122411942	122412002	ICLIP_TIAL1.slop15.train.neg_6035		+
chr2	27330475	27330523	ICLIP_TIAL1.slop15.train.neg_21223		-
chr20	3203919	3203968	ICLIP_TIAL1.slop15.train.neg_21761		+
chr1	113521703	113521751	ICLIP_TIAL1.slop15.train.neg_516		+
chr10	22915257	22915301	ICLIP_TIAL1.slop15.train.neg_2469		-
chr16	3441177	3441223	ICLIP_TIAL1.slop15.train.neg_13653		-
chr11	27363912	27363961	ICLIP_TIAL1.slop15.train.neg_4407		-
chr7	2600597	2600633	ICLIP_TIAL1.slop15.train.neg_33875		+
chr11	14902463	14902494	ICLIP_TIAL1.slop15.train.neg_4359		-
chr6	75811185	75811228	ICLIP_TIAL1.slop15.train.neg_33502		-
chr9	100413213	100413250	ICLIP_TIAL1.slop15.train.neg_37914		+
chr13	96234285	96234354	ICLIP_TIAL1.slop15.train.neg_8627		-
chrX	45606077	45606147	ICLIP_TIAL1.slop15.train.neg_40136		-
chr15	82437301	82437354	ICLIP_TIAL1.slop15.train.neg_12341		-
chr15	90938349	90938419	ICLIP_TIAL1.slop15.train.neg_11505		+
chr21	40788280	40788323	ICLIP_TIAL1.slop15.train.neg_24172		+
chr18	46464898	46464937	ICLIP_TIAL1.slop15.train.neg_18034		-
chr20	17560102	17560144	ICLIP_TIAL1.slop15.train.neg_21886		+
chr10	120886482	120886521	ICLIP_TIAL1.slop15.train.neg_2232		+
chr10	1155579	1155630	ICLIP_TIAL1.slop15.train.neg_1341		+
chr20	30798787	30798831	ICLIP_TIAL1.slop15.train.neg_22030		+
chr17	27914635	27914689	ICLIP_TIAL1.slop15.train.neg_15790		-
chr18	59489174	59489232	ICLIP_TIAL1.slop15.train.neg_18151		-
chr2	157191417	157191464	ICLIP_TIAL1.slop15.train.neg_21624		-
chr14	103415438	103415494	ICLIP_TIAL1.slop15.train.neg_10587		-
chr18	43669347	43669380	ICLIP_TIAL1.slop15.train.neg_17972		-
chr21	46228652	46228700	ICLIP_TIAL1.slop15.train.neg_25360		-
chr20	33658152	33658209	ICLIP_TIAL1.slop15.train.neg_23093		-
chr6	83886157	83886201	ICLIP_TIAL1.slop15.train.neg_33543		-
chr21	40184255	40184294	ICLIP_TIAL1.slop15.train.neg_24139		+
chr5	65474335	65474369	ICLIP_TIAL1.slop15.train.neg_30870		+
chr21	36281321	36281382	ICLIP_TIAL1.slop15.train.neg_25063		-
chr9	45012380	45012413	ICLIP_TIAL1.slop15.train.neg_37687		+
chrX	48792383	48792416	ICLIP_TIAL1.slop15.train.neg_40187		-
chr6	110553333	110553388	ICLIP_TIAL1.slop15.train.neg_32892		+
chr12	125337177	125337232	ICLIP_TIAL1.slop15.train.neg_6899		-
chr13	20228693	20228754	ICLIP_TIAL1.slop15.train.neg_6925		+
chr8	133018862	133018917	ICLIP_TIAL1.slop15.train.neg_36577		+
chr1	45809295	45809338	ICLIP_TIAL1.slop15.train.neg_311		+
chrY	21142287	21142322	ICLIP_TIAL1.slop15.train.neg_41111		-
chr9	119455624	119455671	ICLIP_TIAL1.slop15.train.neg_38046		+
chr20	4767449	4767512	ICLIP_TIAL1.slop15.train.neg_22769		-
chr19	17515364	17515435	ICLIP_TIAL1.slop15.train.neg_19961		-
chr18	48109885	48109937	ICLIP_TIAL1.slop15.train.neg_17149		+
chr21	45722333	45722401	ICLIP_TIAL1.slop15.train.neg_24435		+
chr18	43798303	43798361	ICLIP_TIAL1.slop15.train.neg_17074		+
chr5	169024477	169024517	ICLIP_TIAL1.slop15.train.neg_31378		+
chrX	76799576	76799618	ICLIP_TIAL1.slop15.train.neg_40365		-
chr13	110420818	110420864	ICLIP_TIAL1.slop15.train.neg_8711		-
chr1	52504762	52504810	ICLIP_TIAL1.slop15.train.neg_1012		-
chrY	2869222	2869259	ICLIP_TIAL1.slop15.train.neg_40935		-
chr18	44509861	44509913	ICLIP_TIAL1.slop15.train.neg_17095		+
chr16	3450212	3450251	ICLIP_TIAL1.slop15.train.neg_13658		-
chr7	31799487	31799526	ICLIP_TIAL1.slop15.train.neg_34939		-
chr7	45954247	45954290	ICLIP_TIAL1.slop15.train.neg_35057		-
chr11	6438099	6438157	ICLIP_TIAL1.slop15.train.neg_4283		-
chr4	1728699	1728742	ICLIP_TIAL1.slop15.train.neg_29004		+
chr8	75915701	75915754	ICLIP_TIAL1.slop15.train.neg_36320		+
chr5	58274295	58274365	ICLIP_TIAL1.slop15.train.neg_31664		-
chr7	64500485	64500534	ICLIP_TIAL1.slop15.train.neg_34187		+
chr7	5816532	5816589	ICLIP_TIAL1.slop15.train.neg_34792		-
chr14	105919352	105919389	ICLIP_TIAL1.slop15.train.neg_9776		+
chr18	66343455	66343511	ICLIP_TIAL1.slop15.train.neg_18229		-
chr19	1596969	1597010	ICLIP_TIAL1.slop15.train.neg_19482		-
chr1	783264	783308	ICLIP_TIAL1.slop15.train.neg_3		+
chr15	40890688	40890736	ICLIP_TIAL1.slop15.train.neg_10784		+
chr11	65607830	65607875	ICLIP_TIAL1.slop15.train.neg_4706		-
chrX	100267511	100267551	ICLIP_TIAL1.slop15.train.neg_40419		-
chr6	24777007	24777055	ICLIP_TIAL1.slop15.train.neg_32290		+
chr15	62811950	62811994	ICLIP_TIAL1.slop15.train.neg_11054		+
chr21	43686509	43686565	ICLIP_TIAL1.slop15.train.neg_24221		+
chr13	110873581	110873623	ICLIP_TIAL1.slop15.train.neg_8718		-
chr6	7481863	7481915	ICLIP_TIAL1.slop15.train.neg_33105		-
chr9	116955039	116955092	ICLIP_TIAL1.slop15.train.neg_38032		+
chr22	20835448	20835503	ICLIP_TIAL1.slop15.train.neg_25602		+
chr7	148839762	148839814	ICLIP_TIAL1.slop15.train.neg_34713		+
chr17	73333593	73333625	ICLIP_TIAL1.slop15.train.neg_16285		-
chr12	7124467	7124511	ICLIP_TIAL1.slop15.train.neg_6156		-
chr5	43682678	43682736	ICLIP_TIAL1.slop15.train.neg_30763		+
chr16	30430278	30430323	ICLIP_TIAL1.slop15.train.neg_13014		+
chr1	43850534	43850588	ICLIP_TIAL1.slop15.train.neg_966		-
chr15	101827139	101827197	ICLIP_TIAL1.slop15.train.neg_12496		-
chr1	1693464	1693515	ICLIP_TIAL1.slop15.train.neg_724		-
chr22	22859898	22859948	ICLIP_TIAL1.slop15.train.neg_26659		-
chr19	33189015	33189068	ICLIP_TIAL1.slop15.train.neg_18923		+
chrX	45117984	45118021	ICLIP_TIAL1.slop15.train.neg_39311		+
chr1	45981249	45981294	ICLIP_TIAL1.slop15.train.neg_985		-
chr6	27805800	27805835	ICLIP_TIAL1.slop15.train.neg_33210		-
chr2	105478880	105478938	ICLIP_TIAL1.slop15.train.neg_20859		+
chr6	42903199	42903242	ICLIP_TIAL1.slop15.train.neg_32607		+
chrY	21182782	21182831	ICLIP_TIAL1.slop15.train.neg_41163		-
chr16	84340934	84340978	ICLIP_TIAL1.slop15.train.neg_13461		+
chr19	19163130	19163172	ICLIP_TIAL1.slop15.train.neg_18841		+
chr10	29716010	29716046	ICLIP_TIAL1.slop15.train.neg_1538		+
chr22	46162822	46162867	ICLIP_TIAL1.slop15.train.neg_26363		+
chr10	89536889	89536935	ICLIP_TIAL1.slop15.train.neg_2871		-
chr2	54693110	54693169	ICLIP_TIAL1.slop15.train.neg_20670		+
chr2	136001150	136001204	ICLIP_TIAL1.slop15.train.neg_21608		-
chr22	41864607	41864649	ICLIP_TIAL1.slop15.train.neg_27150		-
chr18	70235363	70235414	ICLIP_TIAL1.slop15.train.neg_18261		-
chr9	712162	712208	ICLIP_TIAL1.slop15.train.neg_37451		+
chr12	56998814	56998847	ICLIP_TIAL1.slop15.train.neg_6505		-
chr19	17327326	17327385	ICLIP_TIAL1.slop15.train.neg_18747		+
chr19	14068451	14068504	ICLIP_TIAL1.slop15.train.neg_18706		+
chr13	36898948	36898995	ICLIP_TIAL1.slop15.train.neg_8177		-
chr12	52567384	52567432	ICLIP_TIAL1.slop15.train.neg_6436		-
chr19	34666392	34666433	ICLIP_TIAL1.slop15.train.neg_18939		+
chr22	24081294	24081358	ICLIP_TIAL1.slop15.train.neg_26672		-
chr8	30564245	30564297	ICLIP_TIAL1.slop15.train.neg_36833		-
chr18	67962528	67962588	ICLIP_TIAL1.slop15.train.neg_17366		+
chr4	2755463	2755501	ICLIP_TIAL1.slop15.train.neg_29896		-
chr7	151170005	151170049	ICLIP_TIAL1.slop15.train.neg_35502		-
chr1	28907227	28907270	ICLIP_TIAL1.slop15.train.neg_879		-
chr9	140151004	140151077	ICLIP_TIAL1.slop15.train.neg_38269		+
chr1	47826702	47826742	ICLIP_TIAL1.slop15.train.neg_324		+
chr18	10526795	10526852	ICLIP_TIAL1.slop15.train.neg_16620		+
chr2	110369807	110369860	ICLIP_TIAL1.slop15.train.neg_21534		-
chrY	2845817	2845886	ICLIP_TIAL1.slop15.train.neg_40805		-
chr10	105168347	105168383	ICLIP_TIAL1.slop15.train.neg_2148		+
chr22	25991939	25991990	ICLIP_TIAL1.slop15.train.neg_25782		+
chrX	118713815	118713866	ICLIP_TIAL1.slop15.train.neg_39788		+
chr11	96115847	96115899	ICLIP_TIAL1.slop15.train.neg_4949		-
chr20	2644161	2644192	ICLIP_TIAL1.slop15.train.neg_22733		-
chr4	166259988	166260019	ICLIP_TIAL1.slop15.train.neg_29781		+
chr17	76217272	76217323	ICLIP_TIAL1.slop15.train.neg_15378		+
chr20	3135842	3135895	ICLIP_TIAL1.slop15.train.neg_22738		-
chr19	14063338	14063383	ICLIP_TIAL1.slop15.train.neg_18702		+
chr6	90463583	90463629	ICLIP_TIAL1.slop15.train.neg_33583		-
chr12	31809473	31809533	ICLIP_TIAL1.slop15.train.neg_5376		+
chr19	36531633	36531690	ICLIP_TIAL1.slop15.train.neg_19006		+
chr19	45002363	45002401	ICLIP_TIAL1.slop15.train.neg_20170		-
chr11	791939	791986	ICLIP_TIAL1.slop15.train.neg_4234		-
chr9	15459542	15459589	ICLIP_TIAL1.slop15.train.neg_37516		+
chrX	117105920	117105962	ICLIP_TIAL1.slop15.train.neg_40523		-
chr10	105659631	105659662	ICLIP_TIAL1.slop15.train.neg_3062		-
chr9	130430546	130430590	ICLIP_TIAL1.slop15.train.neg_38133		+
chr21	46918422	46918458	ICLIP_TIAL1.slop15.train.neg_24531		+
chr18	46470073	46470122	ICLIP_TIAL1.slop15.train.neg_18036		-
chr7	43958856	43958905	ICLIP_TIAL1.slop15.train.neg_34127		+
chr15	55929081	55929128	ICLIP_TIAL1.slop15.train.neg_11970		-
chr20	57577329	57577371	ICLIP_TIAL1.slop15.train.neg_23484		-
chr19	58820370	58820423	ICLIP_TIAL1.slop15.train.neg_19420		+
chr3	112261551	112261615	ICLIP_TIAL1.slop15.train.neg_28705		-
chr11	67264051	67264107	ICLIP_TIAL1.slop15.train.neg_4753		-
chr21	40783782	40783820	ICLIP_TIAL1.slop15.train.neg_24170		+
chr19	8379136	8379182	ICLIP_TIAL1.slop15.train.neg_19696		-
chr12	48507560	48507607	ICLIP_TIAL1.slop15.train.neg_5442		+
chr4	57842465	57842519	ICLIP_TIAL1.slop15.train.neg_30135		-
chr5	149824481	149824540	ICLIP_TIAL1.slop15.train.neg_32030		-
chr2	37346661	37346699	ICLIP_TIAL1.slop15.train.neg_21273		-
chr14	71259486	71259526	ICLIP_TIAL1.slop15.train.neg_10342		-
chr18	39551174	39551222	ICLIP_TIAL1.slop15.train.neg_17033		+
chr15	40915682	40915716	ICLIP_TIAL1.slop15.train.neg_10788		+
chr21	37746772	37746809	ICLIP_TIAL1.slop15.train.neg_24050		+
chr18	39192306	39192358	ICLIP_TIAL1.slop15.train.neg_17937		-
chr13	111284268	111284324	ICLIP_TIAL1.slop15.train.neg_7814		+
chr11	118971441	118971497	ICLIP_TIAL1.slop15.train.neg_5054		-
chr15	68360018	68360073	ICLIP_TIAL1.slop15.train.neg_11174		+
chr13	113679553	113679596	ICLIP_TIAL1.slop15.train.neg_7843		+
chr12	9338261	9338295	ICLIP_TIAL1.slop15.train.neg_6179		-
chr4	178252271	178252324	ICLIP_TIAL1.slop15.train.neg_29808		+
chr11	57411611	57411647	ICLIP_TIAL1.slop15.train.neg_3620		+
chr10	74034269	74034325	ICLIP_TIAL1.slop15.train.neg_1782		+
chr18	77689695	77689759	ICLIP_TIAL1.slop15.train.neg_18334		-
chr21	38836675	38836730	ICLIP_TIAL1.slop15.train.neg_24127		+
chr15	45647076	45647114	ICLIP_TIAL1.slop15.train.neg_11842		-
chr14	19854114	19854175	ICLIP_TIAL1.slop15.train.neg_9782		-
chr20	54942957	54943001	ICLIP_TIAL1.slop15.train.neg_22478		+
chr11	45879392	45879445	ICLIP_TIAL1.slop15.train.neg_3570		+
chr14	68041065	68041110	ICLIP_TIAL1.slop15.train.neg_9376		+
chr8	105594369	105594411	ICLIP_TIAL1.slop15.train.neg_37233		-
chr8	110608193	110608265	ICLIP_TIAL1.slop15.train.neg_37254		-
chr5	18715241	18715293	ICLIP_TIAL1.slop15.train.neg_31509		-
chrX	48754106	48754145	ICLIP_TIAL1.slop15.train.neg_40178		-
chr20	23368688	23368759	ICLIP_TIAL1.slop15.train.neg_22948		-
chr11	248871	248930	ICLIP_TIAL1.slop15.train.neg_3212		+
chr19	21691623	21691680	ICLIP_TIAL1.slop15.train.neg_18872		+
chrY	21057446	21057513	ICLIP_TIAL1.slop15.train.neg_40976		-
chr17	76491561	76491605	ICLIP_TIAL1.slop15.train.neg_15382		+
chr5	131908756	131908815	ICLIP_TIAL1.slop15.train.neg_31198		+
chr14	67799348	67799396	ICLIP_TIAL1.slop15.train.neg_9365		+
chr8	30420062	30420127	ICLIP_TIAL1.slop15.train.neg_35993		+
chr4	106149547	106149607	ICLIP_TIAL1.slop15.train.neg_29558		+
chr12	17142526	17142595	ICLIP_TIAL1.slop15.train.neg_5289		+
chr11	377128	377170	ICLIP_TIAL1.slop15.train.neg_3220		+
chr17	49082785	49082831	ICLIP_TIAL1.slop15.train.neg_16112		-
chr11	34957799	34957848	ICLIP_TIAL1.slop15.train.neg_3505		+
chr4	1941773	1941815	ICLIP_TIAL1.slop15.train.neg_29016		+
chr16	19088304	19088338	ICLIP_TIAL1.slop15.train.neg_12858		+
chr13	94876283	94876332	ICLIP_TIAL1.slop15.train.neg_7638		+
chr7	12511986	12512033	ICLIP_TIAL1.slop15.train.neg_33962		+
chr19	31004549	31004594	ICLIP_TIAL1.slop15.train.neg_18908		+
chr18	60250099	60250166	ICLIP_TIAL1.slop15.train.neg_17318		+
chr6	30891310	30891347	ICLIP_TIAL1.slop15.train.neg_32390		+
chr12	27164475	27164511	ICLIP_TIAL1.slop15.train.neg_6270		-
chr18	56413205	56413236	ICLIP_TIAL1.slop15.train.neg_17262		+
chrX	14914570	14914616	ICLIP_TIAL1.slop15.train.neg_39155		+
chr7	30803037	30803071	ICLIP_TIAL1.slop15.train.neg_34057		+
chr3	169320112	169320163	ICLIP_TIAL1.slop15.train.neg_28920		-
chr20	44046281	44046333	ICLIP_TIAL1.slop15.train.neg_22309		+
chr21	47740094	47740150	ICLIP_TIAL1.slop15.train.neg_25502		-
chr15	35271036	35271081	ICLIP_TIAL1.slop15.train.neg_11684		-
chrY	21136596	21136663	ICLIP_TIAL1.slop15.train.neg_41091		-
chr3	88217525	88217568	ICLIP_TIAL1.slop15.train.neg_27960		+
chr5	40732565	40732620	ICLIP_TIAL1.slop15.train.neg_31589		-
chr19	15379076	15379120	ICLIP_TIAL1.slop15.train.neg_19909		-
chr5	70376964	70376995	ICLIP_TIAL1.slop15.train.neg_31723		-
chr21	30355582	30355626	ICLIP_TIAL1.slop15.train.neg_24844		-
chr10	5946278	5946338	ICLIP_TIAL1.slop15.train.neg_1375		+
chr15	52656531	52656605	ICLIP_TIAL1.slop15.train.neg_11918		-
chr2	163077506	163077568	ICLIP_TIAL1.slop15.train.neg_21633		-
chr9	134741841	134741887	ICLIP_TIAL1.slop15.train.neg_38992		-
chr6	13300674	13300716	ICLIP_TIAL1.slop15.train.neg_33127		-
chr4	38891724	38891777	ICLIP_TIAL1.slop15.train.neg_29212		+
chr16	65020406	65020437	ICLIP_TIAL1.slop15.train.neg_14145		-
chr20	35368419	35368473	ICLIP_TIAL1.slop15.train.neg_23153		-
chr9	35804450	35804524	ICLIP_TIAL1.slop15.train.neg_37633		+
chr18	19328220	19328264	ICLIP_TIAL1.slop15.train.neg_16788		+
chr11	27503680	27503732	ICLIP_TIAL1.slop15.train.neg_3441		+
chr17	19579874	19579919	ICLIP_TIAL1.slop15.train.neg_14683		+
chr6	49518379	49518444	ICLIP_TIAL1.slop15.train.neg_32687		+
chr21	15421130	15421185	ICLIP_TIAL1.slop15.train.neg_23598		+
chr6	52262004	52262058	ICLIP_TIAL1.slop15.train.neg_32697		+
chr6	128736852	128736897	ICLIP_TIAL1.slop15.train.neg_33726		-
chr2	131793955	131794015	ICLIP_TIAL1.slop15.train.neg_20928		+
chr18	1129958	1130011	ICLIP_TIAL1.slop15.train.neg_16456		+
chr3	98606526	98606559	ICLIP_TIAL1.slop15.train.neg_28672		-
chr16	2051603	2051638	ICLIP_TIAL1.slop15.train.neg_13611		-
chr11	16368724	16368770	ICLIP_TIAL1.slop15.train.neg_4368		-
chr10	103165211	103165249	ICLIP_TIAL1.slop15.train.neg_2093		+
chr21	30405096	30405137	ICLIP_TIAL1.slop15.train.neg_23774		+
chr18	74756769	74756813	ICLIP_TIAL1.slop15.train.neg_18319		-
chr15	66603332	66603391	ICLIP_TIAL1.slop15.train.neg_11120		+
chr14	24782880	24782917	ICLIP_TIAL1.slop15.train.neg_8893		+
chr11	33313791	33313845	ICLIP_TIAL1.slop15.train.neg_3492		+
chr6	89488878	89488914	ICLIP_TIAL1.slop15.train.neg_33571		-
chr12	3151762	3151812	ICLIP_TIAL1.slop15.train.neg_5150		+
chr15	76177446	76177487	ICLIP_TIAL1.slop15.train.neg_11297		+
chr18	18569788	18569821	ICLIP_TIAL1.slop15.train.neg_17698		-
chr22	42199969	42200020	ICLIP_TIAL1.slop15.train.neg_26275		+
chr6	116591739	116591771	ICLIP_TIAL1.slop15.train.neg_32899		+
chr13	53191668	53191707	ICLIP_TIAL1.slop15.train.neg_7483		+
chr15	40980273	40980318	ICLIP_TIAL1.slop15.train.neg_11736		-
chr22	48139613	48139646	ICLIP_TIAL1.slop15.train.neg_26439		+
chr9	108194434	108194487	ICLIP_TIAL1.slop15.train.neg_37971		+
chr2	64685812	64685857	ICLIP_TIAL1.slop15.train.neg_20716		+
chr16	28176997	28177049	ICLIP_TIAL1.slop15.train.neg_13909		-
chr14	50582285	50582327	ICLIP_TIAL1.slop15.train.neg_10102		-
chr12	132421897	132421939	ICLIP_TIAL1.slop15.train.neg_6093		+
chr1	40225725	40225773	ICLIP_TIAL1.slop15.train.neg_267		+
chr6	31716101	31716165	ICLIP_TIAL1.slop15.train.neg_32406		+
chr19	41249097	41249157	ICLIP_TIAL1.slop15.train.neg_20138		-
chr12	9563172	9563211	ICLIP_TIAL1.slop15.train.neg_6184		-
chrY	21170472	21170529	ICLIP_TIAL1.slop15.train.neg_41144		-
chr7	50744961	50745003	ICLIP_TIAL1.slop15.train.neg_35074		-
chr6	29567173	29567230	ICLIP_TIAL1.slop15.train.neg_33222		-
chr4	77978293	77978328	ICLIP_TIAL1.slop15.train.neg_30221		-
chr8	128852379	128852426	ICLIP_TIAL1.slop15.train.neg_36564		+
chr18	21741758	21741798	ICLIP_TIAL1.slop15.train.neg_17776		-
chr14	31465152	31465205	ICLIP_TIAL1.slop15.train.neg_9941		-
chrY	21212897	21212958	ICLIP_TIAL1.slop15.train.neg_41214		-
chr11	18628837	18628894	ICLIP_TIAL1.slop15.train.neg_3402		+
chr5	10390510	10390581	ICLIP_TIAL1.slop15.train.neg_30625		+
chr1	93822942	93822973	ICLIP_TIAL1.slop15.train.neg_433		+
chr13	92372840	92372889	ICLIP_TIAL1.slop15.train.neg_7616		+
chr6	64455821	64455881	ICLIP_TIAL1.slop15.train.neg_32730		+
chr3	44621629	44621676	ICLIP_TIAL1.slop15.train.neg_28424		-
chr17	41579775	41579847	ICLIP_TIAL1.slop15.train.neg_15008		+
chr11	64633521	64633575	ICLIP_TIAL1.slop15.train.neg_4682		-
chrY	2836587	2836623	ICLIP_TIAL1.slop15.train.neg_40747		-
chrX	24525003	24525043	ICLIP_TIAL1.slop15.train.neg_39233		+
chr13	33013893	33013933	ICLIP_TIAL1.slop15.train.neg_8140		-
chr9	130548992	130549054	ICLIP_TIAL1.slop15.train.neg_38134		+
chr16	29446274	29446330	ICLIP_TIAL1.slop15.train.neg_13929		-
chr13	100637358	100637393	ICLIP_TIAL1.slop15.train.neg_7742		+
chr1	51013679	51013718	ICLIP_TIAL1.slop15.train.neg_1001		-
chr16	66929304	66929355	ICLIP_TIAL1.slop15.train.neg_13269		+
chr2	77247342	77247392	ICLIP_TIAL1.slop15.train.neg_21456		-
chr15	77344443	77344481	ICLIP_TIAL1.slop15.train.neg_12300		-
chr1	2265890	2265939	ICLIP_TIAL1.slop15.train.neg_732		-
chr6	117834795	117834843	ICLIP_TIAL1.slop15.train.neg_33693		-
chr20	55847401	55847441	ICLIP_TIAL1.slop15.train.neg_22487		+
chr15	72899076	72899119	ICLIP_TIAL1.slop15.train.neg_11222		+
chr20	3137895	3137947	ICLIP_TIAL1.slop15.train.neg_22739		-
chr14	64880247	64880305	ICLIP_TIAL1.slop15.train.neg_9317		+
chr10	24975511	24975553	ICLIP_TIAL1.slop15.train.neg_2482		-
chr17	5375882	5375941	ICLIP_TIAL1.slop15.train.neg_15582		-
chr18	54307847	54307913	ICLIP_TIAL1.slop15.train.neg_18103		-
chr19	47157035	47157077	ICLIP_TIAL1.slop15.train.neg_20207		-
chr5	6702282	6702335	ICLIP_TIAL1.slop15.train.neg_31466		-
chr20	47854008	47854053	ICLIP_TIAL1.slop15.train.neg_22385		+
chr18	12412330	12412371	ICLIP_TIAL1.slop15.train.neg_16671		+
chr18	37073118	37073156	ICLIP_TIAL1.slop15.train.neg_17918		-
chr12	109953157	109953211	ICLIP_TIAL1.slop15.train.neg_5960		+
chr3	129157022	129157078	ICLIP_TIAL1.slop15.train.neg_28810		-
chr11	108049008	108049041	ICLIP_TIAL1.slop15.train.neg_4977		-
chr8	38174014	38174063	ICLIP_TIAL1.slop15.train.neg_36865		-
chr3	58304597	58304629	ICLIP_TIAL1.slop15.train.neg_27877		+
chr5	432903	432953	ICLIP_TIAL1.slop15.train.neg_30583		+
chr7	32528680	32528741	ICLIP_TIAL1.slop15.train.neg_34946		-
chrY	21232430	21232501	ICLIP_TIAL1.slop15.train.neg_41237		-
chr8	94807526	94807572	ICLIP_TIAL1.slop15.train.neg_36382		+
chr15	67776131	67776166	ICLIP_TIAL1.slop15.train.neg_12163		-
chr6	143993468	143993524	ICLIP_TIAL1.slop15.train.neg_32971		+
chr21	46232090	46232127	ICLIP_TIAL1.slop15.train.neg_25364		-
chr20	3778772	3778832	ICLIP_TIAL1.slop15.train.neg_21780		+
chr12	81917479	81917529	ICLIP_TIAL1.slop15.train.neg_6616		-
chr16	16423700	16423766	ICLIP_TIAL1.slop15.train.neg_12840		+
chr15	62145296	62145347	ICLIP_TIAL1.slop15.train.neg_12042		-
chr4	83958671	83958746	ICLIP_TIAL1.slop15.train.neg_29456		+
chr14	102443088	102443134	ICLIP_TIAL1.slop15.train.neg_9701		+
chr9	110089706	110089751	ICLIP_TIAL1.slop15.train.neg_37993		+
chr19	49992025	49992091	ICLIP_TIAL1.slop15.train.neg_19254		+
chr11	27428573	27428629	ICLIP_TIAL1.slop15.train.neg_4412		-
chr13	48591102	48591144	ICLIP_TIAL1.slop15.train.neg_8359		-
chr7	6050647	6050722	ICLIP_TIAL1.slop15.train.neg_33905		+
chr17	76756242	76756307	ICLIP_TIAL1.slop15.train.neg_16333		-
chr16	1418664	1418707	ICLIP_TIAL1.slop15.train.neg_13584		-
chr5	108190384	108190426	ICLIP_TIAL1.slop15.train.neg_31110		+
chr7	64530068	64530109	ICLIP_TIAL1.slop15.train.neg_34193		+
chr5	109106106	109106158	ICLIP_TIAL1.slop15.train.neg_31115		+
chr18	55275290	55275344	ICLIP_TIAL1.slop15.train.neg_18122		-
chr12	10264415	10264480	ICLIP_TIAL1.slop15.train.neg_5241		+
chr6	28571538	28571581	ICLIP_TIAL1.slop15.train.neg_33217		-
chr18	56604727	56604795	ICLIP_TIAL1.slop15.train.neg_17266		+
chr3	10402709	10402768	ICLIP_TIAL1.slop15.train.neg_28289		-
chr9	134380111	134380149	ICLIP_TIAL1.slop15.train.neg_38209		+
chr10	101167371	101167419	ICLIP_TIAL1.slop15.train.neg_2982		-
chr3	12543165	12543208	ICLIP_TIAL1.slop15.train.neg_27518		+
chr13	60722388	60722447	ICLIP_TIAL1.slop15.train.neg_8478		-
chr4	83830234	83830284	ICLIP_TIAL1.slop15.train.neg_29450		+
chr21	33954678	33954742	ICLIP_TIAL1.slop15.train.neg_24968		-
chr13	45764159	45764191	ICLIP_TIAL1.slop15.train.neg_7318		+
chr15	89075770	89075811	ICLIP_TIAL1.slop15.train.neg_12410		-
chr6	26156895	26156944	ICLIP_TIAL1.slop15.train.neg_32303		+
chr2	44507869	44507910	ICLIP_TIAL1.slop15.train.neg_20610		+
chr16	20806694	20806748	ICLIP_TIAL1.slop15.train.neg_13829		-
chr19	36109983	36110030	ICLIP_TIAL1.slop15.train.neg_18979		+
chr4	48545653	48545703	ICLIP_TIAL1.slop15.train.neg_30078		-
chr5	96513723	96513767	ICLIP_TIAL1.slop15.train.neg_31852		-
chr8	103238819	103238878	ICLIP_TIAL1.slop15.train.neg_37214		-
chr12	105768519	105768569	ICLIP_TIAL1.slop15.train.neg_5927		+
chr15	69747689	69747747	ICLIP_TIAL1.slop15.train.neg_11197		+
chr1	32649101	32649158	ICLIP_TIAL1.slop15.train.neg_200		+
chr9	22447785	22447834	ICLIP_TIAL1.slop15.train.neg_37548		+
chr15	45699954	45699988	ICLIP_TIAL1.slop15.train.neg_10936		+
chr21	30416751	30416799	ICLIP_TIAL1.slop15.train.neg_23783		+
chr20	42753967	42754035	ICLIP_TIAL1.slop15.train.neg_23239		-
chr8	146008922	146008974	ICLIP_TIAL1.slop15.train.neg_37441		-
chr10	75453878	75453930	ICLIP_TIAL1.slop15.train.neg_2791		-
chrX	16828134	16828207	ICLIP_TIAL1.slop15.train.neg_39173		+
chr5	132238544	132238588	ICLIP_TIAL1.slop15.train.neg_31931		-
chr8	38317136	38317177	ICLIP_TIAL1.slop15.train.neg_36872		-
chr5	111499640	111499704	ICLIP_TIAL1.slop15.train.neg_31876		-
chr4	71839832	71839868	ICLIP_TIAL1.slop15.train.neg_29378		+
chr22	46463429	46463470	ICLIP_TIAL1.slop15.train.neg_27348		-
chr9	119002815	119002868	ICLIP_TIAL1.slop15.train.neg_38041		+
chr3	127776608	127776658	ICLIP_TIAL1.slop15.train.neg_28110		+
chr19	57816662	57816708	ICLIP_TIAL1.slop15.train.neg_19401		+
chr15	91093071	91093125	ICLIP_TIAL1.slop15.train.neg_11516		+
chr21	37418315	37418361	ICLIP_TIAL1.slop15.train.neg_25083		-
chrX	132789674	132789708	ICLIP_TIAL1.slop15.train.neg_40617		-
chr19	1629780	1629832	ICLIP_TIAL1.slop15.train.neg_19488		-
chr17	57672693	57672736	ICLIP_TIAL1.slop15.train.neg_15178		+
chr17	29106665	29106720	ICLIP_TIAL1.slop15.train.neg_15798		-
chr4	57831998	57832037	ICLIP_TIAL1.slop15.train.neg_30132		-
chr18	55285275	55285349	ICLIP_TIAL1.slop15.train.neg_18131		-
chr21	45549548	45549582	ICLIP_TIAL1.slop15.train.neg_24425		+
chr7	27139246	27139290	ICLIP_TIAL1.slop15.train.neg_34018		+
chr7_gl000195_random	64559	64633	ICLIP_TIAL1.slop15.train.neg_35653		-
chr6	143758103	143758150	ICLIP_TIAL1.slop15.train.neg_33777		-
chr22	29739067	29739117	ICLIP_TIAL1.slop15.train.neg_26765		-
chr1	93302266	93302304	ICLIP_TIAL1.slop15.train.neg_426		+
chr14	19889212	19889252	ICLIP_TIAL1.slop15.train.neg_9789		-
chr16	5065723	5065786	ICLIP_TIAL1.slop15.train.neg_12744		+
chr11	3806053	3806125	ICLIP_TIAL1.slop15.train.neg_4268		-
chr16	85026448	85026487	ICLIP_TIAL1.slop15.train.neg_14357		-
chr10	65124508	65124561	ICLIP_TIAL1.slop15.train.neg_2699		-
chr18	34388802	34388839	ICLIP_TIAL1.slop15.train.neg_17909		-
chr7	11184325	11184369	ICLIP_TIAL1.slop15.train.neg_33956		+
chr3	47491630	47491703	ICLIP_TIAL1.slop15.train.neg_28456		-
chr4	10106165	10106211	ICLIP_TIAL1.slop15.train.neg_29954		-
chr2	128063747	128063816	ICLIP_TIAL1.slop15.train.neg_21569		-
chr20	3766736	3766780	ICLIP_TIAL1.slop15.train.neg_22759		-
chr16	30887313	30887364	ICLIP_TIAL1.slop15.train.neg_13981		-
chrY	21228520	21228562	ICLIP_TIAL1.slop15.train.neg_41229		-
chrX	100413141	100413181	ICLIP_TIAL1.slop15.train.neg_39665		+
chr3	40500700	40500742	ICLIP_TIAL1.slop15.train.neg_27673		+
chr10	43121460	43121497	ICLIP_TIAL1.slop15.train.neg_2591		-
chr18	9248229	9248264	ICLIP_TIAL1.slop15.train.neg_16587		+
chr2	100414811	100414867	ICLIP_TIAL1.slop15.train.neg_21513		-
chr17	7477780	7477844	ICLIP_TIAL1.slop15.train.neg_14545		+
chr6	27274528	27274572	ICLIP_TIAL1.slop15.train.neg_33203		-
chr15	38603987	38604023	ICLIP_TIAL1.slop15.train.neg_10716		+
chr8	99054305	99054352	ICLIP_TIAL1.slop15.train.neg_37169		-
chr11	61577920	61577972	ICLIP_TIAL1.slop15.train.neg_3687		+
chr18	55814673	55814724	ICLIP_TIAL1.slop15.train.neg_17242		+
chr10	82258542	82258601	ICLIP_TIAL1.slop15.train.neg_1885		+
chr10	30970197	30970257	ICLIP_TIAL1.slop15.train.neg_1551		+
chr15	89878840	89878906	ICLIP_TIAL1.slop15.train.neg_11463		+
chrX	56590614	56590650	ICLIP_TIAL1.slop15.train.neg_39465		+
chr13	33749217	33749260	ICLIP_TIAL1.slop15.train.neg_8150		-
chr16	3318120	3318155	ICLIP_TIAL1.slop15.train.neg_12694		+
chr18	46342832	46342867	ICLIP_TIAL1.slop15.train.neg_17126		+
chr9	71563357	71563408	ICLIP_TIAL1.slop15.train.neg_37707		+
chr11	65630885	65630931	ICLIP_TIAL1.slop15.train.neg_3836		+
chr1	40040024	40040077	ICLIP_TIAL1.slop15.train.neg_943		-
chr6	35372983	35373023	ICLIP_TIAL1.slop15.train.neg_32501		+
chr16	46728797	46728844	ICLIP_TIAL1.slop15.train.neg_13073		+
chr21	27135878	27135939	ICLIP_TIAL1.slop15.train.neg_23759		+
chr9	135257285	135257339	ICLIP_TIAL1.slop15.train.neg_39002		-
chr19	36612350	36612382	ICLIP_TIAL1.slop15.train.neg_19015		+
chr8	105587101	105587138	ICLIP_TIAL1.slop15.train.neg_37232		-
chr22	30164449	30164498	ICLIP_TIAL1.slop15.train.neg_25891		+
chr18	12328956	12328996	ICLIP_TIAL1.slop15.train.neg_17631		-
chr11	66131351	66131410	ICLIP_TIAL1.slop15.train.neg_4722		-
chr8	128878761	128878803	ICLIP_TIAL1.slop15.train.neg_36565		+
chr8	1721698	1721740	ICLIP_TIAL1.slop15.train.neg_35729		+
chr3	42201626	42201662	ICLIP_TIAL1.slop15.train.neg_27687		+
chr16	54958842	54958896	ICLIP_TIAL1.slop15.train.neg_14083		-
chr15	34693718	34693759	ICLIP_TIAL1.slop15.train.neg_11670		-
chr14	95594844	95594890	ICLIP_TIAL1.slop15.train.neg_10530		-
chr18	19022639	19022706	ICLIP_TIAL1.slop15.train.neg_16764		+
chr5	137532715	137532762	ICLIP_TIAL1.slop15.train.neg_31969		-
chr16	48744866	48744897	ICLIP_TIAL1.slop15.train.neg_13108		+
chr14	75587075	75587113	ICLIP_TIAL1.slop15.train.neg_10383		-
chr20	31041496	31041554	ICLIP_TIAL1.slop15.train.neg_22996		-
chr16	50822151	50822208	ICLIP_TIAL1.slop15.train.neg_13139		+
chr6	10396784	10396817	ICLIP_TIAL1.slop15.train.neg_33112		-
chr12	6646946	6647002	ICLIP_TIAL1.slop15.train.neg_5178		+
chr16	71796642	71796698	ICLIP_TIAL1.slop15.train.neg_14265		-
chr2	54026067	54026124	ICLIP_TIAL1.slop15.train.neg_20661		+
chr5	419019	419080	ICLIP_TIAL1.slop15.train.neg_30582		+
chr11	18628186	18628232	ICLIP_TIAL1.slop15.train.neg_4393		-
chr11	94516408	94516458	ICLIP_TIAL1.slop15.train.neg_4047		+
chr3	126616910	126616941	ICLIP_TIAL1.slop15.train.neg_28101		+
chr18	3412878	3412917	ICLIP_TIAL1.slop15.train.neg_16505		+
chr11	31460178	31460234	ICLIP_TIAL1.slop15.train.neg_4440		-
chr19	6742734	6742775	ICLIP_TIAL1.slop15.train.neg_18513		+
chr2	26988267	26988305	ICLIP_TIAL1.slop15.train.neg_20484		+
chr13	42744881	42744917	ICLIP_TIAL1.slop15.train.neg_7272		+
chrX	70785450	70785503	ICLIP_TIAL1.slop15.train.neg_39546		+
chr6	57024488	57024529	ICLIP_TIAL1.slop15.train.neg_32708		+
chr7	91333804	91333878	ICLIP_TIAL1.slop15.train.neg_35214		-
chr6	99284526	99284586	ICLIP_TIAL1.slop15.train.neg_32846		+
chr18	11869853	11869893	ICLIP_TIAL1.slop15.train.neg_16649		+
chr9	122265260	122265318	ICLIP_TIAL1.slop15.train.neg_38050		+
chrY	21186418	21186473	ICLIP_TIAL1.slop15.train.neg_41175		-
chr1	58219323	58219367	ICLIP_TIAL1.slop15.train.neg_1048		-
chr16	2758794	2758839	ICLIP_TIAL1.slop15.train.neg_12651		+
chr8	27667159	27667201	ICLIP_TIAL1.slop15.train.neg_36810		-
chr2	10180318	10180355	ICLIP_TIAL1.slop15.train.neg_21145		-
chr15	74872011	74872066	ICLIP_TIAL1.slop15.train.neg_11257		+
chrX	153992714	153992763	ICLIP_TIAL1.slop15.train.neg_39948		+
chr20	30112383	30112420	ICLIP_TIAL1.slop15.train.neg_22004		+
chr22	30378515	30378576	ICLIP_TIAL1.slop15.train.neg_25900		+
chr2	62234641	62234694	ICLIP_TIAL1.slop15.train.neg_20698		+
chr22	22039349	22039413	ICLIP_TIAL1.slop15.train.neg_25687		+
chr10	13494126	13494171	ICLIP_TIAL1.slop15.train.neg_2404		-
chr6	27099898	27099970	ICLIP_TIAL1.slop15.train.neg_33198		-
chr7	24975963	24976004	ICLIP_TIAL1.slop15.train.neg_34889		-
chr3	195397139	195397192	ICLIP_TIAL1.slop15.train.neg_28251		+
chr19	6094093	6094124	ICLIP_TIAL1.slop15.train.neg_19649		-
chr15	41665908	41665948	ICLIP_TIAL1.slop15.train.neg_10812		+
chr3	14222689	14222728	ICLIP_TIAL1.slop15.train.neg_27534		+
chr19	36209894	36209938	ICLIP_TIAL1.slop15.train.neg_18985		+
chr19	4653386	4653430	ICLIP_TIAL1.slop15.train.neg_19606		-
chrX	47052313	47052372	ICLIP_TIAL1.slop15.train.neg_39339		+
chr12	48501843	48501881	ICLIP_TIAL1.slop15.train.neg_5439		+
chr19	38127984	38128048	ICLIP_TIAL1.slop15.train.neg_20067		-
chr15	59956748	59956781	ICLIP_TIAL1.slop15.train.neg_12020		-
chr8	30021542	30021596	ICLIP_TIAL1.slop15.train.neg_35974		+
chr14	34474254	34474312	ICLIP_TIAL1.slop15.train.neg_9963		-
chr4	6984309	6984347	ICLIP_TIAL1.slop15.train.neg_29087		+
chr20	34130899	34130944	ICLIP_TIAL1.slop15.train.neg_22107		+
chr10	123696692	123696734	ICLIP_TIAL1.slop15.train.neg_2250		+
chr14	65191052	65191091	ICLIP_TIAL1.slop15.train.neg_9332		+
chr7	25187977	25188012	ICLIP_TIAL1.slop15.train.neg_34893		-
chr4	3234495	3234555	ICLIP_TIAL1.slop15.train.neg_29039		+
chrY	2865555	2865611	ICLIP_TIAL1.slop15.train.neg_40914		-
```
