## Additional file 3 for "ENNGene: an Easy Neural Network model building tool for Genomics": ICLIP_TIAL1.train.negatives.bed (part 3 of 3)

```
chr20	33456380	33456437	ICLIP_TIAL1.slop15.train.neg_23073		-
chr14	102604997	102605048	ICLIP_TIAL1.slop15.train.neg_10583		-
chr8	145803108	145803160	ICLIP_TIAL1.slop15.train.neg_37429		-
chr21	16743648	16743718	ICLIP_TIAL1.slop15.train.neg_24690		-
chr16	8945229	8945265	ICLIP_TIAL1.slop15.train.neg_12757		+
chr17	57951384	57951419	ICLIP_TIAL1.slop15.train.neg_16189		-
chr4	84203350	84203390	ICLIP_TIAL1.slop15.train.neg_30262		-
chr15	42840601	42840642	ICLIP_TIAL1.slop15.train.neg_11793		-
chrX	69157785	69157822	ICLIP_TIAL1.slop15.train.neg_40297		-
chrX	48664184	48664225	ICLIP_TIAL1.slop15.train.neg_39388		+
chr4	33894116	33894166	ICLIP_TIAL1.slop15.train.neg_29196		+
chr12	56749213	56749262	ICLIP_TIAL1.slop15.train.neg_6500		-
chr1	76210147	76210196	ICLIP_TIAL1.slop15.train.neg_385		+
chr14	64169497	64169539	ICLIP_TIAL1.slop15.train.neg_10253		-
chr20	5109094	5109164	ICLIP_TIAL1.slop15.train.neg_21800		+
chr12	32843694	32843742	ICLIP_TIAL1.slop15.train.neg_5390		+
chr19	17424312	17424360	ICLIP_TIAL1.slop15.train.neg_18768		+
chr20	25537683	25537750	ICLIP_TIAL1.slop15.train.neg_22980		-
chr20	4856689	4856760	ICLIP_TIAL1.slop15.train.neg_22776		-
chr18	57569465	57569505	ICLIP_TIAL1.slop15.train.neg_17280		+
chr9	96002721	96002772	ICLIP_TIAL1.slop15.train.neg_37848		+
chr7	150031984	150032018	ICLIP_TIAL1.slop15.train.neg_34720		+
chr20	2127305	2127361	ICLIP_TIAL1.slop15.train.neg_21737		+
chr6	160856367	160856404	ICLIP_TIAL1.slop15.train.neg_33037		+
chr3	124725876	124725925	ICLIP_TIAL1.slop15.train.neg_28776		-
chr14	52900308	52900363	ICLIP_TIAL1.slop15.train.neg_10147		-
chr18	7011496	7011534	ICLIP_TIAL1.slop15.train.neg_17579		-
chr18	19202125	19202165	ICLIP_TIAL1.slop15.train.neg_16778		+
chr5	140194919	140194974	ICLIP_TIAL1.slop15.train.neg_31289		+
chr10	498780	498830	ICLIP_TIAL1.slop15.train.neg_2323		-
chr4	48031004	48031067	ICLIP_TIAL1.slop15.train.neg_29263		+
chr22	26939783	26939824	ICLIP_TIAL1.slop15.train.neg_26698		-
chr2	26443183	26443229	ICLIP_TIAL1.slop15.train.neg_21214		-
chr11	75133001	75133049	ICLIP_TIAL1.slop15.train.neg_3963		+
chr10	97646238	97646278	ICLIP_TIAL1.slop15.train.neg_2940		-
chr18	44655043	44655081	ICLIP_TIAL1.slop15.train.neg_17999		-
chr18	66616407	66616444	ICLIP_TIAL1.slop15.train.neg_17361		+
chr2	106730309	106730343	ICLIP_TIAL1.slop15.train.neg_21528		-
chr12	27805005	27805045	ICLIP_TIAL1.slop15.train.neg_5354		+
chr11	28294356	28294404	ICLIP_TIAL1.slop15.train.neg_3456		+
chr2	109406866	109406904	ICLIP_TIAL1.slop15.train.neg_20879		+
chr10	43895217	43895276	ICLIP_TIAL1.slop15.train.neg_2595		-
chr10	91094232	91094277	ICLIP_TIAL1.slop15.train.neg_2879		-
chr16	11798857	11798889	ICLIP_TIAL1.slop15.train.neg_13751		-
chr19	6533692	6533745	ICLIP_TIAL1.slop15.train.neg_18509		+
chr20	62373215	62373262	ICLIP_TIAL1.slop15.train.neg_22641		+
chr19	621056	621095	ICLIP_TIAL1.slop15.train.neg_19454		-
chr8	74890515	74890551	ICLIP_TIAL1.slop15.train.neg_36303		+
chr9	95049891	95049946	ICLIP_TIAL1.slop15.train.neg_38686		-
chr11	110165652	110165695	ICLIP_TIAL1.slop15.train.neg_4999		-
chr6	80734001	80734038	ICLIP_TIAL1.slop15.train.neg_32790		+
chr18	12481028	12481066	ICLIP_TIAL1.slop15.train.neg_17636		-
chr16	25023259	25023295	ICLIP_TIAL1.slop15.train.neg_13888		-
chr9	126028990	126029023	ICLIP_TIAL1.slop15.train.neg_38903		-
chr18	46112945	46112997	ICLIP_TIAL1.slop15.train.neg_17114		+
chr21	42580760	42580793	ICLIP_TIAL1.slop15.train.neg_24190		+
chr4	1702392	1702431	ICLIP_TIAL1.slop15.train.neg_29859		-
chr17	7128799	7128854	ICLIP_TIAL1.slop15.train.neg_15609		-
chr11	59570091	59570140	ICLIP_TIAL1.slop15.train.neg_3655		+
chr16	53657088	53657152	ICLIP_TIAL1.slop15.train.neg_14079		-
chr10	70967528	70967561	ICLIP_TIAL1.slop15.train.neg_1743		+
chr3	100005545	100005586	ICLIP_TIAL1.slop15.train.neg_27994		+
chr11	47752978	47753023	ICLIP_TIAL1.slop15.train.neg_4547		-
chr1	85736413	85736451	ICLIP_TIAL1.slop15.train.neg_1104		-
chr6	21595899	21595937	ICLIP_TIAL1.slop15.train.neg_32274		+
chr22	39080340	39080409	ICLIP_TIAL1.slop15.train.neg_26154		+
chr17	5391907	5391948	ICLIP_TIAL1.slop15.train.neg_14515		+
chr11	64088716	64088775	ICLIP_TIAL1.slop15.train.neg_3781		+
chr16	75604968	75605009	ICLIP_TIAL1.slop15.train.neg_13407		+
chrX	73052312	73052362	ICLIP_TIAL1.slop15.train.neg_40341		-
chr9	22450183	22450231	ICLIP_TIAL1.slop15.train.neg_37549		+
chr6	26541424	26541486	ICLIP_TIAL1.slop15.train.neg_32327		+
chr11	121166682	121166717	ICLIP_TIAL1.slop15.train.neg_4161		+
chr19	1998346	1998399	ICLIP_TIAL1.slop15.train.neg_19510		-
chr10	75558239	75558285	ICLIP_TIAL1.slop15.train.neg_2798		-
chr22	42084015	42084064	ICLIP_TIAL1.slop15.train.neg_27171		-
chr5	40794839	40794887	ICLIP_TIAL1.slop15.train.neg_31595		-
chr20	3896312	3896346	ICLIP_TIAL1.slop15.train.neg_21792		+
chr8	415063	415118	ICLIP_TIAL1.slop15.train.neg_35723		+
chr18	33265698	33265740	ICLIP_TIAL1.slop15.train.neg_16982		+
chr3	49050062	49050103	ICLIP_TIAL1.slop15.train.neg_27776		+
chr7	44363888	44363937	ICLIP_TIAL1.slop15.train.neg_35017		-
chr21	47721306	47721347	ICLIP_TIAL1.slop15.train.neg_25483		-
chr3	48747127	48747175	ICLIP_TIAL1.slop15.train.neg_28508		-
chr11	73587021	73587061	ICLIP_TIAL1.slop15.train.neg_4824		-
chr4	87731608	87731651	ICLIP_TIAL1.slop15.train.neg_29480		+
chr15	38756621	38756676	ICLIP_TIAL1.slop15.train.neg_10720		+
chr17	58714837	58714896	ICLIP_TIAL1.slop15.train.neg_15201		+
chr18	19021124	19021163	ICLIP_TIAL1.slop15.train.neg_16763		+
chr12	133746018	133746060	ICLIP_TIAL1.slop15.train.neg_6109		+
chr20	308510	308553	ICLIP_TIAL1.slop15.train.neg_21721		+
chr19	18801917	18801962	ICLIP_TIAL1.slop15.train.neg_18821		+
chr15	76222131	76222182	ICLIP_TIAL1.slop15.train.neg_11307		+
chr6	36463852	36463925	ICLIP_TIAL1.slop15.train.neg_33365		-
chr13	33329031	33329098	ICLIP_TIAL1.slop15.train.neg_7162		+
chr22	24467838	24467892	ICLIP_TIAL1.slop15.train.neg_25735		+
chr12	54686398	54686454	ICLIP_TIAL1.slop15.train.neg_5547		+
chr18	43481792	43481838	ICLIP_TIAL1.slop15.train.neg_17946		-
chr21	48080970	48081022	ICLIP_TIAL1.slop15.train.neg_24623		+
chr20	18714603	18714636	ICLIP_TIAL1.slop15.train.neg_21943		+
chr6	82904739	82904788	ICLIP_TIAL1.slop15.train.neg_33530		-
chr13	70660976	70661010	ICLIP_TIAL1.slop15.train.neg_8501		-
chr5	38146696	38146771	ICLIP_TIAL1.slop15.train.neg_30724		+
chr12	122699502	122699549	ICLIP_TIAL1.slop15.train.neg_6839		-
chr14	93743934	93743995	ICLIP_TIAL1.slop15.train.neg_10522		-
chr10	50530758	50530799	ICLIP_TIAL1.slop15.train.neg_1633		+
chr6	89790589	89790633	ICLIP_TIAL1.slop15.train.neg_32820		+
chr6	10730140	10730198	ICLIP_TIAL1.slop15.train.neg_32201		+
chr1	10478426	10478468	ICLIP_TIAL1.slop15.train.neg_66		+
chr8	74892866	74892901	ICLIP_TIAL1.slop15.train.neg_36307		+
chr16	51680142	51680182	ICLIP_TIAL1.slop15.train.neg_13142		+
chr14	21974813	21974862	ICLIP_TIAL1.slop15.train.neg_9851		-
chr3	42674763	42674807	ICLIP_TIAL1.slop15.train.neg_28401		-
chr14	90460043	90460098	ICLIP_TIAL1.slop15.train.neg_9575		+
chr3	43418398	43418464	ICLIP_TIAL1.slop15.train.neg_27705		+
chr16	55544922	55544964	ICLIP_TIAL1.slop15.train.neg_13168		+
chr14	93202395	93202454	ICLIP_TIAL1.slop15.train.neg_10511		-
chr21	34716547	34716593	ICLIP_TIAL1.slop15.train.neg_23915		+
chr5	86691311	86691351	ICLIP_TIAL1.slop15.train.neg_31814		-
chr15	75188599	75188645	ICLIP_TIAL1.slop15.train.neg_11276		+
chr5	87610479	87610515	ICLIP_TIAL1.slop15.train.neg_31041		+
chr19	6210769	6210822	ICLIP_TIAL1.slop15.train.neg_19650		-
chr8	58707267	58707303	ICLIP_TIAL1.slop15.train.neg_36961		-
chr4	78830081	78830114	ICLIP_TIAL1.slop15.train.neg_29408		+
chr16	67261451	67261496	ICLIP_TIAL1.slop15.train.neg_13296		+
chr7	64536020	64536086	ICLIP_TIAL1.slop15.train.neg_34194		+
chr7	86848386	86848430	ICLIP_TIAL1.slop15.train.neg_35199		-
chr15	77343524	77343576	ICLIP_TIAL1.slop15.train.neg_12297		-
chr13	42429705	42429751	ICLIP_TIAL1.slop15.train.neg_8278		-
chr17	45159197	45159251	ICLIP_TIAL1.slop15.train.neg_16058		-
chr18	29441990	29442045	ICLIP_TIAL1.slop15.train.neg_17849		-
chr17	14225668	14225721	ICLIP_TIAL1.slop15.train.neg_14601		+
chr16	940986	941036	ICLIP_TIAL1.slop15.train.neg_13581		-
chr13	98114050	98114084	ICLIP_TIAL1.slop15.train.neg_7693		+
chrX	10109374	10109418	ICLIP_TIAL1.slop15.train.neg_39115		+
chr16	4479412	4479464	ICLIP_TIAL1.slop15.train.neg_12725		+
chr14	35641716	35641765	ICLIP_TIAL1.slop15.train.neg_9001		+
chr13	113620199	113620241	ICLIP_TIAL1.slop15.train.neg_7839		+
chr22	42029674	42029738	ICLIP_TIAL1.slop15.train.neg_26253		+
chrX	77321028	77321072	ICLIP_TIAL1.slop15.train.neg_39595		+
chr8	10592186	10592219	ICLIP_TIAL1.slop15.train.neg_36674		-
chr10	12766577	12766644	ICLIP_TIAL1.slop15.train.neg_1426		+
chr4	4244725	4244771	ICLIP_TIAL1.slop15.train.neg_29914		-
chr7	107557519	107557556	ICLIP_TIAL1.slop15.train.neg_34568		+
chr1	3655827	3655870	ICLIP_TIAL1.slop15.train.neg_739		-
chr8	11720496	11720537	ICLIP_TIAL1.slop15.train.neg_36694		-
chr20	2390234	2390265	ICLIP_TIAL1.slop15.train.neg_21744		+
chr3	197313147	197313191	ICLIP_TIAL1.slop15.train.neg_28964		-
chr22	42053354	42053402	ICLIP_TIAL1.slop15.train.neg_26261		+
chr7	30356010	30356058	ICLIP_TIAL1.slop15.train.neg_34044		+
chr20	476628	476690	ICLIP_TIAL1.slop15.train.neg_22700		-
chr19	13263359	13263402	ICLIP_TIAL1.slop15.train.neg_18676		+
chr14	20814720	20814771	ICLIP_TIAL1.slop15.train.neg_8790		+
chr8	54739818	54739867	ICLIP_TIAL1.slop15.train.neg_36942		-
chr7	40173605	40173675	ICLIP_TIAL1.slop15.train.neg_34999		-
chr8	23057324	23057376	ICLIP_TIAL1.slop15.train.neg_36764		-
chr10	28887668	28887743	ICLIP_TIAL1.slop15.train.neg_1530		+
chrX	53159752	53159821	ICLIP_TIAL1.slop15.train.neg_39425		+
chr11	67928418	67928457	ICLIP_TIAL1.slop15.train.neg_4770		-
chrY	21175447	21175487	ICLIP_TIAL1.slop15.train.neg_41154		-
chr22	35553716	35553759	ICLIP_TIAL1.slop15.train.neg_26902		-
chr11	111972579	111972630	ICLIP_TIAL1.slop15.train.neg_4106		+
chr7	150810772	150810816	ICLIP_TIAL1.slop15.train.neg_34730		+
chr5	83496094	83496138	ICLIP_TIAL1.slop15.train.neg_31812		-
chr6	33180153	33180193	ICLIP_TIAL1.slop15.train.neg_32453		+
chr13	95947492	95947545	ICLIP_TIAL1.slop15.train.neg_8624		-
chr14	61186933	61186990	ICLIP_TIAL1.slop15.train.neg_10224		-
chr10	96338696	96338735	ICLIP_TIAL1.slop15.train.neg_2019		+
chr7	74195082	74195134	ICLIP_TIAL1.slop15.train.neg_35162		-
chr8	22105142	22105199	ICLIP_TIAL1.slop15.train.neg_35874		+
chr14	24838000	24838047	ICLIP_TIAL1.slop15.train.neg_8902		+
chr14	62170069	62170124	ICLIP_TIAL1.slop15.train.neg_9295		+
chr4	31136470	31136520	ICLIP_TIAL1.slop15.train.neg_29193		+
chr12	9565382	9565451	ICLIP_TIAL1.slop15.train.neg_6185		-
chr3	16303409	16303456	ICLIP_TIAL1.slop15.train.neg_28333		-
chr19	35134537	35134580	ICLIP_TIAL1.slop15.train.neg_20039		-
chr13	96248496	96248529	ICLIP_TIAL1.slop15.train.neg_8628		-
chr14	105212734	105212774	ICLIP_TIAL1.slop15.train.neg_9759		+
chr11	77036578	77036621	ICLIP_TIAL1.slop15.train.neg_4839		-
chr20	35693382	35693440	ICLIP_TIAL1.slop15.train.neg_23175		-
chr6	42905157	42905209	ICLIP_TIAL1.slop15.train.neg_32610		+
chr16	4380820	4380858	ICLIP_TIAL1.slop15.train.neg_12716		+
chr18	43443283	43443329	ICLIP_TIAL1.slop15.train.neg_17940		-
chr15	76533818	76533872	ICLIP_TIAL1.slop15.train.neg_12286		-
chr14	35092710	35092757	ICLIP_TIAL1.slop15.train.neg_9983		-
chr10	28837428	28837477	ICLIP_TIAL1.slop15.train.neg_1521		+
chr10	18901284	18901336	ICLIP_TIAL1.slop15.train.neg_2451		-
chr14	50576649	50576694	ICLIP_TIAL1.slop15.train.neg_10095		-
chr12	62472117	62472187	ICLIP_TIAL1.slop15.train.neg_6553		-
chr13	21718705	21718740	ICLIP_TIAL1.slop15.train.neg_6949		+
chr15	81217500	81217543	ICLIP_TIAL1.slop15.train.neg_11390		+
chr4	105188709	105188767	ICLIP_TIAL1.slop15.train.neg_29547		+
chr5	89821637	89821687	ICLIP_TIAL1.slop15.train.neg_31827		-
chr14	75746877	75746918	ICLIP_TIAL1.slop15.train.neg_9499		+
chr3	52028002	52028037	ICLIP_TIAL1.slop15.train.neg_28547		-
chr4	186065020	186065058	ICLIP_TIAL1.slop15.train.neg_29819		+
chr20	34329168	34329207	ICLIP_TIAL1.slop15.train.neg_23138		-
chr5	64838901	64838949	ICLIP_TIAL1.slop15.train.neg_31699		-
chrY	2842109	2842165	ICLIP_TIAL1.slop15.train.neg_40786		-
chr3	14456906	14456944	ICLIP_TIAL1.slop15.train.neg_27536		+
chr5	68697060	68697112	ICLIP_TIAL1.slop15.train.neg_30896		+
chr1	116947477	116947520	ICLIP_TIAL1.slop15.train.neg_531		+
chr13	97257967	97258013	ICLIP_TIAL1.slop15.train.neg_7674		+
chr20	42325409	42325453	ICLIP_TIAL1.slop15.train.neg_22250		+
chr4	103266556	103266617	ICLIP_TIAL1.slop15.train.neg_30337		-
chrY	23746287	23746337	ICLIP_TIAL1.slop15.train.neg_41255		-
chr17	71244275	71244337	ICLIP_TIAL1.slop15.train.neg_15314		+
chr9	86564548	86564584	ICLIP_TIAL1.slop15.train.neg_38635		-
chr21	43236521	43236564	ICLIP_TIAL1.slop15.train.neg_25206		-
chrX	118678306	118678341	ICLIP_TIAL1.slop15.train.neg_40527		-
chr3	23963556	23963611	ICLIP_TIAL1.slop15.train.neg_27581		+
chr5	82960299	82960331	ICLIP_TIAL1.slop15.train.neg_31808		-
chr8	38114807	38114849	ICLIP_TIAL1.slop15.train.neg_36075		+
chr22	19951831	19951876	ICLIP_TIAL1.slop15.train.neg_25581		+
chr15	59093351	59093385	ICLIP_TIAL1.slop15.train.neg_11036		+
chrX	70287384	70287426	ICLIP_TIAL1.slop15.train.neg_40305		-
chr10	5963008	5963061	ICLIP_TIAL1.slop15.train.neg_1381		+
chr14	23942667	23942701	ICLIP_TIAL1.slop15.train.neg_8854		+
chr3	136007391	136007432	ICLIP_TIAL1.slop15.train.neg_28137		+
chr13	47345814	47345854	ICLIP_TIAL1.slop15.train.neg_8334		-
chr11	58332535	58332567	ICLIP_TIAL1.slop15.train.neg_4577		-
chrX	134041240	134041304	ICLIP_TIAL1.slop15.train.neg_40640		-
chr12	69904578	69904618	ICLIP_TIAL1.slop15.train.neg_5766		+
chr18	74642895	74642956	ICLIP_TIAL1.slop15.train.neg_17430		+
chr14	38681578	38681611	ICLIP_TIAL1.slop15.train.neg_9018		+
chr6	30028165	30028197	ICLIP_TIAL1.slop15.train.neg_32365		+
chr14	103986475	103986513	ICLIP_TIAL1.slop15.train.neg_10594		-
chr17	76150699	76150761	ICLIP_TIAL1.slop15.train.neg_15369		+
chr17	79895465	79895503	ICLIP_TIAL1.slop15.train.neg_16396		-
chr12	8948155	8948196	ICLIP_TIAL1.slop15.train.neg_6165		-
chr6	34205790	34205844	ICLIP_TIAL1.slop15.train.neg_32475		+
chr14	58885628	58885685	ICLIP_TIAL1.slop15.train.neg_10212		-
chr13	113169808	113169879	ICLIP_TIAL1.slop15.train.neg_8748		-
chr19	2138090	2138156	ICLIP_TIAL1.slop15.train.neg_19523		-
chr9	35803743	35803793	ICLIP_TIAL1.slop15.train.neg_37632		+
chr21	43256055	43256116	ICLIP_TIAL1.slop15.train.neg_25210		-
chr8	144377607	144377647	ICLIP_TIAL1.slop15.train.neg_36615		+
chr18	76966184	76966224	ICLIP_TIAL1.slop15.train.neg_17435		+
chr14	26339734	26339774	ICLIP_TIAL1.slop15.train.neg_9920		-
chr9	69249074	69249109	ICLIP_TIAL1.slop15.train.neg_38569		-
chr9	130332416	130332459	ICLIP_TIAL1.slop15.train.neg_38930		-
chr12	1033913	1033965	ICLIP_TIAL1.slop15.train.neg_6117		-
chr22	38021504	38021553	ICLIP_TIAL1.slop15.train.neg_26055		+
chr22	50637019	50637061	ICLIP_TIAL1.slop15.train.neg_26489		+
chr18	51303	51348	ICLIP_TIAL1.slop15.train.neg_17461		-
chr17	6545164	6545201	ICLIP_TIAL1.slop15.train.neg_14520		+
chr5	159851856	159851901	ICLIP_TIAL1.slop15.train.neg_31370		+
chr12	113045372	113045426	ICLIP_TIAL1.slop15.train.neg_5991		+
chr4	66927333	66927374	ICLIP_TIAL1.slop15.train.neg_29368		+
chr8	104446273	104446346	ICLIP_TIAL1.slop15.train.neg_36478		+
chr14	24607251	24607292	ICLIP_TIAL1.slop15.train.neg_8868		+
chr17	6546954	6546985	ICLIP_TIAL1.slop15.train.neg_14524		+
chr18	61081835	61081872	ICLIP_TIAL1.slop15.train.neg_18211		-
chrX	106437410	106437481	ICLIP_TIAL1.slop15.train.neg_40469		-
chr3	170005257	170005305	ICLIP_TIAL1.slop15.train.neg_28218		+
chr15	59101238	59101300	ICLIP_TIAL1.slop15.train.neg_11037		+
chr8	37738548	37738610	ICLIP_TIAL1.slop15.train.neg_36853		-
chr5	32536288	32536319	ICLIP_TIAL1.slop15.train.neg_30673		+
chrX	96406792	96406829	ICLIP_TIAL1.slop15.train.neg_39636		+
chr15	34500482	34500535	ICLIP_TIAL1.slop15.train.neg_11659		-
chr10	124923579	124923625	ICLIP_TIAL1.slop15.train.neg_2280		+
chr13	52861822	52861856	ICLIP_TIAL1.slop15.train.neg_8453		-
chr11	82807115	82807150	ICLIP_TIAL1.slop15.train.neg_3988		+
chr8	17792290	17792324	ICLIP_TIAL1.slop15.train.neg_35810		+
chr6	3282269	3282319	ICLIP_TIAL1.slop15.train.neg_32149		+
chr18	46367339	46367388	ICLIP_TIAL1.slop15.train.neg_17128		+
chr17	64194143	64194190	ICLIP_TIAL1.slop15.train.neg_15252		+
chr22	36308603	36308640	ICLIP_TIAL1.slop15.train.neg_26914		-
chr11	85346209	85346279	ICLIP_TIAL1.slop15.train.neg_4004		+
chr5	94764566	94764617	ICLIP_TIAL1.slop15.train.neg_31064		+
chr5	180653359	180653418	ICLIP_TIAL1.slop15.train.neg_31422		+
chr14	65591074	65591126	ICLIP_TIAL1.slop15.train.neg_10272		-
chr8	98715403	98715444	ICLIP_TIAL1.slop15.train.neg_36423		+
chr22	50907559	50907615	ICLIP_TIAL1.slop15.train.neg_27437		-
chr15	49310649	49310706	ICLIP_TIAL1.slop15.train.neg_11866		-
chr8	42019150	42019201	ICLIP_TIAL1.slop15.train.neg_36134		+
chr13	50677058	50677102	ICLIP_TIAL1.slop15.train.neg_8420		-
chr18	56037289	56037331	ICLIP_TIAL1.slop15.train.neg_17249		+
chr2	30484397	30484460	ICLIP_TIAL1.slop15.train.neg_20539		+
chr21	44305182	44305222	ICLIP_TIAL1.slop15.train.neg_24257		+
chr3	48460665	48460709	ICLIP_TIAL1.slop15.train.neg_28477		-
chr11	27169056	27169119	ICLIP_TIAL1.slop15.train.neg_4404		-
chr8	61672030	61672085	ICLIP_TIAL1.slop15.train.neg_36248		+
chr4	126244369	126244434	ICLIP_TIAL1.slop15.train.neg_29654		+
chr14	71242828	71242903	ICLIP_TIAL1.slop15.train.neg_10339		-
chr5	132107575	132107610	ICLIP_TIAL1.slop15.train.neg_31928		-
chr8	28800037	28800092	ICLIP_TIAL1.slop15.train.neg_35959		+
chr10	13156228	13156278	ICLIP_TIAL1.slop15.train.neg_1429		+
chr20	30793647	30793706	ICLIP_TIAL1.slop15.train.neg_22992		-
chr12	70643837	70643888	ICLIP_TIAL1.slop15.train.neg_5775		+
chr7	7753919	7753982	ICLIP_TIAL1.slop15.train.neg_34821		-
chr16	2056318	2056349	ICLIP_TIAL1.slop15.train.neg_13612		-
chr5	108722537	108722588	ICLIP_TIAL1.slop15.train.neg_31865		-
chr17	17603295	17603338	ICLIP_TIAL1.slop15.train.neg_14636		+
chr19	21229061	21229124	ICLIP_TIAL1.slop15.train.neg_18866		+
chr1	32853557	32853601	ICLIP_TIAL1.slop15.train.neg_902		-
chr21	34660258	34660308	ICLIP_TIAL1.slop15.train.neg_23897		+
chr8	41879004	41879043	ICLIP_TIAL1.slop15.train.neg_36889		-
chrX	118924958	118924997	ICLIP_TIAL1.slop15.train.neg_40544		-
chr10	43901543	43901591	ICLIP_TIAL1.slop15.train.neg_2598		-
chr6	119229416	119229474	ICLIP_TIAL1.slop15.train.neg_32921		+
chr5	139848967	139849034	ICLIP_TIAL1.slop15.train.neg_31272		+
chr18	77841044	77841085	ICLIP_TIAL1.slop15.train.neg_17449		+
chrX	11137830	11137868	ICLIP_TIAL1.slop15.train.neg_39118		+
chr4	52744258	52744294	ICLIP_TIAL1.slop15.train.neg_29281		+
chr3	29728532	29728569	ICLIP_TIAL1.slop15.train.neg_27600		+
chr17	42093314	42093357	ICLIP_TIAL1.slop15.train.neg_16001		-
chr17	79938278	79938325	ICLIP_TIAL1.slop15.train.neg_15427		+
chr15	73025596	73025648	ICLIP_TIAL1.slop15.train.neg_11229		+
chr20	60586183	60586229	ICLIP_TIAL1.slop15.train.neg_23515		-
chr2	139289729	139289792	ICLIP_TIAL1.slop15.train.neg_20953		+
chr20	43343594	43343637	ICLIP_TIAL1.slop15.train.neg_22270		+
chr20	47869160	47869209	ICLIP_TIAL1.slop15.train.neg_23351		-
chr8	132972420	132972464	ICLIP_TIAL1.slop15.train.neg_36572		+
chr10	120489803	120489858	ICLIP_TIAL1.slop15.train.neg_3125		-
chr8	20036486	20036540	ICLIP_TIAL1.slop15.train.neg_36748		-
chr7	47540697	47540740	ICLIP_TIAL1.slop15.train.neg_35066		-
chr19	57913897	57913937	ICLIP_TIAL1.slop15.train.neg_19406		+
chr13	75969872	75969922	ICLIP_TIAL1.slop15.train.neg_8550		-
chr5	110457726	110457763	ICLIP_TIAL1.slop15.train.neg_31122		+
chr12	69980425	69980481	ICLIP_TIAL1.slop15.train.neg_5770		+
chr22	30213781	30213826	ICLIP_TIAL1.slop15.train.neg_26801		-
chr1	93306345	93306399	ICLIP_TIAL1.slop15.train.neg_428		+
chr21	48056527	48056579	ICLIP_TIAL1.slop15.train.neg_24610		+
chr6	44119751	44119800	ICLIP_TIAL1.slop15.train.neg_32656		+
chr17	4854669	4854714	ICLIP_TIAL1.slop15.train.neg_14481		+
chr12	96261664	96261709	ICLIP_TIAL1.slop15.train.neg_5842		+
chr10	70205088	70205128	ICLIP_TIAL1.slop15.train.neg_2722		-
chr16	68334980	68335020	ICLIP_TIAL1.slop15.train.neg_14196		-
chr22	18291257	18291310	ICLIP_TIAL1.slop15.train.neg_26536		-
chr10	1053609	1053643	ICLIP_TIAL1.slop15.train.neg_1335		+
chr22	38170570	38170624	ICLIP_TIAL1.slop15.train.neg_26094		+
chr18	5444090	5444125	ICLIP_TIAL1.slop15.train.neg_17550		-
chr19	36114788	36114843	ICLIP_TIAL1.slop15.train.neg_18982		+
chr14	21967572	21967606	ICLIP_TIAL1.slop15.train.neg_9843		-
chr6	2903436	2903483	ICLIP_TIAL1.slop15.train.neg_33066		-
chr17	35911698	35911740	ICLIP_TIAL1.slop15.train.neg_15836		-
chr18	55737307	55737367	ICLIP_TIAL1.slop15.train.neg_17238		+
chr12	53556674	53556714	ICLIP_TIAL1.slop15.train.neg_6438		-
chr7	122364502	122364538	ICLIP_TIAL1.slop15.train.neg_35383		-
chr16	650368	650422	ICLIP_TIAL1.slop15.train.neg_12544		+
chr21	40716404	40716443	ICLIP_TIAL1.slop15.train.neg_25175		-
chr21	46237636	46237697	ICLIP_TIAL1.slop15.train.neg_25372		-
chr19	10508415	10508471	ICLIP_TIAL1.slop15.train.neg_19751		-
chr18	19259151	19259214	ICLIP_TIAL1.slop15.train.neg_17726		-
chr15	53990218	53990273	ICLIP_TIAL1.slop15.train.neg_11941		-
chr21	34113491	34113541	ICLIP_TIAL1.slop15.train.neg_25010		-
chr6	3242609	3242653	ICLIP_TIAL1.slop15.train.neg_32146		+
chr7	45721819	45721866	ICLIP_TIAL1.slop15.train.neg_34152		+
chr15	78881069	78881107	ICLIP_TIAL1.slop15.train.neg_11354		+
chr18	25625742	25625793	ICLIP_TIAL1.slop15.train.neg_17819		-
chr8	67493179	67493226	ICLIP_TIAL1.slop15.train.neg_37000		-
chr4	123348543	123348599	ICLIP_TIAL1.slop15.train.neg_29637		+
chr6	5118763	5118809	ICLIP_TIAL1.slop15.train.neg_33089		-
chr21	47966822	47966858	ICLIP_TIAL1.slop15.train.neg_24601		+
chr13	96394062	96394104	ICLIP_TIAL1.slop15.train.neg_7661		+
chrX	32686418	32686464	ICLIP_TIAL1.slop15.train.neg_40100		-
chr17	3551382	3551455	ICLIP_TIAL1.slop15.train.neg_14451		+
chr10	958323	958361	ICLIP_TIAL1.slop15.train.neg_2328		-
chr6	36567416	36567456	ICLIP_TIAL1.slop15.train.neg_32530		+
chr19	38147197	38147251	ICLIP_TIAL1.slop15.train.neg_20069		-
chr18	9825127	9825173	ICLIP_TIAL1.slop15.train.neg_16607		+
chr10	94109690	94109725	ICLIP_TIAL1.slop15.train.neg_1988		+
chr2	112928183	112928215	ICLIP_TIAL1.slop15.train.neg_20886		+
chr8	19783671	19783726	ICLIP_TIAL1.slop15.train.neg_35847		+
chr9	97166897	97166952	ICLIP_TIAL1.slop15.train.neg_37876		+
chr11	2399793	2399851	ICLIP_TIAL1.slop15.train.neg_3257		+
chr15	34381551	34381594	ICLIP_TIAL1.slop15.train.neg_11647		-
chr6	105770743	105770792	ICLIP_TIAL1.slop15.train.neg_33628		-
chrX	107327770	107327813	ICLIP_TIAL1.slop15.train.neg_40481		-
chr12	101163200	101163234	ICLIP_TIAL1.slop15.train.neg_5880		+
chr10	123516972	123517040	ICLIP_TIAL1.slop15.train.neg_3156		-
chr16	973378	973421	ICLIP_TIAL1.slop15.train.neg_13582		-
chr1	27997497	27997566	ICLIP_TIAL1.slop15.train.neg_869		-
chr11	73120887	73120932	ICLIP_TIAL1.slop15.train.neg_3940		+
chrX	70818597	70818640	ICLIP_TIAL1.slop15.train.neg_39547		+
chr18	10538669	10538709	ICLIP_TIAL1.slop15.train.neg_16628		+
chr19	39520469	39520537	ICLIP_TIAL1.slop15.train.neg_20082		-
chr15	43335463	43335515	ICLIP_TIAL1.slop15.train.neg_11799		-
chr6	84896741	84896777	ICLIP_TIAL1.slop15.train.neg_33550		-
chr18	8762664	8762738	ICLIP_TIAL1.slop15.train.neg_16567		+
chr3	141620204	141620256	ICLIP_TIAL1.slop15.train.neg_28172		+
chr11	57103045	57103105	ICLIP_TIAL1.slop15.train.neg_4556		-
chr8	40011010	40011066	ICLIP_TIAL1.slop15.train.neg_36102		+
chr16	84950987	84951049	ICLIP_TIAL1.slop15.train.neg_13478		+
chr20	61570740	61570776	ICLIP_TIAL1.slop15.train.neg_22604		+
chr13	99859868	99859928	ICLIP_TIAL1.slop15.train.neg_7712		+
chr8	10905200	10905241	ICLIP_TIAL1.slop15.train.neg_36682		-
chrX	77158347	77158384	ICLIP_TIAL1.slop15.train.neg_39589		+
chr19	50363342	50363384	ICLIP_TIAL1.slop15.train.neg_19291		+
chr11	102063492	102063545	ICLIP_TIAL1.slop15.train.neg_4065		+
chr16	67230570	67230618	ICLIP_TIAL1.slop15.train.neg_13291		+
chr13	103439003	103439036	ICLIP_TIAL1.slop15.train.neg_8683		-
chr20	3459171	3459214	ICLIP_TIAL1.slop15.train.neg_21762		+
chr18	71926293	71926336	ICLIP_TIAL1.slop15.train.neg_18279		-
chr8	1715325	1715377	ICLIP_TIAL1.slop15.train.neg_35727		+
chr16	57161160	57161203	ICLIP_TIAL1.slop15.train.neg_13202		+
chr18	43960776	43960836	ICLIP_TIAL1.slop15.train.neg_17087		+
chr14	62194560	62194602	ICLIP_TIAL1.slop15.train.neg_9299		+
chr21	47842472	47842519	ICLIP_TIAL1.slop15.train.neg_24577		+
chr21	44514461	44514498	ICLIP_TIAL1.slop15.train.neg_25264		-
chr22	18003331	18003384	ICLIP_TIAL1.slop15.train.neg_25520		+
chr1	165648656	165648706	ICLIP_TIAL1.slop15.train.neg_1272		-
chr12	49302474	49302507	ICLIP_TIAL1.slop15.train.neg_6396		-
chr11	118880537	118880581	ICLIP_TIAL1.slop15.train.neg_4138		+
chrX	54471842	54471885	ICLIP_TIAL1.slop15.train.neg_39435		+
chr8	130912855	130912894	ICLIP_TIAL1.slop15.train.neg_37342		-
chr6	47458220	47458269	ICLIP_TIAL1.slop15.train.neg_32680		+
chr21	17456002	17456033	ICLIP_TIAL1.slop15.train.neg_23643		+
chr15	68607489	68607524	ICLIP_TIAL1.slop15.train.neg_12178		-
chr13	50336419	50336475	ICLIP_TIAL1.slop15.train.neg_8389		-
chr10	7280684	7280741	ICLIP_TIAL1.slop15.train.neg_2377		-
chr14	45440868	45440915	ICLIP_TIAL1.slop15.train.neg_9048		+
chr19	4935659	4935706	ICLIP_TIAL1.slop15.train.neg_18480		+
chr8	17376683	17376726	ICLIP_TIAL1.slop15.train.neg_35791		+
chr2	178479274	178479325	ICLIP_TIAL1.slop15.train.neg_21667		-
chr10	99232589	99232659	ICLIP_TIAL1.slop15.train.neg_2959		-
chr13	73648841	73648884	ICLIP_TIAL1.slop15.train.neg_7556		+
chr8	88686713	88686767	ICLIP_TIAL1.slop15.train.neg_37106		-
chr15	58420122	58420156	ICLIP_TIAL1.slop15.train.neg_12000		-
chr21	47733164	47733229	ICLIP_TIAL1.slop15.train.neg_25497		-
chr19	13263570	13263619	ICLIP_TIAL1.slop15.train.neg_18678		+
chr15	40560133	40560186	ICLIP_TIAL1.slop15.train.neg_10754		+
chr5	27475397	27475433	ICLIP_TIAL1.slop15.train.neg_30662		+
chr2	39993012	39993047	ICLIP_TIAL1.slop15.train.neg_21311		-
chr12	62996660	62996696	ICLIP_TIAL1.slop15.train.neg_5684		+
chr19	11264416	11264461	ICLIP_TIAL1.slop15.train.neg_19780		-
chr13	96418640	96418700	ICLIP_TIAL1.slop15.train.neg_7664		+
chr19	8743753	8743802	ICLIP_TIAL1.slop15.train.neg_18554		+
chr19	4046900	4046963	ICLIP_TIAL1.slop15.train.neg_19584		-
chr1	36716657	36716693	ICLIP_TIAL1.slop15.train.neg_238		+
chr22	29173226	29173281	ICLIP_TIAL1.slop15.train.neg_25840		+
chr2	213346899	213346932	ICLIP_TIAL1.slop15.train.neg_21699		-
chr20	57614024	57614058	ICLIP_TIAL1.slop15.train.neg_23495		-
chr15	50950699	50950761	ICLIP_TIAL1.slop15.train.neg_11897		-
chr22	46361503	46361561	ICLIP_TIAL1.slop15.train.neg_27346		-
chr15	22985593	22985650	ICLIP_TIAL1.slop15.train.neg_10639		+
chr13	28494347	28494394	ICLIP_TIAL1.slop15.train.neg_7051		+
chr17	45542893	45542936	ICLIP_TIAL1.slop15.train.neg_16065		-
chrX	102509130	102509177	ICLIP_TIAL1.slop15.train.neg_40441		-
chr8	93913783	93913831	ICLIP_TIAL1.slop15.train.neg_37130		-
chr18	13645640	13645688	ICLIP_TIAL1.slop15.train.neg_16745		+
chr7	75693982	75694043	ICLIP_TIAL1.slop15.train.neg_34307		+
chr22	17988027	17988070	ICLIP_TIAL1.slop15.train.neg_25519		+
chr9	124333637	124333680	ICLIP_TIAL1.slop15.train.neg_38060		+
chr19	36367642	36367674	ICLIP_TIAL1.slop15.train.neg_19003		+
chr15	89667889	89667934	ICLIP_TIAL1.slop15.train.neg_11448		+
chr4	89444511	89444552	ICLIP_TIAL1.slop15.train.neg_30296		-
chr14	31044775	31044813	ICLIP_TIAL1.slop15.train.neg_8936		+
chr14	97022912	97022968	ICLIP_TIAL1.slop15.train.neg_9668		+
chr1	28805188	28805224	ICLIP_TIAL1.slop15.train.neg_167		+
chr2	69833470	69833523	ICLIP_TIAL1.slop15.train.neg_21408		-
chr4	83352139	83352208	ICLIP_TIAL1.slop15.train.neg_29445		+
chr15	59149044	59149090	ICLIP_TIAL1.slop15.train.neg_11039		+
chr13	41407455	41407492	ICLIP_TIAL1.slop15.train.neg_8246		-
chr11	18104499	18104544	ICLIP_TIAL1.slop15.train.neg_4381		-
chr7	128131139	128131196	ICLIP_TIAL1.slop15.train.neg_34616		+
chr7	66403610	66403652	ICLIP_TIAL1.slop15.train.neg_34230		+
chr7	77254633	77254686	ICLIP_TIAL1.slop15.train.neg_34332		+
chr6	158424307	158424360	ICLIP_TIAL1.slop15.train.neg_33025		+
chr16	29567646	29567701	ICLIP_TIAL1.slop15.train.neg_13932		-
chr21	44418960	44419002	ICLIP_TIAL1.slop15.train.neg_24291		+
chrX	102116282	102116326	ICLIP_TIAL1.slop15.train.neg_39691		+
chr19	19448340	19448397	ICLIP_TIAL1.slop15.train.neg_18846		+
chr5	41929414	41929462	ICLIP_TIAL1.slop15.train.neg_30741		+
chr10	69669718	69669764	ICLIP_TIAL1.slop15.train.neg_1700		+
chr4	20751240	20751290	ICLIP_TIAL1.slop15.train.neg_29155		+
chr17	12041164	12041221	ICLIP_TIAL1.slop15.train.neg_14585		+
chr5	102091370	102091429	ICLIP_TIAL1.slop15.train.neg_31092		+
chr1	215765018	215765074	ICLIP_TIAL1.slop15.train.neg_664		+
chr7	124557654	124557706	ICLIP_TIAL1.slop15.train.neg_35404		-
chr12	124101659	124101710	ICLIP_TIAL1.slop15.train.neg_6064		+
chr14	96800300	96800345	ICLIP_TIAL1.slop15.train.neg_10546		-
chr14	28817446	28817503	ICLIP_TIAL1.slop15.train.neg_8916		+
chr4	83966507	83966554	ICLIP_TIAL1.slop15.train.neg_29457		+
chr4	7022918	7022969	ICLIP_TIAL1.slop15.train.neg_29088		+
chr8	124192673	124192724	ICLIP_TIAL1.slop15.train.neg_36525		+
chr11	18649803	18649843	ICLIP_TIAL1.slop15.train.neg_4397		-
chr18	10549671	10549719	ICLIP_TIAL1.slop15.train.neg_16630		+
chrX	119418597	119418650	ICLIP_TIAL1.slop15.train.neg_40555		-
chr12	104375495	104375537	ICLIP_TIAL1.slop15.train.neg_5907		+
chr12	21656613	21656653	ICLIP_TIAL1.slop15.train.neg_5320		+
chr12	69772471	69772525	ICLIP_TIAL1.slop15.train.neg_5762		+
chr21	46223104	46223154	ICLIP_TIAL1.slop15.train.neg_24475		+
chr17	17855290	17855346	ICLIP_TIAL1.slop15.train.neg_15693		-
chr15	78748443	78748511	ICLIP_TIAL1.slop15.train.neg_11325		+
chr15	42886753	42886819	ICLIP_TIAL1.slop15.train.neg_10857		+
chr7	92286987	92287032	ICLIP_TIAL1.slop15.train.neg_35239		-
chr10	91525154	91525227	ICLIP_TIAL1.slop15.train.neg_1953		+
chr11	17404363	17404402	ICLIP_TIAL1.slop15.train.neg_3390		+
chr16	89646201	89646243	ICLIP_TIAL1.slop15.train.neg_13542		+
chr22	50732542	50732588	ICLIP_TIAL1.slop15.train.neg_27416		-
chrY	2843558	2843614	ICLIP_TIAL1.slop15.train.neg_40793		-
chr9	127020476	127020530	ICLIP_TIAL1.slop15.train.neg_38074		+
chr1	85735495	85735528	ICLIP_TIAL1.slop15.train.neg_1103		-
chr19	4307930	4307993	ICLIP_TIAL1.slop15.train.neg_18459		+
chr12	122240217	122240261	ICLIP_TIAL1.slop15.train.neg_6837		-
chr14	24606506	24606576	ICLIP_TIAL1.slop15.train.neg_8865		+
chr10	5917861	5917899	ICLIP_TIAL1.slop15.train.neg_2364		-
chr13	92001065	92001113	ICLIP_TIAL1.slop15.train.neg_7611		+
chr18	19331593	19331643	ICLIP_TIAL1.slop15.train.neg_16790		+
chr3	25500385	25500416	ICLIP_TIAL1.slop15.train.neg_27593		+
chr22	22328075	22328116	ICLIP_TIAL1.slop15.train.neg_26646		-
chr9	127566220	127566266	ICLIP_TIAL1.slop15.train.neg_38090		+
chr2	37434939	37434988	ICLIP_TIAL1.slop15.train.neg_20577		+
chrX	41095364	41095402	ICLIP_TIAL1.slop15.train.neg_39293		+
chr12	121991027	121991080	ICLIP_TIAL1.slop15.train.neg_6832		-
chr8	58908846	58908886	ICLIP_TIAL1.slop15.train.neg_36218		+
chr7	130585662	130585706	ICLIP_TIAL1.slop15.train.neg_35429		-
chr15	75844884	75844918	ICLIP_TIAL1.slop15.train.neg_12277		-
chr16	89719492	89719529	ICLIP_TIAL1.slop15.train.neg_14417		-
chr11	61586224	61586276	ICLIP_TIAL1.slop15.train.neg_3688		+
chr18	34377807	34377848	ICLIP_TIAL1.slop15.train.neg_17907		-
chr14	51715501	51715561	ICLIP_TIAL1.slop15.train.neg_9114		+
chr6	43500441	43500507	ICLIP_TIAL1.slop15.train.neg_33423		-
chr20	17966226	17966294	ICLIP_TIAL1.slop15.train.neg_21898		+
chr17	30530669	30530718	ICLIP_TIAL1.slop15.train.neg_14800		+
chr11	125542989	125543062	ICLIP_TIAL1.slop15.train.neg_4183		+
chr8	86914387	86914441	ICLIP_TIAL1.slop15.train.neg_36363		+
chr17	79479007	79479058	ICLIP_TIAL1.slop15.train.neg_16377		-
chr17	19767387	19767434	ICLIP_TIAL1.slop15.train.neg_15729		-
chr10	51619840	51619907	ICLIP_TIAL1.slop15.train.neg_2643		-
chr16	21633974	21634022	ICLIP_TIAL1.slop15.train.neg_12889		+
chr4	89643135	89643185	ICLIP_TIAL1.slop15.train.neg_29506		+
chr6	30646144	30646192	ICLIP_TIAL1.slop15.train.neg_33251		-
chr10	48914700	48914746	ICLIP_TIAL1.slop15.train.neg_2612		-
chr16	2988369	2988424	ICLIP_TIAL1.slop15.train.neg_12672		+
chr22	41912254	41912325	ICLIP_TIAL1.slop15.train.neg_26236		+
chr18	3427428	3427491	ICLIP_TIAL1.slop15.train.neg_16510		+
chr6	6005526	6005583	ICLIP_TIAL1.slop15.train.neg_33096		-
chr18	66358878	66358932	ICLIP_TIAL1.slop15.train.neg_18235		-
chr4	865955	866019	ICLIP_TIAL1.slop15.train.neg_29836		-
chr20	55776514	55776551	ICLIP_TIAL1.slop15.train.neg_23452		-
chr19	14625643	14625709	ICLIP_TIAL1.slop15.train.neg_19883		-
chr1	1423843	1423912	ICLIP_TIAL1.slop15.train.neg_11		+
chr10	58118889	58118943	ICLIP_TIAL1.slop15.train.neg_2655		-
chr16	69375140	69375184	ICLIP_TIAL1.slop15.train.neg_13357		+
chr3	37937348	37937383	ICLIP_TIAL1.slop15.train.neg_27641		+
chr9	115244708	115244772	ICLIP_TIAL1.slop15.train.neg_38836		-
chr14	74757321	74757358	ICLIP_TIAL1.slop15.train.neg_10358		-
chr15	64374078	64374122	ICLIP_TIAL1.slop15.train.neg_12067		-
chr6	27102765	27102811	ICLIP_TIAL1.slop15.train.neg_32333		+
chr12	54632387	54632420	ICLIP_TIAL1.slop15.train.neg_6465		-
chr16	84632851	84632908	ICLIP_TIAL1.slop15.train.neg_14352		-
chr9	35796158	35796202	ICLIP_TIAL1.slop15.train.neg_37631		+
chr4	14195932	14195973	ICLIP_TIAL1.slop15.train.neg_29107		+
chr4	62382539	62382591	ICLIP_TIAL1.slop15.train.neg_29362		+
chr18	9549794	9549849	ICLIP_TIAL1.slop15.train.neg_17588		-
chr16	67229563	67229598	ICLIP_TIAL1.slop15.train.neg_13290		+
chr14	60587853	60587890	ICLIP_TIAL1.slop15.train.neg_9267		+
chrX	46436023	46436079	ICLIP_TIAL1.slop15.train.neg_39315		+
chr7	130130437	130130476	ICLIP_TIAL1.slop15.train.neg_34647		+
chr7	32532628	32532676	ICLIP_TIAL1.slop15.train.neg_34948		-
chrY	21079663	21079718	ICLIP_TIAL1.slop15.train.neg_41009		-
chr22	50204242	50204290	ICLIP_TIAL1.slop15.train.neg_27388		-
chr12	52373210	52373272	ICLIP_TIAL1.slop15.train.neg_5497		+
chr8	91671644	91671684	ICLIP_TIAL1.slop15.train.neg_37117		-
chr19	49597627	49597671	ICLIP_TIAL1.slop15.train.neg_19246		+
chr8	110274697	110274746	ICLIP_TIAL1.slop15.train.neg_37249		-
chr18	12666666	12666724	ICLIP_TIAL1.slop15.train.neg_17645		-
chr11	1440487	1440532	ICLIP_TIAL1.slop15.train.neg_3252		+
chr2	65309587	65309624	ICLIP_TIAL1.slop15.train.neg_21391		-
chr3	67891099	67891130	ICLIP_TIAL1.slop15.train.neg_27919		+
chr13	108875089	108875138	ICLIP_TIAL1.slop15.train.neg_7782		+
chr22	43042834	43042893	ICLIP_TIAL1.slop15.train.neg_27257		-
chr6	119225115	119225183	ICLIP_TIAL1.slop15.train.neg_32919		+
chr6	119313232	119313286	ICLIP_TIAL1.slop15.train.neg_32923		+
chr20	425296	425328	ICLIP_TIAL1.slop15.train.neg_22692		-
chr10	92657675	92657716	ICLIP_TIAL1.slop15.train.neg_1956		+
chr13	109824553	109824592	ICLIP_TIAL1.slop15.train.neg_7797		+
chr6	137538153	137538197	ICLIP_TIAL1.slop15.train.neg_33763		-
chr14	24772477	24772513	ICLIP_TIAL1.slop15.train.neg_8889		+
chr7	140786908	140786948	ICLIP_TIAL1.slop15.train.neg_34681		+
chr17	61871239	61871295	ICLIP_TIAL1.slop15.train.neg_15241		+
chr19	16345882	16345934	ICLIP_TIAL1.slop15.train.neg_18739		+
chr1	32583409	32583484	ICLIP_TIAL1.slop15.train.neg_195		+
chr11	63747299	63747342	ICLIP_TIAL1.slop15.train.neg_3745		+
chr9	109692994	109693048	ICLIP_TIAL1.slop15.train.neg_37989		+
chr21	19184195	19184269	ICLIP_TIAL1.slop15.train.neg_24736		-
chr11	583170	583226	ICLIP_TIAL1.slop15.train.neg_3227		+
chr13	37596379	37596418	ICLIP_TIAL1.slop15.train.neg_8207		-
chr4	178272500	178272555	ICLIP_TIAL1.slop15.train.neg_29809		+
chr4	122591353	122591423	ICLIP_TIAL1.slop15.train.neg_30432		-
chr4	129020429	129020473	ICLIP_TIAL1.slop15.train.neg_29676		+
chr3	141041570	141041623	ICLIP_TIAL1.slop15.train.neg_28863		-
chr5	70820295	70820347	ICLIP_TIAL1.slop15.train.neg_30909		+
chr12	16011108	16011159	ICLIP_TIAL1.slop15.train.neg_6228		-
chr18	55271007	55271038	ICLIP_TIAL1.slop15.train.neg_18121		-
chr14	53220004	53220051	ICLIP_TIAL1.slop15.train.neg_9145		+
chr20	48731541	48731598	ICLIP_TIAL1.slop15.train.neg_23377		-
chr19	10612836	10612900	ICLIP_TIAL1.slop15.train.neg_19757		-
chr21	40184609	40184666	ICLIP_TIAL1.slop15.train.neg_24140		+
chr2	177065760	177065810	ICLIP_TIAL1.slop15.train.neg_21665		-
chr18	20558817	20558874	ICLIP_TIAL1.slop15.train.neg_16808		+
chrX	138758499	138758541	ICLIP_TIAL1.slop15.train.neg_40672		-
chr21	44314004	44314053	ICLIP_TIAL1.slop15.train.neg_24263		+
chr7	94147558	94147623	ICLIP_TIAL1.slop15.train.neg_34404		+
chr12	22209018	22209056	ICLIP_TIAL1.slop15.train.neg_5323		+
chr16	2217530	2217597	ICLIP_TIAL1.slop15.train.neg_12623		+
chr8	126034179	126034236	ICLIP_TIAL1.slop15.train.neg_36550		+
chr6	29913213	29913259	ICLIP_TIAL1.slop15.train.neg_32362		+
chr21	44414391	44414441	ICLIP_TIAL1.slop15.train.neg_24285		+
chr13	77575006	77575045	ICLIP_TIAL1.slop15.train.neg_7578		+
chr5	5455762	5455805	ICLIP_TIAL1.slop15.train.neg_30599		+
chr10	30993537	30993568	ICLIP_TIAL1.slop15.train.neg_1556		+
chr11	65687192	65687234	ICLIP_TIAL1.slop15.train.neg_3839		+
chr7	73246210	73246242	ICLIP_TIAL1.slop15.train.neg_34276		+
chr19	17407913	17407971	ICLIP_TIAL1.slop15.train.neg_18761		+
chr8	75515883	75515950	ICLIP_TIAL1.slop15.train.neg_37062		-
chr10	81112118	81112178	ICLIP_TIAL1.slop15.train.neg_1873		+
chr17	61678638	61678672	ICLIP_TIAL1.slop15.train.neg_15233		+
chr5	43291060	43291115	ICLIP_TIAL1.slop15.train.neg_31608		-
chr9	33265407	33265442	ICLIP_TIAL1.slop15.train.neg_37563		+
chr19	14593529	14593571	ICLIP_TIAL1.slop15.train.neg_19879		-
chr8	33355289	33355335	ICLIP_TIAL1.slop15.train.neg_36015		+
chr21	46932705	46932758	ICLIP_TIAL1.slop15.train.neg_25420		-
chr10	213489	213534	ICLIP_TIAL1.slop15.train.neg_1325		+
chr3	52875693	52875726	ICLIP_TIAL1.slop15.train.neg_28570		-
chr7	33090182	33090239	ICLIP_TIAL1.slop15.train.neg_34961		-
chr4	40494330	40494379	ICLIP_TIAL1.slop15.train.neg_30044		-
chr5	106960555	106960609	ICLIP_TIAL1.slop15.train.neg_31861		-
chr11	105637079	105637145	ICLIP_TIAL1.slop15.train.neg_4077		+
chr6	74100193	74100228	ICLIP_TIAL1.slop15.train.neg_33489		-
chr10	89034063	89034100	ICLIP_TIAL1.slop15.train.neg_2866		-
chr4	6642640	6642677	ICLIP_TIAL1.slop15.train.neg_29067		+
chr5	140698979	140699020	ICLIP_TIAL1.slop15.train.neg_32001		-
chr16	14741014	14741068	ICLIP_TIAL1.slop15.train.neg_12803		+
chr19	50368831	50368871	ICLIP_TIAL1.slop15.train.neg_20260		-
chr17	1738096	1738160	ICLIP_TIAL1.slop15.train.neg_14432		+
chr12	56379977	56380049	ICLIP_TIAL1.slop15.train.neg_5572		+
chr14	103801376	103801431	ICLIP_TIAL1.slop15.train.neg_9735		+
chr21	40715312	40715359	ICLIP_TIAL1.slop15.train.neg_25173		-
chr9	122265624	122265657	ICLIP_TIAL1.slop15.train.neg_38051		+
chr1	44424907	44424955	ICLIP_TIAL1.slop15.train.neg_296		+
chr6	36650439	36650490	ICLIP_TIAL1.slop15.train.neg_32535		+
chr18	33166347	33166380	ICLIP_TIAL1.slop15.train.neg_16965		+
chr15	66625824	66625864	ICLIP_TIAL1.slop15.train.neg_11124		+
chr19	2812700	2812752	ICLIP_TIAL1.slop15.train.neg_18438		+
chr15	85516272	85516312	ICLIP_TIAL1.slop15.train.neg_11423		+
chr1	38428911	38428962	ICLIP_TIAL1.slop15.train.neg_927		-
chr22	42969000	42969062	ICLIP_TIAL1.slop15.train.neg_27223		-
chr11	64012062	64012107	ICLIP_TIAL1.slop15.train.neg_4659		-
chr22	42206400	42206445	ICLIP_TIAL1.slop15.train.neg_26279		+
chr16	68091372	68091411	ICLIP_TIAL1.slop15.train.neg_13335		+
chr21	16348712	16348762	ICLIP_TIAL1.slop15.train.neg_24663		-
chr20	3506473	3506514	ICLIP_TIAL1.slop15.train.neg_21766		+
chr15	91413893	91413927	ICLIP_TIAL1.slop15.train.neg_11525		+
chr22	18612510	18612566	ICLIP_TIAL1.slop15.train.neg_25544		+
chr19	6079448	6079508	ICLIP_TIAL1.slop15.train.neg_19648		-
chr10	70208555	70208625	ICLIP_TIAL1.slop15.train.neg_2723		-
chr2	46822872	46822911	ICLIP_TIAL1.slop15.train.neg_21330		-
chr16	23700567	23700613	ICLIP_TIAL1.slop15.train.neg_12933		+
chr18	46354344	46354392	ICLIP_TIAL1.slop15.train.neg_17127		+
chr2	3317865	3317898	ICLIP_TIAL1.slop15.train.neg_21121		-
chr6	7285498	7285560	ICLIP_TIAL1.slop15.train.neg_32168		+
chr16	30455244	30455315	ICLIP_TIAL1.slop15.train.neg_13966		-
chrX	48920702	48920733	ICLIP_TIAL1.slop15.train.neg_39399		+
chr22	19416584	19416639	ICLIP_TIAL1.slop15.train.neg_26567		-
chrX	86838034	86838103	ICLIP_TIAL1.slop15.train.neg_39622		+
chrX	24512789	24512820	ICLIP_TIAL1.slop15.train.neg_39230		+
chr21	40592881	40592939	ICLIP_TIAL1.slop15.train.neg_25156		-
chr20	24964894	24964962	ICLIP_TIAL1.slop15.train.neg_22970		-
chr13	45931931	45931977	ICLIP_TIAL1.slop15.train.neg_7326		+
chr17	79172213	79172287	ICLIP_TIAL1.slop15.train.neg_16366		-
chr7	138714784	138714825	ICLIP_TIAL1.slop15.train.neg_35465		-
chr22	41247980	41248054	ICLIP_TIAL1.slop15.train.neg_27120		-
chr16	18800778	18800838	ICLIP_TIAL1.slop15.train.neg_13807		-
chr19	49993762	49993830	ICLIP_TIAL1.slop15.train.neg_19257		+
chr19	52708015	52708074	ICLIP_TIAL1.slop15.train.neg_19327		+
chr7	103579971	103580022	ICLIP_TIAL1.slop15.train.neg_35317		-
chr2	202103231	202103293	ICLIP_TIAL1.slop15.train.neg_21051		+
chr20	7986502	7986540	ICLIP_TIAL1.slop15.train.neg_22831		-
chrX	24765772	24765845	ICLIP_TIAL1.slop15.train.neg_39246		+
chr6	136924609	136924666	ICLIP_TIAL1.slop15.train.neg_33757		-
chr21	36181584	36181630	ICLIP_TIAL1.slop15.train.neg_25059		-
chr21	35174031	35174068	ICLIP_TIAL1.slop15.train.neg_23994		+
chr21	44482109	44482175	ICLIP_TIAL1.slop15.train.neg_25244		-
chr15	45889678	45889718	ICLIP_TIAL1.slop15.train.neg_10942		+
chr18	43624211	43624265	ICLIP_TIAL1.slop15.train.neg_17964		-
chr3	190288848	190288896	ICLIP_TIAL1.slop15.train.neg_28249		+
chr14	64181077	64181136	ICLIP_TIAL1.slop15.train.neg_10258		-
chrX	133759105	133759136	ICLIP_TIAL1.slop15.train.neg_40628		-
chr15	91074781	91074818	ICLIP_TIAL1.slop15.train.neg_11513		+
chr20	31367119	31367177	ICLIP_TIAL1.slop15.train.neg_22049		+
chr21	27134620	27134684	ICLIP_TIAL1.slop15.train.neg_23755		+
chr9	71708372	71708404	ICLIP_TIAL1.slop15.train.neg_37712		+
chr17	48772355	48772415	ICLIP_TIAL1.slop15.train.neg_16100		-
chr9	34112648	34112692	ICLIP_TIAL1.slop15.train.neg_38469		-
chr6	5999236	5999276	ICLIP_TIAL1.slop15.train.neg_33095		-
chr21	38751433	38751475	ICLIP_TIAL1.slop15.train.neg_24113		+
chr9	6882148	6882194	ICLIP_TIAL1.slop15.train.neg_37491		+
chr1	20829764	20829808	ICLIP_TIAL1.slop15.train.neg_815		-
chr19	33998446	33998478	ICLIP_TIAL1.slop15.train.neg_20034		-
chr14	78054472	78054516	ICLIP_TIAL1.slop15.train.neg_10435		-
chr12	7953040	7953087	ICLIP_TIAL1.slop15.train.neg_6160		-
chr3	37970073	37970109	ICLIP_TIAL1.slop15.train.neg_27644		+
chr10	77128456	77128502	ICLIP_TIAL1.slop15.train.neg_2824		-
chr12	26104941	26104998	ICLIP_TIAL1.slop15.train.neg_6258		-
chr1	144990136	144990167	ICLIP_TIAL1.slop15.train.neg_1206		-
chr2	139313071	139313128	ICLIP_TIAL1.slop15.train.neg_20954		+
chr13	88329923	88329966	ICLIP_TIAL1.slop15.train.neg_7605		+
chr16	57735135	57735173	ICLIP_TIAL1.slop15.train.neg_13222		+
chr3	57910198	57910256	ICLIP_TIAL1.slop15.train.neg_27865		+
chr14	102584716	102584759	ICLIP_TIAL1.slop15.train.neg_10581		-
chr11	11991219	11991280	ICLIP_TIAL1.slop15.train.neg_4333		-
chr21	46421109	46421176	ICLIP_TIAL1.slop15.train.neg_25400		-
chr8	146279853	146279906	ICLIP_TIAL1.slop15.train.neg_36647		+
chr1	84421982	84422038	ICLIP_TIAL1.slop15.train.neg_1082		-
chr21	46610388	46610434	ICLIP_TIAL1.slop15.train.neg_24502		+
chr19	3613941	3614000	ICLIP_TIAL1.slop15.train.neg_19564		-
chr12	49061429	49061462	ICLIP_TIAL1.slop15.train.neg_6378		-
chr19	11126562	11126623	ICLIP_TIAL1.slop15.train.neg_18616		+
chr17	30563082	30563128	ICLIP_TIAL1.slop15.train.neg_14802		+
chr8	27144358	27144408	ICLIP_TIAL1.slop15.train.neg_36801		-
chrX	17761007	17761065	ICLIP_TIAL1.slop15.train.neg_39188		+
chrX	118376492	118376529	ICLIP_TIAL1.slop15.train.neg_39778		+
chr5	102612072	102612118	ICLIP_TIAL1.slop15.train.neg_31106		+
chr18	32822671	32822708	ICLIP_TIAL1.slop15.train.neg_16942		+
chrX	118373350	118373392	ICLIP_TIAL1.slop15.train.neg_39775		+
chr2	95769595	95769626	ICLIP_TIAL1.slop15.train.neg_21486		-
chr8	74888643	74888678	ICLIP_TIAL1.slop15.train.neg_36301		+
chr18	19393670	19393710	ICLIP_TIAL1.slop15.train.neg_16796		+
chrX	9520311	9520359	ICLIP_TIAL1.slop15.train.neg_39102		+
chr21	38077333	38077394	ICLIP_TIAL1.slop15.train.neg_24063		+
chrY	2847735	2847803	ICLIP_TIAL1.slop15.train.neg_40818		-
chr4	77669928	77669982	ICLIP_TIAL1.slop15.train.neg_29398		+
chr11	66678690	66678737	ICLIP_TIAL1.slop15.train.neg_4743		-
chr2	190621693	190621737	ICLIP_TIAL1.slop15.train.neg_21680		-
chr16	3891778	3891815	ICLIP_TIAL1.slop15.train.neg_13677		-
chr19	1855894	1855945	ICLIP_TIAL1.slop15.train.neg_19499		-
chr12	4448503	4448559	ICLIP_TIAL1.slop15.train.neg_5161		+
chr16	29812211	29812263	ICLIP_TIAL1.slop15.train.neg_12978		+
chrX	112050913	112050967	ICLIP_TIAL1.slop15.train.neg_40505		-
chr15	44115332	44115397	ICLIP_TIAL1.slop15.train.neg_11823		-
chr8	100592270	100592312	ICLIP_TIAL1.slop15.train.neg_36435		+
chr20	42811197	42811248	ICLIP_TIAL1.slop15.train.neg_23244		-
chr16	10856283	10856324	ICLIP_TIAL1.slop15.train.neg_12768		+
chr9	110066950	110067006	ICLIP_TIAL1.slop15.train.neg_37992		+
chr10	74035320	74035359	ICLIP_TIAL1.slop15.train.neg_1785		+
chr6	74136880	74136924	ICLIP_TIAL1.slop15.train.neg_33490		-
chr10	51590568	51590627	ICLIP_TIAL1.slop15.train.neg_1641		+
chr2	130919021	130919063	ICLIP_TIAL1.slop15.train.neg_21586		-
chr16	57739376	57739422	ICLIP_TIAL1.slop15.train.neg_13223		+
chr20	16715492	16715537	ICLIP_TIAL1.slop15.train.neg_21880		+
chr16	50068314	50068350	ICLIP_TIAL1.slop15.train.neg_13113		+
chr12	93428398	93428432	ICLIP_TIAL1.slop15.train.neg_6643		-
chr6	10400528	10400559	ICLIP_TIAL1.slop15.train.neg_33113		-
chr3	64160171	64160215	ICLIP_TIAL1.slop15.train.neg_27906		+
chr16	28839811	28839856	ICLIP_TIAL1.slop15.train.neg_12945		+
chr4	139965598	139965653	ICLIP_TIAL1.slop15.train.neg_29695		+
chrX	8498814	8498861	ICLIP_TIAL1.slop15.train.neg_39981		-
chr9	74333250	74333307	ICLIP_TIAL1.slop15.train.neg_38580		-
chr17	78244658	78244709	ICLIP_TIAL1.slop15.train.neg_15388		+
chr9	88891735	88891806	ICLIP_TIAL1.slop15.train.neg_38660		-
chr22	41831395	41831441	ICLIP_TIAL1.slop15.train.neg_27126		-
chr2	47569579	47569616	ICLIP_TIAL1.slop15.train.neg_20637		+
chr15	75128688	75128721	ICLIP_TIAL1.slop15.train.neg_12243		-
chr11	64794989	64795028	ICLIP_TIAL1.slop15.train.neg_3785		+
chr2	62359236	62359284	ICLIP_TIAL1.slop15.train.neg_20699		+
chr5	114872055	114872108	ICLIP_TIAL1.slop15.train.neg_31891		-
chr19	35114539	35114575	ICLIP_TIAL1.slop15.train.neg_20038		-
chr3	4656244	4656290	ICLIP_TIAL1.slop15.train.neg_27466		+
chr8	23056235	23056274	ICLIP_TIAL1.slop15.train.neg_36763		-
chr19	41182131	41182206	ICLIP_TIAL1.slop15.train.neg_20135		-
chr1	10473361	10473401	ICLIP_TIAL1.slop15.train.neg_63		+
chr7	44464895	44464948	ICLIP_TIAL1.slop15.train.neg_35022		-
chr16	89629496	89629561	ICLIP_TIAL1.slop15.train.neg_13540		+
chr8	145835176	145835216	ICLIP_TIAL1.slop15.train.neg_37432		-
chr19	54690314	54690352	ICLIP_TIAL1.slop15.train.neg_20314		-
chr10	103870082	103870130	ICLIP_TIAL1.slop15.train.neg_3029		-
chr19	9259141	9259190	ICLIP_TIAL1.slop15.train.neg_18559		+
chr18	19232601	19232640	ICLIP_TIAL1.slop15.train.neg_17721		-
chr14	58670093	58670147	ICLIP_TIAL1.slop15.train.neg_9234		+
chr4	1260289	1260330	ICLIP_TIAL1.slop15.train.neg_28990		+
chr3	186266022	186266077	ICLIP_TIAL1.slop15.train.neg_28950		-
chr16	53237325	53237363	ICLIP_TIAL1.slop15.train.neg_13147		+
chrX	114395327	114395383	ICLIP_TIAL1.slop15.train.neg_40510		-
chrX	56649288	56649339	ICLIP_TIAL1.slop15.train.neg_39475		+
chr19	56148134	56148186	ICLIP_TIAL1.slop15.train.neg_19385		+
chr21	38444901	38444959	ICLIP_TIAL1.slop15.train.neg_25116		-
chr4	148539446	148539491	ICLIP_TIAL1.slop15.train.neg_29735		+
chr18	23917673	23917746	ICLIP_TIAL1.slop15.train.neg_16889		+
chr14	20945112	20945159	ICLIP_TIAL1.slop15.train.neg_8807		+
chr6	112394910	112394983	ICLIP_TIAL1.slop15.train.neg_33675		-
chr3	48522316	48522369	ICLIP_TIAL1.slop15.train.neg_28481		-
chr11	62636692	62636750	ICLIP_TIAL1.slop15.train.neg_3718		+
chr10	104730276	104730328	ICLIP_TIAL1.slop15.train.neg_2145		+
chr10	31754439	31754474	ICLIP_TIAL1.slop15.train.neg_1564		+
chr12	69342054	69342116	ICLIP_TIAL1.slop15.train.neg_6574		-
chr13	92003580	92003633	ICLIP_TIAL1.slop15.train.neg_7612		+
chr8	71508940	71508982	ICLIP_TIAL1.slop15.train.neg_37038		-
chr12	8243187	8243230	ICLIP_TIAL1.slop15.train.neg_5224		+
chr11	17146499	17146537	ICLIP_TIAL1.slop15.train.neg_4374		-
chr9	101006641	101006706	ICLIP_TIAL1.slop15.train.neg_38765		-
chr7	87503056	87503123	ICLIP_TIAL1.slop15.train.neg_35200		-
chr6	43195527	43195586	ICLIP_TIAL1.slop15.train.neg_33412		-
chr9	139799297	139799351	ICLIP_TIAL1.slop15.train.neg_38264		+
chr15	101130858	101130917	ICLIP_TIAL1.slop15.train.neg_12478		-
chr20	5097230	5097262	ICLIP_TIAL1.slop15.train.neg_22793		-
chr19	17384436	17384510	ICLIP_TIAL1.slop15.train.neg_18753		+
chr10	104477522	104477569	ICLIP_TIAL1.slop15.train.neg_2129		+
chrX	48400420	48400460	ICLIP_TIAL1.slop15.train.neg_39377		+
chr19	55855860	55855935	ICLIP_TIAL1.slop15.train.neg_19384		+
chr16	19202903	19202936	ICLIP_TIAL1.slop15.train.neg_12862		+
chr7	87812790	87812842	ICLIP_TIAL1.slop15.train.neg_34352		+
chr15	83422235	83422274	ICLIP_TIAL1.slop15.train.neg_11407		+
chr22	38657272	38657310	ICLIP_TIAL1.slop15.train.neg_27007		-
chr3	48637382	48637437	ICLIP_TIAL1.slop15.train.neg_28488		-
chr6	35229642	35229689	ICLIP_TIAL1.slop15.train.neg_32488		+
chr5	14602437	14602496	ICLIP_TIAL1.slop15.train.neg_30640		+
chr20	5133569	5133608	ICLIP_TIAL1.slop15.train.neg_21803		+
chr1	94907091	94907139	ICLIP_TIAL1.slop15.train.neg_438		+
chr14	21820455	21820497	ICLIP_TIAL1.slop15.train.neg_9827		-
chr18	21658458	21658498	ICLIP_TIAL1.slop15.train.neg_16856		+
chr6	18224329	18224383	ICLIP_TIAL1.slop15.train.neg_33153		-
chr4	149285868	149285926	ICLIP_TIAL1.slop15.train.neg_30500		-
chr21	46963407	46963459	ICLIP_TIAL1.slop15.train.neg_25430		-
chr9	123980889	123980944	ICLIP_TIAL1.slop15.train.neg_38878		-
chr2	128460150	128460199	ICLIP_TIAL1.slop15.train.neg_20917		+
chr18	39540188	39540231	ICLIP_TIAL1.slop15.train.neg_17032		+
chrX	55029087	55029134	ICLIP_TIAL1.slop15.train.neg_39441		+
chr14	90431587	90431640	ICLIP_TIAL1.slop15.train.neg_9572		+
chr19	59070108	59070168	ICLIP_TIAL1.slop15.train.neg_20413		-
chr4	88397738	88397795	ICLIP_TIAL1.slop15.train.neg_30287		-
chr8	90996858	90996919	ICLIP_TIAL1.slop15.train.neg_37113		-
chr4	164074247	164074307	ICLIP_TIAL1.slop15.train.neg_30523		-
chr5	114857808	114857867	ICLIP_TIAL1.slop15.train.neg_31887		-
chr22	45116785	45116818	ICLIP_TIAL1.slop15.train.neg_26325		+
chr12	53841605	53841647	ICLIP_TIAL1.slop15.train.neg_5533		+
chr22	39064884	39064942	ICLIP_TIAL1.slop15.train.neg_26148		+
chr6	43141283	43141334	ICLIP_TIAL1.slop15.train.neg_32619		+
chr15	41573293	41573333	ICLIP_TIAL1.slop15.train.neg_10800		+
chr9	96212878	96212935	ICLIP_TIAL1.slop15.train.neg_38701		-
chr15	41631664	41631732	ICLIP_TIAL1.slop15.train.neg_10806		+
chr2	47780129	47780189	ICLIP_TIAL1.slop15.train.neg_21335		-
chr12	110600693	110600736	ICLIP_TIAL1.slop15.train.neg_5967		+
chr20	44710965	44711023	ICLIP_TIAL1.slop15.train.neg_23288		-
chr10	89112317	89112385	ICLIP_TIAL1.slop15.train.neg_1908		+
chr18	2138749	2138799	ICLIP_TIAL1.slop15.train.neg_17524		-
chr11	76575323	76575359	ICLIP_TIAL1.slop15.train.neg_3977		+
chr11	793538	793597	ICLIP_TIAL1.slop15.train.neg_4237		-
chr19	49463183	49463238	ICLIP_TIAL1.slop15.train.neg_19236		+
chr15	75693676	75693725	ICLIP_TIAL1.slop15.train.neg_12274		-
chr3	43446815	43446880	ICLIP_TIAL1.slop15.train.neg_28414		-
chr10	65355211	65355269	ICLIP_TIAL1.slop15.train.neg_1690		+
chr9	77706354	77706408	ICLIP_TIAL1.slop15.train.neg_37753		+
chr12	56396200	56396260	ICLIP_TIAL1.slop15.train.neg_5577		+
chr4	174292708	174292775	ICLIP_TIAL1.slop15.train.neg_29799		+
chr6	34206211	34206267	ICLIP_TIAL1.slop15.train.neg_32476		+
chr16	2872495	2872548	ICLIP_TIAL1.slop15.train.neg_12658		+
chr12	93508717	93508752	ICLIP_TIAL1.slop15.train.neg_6646		-
chr20	1130907	1130944	ICLIP_TIAL1.slop15.train.neg_21729		+
chr11	40938298	40938351	ICLIP_TIAL1.slop15.train.neg_4490		-
chr10	102796007	102796074	ICLIP_TIAL1.slop15.train.neg_2084		+
chr15	49283763	49283812	ICLIP_TIAL1.slop15.train.neg_11863		-
chr15	31199188	31199230	ICLIP_TIAL1.slop15.train.neg_10661		+
chr22	50258398	50258449	ICLIP_TIAL1.slop15.train.neg_26445		+
chrX	53227052	53227098	ICLIP_TIAL1.slop15.train.neg_40230		-
chr19	12523703	12523755	ICLIP_TIAL1.slop15.train.neg_19810		-
chr22	33751455	33751504	ICLIP_TIAL1.slop15.train.neg_26886		-
chr15	41101621	41101678	ICLIP_TIAL1.slop15.train.neg_10792		+
chr20	17952369	17952431	ICLIP_TIAL1.slop15.train.neg_21895		+
chr21	33032477	33032548	ICLIP_TIAL1.slop15.train.neg_23819		+
chrY	2860475	2860536	ICLIP_TIAL1.slop15.train.neg_40886		-
chr15	89014001	89014035	ICLIP_TIAL1.slop15.train.neg_11436		+
chr8	59485419	59485482	ICLIP_TIAL1.slop15.train.neg_36239		+
chr11	947884	947922	ICLIP_TIAL1.slop15.train.neg_3248		+
chr12	31827955	31828004	ICLIP_TIAL1.slop15.train.neg_6295		-
chr6	83873859	83873907	ICLIP_TIAL1.slop15.train.neg_33541		-
chr22	25985845	25985881	ICLIP_TIAL1.slop15.train.neg_25781		+
chr21	34846957	34847010	ICLIP_TIAL1.slop15.train.neg_23953		+
chr7	95062975	95063012	ICLIP_TIAL1.slop15.train.neg_35251		-
chr4	1365917	1365966	ICLIP_TIAL1.slop15.train.neg_28999		+
chr4	71861340	71861395	ICLIP_TIAL1.slop15.train.neg_29379		+
chr20	44984225	44984300	ICLIP_TIAL1.slop15.train.neg_23292		-
chr8	132036140	132036189	ICLIP_TIAL1.slop15.train.neg_37358		-
chr3	105517816	105517863	ICLIP_TIAL1.slop15.train.neg_28682		-
chr4	103782585	103782650	ICLIP_TIAL1.slop15.train.neg_30345		-
chr13	51265212	51265268	ICLIP_TIAL1.slop15.train.neg_7430		+
chr11	102316050	102316095	ICLIP_TIAL1.slop15.train.neg_4950		-
chr14	24843130	24843184	ICLIP_TIAL1.slop15.train.neg_8907		+
chrX	2870414	2870453	ICLIP_TIAL1.slop15.train.neg_39969		-
chr12	27469441	27469485	ICLIP_TIAL1.slop15.train.neg_5348		+
chr17	5380909	5380948	ICLIP_TIAL1.slop15.train.neg_15587		-
chrX	153179239	153179279	ICLIP_TIAL1.slop15.train.neg_40714		-
chr15	63549928	63549971	ICLIP_TIAL1.slop15.train.neg_11077		+
chr22	28261169	28261213	ICLIP_TIAL1.slop15.train.neg_26725		-
chr3	38397387	38397439	ICLIP_TIAL1.slop15.train.neg_27650		+
chr17	16120566	16120597	ICLIP_TIAL1.slop15.train.neg_14615		+
chrX	46456241	46456283	ICLIP_TIAL1.slop15.train.neg_39323		+
chr20	2639245	2639311	ICLIP_TIAL1.slop15.train.neg_22723		-
chr17	57791904	57791951	ICLIP_TIAL1.slop15.train.neg_15184		+
chr11	28024216	28024278	ICLIP_TIAL1.slop15.train.neg_4431		-
chr14	65747154	65747195	ICLIP_TIAL1.slop15.train.neg_9343		+
chr5	108315374	108315430	ICLIP_TIAL1.slop15.train.neg_31114		+
chr21	27122543	27122618	ICLIP_TIAL1.slop15.train.neg_23747		+
chr3	113072402	113072456	ICLIP_TIAL1.slop15.train.neg_28710		-
chr10	112697955	112698013	ICLIP_TIAL1.slop15.train.neg_2187		+
chr17	2282771	2282820	ICLIP_TIAL1.slop15.train.neg_14445		+
chr20	32248004	32248065	ICLIP_TIAL1.slop15.train.neg_23013		-
chr6	37993008	37993062	ICLIP_TIAL1.slop15.train.neg_32562		+
chr22	29920315	29920383	ICLIP_TIAL1.slop15.train.neg_26788		-
chr10	14981148	14981180	ICLIP_TIAL1.slop15.train.neg_2425		-
chr8	26362712	26362779	ICLIP_TIAL1.slop15.train.neg_36796		-
chr21	38862369	38862417	ICLIP_TIAL1.slop15.train.neg_24130		+
chr7	100469489	100469539	ICLIP_TIAL1.slop15.train.neg_34493		+
chr4	76420681	76420729	ICLIP_TIAL1.slop15.train.neg_30191		-
chr14	76128142	76128189	ICLIP_TIAL1.slop15.train.neg_9507		+
chr13	41540773	41540828	ICLIP_TIAL1.slop15.train.neg_8255		-
chr16	75652330	75652363	ICLIP_TIAL1.slop15.train.neg_14310		-
chr15	65299702	65299736	ICLIP_TIAL1.slop15.train.neg_12098		-
chr1	55529808	55529855	ICLIP_TIAL1.slop15.train.neg_344		+
chr11	34898563	34898600	ICLIP_TIAL1.slop15.train.neg_4479		-
chr10	73992121	73992172	ICLIP_TIAL1.slop15.train.neg_1777		+
chr6	86136742	86136777	ICLIP_TIAL1.slop15.train.neg_33554		-
chr7	45050924	45050981	ICLIP_TIAL1.slop15.train.neg_34140		+
chr3	46982135	46982188	ICLIP_TIAL1.slop15.train.neg_28447		-
chr10	34947809	34947841	ICLIP_TIAL1.slop15.train.neg_2556		-
chr5	35685973	35686011	ICLIP_TIAL1.slop15.train.neg_30707		+
chr20	36769116	36769165	ICLIP_TIAL1.slop15.train.neg_23205		-
chrX	50188435	50188473	ICLIP_TIAL1.slop15.train.neg_40224		-
chr20	37580668	37580710	ICLIP_TIAL1.slop15.train.neg_22205		+
chr5	147784307	147784362	ICLIP_TIAL1.slop15.train.neg_31321		+
chr5	157265252	157265284	ICLIP_TIAL1.slop15.train.neg_32055		-
chr5	148742506	148742550	ICLIP_TIAL1.slop15.train.neg_31326		+
chr18	8794677	8794731	ICLIP_TIAL1.slop15.train.neg_16572		+
chr18	66364824	66364868	ICLIP_TIAL1.slop15.train.neg_18236		-
chr16	58549714	58549769	ICLIP_TIAL1.slop15.train.neg_13232		+
chr14	23346117	23346170	ICLIP_TIAL1.slop15.train.neg_8835		+
chr6	52847460	52847509	ICLIP_TIAL1.slop15.train.neg_33453		-
chr6	73011956	73012017	ICLIP_TIAL1.slop15.train.neg_32757		+
chr11	63710531	63710572	ICLIP_TIAL1.slop15.train.neg_3738		+
chr10	6277459	6277520	ICLIP_TIAL1.slop15.train.neg_1396		+
chr21	45522839	45522877	ICLIP_TIAL1.slop15.train.neg_24402		+
chr16	67907248	67907293	ICLIP_TIAL1.slop15.train.neg_13327		+
chr22	38259771	38259813	ICLIP_TIAL1.slop15.train.neg_26101		+
chr17	38150952	38150999	ICLIP_TIAL1.slop15.train.neg_14901		+
chr10	123722455	123722497	ICLIP_TIAL1.slop15.train.neg_3162		-
chr1	58307003	58307042	ICLIP_TIAL1.slop15.train.neg_1049		-
chr13	44433292	44433362	ICLIP_TIAL1.slop15.train.neg_8288		-
chr4	77443072	77443104	ICLIP_TIAL1.slop15.train.neg_29394		+
chr10	127547258	127547304	ICLIP_TIAL1.slop15.train.neg_3186		-
chr6	153603614	153603646	ICLIP_TIAL1.slop15.train.neg_33819		-
chr13	113205242	113205294	ICLIP_TIAL1.slop15.train.neg_8751		-
chr17	71239732	71239770	ICLIP_TIAL1.slop15.train.neg_15313		+
chr17	70117693	70117725	ICLIP_TIAL1.slop15.train.neg_15305		+
chr17	476308	476342	ICLIP_TIAL1.slop15.train.neg_15465		-
chr16	2158659	2158696	ICLIP_TIAL1.slop15.train.neg_13615		-
chr11	2400902	2400942	ICLIP_TIAL1.slop15.train.neg_3260		+
chr15	42254030	42254077	ICLIP_TIAL1.slop15.train.neg_11768		-
chr12	32898290	32898350	ICLIP_TIAL1.slop15.train.neg_6303		-
chr7	24672221	24672264	ICLIP_TIAL1.slop15.train.neg_34013		+
chr1	52823198	52823237	ICLIP_TIAL1.slop15.train.neg_1016		-
chr9	111657342	111657388	ICLIP_TIAL1.slop15.train.neg_38798		-
chr9	96213332	96213372	ICLIP_TIAL1.slop15.train.neg_38703		-
chr16	56178523	56178581	ICLIP_TIAL1.slop15.train.neg_14089		-
chr15	70380811	70380849	ICLIP_TIAL1.slop15.train.neg_12193		-
chr21	47670128	47670187	ICLIP_TIAL1.slop15.train.neg_25472		-
chr21	40783532	40783570	ICLIP_TIAL1.slop15.train.neg_24169		+
chr3	49051548	49051587	ICLIP_TIAL1.slop15.train.neg_27777		+
chr2	74705196	74705232	ICLIP_TIAL1.slop15.train.neg_21452		-
chr21	40789337	40789369	ICLIP_TIAL1.slop15.train.neg_24174		+
chr5	180697996	180698038	ICLIP_TIAL1.slop15.train.neg_31425		+
chrY	21209249	21209294	ICLIP_TIAL1.slop15.train.neg_41208		-
chr15	101829672	101829721	ICLIP_TIAL1.slop15.train.neg_12498		-
chr19	15299968	15300006	ICLIP_TIAL1.slop15.train.neg_19906		-
chr18	3274655	3274713	ICLIP_TIAL1.slop15.train.neg_16501		+
chr9	100667076	100667121	ICLIP_TIAL1.slop15.train.neg_38746		-
chr11	34176373	34176428	ICLIP_TIAL1.slop15.train.neg_4470		-
chr15	85191585	85191635	ICLIP_TIAL1.slop15.train.neg_12384		-
chr22	31375075	31375125	ICLIP_TIAL1.slop15.train.neg_25938		+
chr19	14628426	14628481	ICLIP_TIAL1.slop15.train.neg_19889		-
chr9	19354856	19354917	ICLIP_TIAL1.slop15.train.neg_37535		+
chrX	135932964	135932996	ICLIP_TIAL1.slop15.train.neg_40663		-
chr12	122998019	122998063	ICLIP_TIAL1.slop15.train.neg_6855		-
chr9	34101781	34101832	ICLIP_TIAL1.slop15.train.neg_38466		-
chr14	73769474	73769541	ICLIP_TIAL1.slop15.train.neg_10347		-
chr7	77494676	77494746	ICLIP_TIAL1.slop15.train.neg_34338		+
chr20	5142120	5142178	ICLIP_TIAL1.slop15.train.neg_21804		+
chr8	35382981	35383026	ICLIP_TIAL1.slop15.train.neg_36846		-
chr14	61944440	61944478	ICLIP_TIAL1.slop15.train.neg_9291		+
chr2	135511758	135511791	ICLIP_TIAL1.slop15.train.neg_21604		-
chr21	44417498	44417552	ICLIP_TIAL1.slop15.train.neg_24289		+
chr11	84419422	84419494	ICLIP_TIAL1.slop15.train.neg_4891		-
chr12	99029842	99029899	ICLIP_TIAL1.slop15.train.neg_6669		-
chr9	116008455	116008497	ICLIP_TIAL1.slop15.train.neg_38022		+
chr21	17526652	17526693	ICLIP_TIAL1.slop15.train.neg_23648		+
chr17	21103638	21103681	ICLIP_TIAL1.slop15.train.neg_15741		-
chr13	113784514	113784561	ICLIP_TIAL1.slop15.train.neg_7851		+
chr12	52432752	52432789	ICLIP_TIAL1.slop15.train.neg_5503		+
chr15	64396883	64396926	ICLIP_TIAL1.slop15.train.neg_11095		+
chr2	37317175	37317220	ICLIP_TIAL1.slop15.train.neg_20574		+
chr4	10091470	10091543	ICLIP_TIAL1.slop15.train.neg_29952		-
chr18	44383398	44383444	ICLIP_TIAL1.slop15.train.neg_17982		-
chr18	77752872	77752931	ICLIP_TIAL1.slop15.train.neg_18343		-
chr6	30544060	30544099	ICLIP_TIAL1.slop15.train.neg_32379		+
chr7	106690980	106691021	ICLIP_TIAL1.slop15.train.neg_34549		+
chr3	111902022	111902066	ICLIP_TIAL1.slop15.train.neg_28702		-
chr6	37333911	37333953	ICLIP_TIAL1.slop15.train.neg_32553		+
chr20	48700965	48701029	ICLIP_TIAL1.slop15.train.neg_23372		-
chr19	581270	581323	ICLIP_TIAL1.slop15.train.neg_18351		+
chr17	30574366	30574409	ICLIP_TIAL1.slop15.train.neg_14804		+
chr15	90901160	90901224	ICLIP_TIAL1.slop15.train.neg_11503		+
chr6	118266262	118266309	ICLIP_TIAL1.slop15.train.neg_32915		+
chr14	94568951	94568998	ICLIP_TIAL1.slop15.train.neg_9632		+
chr17	21118987	21119041	ICLIP_TIAL1.slop15.train.neg_14694		+
chr12	12485141	12485197	ICLIP_TIAL1.slop15.train.neg_6202		-
chr19	56151174	56151224	ICLIP_TIAL1.slop15.train.neg_19387		+
chr16	24570689	24570727	ICLIP_TIAL1.slop15.train.neg_12935		+
chr11	59418251	59418284	ICLIP_TIAL1.slop15.train.neg_4584		-
chr4	95499764	95499819	ICLIP_TIAL1.slop15.train.neg_29521		+
chr14	60749243	60749285	ICLIP_TIAL1.slop15.train.neg_9277		+
chr16	2336815	2336868	ICLIP_TIAL1.slop15.train.neg_13629		-
chr21	38777922	38777965	ICLIP_TIAL1.slop15.train.neg_24116		+
chr6	91256589	91256648	ICLIP_TIAL1.slop15.train.neg_33594		-
chr3	33646197	33646242	ICLIP_TIAL1.slop15.train.neg_28385		-
chr11	28021081	28021135	ICLIP_TIAL1.slop15.train.neg_4430		-
chr5	43470069	43470138	ICLIP_TIAL1.slop15.train.neg_31618		-
chr16	50282026	50282088	ICLIP_TIAL1.slop15.train.neg_13130		+
chr12	51606232	51606265	ICLIP_TIAL1.slop15.train.neg_6435		-
chr8	48826798	48826851	ICLIP_TIAL1.slop15.train.neg_36922		-
chr8	42405859	42405897	ICLIP_TIAL1.slop15.train.neg_36163		+
chr16	507195	507248	ICLIP_TIAL1.slop15.train.neg_12529		+
chr1	10116499	10116531	ICLIP_TIAL1.slop15.train.neg_53		+
chr18	74610298	74610347	ICLIP_TIAL1.slop15.train.neg_17427		+
chr22	46731517	46731568	ICLIP_TIAL1.slop15.train.neg_26403		+
chr19	33075496	33075541	ICLIP_TIAL1.slop15.train.neg_18921		+
chr9	115204313	115204365	ICLIP_TIAL1.slop15.train.neg_38013		+
chr13	48810189	48810248	ICLIP_TIAL1.slop15.train.neg_7370		+
chr17	42495994	42496026	ICLIP_TIAL1.slop15.train.neg_16021		-
chr16	67822557	67822607	ICLIP_TIAL1.slop15.train.neg_14179		-
chr22	31096039	31096093	ICLIP_TIAL1.slop15.train.neg_25920		+
chr5	133890585	133890618	ICLIP_TIAL1.slop15.train.neg_31214		+
chr20	39801632	39801689	ICLIP_TIAL1.slop15.train.neg_22230		+
chr16	15708106	15708145	ICLIP_TIAL1.slop15.train.neg_13802		-
chr11	3420693	3420732	ICLIP_TIAL1.slop15.train.neg_3267		+
chr18	34366846	34366917	ICLIP_TIAL1.slop15.train.neg_17905		-
chr5	90599299	90599352	ICLIP_TIAL1.slop15.train.neg_31828		-
chr11	92924994	92925034	ICLIP_TIAL1.slop15.train.neg_4918		-
chr7	102110608	102110646	ICLIP_TIAL1.slop15.train.neg_34524		+
chr19	18950209	18950260	ICLIP_TIAL1.slop15.train.neg_18828		+
chr1	245159774	245159829	ICLIP_TIAL1.slop15.train.neg_689		+
chr22	23992453	23992516	ICLIP_TIAL1.slop15.train.neg_26663		-
chr10	80941364	80941414	ICLIP_TIAL1.slop15.train.neg_1863		+
chr6	150215549	150215598	ICLIP_TIAL1.slop15.train.neg_33806		-
chr18	19273525	19273587	ICLIP_TIAL1.slop15.train.neg_17729		-
chr19	57920874	57920926	ICLIP_TIAL1.slop15.train.neg_19407		+
chr14	102435191	102435238	ICLIP_TIAL1.slop15.train.neg_9698		+
chr14	67367900	67367943	ICLIP_TIAL1.slop15.train.neg_9358		+
chr10	89044559	89044614	ICLIP_TIAL1.slop15.train.neg_2867		-
chr21	38112978	38113032	ICLIP_TIAL1.slop15.train.neg_24088		+
chrX	71947933	71947972	ICLIP_TIAL1.slop15.train.neg_40338		-
chr2	23871863	23871904	ICLIP_TIAL1.slop15.train.neg_20472		+
chr16	1839140	1839173	ICLIP_TIAL1.slop15.train.neg_12602		+
chr8	104428519	104428564	ICLIP_TIAL1.slop15.train.neg_36473		+
chr3	52439295	52439338	ICLIP_TIAL1.slop15.train.neg_28559		-
chr15	83811822	83811865	ICLIP_TIAL1.slop15.train.neg_12372		-
chr12	58160196	58160240	ICLIP_TIAL1.slop15.train.neg_6540		-
chr9	99739268	99739314	ICLIP_TIAL1.slop15.train.neg_38740		-
chr19	19154901	19154948	ICLIP_TIAL1.slop15.train.neg_18838		+
chr15	43641934	43641973	ICLIP_TIAL1.slop15.train.neg_10873		+
chr18	43704045	43704083	ICLIP_TIAL1.slop15.train.neg_17067		+
chr11	59393744	59393785	ICLIP_TIAL1.slop15.train.neg_3645		+
chr5	14380102	14380158	ICLIP_TIAL1.slop15.train.neg_30631		+
chr2	39977350	39977416	ICLIP_TIAL1.slop15.train.neg_21307		-
chr16	75000718	75000763	ICLIP_TIAL1.slop15.train.neg_14290		-
chr7	39884085	39884147	ICLIP_TIAL1.slop15.train.neg_34098		+
chr12	57559198	57559263	ICLIP_TIAL1.slop15.train.neg_5620		+
chr10	104563452	104563493	ICLIP_TIAL1.slop15.train.neg_2140		+
chr18	43472409	43472456	ICLIP_TIAL1.slop15.train.neg_17945		-
chr14	66921079	66921129	ICLIP_TIAL1.slop15.train.neg_10281		-
chr20	50802589	50802631	ICLIP_TIAL1.slop15.train.neg_23419		-
chr7	73601708	73601756	ICLIP_TIAL1.slop15.train.neg_34278		+
chr9	139125866	139125923	ICLIP_TIAL1.slop15.train.neg_39034		-
chr10	5963826	5963872	ICLIP_TIAL1.slop15.train.neg_1382		+
chr12	57612847	57612893	ICLIP_TIAL1.slop15.train.neg_5628		+
chr20	5105063	5105109	ICLIP_TIAL1.slop15.train.neg_22800		-
chr5	109144685	109144731	ICLIP_TIAL1.slop15.train.neg_31117		+
chrX	69532958	69533007	ICLIP_TIAL1.slop15.train.neg_39515		+
chr19	40559258	40559296	ICLIP_TIAL1.slop15.train.neg_20117		-
chr1	90487258	90487316	ICLIP_TIAL1.slop15.train.neg_417		+
chr11	61103617	61103655	ICLIP_TIAL1.slop15.train.neg_4592		-
chr4	79516393	79516463	ICLIP_TIAL1.slop15.train.neg_29424		+
chr9	84333051	84333116	ICLIP_TIAL1.slop15.train.neg_37779		+
chrX	56650063	56650107	ICLIP_TIAL1.slop15.train.neg_39476		+
chr21	38790561	38790602	ICLIP_TIAL1.slop15.train.neg_24120		+
chr7	93237112	93237168	ICLIP_TIAL1.slop15.train.neg_34395		+
chr20	45276692	45276749	ICLIP_TIAL1.slop15.train.neg_23301		-
chr11	2413424	2413455	ICLIP_TIAL1.slop15.train.neg_3262		+
chr6	31784374	31784428	ICLIP_TIAL1.slop15.train.neg_32407		+
chr2	58295198	58295260	ICLIP_TIAL1.slop15.train.neg_20684		+
chr4	57791615	57791648	ICLIP_TIAL1.slop15.train.neg_29345		+
chr20	37577289	37577338	ICLIP_TIAL1.slop15.train.neg_22203		+
chr21	46960479	46960549	ICLIP_TIAL1.slop15.train.neg_25429		-
chr17	41462669	41462701	ICLIP_TIAL1.slop15.train.neg_15984		-
chr15	41092194	41092234	ICLIP_TIAL1.slop15.train.neg_11753		-
chr4	103996719	103996771	ICLIP_TIAL1.slop15.train.neg_30356		-
chr6	16698064	16698112	ICLIP_TIAL1.slop15.train.neg_33139		-
chr2	111427923	111427965	ICLIP_TIAL1.slop15.train.neg_21536		-
chr7	92079789	92079832	ICLIP_TIAL1.slop15.train.neg_34381		+
chr20	61524457	61524499	ICLIP_TIAL1.slop15.train.neg_23551		-
chr2	69570599	69570654	ICLIP_TIAL1.slop15.train.neg_21401		-
chr15	31208330	31208380	ICLIP_TIAL1.slop15.train.neg_10664		+
chr5	149748474	149748524	ICLIP_TIAL1.slop15.train.neg_31337		+
chr18	32913684	32913722	ICLIP_TIAL1.slop15.train.neg_17870		-
chr3	53898353	53898427	ICLIP_TIAL1.slop15.train.neg_27847		+
chrX	138668608	138668645	ICLIP_TIAL1.slop15.train.neg_40667		-
chr20	21290111	21290158	ICLIP_TIAL1.slop15.train.neg_21960		+
chr7	105913409	105913462	ICLIP_TIAL1.slop15.train.neg_35344		-
chr18	206669	206734	ICLIP_TIAL1.slop15.train.neg_16425		+
chr20	46268919	46268970	ICLIP_TIAL1.slop15.train.neg_22366		+
chr19	39926255	39926302	ICLIP_TIAL1.slop15.train.neg_20099		-
chr11	18124733	18124798	ICLIP_TIAL1.slop15.train.neg_4386		-
chr5	112234698	112234735	ICLIP_TIAL1.slop15.train.neg_31882		-
chr2	55583040	55583082	ICLIP_TIAL1.slop15.train.neg_21345		-
chr11	126073023	126073069	ICLIP_TIAL1.slop15.train.neg_5082		-
chr3	14218627	14218679	ICLIP_TIAL1.slop15.train.neg_28310		-
chr4	85633894	85633931	ICLIP_TIAL1.slop15.train.neg_30269		-
chr10	13368716	13368754	ICLIP_TIAL1.slop15.train.neg_2397		-
chr3	29360609	29360670	ICLIP_TIAL1.slop15.train.neg_27597		+
chr18	67720225	67720262	ICLIP_TIAL1.slop15.train.neg_18245		-
chr6	5501046	5501102	ICLIP_TIAL1.slop15.train.neg_32160		+
chr9	36577308	36577343	ICLIP_TIAL1.slop15.train.neg_37643		+
chr16	89794378	89794426	ICLIP_TIAL1.slop15.train.neg_13550		+
chr16	1821540	1821590	ICLIP_TIAL1.slop15.train.neg_13598		-
chr3	120984606	120984641	ICLIP_TIAL1.slop15.train.neg_28071		+
chr8	1710452	1710500	ICLIP_TIAL1.slop15.train.neg_36654		-
chr13	45960728	45960799	ICLIP_TIAL1.slop15.train.neg_7335		+
chr6	135652881	135652946	ICLIP_TIAL1.slop15.train.neg_33751		-
chr7	124387571	124387639	ICLIP_TIAL1.slop15.train.neg_35394		-
chr3	43138268	43138309	ICLIP_TIAL1.slop15.train.neg_28410		-
chr12	9832443	9832487	ICLIP_TIAL1.slop15.train.neg_5239		+
chr22	30729798	30729840	ICLIP_TIAL1.slop15.train.neg_26809		-
chr13	99145635	99145685	ICLIP_TIAL1.slop15.train.neg_8651		-
chr19	58995233	58995303	ICLIP_TIAL1.slop15.train.neg_20407		-
chr15	58290956	58290998	ICLIP_TIAL1.slop15.train.neg_11998		-
chr10	112063022	112063090	ICLIP_TIAL1.slop15.train.neg_3081		-
chr7	87537114	87537155	ICLIP_TIAL1.slop15.train.neg_34347		+
chr8	104040890	104040930	ICLIP_TIAL1.slop15.train.neg_36456		+
chr16	8958415	8958473	ICLIP_TIAL1.slop15.train.neg_13718		-
chr21	35194683	35194738	ICLIP_TIAL1.slop15.train.neg_23998		+
chr11	46319009	46319043	ICLIP_TIAL1.slop15.train.neg_3574		+
chr17	48268968	48269009	ICLIP_TIAL1.slop15.train.neg_16089		-
chr19	36612455	36612495	ICLIP_TIAL1.slop15.train.neg_19016		+
chr12	56363198	56363232	ICLIP_TIAL1.slop15.train.neg_5567		+
chr20	47660136	47660206	ICLIP_TIAL1.slop15.train.neg_23334		-
chr16	75654765	75654821	ICLIP_TIAL1.slop15.train.neg_14311		-
chr16	28963688	28963725	ICLIP_TIAL1.slop15.train.neg_12951		+
chr20	41265340	41265402	ICLIP_TIAL1.slop15.train.neg_23233		-
chr13	50341711	50341756	ICLIP_TIAL1.slop15.train.neg_8391		-
chr6	7482522	7482565	ICLIP_TIAL1.slop15.train.neg_33106		-
chr14	50790154	50790201	ICLIP_TIAL1.slop15.train.neg_9107		+
chr17	3914830	3914873	ICLIP_TIAL1.slop15.train.neg_15544		-
chr2	74182842	74182883	ICLIP_TIAL1.slop15.train.neg_20777		+
chr19	18599445	18599511	ICLIP_TIAL1.slop15.train.neg_19989		-
chr5	15853171	15853233	ICLIP_TIAL1.slop15.train.neg_30649		+
chr6	33168336	33168405	ICLIP_TIAL1.slop15.train.neg_32444		+
chr17	8130392	8130434	ICLIP_TIAL1.slop15.train.neg_15647		-
chr3	48670657	48670711	ICLIP_TIAL1.slop15.train.neg_28495		-
chrX	17763664	17763712	ICLIP_TIAL1.slop15.train.neg_39189		+
chr3	96068805	96068860	ICLIP_TIAL1.slop15.train.neg_27977		+
chr2	198322277	198322341	ICLIP_TIAL1.slop15.train.neg_21040		+
chr14	74594603	74594651	ICLIP_TIAL1.slop15.train.neg_9469		+
chr8	110681776	110681827	ICLIP_TIAL1.slop15.train.neg_37259		-
chrX	147032620	147032661	ICLIP_TIAL1.slop15.train.neg_39878		+
chr14	53224218	53224269	ICLIP_TIAL1.slop15.train.neg_9146		+
chr16	30933127	30933186	ICLIP_TIAL1.slop15.train.neg_13987		-
chr7	124395156	124395197	ICLIP_TIAL1.slop15.train.neg_35397		-
chr13	100514585	100514640	ICLIP_TIAL1.slop15.train.neg_7737		+
chr19	40479639	40479697	ICLIP_TIAL1.slop15.train.neg_19097		+
chr21	44413709	44413764	ICLIP_TIAL1.slop15.train.neg_24283		+
chr12	50837005	50837042	ICLIP_TIAL1.slop15.train.neg_5479		+
chr19	7293363	7293431	ICLIP_TIAL1.slop15.train.neg_19676		-
chr19	57779546	57779587	ICLIP_TIAL1.slop15.train.neg_20362		-
chr15	41625275	41625350	ICLIP_TIAL1.slop15.train.neg_10805		+
chr22	43032465	43032526	ICLIP_TIAL1.slop15.train.neg_27252		-
chr9	37455219	37455257	ICLIP_TIAL1.slop15.train.neg_38548		-
chr21	44310919	44310962	ICLIP_TIAL1.slop15.train.neg_24260		+
chr10	35491113	35491161	ICLIP_TIAL1.slop15.train.neg_1578		+
chr1	90483501	90483538	ICLIP_TIAL1.slop15.train.neg_416		+
chr9	70989075	70989134	ICLIP_TIAL1.slop15.train.neg_37689		+
chr13	29247117	29247169	ICLIP_TIAL1.slop15.train.neg_7077		+
chr21	19749602	19749659	ICLIP_TIAL1.slop15.train.neg_24754		-
chrX	153189959	153190003	ICLIP_TIAL1.slop15.train.neg_40716		-
chr15	99889503	99889551	ICLIP_TIAL1.slop15.train.neg_11582		+
chr16	4888681	4888720	ICLIP_TIAL1.slop15.train.neg_13703		-
chr2	27876930	27876988	ICLIP_TIAL1.slop15.train.neg_21242		-
chr19	6584250	6584302	ICLIP_TIAL1.slop15.train.neg_19664		-
chr18	13711007	13711072	ICLIP_TIAL1.slop15.train.neg_17678		-
chr4	33940538	33940573	ICLIP_TIAL1.slop15.train.neg_29200		+
chr3	47426323	47426372	ICLIP_TIAL1.slop15.train.neg_27746		+
chr10	265407	265442	ICLIP_TIAL1.slop15.train.neg_1330		+
chr17	40763024	40763078	ICLIP_TIAL1.slop15.train.neg_14974		+
chr13	32488145	32488209	ICLIP_TIAL1.slop15.train.neg_7125		+
chr5	137521754	137521796	ICLIP_TIAL1.slop15.train.neg_31246		+
chr3	28387939	28387989	ICLIP_TIAL1.slop15.train.neg_28356		-
chr15	89820881	89820914	ICLIP_TIAL1.slop15.train.neg_11453		+
chr13	97940823	97940896	ICLIP_TIAL1.slop15.train.neg_7681		+
chr16	4744098	4744150	ICLIP_TIAL1.slop15.train.neg_12732		+
chr7	45803827	45803873	ICLIP_TIAL1.slop15.train.neg_35055		-
chr15	100517853	100517892	ICLIP_TIAL1.slop15.train.neg_12468		-
chr21	44443780	44443846	ICLIP_TIAL1.slop15.train.neg_24296		+
chr19	17410361	17410418	ICLIP_TIAL1.slop15.train.neg_18763		+
chr1	35759450	35759490	ICLIP_TIAL1.slop15.train.neg_228		+
chr17	81040058	81040109	ICLIP_TIAL1.slop15.train.neg_15461		+
chr7	103846751	103846795	ICLIP_TIAL1.slop15.train.neg_35320		-
chr17	55068467	55068524	ICLIP_TIAL1.slop15.train.neg_15158		+
chr16	2079062	2079130	ICLIP_TIAL1.slop15.train.neg_12609		+
chr4	85708453	85708503	ICLIP_TIAL1.slop15.train.neg_30270		-
chr15	56424418	56424467	ICLIP_TIAL1.slop15.train.neg_11983		-
chr4	107169285	107169341	ICLIP_TIAL1.slop15.train.neg_30376		-
chrX	11781648	11781701	ICLIP_TIAL1.slop15.train.neg_39126		+
chr21	35545243	35545276	ICLIP_TIAL1.slop15.train.neg_24015		+
chr8	67950415	67950456	ICLIP_TIAL1.slop15.train.neg_37021		-
chr21	32597297	32597372	ICLIP_TIAL1.slop15.train.neg_24901		-
chr8	81010297	81010354	ICLIP_TIAL1.slop15.train.neg_37078		-
chr19	44004574	44004606	ICLIP_TIAL1.slop15.train.neg_20153		-
chr22	50753647	50753686	ICLIP_TIAL1.slop15.train.neg_27422		-
chr14	58684469	58684508	ICLIP_TIAL1.slop15.train.neg_10204		-
chr3	51968564	51968628	ICLIP_TIAL1.slop15.train.neg_28542		-
chr16	11677495	11677549	ICLIP_TIAL1.slop15.train.neg_13749		-
chr9	130880319	130880377	ICLIP_TIAL1.slop15.train.neg_38936		-
chr16	847149	847220	ICLIP_TIAL1.slop15.train.neg_12573		+
chr1	155187661	155187726	ICLIP_TIAL1.slop15.train.neg_1254		-
chr1	54231390	54231423	ICLIP_TIAL1.slop15.train.neg_1028		-
chr13	76252695	76252754	ICLIP_TIAL1.slop15.train.neg_7568		+
chr1	43152156	43152203	ICLIP_TIAL1.slop15.train.neg_283		+
chr2	85795000	85795036	ICLIP_TIAL1.slop15.train.neg_20800		+
chr3	96068906	96068961	ICLIP_TIAL1.slop15.train.neg_27978		+
chr2	85613760	85613798	ICLIP_TIAL1.slop15.train.neg_20797		+
chr17	73016484	73016529	ICLIP_TIAL1.slop15.train.neg_15325		+
chr2	224845945	224845981	ICLIP_TIAL1.slop15.train.neg_21707		-
chr16	57239762	57239807	ICLIP_TIAL1.slop15.train.neg_13210		+
chr18	61059046	61059090	ICLIP_TIAL1.slop15.train.neg_18203		-
chr12	21026457	21026514	ICLIP_TIAL1.slop15.train.neg_5314		+
chr22	30234039	30234099	ICLIP_TIAL1.slop15.train.neg_26808		-
chr3	119240174	119240216	ICLIP_TIAL1.slop15.train.neg_28058		+
chr3	138104933	138104967	ICLIP_TIAL1.slop15.train.neg_28146		+
chr21	44837520	44837567	ICLIP_TIAL1.slop15.train.neg_25288		-
chr5	36908220	36908287	ICLIP_TIAL1.slop15.train.neg_30712		+
chr18	12335266	12335317	ICLIP_TIAL1.slop15.train.neg_16666		+
chr20	18670226	18670301	ICLIP_TIAL1.slop15.train.neg_21942		+
chr8	1711030	1711065	ICLIP_TIAL1.slop15.train.neg_36655		-
chr6	42413947	42413980	ICLIP_TIAL1.slop15.train.neg_33401		-
chr3	124520355	124520410	ICLIP_TIAL1.slop15.train.neg_28773		-
chr2	277908	277968	ICLIP_TIAL1.slop15.train.neg_20418		+
chr4	57863441	57863485	ICLIP_TIAL1.slop15.train.neg_29348		+
chr14	89309879	89309942	ICLIP_TIAL1.slop15.train.neg_9564		+
chr3	9505751	9505791	ICLIP_TIAL1.slop15.train.neg_27487		+
chr18	67995836	67995882	ICLIP_TIAL1.slop15.train.neg_17378		+
chr3	128356439	128356478	ICLIP_TIAL1.slop15.train.neg_28798		-
chr16	70357608	70357672	ICLIP_TIAL1.slop15.train.neg_13378		+
chr22	29086719	29086772	ICLIP_TIAL1.slop15.train.neg_26743		-
chr2	26451423	26451469	ICLIP_TIAL1.slop15.train.neg_21215		-
chr4	6717911	6717948	ICLIP_TIAL1.slop15.train.neg_29078		+
chr5	54458563	54458612	ICLIP_TIAL1.slop15.train.neg_30807		+
chr8	73921875	73921914	ICLIP_TIAL1.slop15.train.neg_36288		+
chr14	102432303	102432374	ICLIP_TIAL1.slop15.train.neg_9696		+
chr22	46457033	46457082	ICLIP_TIAL1.slop15.train.neg_26367		+
chr4	88439188	88439245	ICLIP_TIAL1.slop15.train.neg_30289		-
chr4	2747970	2748020	ICLIP_TIAL1.slop15.train.neg_29893		-
chr2	220099081	220099124	ICLIP_TIAL1.slop15.train.neg_21089		+
chr12	123881938	123882002	ICLIP_TIAL1.slop15.train.neg_6056		+
chr7	26249752	26249815	ICLIP_TIAL1.slop15.train.neg_34017		+
chr10	31598452	31598493	ICLIP_TIAL1.slop15.train.neg_2521		-
chr13	49653465	49653516	ICLIP_TIAL1.slop15.train.neg_7394		+
chr12	118463308	118463355	ICLIP_TIAL1.slop15.train.neg_5999		+
chr10	49585862	49585900	ICLIP_TIAL1.slop15.train.neg_1624		+
chr10	89673270	89673318	ICLIP_TIAL1.slop15.train.neg_1927		+
chr8	123903339	123903375	ICLIP_TIAL1.slop15.train.neg_36518		+
chr20	13763775	13763826	ICLIP_TIAL1.slop15.train.neg_22891		-
chr5	131538259	131538300	ICLIP_TIAL1.slop15.train.neg_31919		-
chr9	135204082	135204133	ICLIP_TIAL1.slop15.train.neg_39000		-
chr16	63524205	63524248	ICLIP_TIAL1.slop15.train.neg_14140		-
chr15	89080257	89080296	ICLIP_TIAL1.slop15.train.neg_12411		-
chr13	52726920	52726978	ICLIP_TIAL1.slop15.train.neg_8441		-
chr14	50242391	50242433	ICLIP_TIAL1.slop15.train.neg_9099		+
chr16	54954448	54954479	ICLIP_TIAL1.slop15.train.neg_14082		-
chr5	122923482	122923537	ICLIP_TIAL1.slop15.train.neg_31172		+
chr2	106760225	106760266	ICLIP_TIAL1.slop15.train.neg_21530		-
chr11	66810251	66810310	ICLIP_TIAL1.slop15.train.neg_3865		+
chr18	269359	269422	ICLIP_TIAL1.slop15.train.neg_16432		+
chr5	43525216	43525277	ICLIP_TIAL1.slop15.train.neg_30757		+
chr13	49756283	49756334	ICLIP_TIAL1.slop15.train.neg_7401		+
chr7	105147415	105147448	ICLIP_TIAL1.slop15.train.neg_35334		-
chr16	80748875	80748925	ICLIP_TIAL1.slop15.train.neg_14329		-
chr7	106167992	106168035	ICLIP_TIAL1.slop15.train.neg_35348		-
chr14	24836281	24836333	ICLIP_TIAL1.slop15.train.neg_8900		+
chr19	19586298	19586333	ICLIP_TIAL1.slop15.train.neg_18853		+
chr3	123316522	123316567	ICLIP_TIAL1.slop15.train.neg_28090		+
chr19	18683840	18683901	ICLIP_TIAL1.slop15.train.neg_18812		+
chr7	23418424	23418458	ICLIP_TIAL1.slop15.train.neg_34874		-
chr11	94227178	94227215	ICLIP_TIAL1.slop15.train.neg_4039		+
chr20	31277083	31277123	ICLIP_TIAL1.slop15.train.neg_23002		-
chr14	76691776	76691815	ICLIP_TIAL1.slop15.train.neg_9522		+
chr6	35020951	35020991	ICLIP_TIAL1.slop15.train.neg_32487		+
chr11	108401170	108401215	ICLIP_TIAL1.slop15.train.neg_4985		-
chr17	77752905	77752942	ICLIP_TIAL1.slop15.train.neg_15386		+
chr2	62426936	62426999	ICLIP_TIAL1.slop15.train.neg_20701		+
chr10	7240862	7240895	ICLIP_TIAL1.slop15.train.neg_2375		-
chr9	74976736	74976800	ICLIP_TIAL1.slop15.train.neg_38595		-
chr16	71320799	71320860	ICLIP_TIAL1.slop15.train.neg_14261		-
chr5	6707534	6707584	ICLIP_TIAL1.slop15.train.neg_31469		-
chr3	50016708	50016757	ICLIP_TIAL1.slop15.train.neg_27790		+
chr19	39626568	39626620	ICLIP_TIAL1.slop15.train.neg_19068		+
chr16	30095678	30095736	ICLIP_TIAL1.slop15.train.neg_13012		+
chr9	114659333	114659369	ICLIP_TIAL1.slop15.train.neg_38005		+
chr19	17679901	17679935	ICLIP_TIAL1.slop15.train.neg_18780		+
chr15	78870928	78870976	ICLIP_TIAL1.slop15.train.neg_11350		+
chr6	13618711	13618762	ICLIP_TIAL1.slop15.train.neg_32227		+
chr15	59976855	59976906	ICLIP_TIAL1.slop15.train.neg_12023		-
chr12	56622360	56622410	ICLIP_TIAL1.slop15.train.neg_5604		+
chr15	74755654	74755687	ICLIP_TIAL1.slop15.train.neg_11250		+
chr2	47395832	47395898	ICLIP_TIAL1.slop15.train.neg_21333		-
chr19	52518196	52518268	ICLIP_TIAL1.slop15.train.neg_20285		-
chr16	77765254	77765299	ICLIP_TIAL1.slop15.train.neg_13420		+
chr22	38366413	38366465	ICLIP_TIAL1.slop15.train.neg_26109		+
chr9	87486450	87486505	ICLIP_TIAL1.slop15.train.neg_37787		+
chr7	55110630	55110662	ICLIP_TIAL1.slop15.train.neg_34165		+
chr20	20464996	20465055	ICLIP_TIAL1.slop15.train.neg_22932		-
chr12	58150163	58150203	ICLIP_TIAL1.slop15.train.neg_5667		+
chr12	9788049	9788104	ICLIP_TIAL1.slop15.train.neg_5237		+
chrX	55030739	55030794	ICLIP_TIAL1.slop15.train.neg_39444		+
chr16	4320415	4320454	ICLIP_TIAL1.slop15.train.neg_13690		-
chr22	37592641	37592695	ICLIP_TIAL1.slop15.train.neg_26966		-
chr4	2947637	2947706	ICLIP_TIAL1.slop15.train.neg_29905		-
chr19	30034812	30034854	ICLIP_TIAL1.slop15.train.neg_18888		+
chr11	83044228	83044280	ICLIP_TIAL1.slop15.train.neg_3998		+
chr10	70947101	70947168	ICLIP_TIAL1.slop15.train.neg_1738		+
chr17	18458089	18458121	ICLIP_TIAL1.slop15.train.neg_15710		-
chr6	42597645	42597699	ICLIP_TIAL1.slop15.train.neg_32592		+
chr22	41488010	41488062	ICLIP_TIAL1.slop15.train.neg_26207		+
chr19	44346287	44346338	ICLIP_TIAL1.slop15.train.neg_19144		+
chr20	36310012	36310048	ICLIP_TIAL1.slop15.train.neg_22171		+
chr10	74906397	74906435	ICLIP_TIAL1.slop15.train.neg_2760		-
chr4	17623762	17623830	ICLIP_TIAL1.slop15.train.neg_29134		+
chr11	31837472	31837517	ICLIP_TIAL1.slop15.train.neg_4447		-
chr20	44053881	44053943	ICLIP_TIAL1.slop15.train.neg_22320		+
chr20	44694092	44694131	ICLIP_TIAL1.slop15.train.neg_23282		-
chr17	74261395	74261442	ICLIP_TIAL1.slop15.train.neg_15345		+
chr11	67275445	67275482	ICLIP_TIAL1.slop15.train.neg_4757		-
chr20	1356497	1356542	ICLIP_TIAL1.slop15.train.neg_22710		-
chr16	29970595	29970644	ICLIP_TIAL1.slop15.train.neg_12995		+
chr14	55176927	55176976	ICLIP_TIAL1.slop15.train.neg_9158		+
chr5	68407783	68407857	ICLIP_TIAL1.slop15.train.neg_30880		+
chr8	25320775	25320825	ICLIP_TIAL1.slop15.train.neg_35909		+
chr10	98083125	98083165	ICLIP_TIAL1.slop15.train.neg_2035		+
chr16	4382709	4382746	ICLIP_TIAL1.slop15.train.neg_12717		+
chr16	46727778	46727822	ICLIP_TIAL1.slop15.train.neg_13072		+
chr16	2222534	2222590	ICLIP_TIAL1.slop15.train.neg_12625		+
chr14	29237789	29237842	ICLIP_TIAL1.slop15.train.neg_8932		+
chr21	33039620	33039663	ICLIP_TIAL1.slop15.train.neg_23838		+
chr11	47441365	47441430	ICLIP_TIAL1.slop15.train.neg_4535		-
chr13	53208658	53208709	ICLIP_TIAL1.slop15.train.neg_7489		+
chr17	55440270	55440308	ICLIP_TIAL1.slop15.train.neg_15159		+
chr22	24979796	24979846	ICLIP_TIAL1.slop15.train.neg_25762		+
chr5	175379296	175379334	ICLIP_TIAL1.slop15.train.neg_32075		-
chr13	41924918	41924970	ICLIP_TIAL1.slop15.train.neg_7256		+
chr11	62568701	62568761	ICLIP_TIAL1.slop15.train.neg_4642		-
chr21	44490856	44490903	ICLIP_TIAL1.slop15.train.neg_25257		-
chr16	70467224	70467264	ICLIP_TIAL1.slop15.train.neg_14242		-
chr14	61501599	61501639	ICLIP_TIAL1.slop15.train.neg_9284		+
chr3	112992795	112992849	ICLIP_TIAL1.slop15.train.neg_28042		+
chr4	17970519	17970575	ICLIP_TIAL1.slop15.train.neg_29993		-
chr8	93957175	93957215	ICLIP_TIAL1.slop15.train.neg_37132		-
chr7	112019555	112019606	ICLIP_TIAL1.slop15.train.neg_35370		-
chr17	75194130	75194195	ICLIP_TIAL1.slop15.train.neg_15360		+
chr13	73503701	73503738	ICLIP_TIAL1.slop15.train.neg_7541		+
chr18	48702999	48703040	ICLIP_TIAL1.slop15.train.neg_18063		-
chrX	51207557	51207605	ICLIP_TIAL1.slop15.train.neg_39412		+
chr17	38820483	38820521	ICLIP_TIAL1.slop15.train.neg_15896		-
chrY	21041637	21041679	ICLIP_TIAL1.slop15.train.neg_40956		-
chr6	10729968	10730032	ICLIP_TIAL1.slop15.train.neg_32200		+
chr12	112100529	112100579	ICLIP_TIAL1.slop15.train.neg_6748		-
chr13	46063181	46063232	ICLIP_TIAL1.slop15.train.neg_7343		+
chr8	17099379	17099433	ICLIP_TIAL1.slop15.train.neg_36723		-
chr12	14948820	14948868	ICLIP_TIAL1.slop15.train.neg_6221		-
chr20	44584628	44584673	ICLIP_TIAL1.slop15.train.neg_23274		-
chr10	95288845	95288912	ICLIP_TIAL1.slop15.train.neg_2008		+
chr8	30461181	30461237	ICLIP_TIAL1.slop15.train.neg_36828		-
chr9	26908996	26909067	ICLIP_TIAL1.slop15.train.neg_38414		-
chr14	103807077	103807126	ICLIP_TIAL1.slop15.train.neg_9737		+
chr2	97002073	97002113	ICLIP_TIAL1.slop15.train.neg_20822		+
chr3	146233405	146233453	ICLIP_TIAL1.slop15.train.neg_28882		-
chr14	93556820	93556860	ICLIP_TIAL1.slop15.train.neg_10518		-
chr1	79103721	79103758	ICLIP_TIAL1.slop15.train.neg_394		+
chr10	61417508	61417559	ICLIP_TIAL1.slop15.train.neg_2674		-
chr16	70334398	70334441	ICLIP_TIAL1.slop15.train.neg_13376		+
chr9	140480049	140480101	ICLIP_TIAL1.slop15.train.neg_39067		-
chr17	38147819	38147863	ICLIP_TIAL1.slop15.train.neg_14900		+
chr18	72995756	72995815	ICLIP_TIAL1.slop15.train.neg_17416		+
chr11	4135482	4135537	ICLIP_TIAL1.slop15.train.neg_3277		+
chr1	114483562	114483621	ICLIP_TIAL1.slop15.train.neg_521		+
chr9	103102966	103103010	ICLIP_TIAL1.slop15.train.neg_38778		-
chr22	46680818	46680880	ICLIP_TIAL1.slop15.train.neg_26387		+
chr20	60712582	60712631	ICLIP_TIAL1.slop15.train.neg_23522		-
chr9	130562764	130562822	ICLIP_TIAL1.slop15.train.neg_38138		+
chr20	43108966	43109040	ICLIP_TIAL1.slop15.train.neg_22256		+
chr18	59548031	59548062	ICLIP_TIAL1.slop15.train.neg_18162		-
chr17	71289837	71289877	ICLIP_TIAL1.slop15.train.neg_16272		-
chr19	3984828	3984868	ICLIP_TIAL1.slop15.train.neg_19582		-
chr15	56194179	56194222	ICLIP_TIAL1.slop15.train.neg_11976		-
chr1	121116955	121116988	ICLIP_TIAL1.slop15.train.neg_544		+
chrX	21861512	21861548	ICLIP_TIAL1.slop15.train.neg_39202		+
chr13	37552779	37552821	ICLIP_TIAL1.slop15.train.neg_8196		-
chr13	29248321	29248357	ICLIP_TIAL1.slop15.train.neg_7078		+
chr18	5242108	5242147	ICLIP_TIAL1.slop15.train.neg_16524		+
chr1	775319	775350	ICLIP_TIAL1.slop15.train.neg_1		+
chr7	56089323	56089380	ICLIP_TIAL1.slop15.train.neg_35095		-
chr18	19192556	19192611	ICLIP_TIAL1.slop15.train.neg_16770		+
chr9	181713	181745	ICLIP_TIAL1.slop15.train.neg_38291		-
chr15	90154416	90154469	ICLIP_TIAL1.slop15.train.neg_11473		+
chr19	36127752	36127787	ICLIP_TIAL1.slop15.train.neg_18983		+
chr14	45562539	45562588	ICLIP_TIAL1.slop15.train.neg_9055		+
chr1	150294197	150294238	ICLIP_TIAL1.slop15.train.neg_567		+
chr5	158427467	158427530	ICLIP_TIAL1.slop15.train.neg_32057		-
chr15	29698553	29698600	ICLIP_TIAL1.slop15.train.neg_11631		-
chr14	69599425	69599467	ICLIP_TIAL1.slop15.train.neg_10321		-
chr1	11346188	11346231	ICLIP_TIAL1.slop15.train.neg_70		+
chr1	21097188	21097233	ICLIP_TIAL1.slop15.train.neg_820		-
chr21	46423643	46423709	ICLIP_TIAL1.slop15.train.neg_25408		-
chr7	56123853	56123900	ICLIP_TIAL1.slop15.train.neg_34176		+
chr10	93773635	93773695	ICLIP_TIAL1.slop15.train.neg_1979		+
chr16	30378262	30378314	ICLIP_TIAL1.slop15.train.neg_13960		-
chr12	123849199	123849251	ICLIP_TIAL1.slop15.train.neg_6053		+
chr15	37269450	37269491	ICLIP_TIAL1.slop15.train.neg_11701		-
chr3	148870848	148870890	ICLIP_TIAL1.slop15.train.neg_28182		+
chr16	29807793	29807863	ICLIP_TIAL1.slop15.train.neg_12976		+
chr1	35753386	35753433	ICLIP_TIAL1.slop15.train.neg_227		+
chr18	2125028	2125089	ICLIP_TIAL1.slop15.train.neg_17522		-
chr3	51423649	51423681	ICLIP_TIAL1.slop15.train.neg_27808		+
chr7	151040416	151040472	ICLIP_TIAL1.slop15.train.neg_34735		+
chr22	29941486	29941526	ICLIP_TIAL1.slop15.train.neg_26794		-
chr17	18143017	18143083	ICLIP_TIAL1.slop15.train.neg_14650		+
chr3	57570976	57571029	ICLIP_TIAL1.slop15.train.neg_28603		-
chr14	76124443	76124482	ICLIP_TIAL1.slop15.train.neg_10401		-
chr21	27132136	27132187	ICLIP_TIAL1.slop15.train.neg_23753		+
chr19	23576278	23576329	ICLIP_TIAL1.slop15.train.neg_20009		-
chrY	2848944	2849017	ICLIP_TIAL1.slop15.train.neg_40827		-
chr9	95636934	95636988	ICLIP_TIAL1.slop15.train.neg_37840		+
chr13	52216553	52216607	ICLIP_TIAL1.slop15.train.neg_7452		+
chr14	102618561	102618616	ICLIP_TIAL1.slop15.train.neg_9707		+
chr20	3202836	3202892	ICLIP_TIAL1.slop15.train.neg_21759		+
chr2	202103592	202103639	ICLIP_TIAL1.slop15.train.neg_21052		+
chr3	129154464	129154523	ICLIP_TIAL1.slop15.train.neg_28808		-
chr3	122101313	122101346	ICLIP_TIAL1.slop15.train.neg_28759		-
chr17	36958403	36958448	ICLIP_TIAL1.slop15.train.neg_15851		-
chr17	30700306	30700358	ICLIP_TIAL1.slop15.train.neg_14808		+
chr15	40861593	40861632	ICLIP_TIAL1.slop15.train.neg_10781		+
chr19	1648788	1648831	ICLIP_TIAL1.slop15.train.neg_19491		-
chr13	53030077	53030142	ICLIP_TIAL1.slop15.train.neg_7471		+
chr13	42813823	42813863	ICLIP_TIAL1.slop15.train.neg_7280		+
chr11	47238646	47238686	ICLIP_TIAL1.slop15.train.neg_3601		+
chr9	100336203	100336247	ICLIP_TIAL1.slop15.train.neg_37910		+
chr1	6584558	6584608	ICLIP_TIAL1.slop15.train.neg_756		-
chr22	42025377	42025419	ICLIP_TIAL1.slop15.train.neg_26252		+
chr18	43934070	43934108	ICLIP_TIAL1.slop15.train.neg_17084		+
chrY	2865835	2865878	ICLIP_TIAL1.slop15.train.neg_40916		-
chr18	6906843	6906893	ICLIP_TIAL1.slop15.train.neg_16541		+
chr19	10785533	10785583	ICLIP_TIAL1.slop15.train.neg_18596		+
chr20	34288379	34288422	ICLIP_TIAL1.slop15.train.neg_22122		+
chr15	63823131	63823187	ICLIP_TIAL1.slop15.train.neg_11087		+
chr20	2092357	2092415	ICLIP_TIAL1.slop15.train.neg_21735		+
chr2	102378924	102378974	ICLIP_TIAL1.slop15.train.neg_20855		+
chr17	37864887	37864958	ICLIP_TIAL1.slop15.train.neg_14897		+
chr22	19492005	19492046	ICLIP_TIAL1.slop15.train.neg_25557		+
chr3	153869847	153869887	ICLIP_TIAL1.slop15.train.neg_28195		+
chr14	35031282	35031325	ICLIP_TIAL1.slop15.train.neg_9975		-
chr10	51246973	51247032	ICLIP_TIAL1.slop15.train.neg_2630		-
chr20	54935241	54935287	ICLIP_TIAL1.slop15.train.neg_22472		+
chr5	169364673	169364744	ICLIP_TIAL1.slop15.train.neg_32065		-
chr15	74219706	74219746	ICLIP_TIAL1.slop15.train.neg_12232		-
chr18	34327616	34327656	ICLIP_TIAL1.slop15.train.neg_17011		+
chr21	27533797	27533834	ICLIP_TIAL1.slop15.train.neg_24808		-
chrX	73831871	73831922	ICLIP_TIAL1.slop15.train.neg_40356		-
chr9	102752557	102752630	ICLIP_TIAL1.slop15.train.neg_38772		-
chr13	39615410	39615453	ICLIP_TIAL1.slop15.train.neg_7228		+
chr17	7842411	7842462	ICLIP_TIAL1.slop15.train.neg_14560		+
chr9	32559964	32560031	ICLIP_TIAL1.slop15.train.neg_38436		-
chr21	44152182	44152255	ICLIP_TIAL1.slop15.train.neg_24249		+
chr20	57617098	57617160	ICLIP_TIAL1.slop15.train.neg_23498		-
chr2	111920137	111920172	ICLIP_TIAL1.slop15.train.neg_20885		+
chr22	26104087	26104123	ICLIP_TIAL1.slop15.train.neg_25791		+
chr20	48527208	48527245	ICLIP_TIAL1.slop15.train.neg_23367		-
chr2	112601029	112601080	ICLIP_TIAL1.slop15.train.neg_21542		-
chr19	54695486	54695543	ICLIP_TIAL1.slop15.train.neg_19369		+
chr18	9120421	9120471	ICLIP_TIAL1.slop15.train.neg_16576		+
chr15	81119745	81119806	ICLIP_TIAL1.slop15.train.neg_11386		+
chr13	113796314	113796373	ICLIP_TIAL1.slop15.train.neg_7859		+
chr11	134123765	134123809	ICLIP_TIAL1.slop15.train.neg_4204		+
chr19	42743601	42743637	ICLIP_TIAL1.slop15.train.neg_20147		-
chr19	17385422	17385453	ICLIP_TIAL1.slop15.train.neg_18754		+
chr11	3385487	3385522	ICLIP_TIAL1.slop15.train.neg_4263		-
chr22	31343356	31343397	ICLIP_TIAL1.slop15.train.neg_26849		-
chr3	42698090	42698125	ICLIP_TIAL1.slop15.train.neg_27694		+
chr10	101481266	101481338	ICLIP_TIAL1.slop15.train.neg_2064		+
chr13	42318326	42318383	ICLIP_TIAL1.slop15.train.neg_8277		-
chr12	44115867	44115913	ICLIP_TIAL1.slop15.train.neg_6333		-
chr9	130215454	130215491	ICLIP_TIAL1.slop15.train.neg_38127		+
chr22	21788572	21788615	ICLIP_TIAL1.slop15.train.neg_25662		+
chr3	133530600	133530646	ICLIP_TIAL1.slop15.train.neg_28133		+
chr8	67545471	67545518	ICLIP_TIAL1.slop15.train.neg_37002		-
chr20	30969779	30969815	ICLIP_TIAL1.slop15.train.neg_22035		+
chr1	46155899	46155943	ICLIP_TIAL1.slop15.train.neg_313		+
chr7	156463367	156463419	ICLIP_TIAL1.slop15.train.neg_35522		-
chr3	44784434	44784477	ICLIP_TIAL1.slop15.train.neg_28427		-
chr18	48718047	48718103	ICLIP_TIAL1.slop15.train.neg_18067		-
chr17	4864980	4865021	ICLIP_TIAL1.slop15.train.neg_15569		-
chr22	47294898	47294931	ICLIP_TIAL1.slop15.train.neg_26423		+
chr21	33278436	33278489	ICLIP_TIAL1.slop15.train.neg_23844		+
chr13	113351135	113351170	ICLIP_TIAL1.slop15.train.neg_7830		+
chr9	74371222	74371269	ICLIP_TIAL1.slop15.train.neg_38583		-
chrX	48935516	48935570	ICLIP_TIAL1.slop15.train.neg_40201		-
chr22	33225627	33225658	ICLIP_TIAL1.slop15.train.neg_26002		+
chr19	47840707	47840750	ICLIP_TIAL1.slop15.train.neg_19208		+
chr17	79978024	79978077	ICLIP_TIAL1.slop15.train.neg_16399		-
chr16	75690235	75690274	ICLIP_TIAL1.slop15.train.neg_13410		+
chr12	56363908	56363949	ICLIP_TIAL1.slop15.train.neg_5568		+
chr22	18209951	18210025	ICLIP_TIAL1.slop15.train.neg_25532		+
chr8	8885039	8885087	ICLIP_TIAL1.slop15.train.neg_35752		+
chr14	53555502	53555552	ICLIP_TIAL1.slop15.train.neg_10166		-
chr7	135814805	135814857	ICLIP_TIAL1.slop15.train.neg_35453		-
chr22	41909104	41909147	ICLIP_TIAL1.slop15.train.neg_26234		+
chr22	38047879	38047921	ICLIP_TIAL1.slop15.train.neg_26068		+
chr16	12885156	12885198	ICLIP_TIAL1.slop15.train.neg_13779		-
chr9	19379950	19380006	ICLIP_TIAL1.slop15.train.neg_38379		-
chr6	80909677	80909721	ICLIP_TIAL1.slop15.train.neg_32796		+
chr2	74368017	74368055	ICLIP_TIAL1.slop15.train.neg_21438		-
chr8	42128966	42129022	ICLIP_TIAL1.slop15.train.neg_36138		+
chr19	12940194	12940239	ICLIP_TIAL1.slop15.train.neg_19845		-
chr2	98775187	98775247	ICLIP_TIAL1.slop15.train.neg_20836		+
chr20	47798215	47798286	ICLIP_TIAL1.slop15.train.neg_23345		-
chr12	26116389	26116451	ICLIP_TIAL1.slop15.train.neg_5331		+
chr11	47605873	47605928	ICLIP_TIAL1.slop15.train.neg_3615		+
chr3	89520999	89521045	ICLIP_TIAL1.slop15.train.neg_27965		+
chrX	131789708	131789746	ICLIP_TIAL1.slop15.train.neg_40607		-
chr11	93922078	93922121	ICLIP_TIAL1.slop15.train.neg_4930		-
chr7_gl000195_random	51056	51104	ICLIP_TIAL1.slop15.train.neg_35575		-
chr18	61166847	61166897	ICLIP_TIAL1.slop15.train.neg_17337		+
chrX	71378452	71378509	ICLIP_TIAL1.slop15.train.neg_39560		+
chr6	153292945	153292987	ICLIP_TIAL1.slop15.train.neg_33813		-
chr16	71323255	71323325	ICLIP_TIAL1.slop15.train.neg_14263		-
chr16	48341720	48341758	ICLIP_TIAL1.slop15.train.neg_13098		+
chr19	13946719	13946792	ICLIP_TIAL1.slop15.train.neg_19855		-
chr21	37722970	37723019	ICLIP_TIAL1.slop15.train.neg_24040		+
chr13	113783340	113783390	ICLIP_TIAL1.slop15.train.neg_7850		+
chr19	6010790	6010823	ICLIP_TIAL1.slop15.train.neg_19645		-
chr4	26325520	26325579	ICLIP_TIAL1.slop15.train.neg_29166		+
chr3	37064723	37064777	ICLIP_TIAL1.slop15.train.neg_27627		+
chr4	103610096	103610141	ICLIP_TIAL1.slop15.train.neg_30341		-
chr13	50143335	50143387	ICLIP_TIAL1.slop15.train.neg_8367		-
chr15	41636495	41636543	ICLIP_TIAL1.slop15.train.neg_10808		+
chr7	33535482	33535521	ICLIP_TIAL1.slop15.train.neg_34067		+
chr16	47011078	47011135	ICLIP_TIAL1.slop15.train.neg_13087		+
chr8	55471276	55471316	ICLIP_TIAL1.slop15.train.neg_36210		+
chr17	78534396	78534430	ICLIP_TIAL1.slop15.train.neg_15392		+
chr21	45193769	45193831	ICLIP_TIAL1.slop15.train.neg_25327		-
chr20	5996737	5996780	ICLIP_TIAL1.slop15.train.neg_21822		+
chr5	136458176	136458224	ICLIP_TIAL1.slop15.train.neg_31954		-
chr19	49976801	49976849	ICLIP_TIAL1.slop15.train.neg_19251		+
chr18	60509983	60510022	ICLIP_TIAL1.slop15.train.neg_17324		+
chr16	28997918	28997961	ICLIP_TIAL1.slop15.train.neg_12964		+
chr9	140325553	140325593	ICLIP_TIAL1.slop15.train.neg_38276		+
chr15	46990937	46990994	ICLIP_TIAL1.slop15.train.neg_10946		+
chr17	41117478	41117511	ICLIP_TIAL1.slop15.train.neg_15971		-
chr21	41884014	41884052	ICLIP_TIAL1.slop15.train.neg_25193		-
chr14	23387109	23387146	ICLIP_TIAL1.slop15.train.neg_9866		-
chr7	102109862	102109897	ICLIP_TIAL1.slop15.train.neg_34523		+
chr1	28108417	28108464	ICLIP_TIAL1.slop15.train.neg_157		+
chr18	51804103	51804145	ICLIP_TIAL1.slop15.train.neg_17178		+
chr7	135350939	135350978	ICLIP_TIAL1.slop15.train.neg_34671		+
chrX	128587757	128587799	ICLIP_TIAL1.slop15.train.neg_40576		-
chr9	139414250	139414294	ICLIP_TIAL1.slop15.train.neg_39045		-
chrX	153150481	153150520	ICLIP_TIAL1.slop15.train.neg_40711		-
chr1	50587455	50587488	ICLIP_TIAL1.slop15.train.neg_326		+
chr20	44984318	44984377	ICLIP_TIAL1.slop15.train.neg_23293		-
chr18	53447009	53447081	ICLIP_TIAL1.slop15.train.neg_17204		+
chr18	72986629	72986667	ICLIP_TIAL1.slop15.train.neg_17414		+
chr7	127230429	127230474	ICLIP_TIAL1.slop15.train.neg_34611		+
chr9	125081699	125081748	ICLIP_TIAL1.slop15.train.neg_38065		+
chr1	93599547	93599592	ICLIP_TIAL1.slop15.train.neg_431		+
chr6	43417277	43417316	ICLIP_TIAL1.slop15.train.neg_32635		+
chr21	38435219	38435264	ICLIP_TIAL1.slop15.train.neg_25098		-
chr5	130496303	130496362	ICLIP_TIAL1.slop15.train.neg_31912		-
chr20	52189989	52190041	ICLIP_TIAL1.slop15.train.neg_23422		-
chr8	23340998	23341073	ICLIP_TIAL1.slop15.train.neg_36778		-
chr21	37425137	37425189	ICLIP_TIAL1.slop15.train.neg_25086		-
chr6	28116574	28116617	ICLIP_TIAL1.slop15.train.neg_32348		+
chr20	18548431	18548499	ICLIP_TIAL1.slop15.train.neg_21934		+
chr9	106896814	106896866	ICLIP_TIAL1.slop15.train.neg_37965		+
chr20	43113620	43113663	ICLIP_TIAL1.slop15.train.neg_22260		+
chr6	119238855	119238904	ICLIP_TIAL1.slop15.train.neg_33704		-
chr5	18714769	18714813	ICLIP_TIAL1.slop15.train.neg_31508		-
chr7	6427577	6427612	ICLIP_TIAL1.slop15.train.neg_33921		+
chr19	58871705	58871736	ICLIP_TIAL1.slop15.train.neg_20393		-
chr15	59211325	59211373	ICLIP_TIAL1.slop15.train.neg_12013		-
chr15	34656046	34656081	ICLIP_TIAL1.slop15.train.neg_11666		-
chr9	131453721	131453773	ICLIP_TIAL1.slop15.train.neg_38154		+
chr8	130788188	130788232	ICLIP_TIAL1.slop15.train.neg_37339		-
chr19	32836813	32836859	ICLIP_TIAL1.slop15.train.neg_18909		+
chr11	65483618	65483656	ICLIP_TIAL1.slop15.train.neg_3832		+
chr4	175230641	175230687	ICLIP_TIAL1.slop15.train.neg_29805		+
chrX	152954005	152954038	ICLIP_TIAL1.slop15.train.neg_39914		+
chr20	49363391	49363437	ICLIP_TIAL1.slop15.train.neg_22426		+
chr16	28178207	28178249	ICLIP_TIAL1.slop15.train.neg_13910		-
chr9	101830746	101830800	ICLIP_TIAL1.slop15.train.neg_37928		+
chr4	86612430	86612468	ICLIP_TIAL1.slop15.train.neg_29471		+
chr9	35091439	35091470	ICLIP_TIAL1.slop15.train.neg_38503		-
chr4	74119721	74119771	ICLIP_TIAL1.slop15.train.neg_30189		-
chrY	21173061	21173098	ICLIP_TIAL1.slop15.train.neg_41148		-
chr15	32962120	32962178	ICLIP_TIAL1.slop15.train.neg_10694		+
chr5	118667649	118667694	ICLIP_TIAL1.slop15.train.neg_31153		+
chr15	66816331	66816383	ICLIP_TIAL1.slop15.train.neg_11141		+
chr13	29776149	29776192	ICLIP_TIAL1.slop15.train.neg_7081		+
chr14	21961666	21961711	ICLIP_TIAL1.slop15.train.neg_8820		+
chr5	138036532	138036576	ICLIP_TIAL1.slop15.train.neg_31252		+
chr16	31089500	31089544	ICLIP_TIAL1.slop15.train.neg_13050		+
chr8	104454649	104454697	ICLIP_TIAL1.slop15.train.neg_36481		+
chr21	46952411	46952462	ICLIP_TIAL1.slop15.train.neg_25427		-
chr22	29503933	29503974	ICLIP_TIAL1.slop15.train.neg_25851		+
chr11	68485943	68485995	ICLIP_TIAL1.slop15.train.neg_4778		-
chr10	99189318	99189352	ICLIP_TIAL1.slop15.train.neg_2046		+
chr4	124016462	124016499	ICLIP_TIAL1.slop15.train.neg_29644		+
chrX	71885403	71885446	ICLIP_TIAL1.slop15.train.neg_40335		-
chr21	34918786	34918854	ICLIP_TIAL1.slop15.train.neg_23959		+
chr22	43172432	43172473	ICLIP_TIAL1.slop15.train.neg_27266		-
chr18	12417706	12417761	ICLIP_TIAL1.slop15.train.neg_16675		+
chr13	31796561	31796615	ICLIP_TIAL1.slop15.train.neg_7104		+
chr21	46220426	46220458	ICLIP_TIAL1.slop15.train.neg_25357		-
chr21	34106831	34106882	ICLIP_TIAL1.slop15.train.neg_25009		-
chr6	27113145	27113203	ICLIP_TIAL1.slop15.train.neg_33200		-
chr19	1980344	1980396	ICLIP_TIAL1.slop15.train.neg_18411		+
chr14	97302947	97302989	ICLIP_TIAL1.slop15.train.neg_9671		+
chr1	44069703	44069758	ICLIP_TIAL1.slop15.train.neg_289		+
chr12	109555091	109555142	ICLIP_TIAL1.slop15.train.neg_5957		+
chr8	19692679	19692714	ICLIP_TIAL1.slop15.train.neg_35829		+
chr9	33322266	33322305	ICLIP_TIAL1.slop15.train.neg_37572		+
chr12	109544645	109544695	ICLIP_TIAL1.slop15.train.neg_5950		+
chr9	87508664	87508717	ICLIP_TIAL1.slop15.train.neg_37788		+
chr19	50173790	50173839	ICLIP_TIAL1.slop15.train.neg_19266		+
chr7	96269557	96269611	ICLIP_TIAL1.slop15.train.neg_35253		-
chrX	100408797	100408838	ICLIP_TIAL1.slop15.train.neg_39664		+
chr11	93482648	93482698	ICLIP_TIAL1.slop15.train.neg_4925		-
chr9	71457910	71457950	ICLIP_TIAL1.slop15.train.neg_37703		+
chr16	67641635	67641666	ICLIP_TIAL1.slop15.train.neg_13316		+
chr16	28855085	28855126	ICLIP_TIAL1.slop15.train.neg_13922		-
chr3	114034945	114034998	ICLIP_TIAL1.slop15.train.neg_28721		-
chr11	27499238	27499295	ICLIP_TIAL1.slop15.train.neg_3439		+
chr11	64803565	64803604	ICLIP_TIAL1.slop15.train.neg_3787		+
chr13	52071687	52071747	ICLIP_TIAL1.slop15.train.neg_7440		+
chr4	104476297	104476350	ICLIP_TIAL1.slop15.train.neg_30361		-
chr4	39460519	39460570	ICLIP_TIAL1.slop15.train.neg_30034		-
chr22	32144059	32144109	ICLIP_TIAL1.slop15.train.neg_26875		-
chr6	96024099	96024151	ICLIP_TIAL1.slop15.train.neg_33599		-
chr8	3939465	3939510	ICLIP_TIAL1.slop15.train.neg_36663		-
chr17	7480200	7480243	ICLIP_TIAL1.slop15.train.neg_14547		+
chrX	48855495	48855538	ICLIP_TIAL1.slop15.train.neg_40196		-
chr5	14224791	14224839	ICLIP_TIAL1.slop15.train.neg_30629		+
chr22	39916379	39916430	ICLIP_TIAL1.slop15.train.neg_26170		+
chr17	1386630	1386661	ICLIP_TIAL1.slop15.train.neg_15484		-
chr16	1461789	1461839	ICLIP_TIAL1.slop15.train.neg_13588		-
chr6	132809054	132809107	ICLIP_TIAL1.slop15.train.neg_33745		-
chr3	121525291	121525346	ICLIP_TIAL1.slop15.train.neg_28752		-
chr19	37840508	37840562	ICLIP_TIAL1.slop15.train.neg_19036		+
chr10	21781589	21781641	ICLIP_TIAL1.slop15.train.neg_2456		-
chr13	98094495	98094540	ICLIP_TIAL1.slop15.train.neg_7688		+
chr22	30224278	30224320	ICLIP_TIAL1.slop15.train.neg_26806		-
chr5	38173802	38173858	ICLIP_TIAL1.slop15.train.neg_30726		+
chr7	77248832	77248885	ICLIP_TIAL1.slop15.train.neg_34330		+
chr13	45815782	45815818	ICLIP_TIAL1.slop15.train.neg_7322		+
chr20	29616533	29616573	ICLIP_TIAL1.slop15.train.neg_21999		+
chr11	14492933	14492981	ICLIP_TIAL1.slop15.train.neg_4348		-
chr9	115954869	115954919	ICLIP_TIAL1.slop15.train.neg_38837		-
chr17	40471080	40471112	ICLIP_TIAL1.slop15.train.neg_15938		-
chr4	151099885	151099947	ICLIP_TIAL1.slop15.train.neg_29742		+
chr14	19878525	19878592	ICLIP_TIAL1.slop15.train.neg_9787		-
chr2	30373594	30373632	ICLIP_TIAL1.slop15.train.neg_20535		+
chr1	46720227	46720275	ICLIP_TIAL1.slop15.train.neg_317		+
chr2	149881700	149881743	ICLIP_TIAL1.slop15.train.neg_20968		+
chr8	117872442	117872498	ICLIP_TIAL1.slop15.train.neg_37277		-
chr20	44982076	44982125	ICLIP_TIAL1.slop15.train.neg_23291		-
chr8	120430460	120430494	ICLIP_TIAL1.slop15.train.neg_36499		+
chr21	44522764	44522802	ICLIP_TIAL1.slop15.train.neg_25274		-
chr13	50259155	50259208	ICLIP_TIAL1.slop15.train.neg_8378		-
chr7	86673880	86673914	ICLIP_TIAL1.slop15.train.neg_35197		-
chr22	46666443	46666493	ICLIP_TIAL1.slop15.train.neg_26381		+
chr19	8044338	8044386	ICLIP_TIAL1.slop15.train.neg_19690		-
chr20	56906828	56906861	ICLIP_TIAL1.slop15.train.neg_22500		+
chr11	65482817	65482857	ICLIP_TIAL1.slop15.train.neg_3831		+
chr12	60015916	60015967	ICLIP_TIAL1.slop15.train.neg_5670		+
chr17	3765313	3765372	ICLIP_TIAL1.slop15.train.neg_15535		-
chr12	8793434	8793471	ICLIP_TIAL1.slop15.train.neg_6161		-
chr5	111498260	111498320	ICLIP_TIAL1.slop15.train.neg_31123		+
chr20	48326620	48326689	ICLIP_TIAL1.slop15.train.neg_23360		-
chr15	74235219	74235250	ICLIP_TIAL1.slop15.train.neg_11247		+
chrX	118373989	118374034	ICLIP_TIAL1.slop15.train.neg_39777		+
chr8	144691046	144691090	ICLIP_TIAL1.slop15.train.neg_37401		-
chr7	135303167	135303221	ICLIP_TIAL1.slop15.train.neg_34669		+
chr10	121336680	121336755	ICLIP_TIAL1.slop15.train.neg_3141		-
chr22	38128251	38128287	ICLIP_TIAL1.slop15.train.neg_26089		+
chr8	37622318	37622354	ICLIP_TIAL1.slop15.train.neg_36046		+
chr5	74993873	74993913	ICLIP_TIAL1.slop15.train.neg_31751		-
chrX	73320643	73320690	ICLIP_TIAL1.slop15.train.neg_40345		-
chr15	94862891	94862950	ICLIP_TIAL1.slop15.train.neg_11550		+
chr6	83856407	83856454	ICLIP_TIAL1.slop15.train.neg_32801		+
chr5	110429655	110429705	ICLIP_TIAL1.slop15.train.neg_31121		+
chr8	145659093	145659136	ICLIP_TIAL1.slop15.train.neg_37422		-
chr22	22849922	22849963	ICLIP_TIAL1.slop15.train.neg_26654		-
chr6	160156526	160156573	ICLIP_TIAL1.slop15.train.neg_33034		+
chr17	41336486	41336521	ICLIP_TIAL1.slop15.train.neg_15001		+
chr13	42496721	42496771	ICLIP_TIAL1.slop15.train.neg_8280		-
chr17	40876463	40876532	ICLIP_TIAL1.slop15.train.neg_15959		-
chr10	103542652	103542710	ICLIP_TIAL1.slop15.train.neg_3018		-
chr2	68913585	68913642	ICLIP_TIAL1.slop15.train.neg_20728		+
chr6	119223276	119223337	ICLIP_TIAL1.slop15.train.neg_32918		+
chr10	120456969	120457028	ICLIP_TIAL1.slop15.train.neg_3121		-
chr8	22922754	22922795	ICLIP_TIAL1.slop15.train.neg_36754		-
chr3	47607976	47608036	ICLIP_TIAL1.slop15.train.neg_28460		-
chr21	22719714	22719755	ICLIP_TIAL1.slop15.train.neg_23727		+
chr16	11222668	11222722	ICLIP_TIAL1.slop15.train.neg_12777		+
chr11	110141806	110141858	ICLIP_TIAL1.slop15.train.neg_4996		-
chr2	70528919	70528961	ICLIP_TIAL1.slop15.train.neg_21423		-
chr15	97951569	97951615	ICLIP_TIAL1.slop15.train.neg_11564		+
chr3	132389158	132389197	ICLIP_TIAL1.slop15.train.neg_28126		+
chr21	47663350	47663392	ICLIP_TIAL1.slop15.train.neg_25469		-
chr6	153301950	153302003	ICLIP_TIAL1.slop15.train.neg_33815		-
chr13	99202846	99202885	ICLIP_TIAL1.slop15.train.neg_8653		-
chr8	93915665	93915719	ICLIP_TIAL1.slop15.train.neg_37131		-
chr6	31322294	31322336	ICLIP_TIAL1.slop15.train.neg_33264		-
chr11	73915410	73915444	ICLIP_TIAL1.slop15.train.neg_3947		+
chr7	36375991	36376030	ICLIP_TIAL1.slop15.train.neg_34981		-
chr2	135685464	135685516	ICLIP_TIAL1.slop15.train.neg_20941		+
chr18	12409486	12409547	ICLIP_TIAL1.slop15.train.neg_16669		+
chr10	6154266	6154325	ICLIP_TIAL1.slop15.train.neg_1389		+
chr4	6583731	6583772	ICLIP_TIAL1.slop15.train.neg_29061		+
chr1	97685701	97685745	ICLIP_TIAL1.slop15.train.neg_448		+
chr4	39766004	39766058	ICLIP_TIAL1.slop15.train.neg_29233		+
chr12	70724660	70724692	ICLIP_TIAL1.slop15.train.neg_5779		+
chr4	143673969	143674010	ICLIP_TIAL1.slop15.train.neg_30492		-
chr11	14907387	14907434	ICLIP_TIAL1.slop15.train.neg_4362		-
chr17	14206331	14206372	ICLIP_TIAL1.slop15.train.neg_14598		+
chr4	13589474	13589516	ICLIP_TIAL1.slop15.train.neg_29962		-
chr13	52717479	52717533	ICLIP_TIAL1.slop15.train.neg_8439		-
chr9	139122813	139122849	ICLIP_TIAL1.slop15.train.neg_39033		-
chr21	32868313	32868365	ICLIP_TIAL1.slop15.train.neg_24914		-
chr18	44576850	44576918	ICLIP_TIAL1.slop15.train.neg_17106		+
chr10	5981843	5981903	ICLIP_TIAL1.slop15.train.neg_2366		-
chr4	25408761	25408796	ICLIP_TIAL1.slop15.train.neg_29164		+
chr12	10264690	10264748	ICLIP_TIAL1.slop15.train.neg_5243		+
chr22	46458635	46458668	ICLIP_TIAL1.slop15.train.neg_26369		+
chr14	94719947	94719979	ICLIP_TIAL1.slop15.train.neg_9637		+
chr2	197513382	197513423	ICLIP_TIAL1.slop15.train.neg_21038		+
chr6	43544508	43544565	ICLIP_TIAL1.slop15.train.neg_32643		+
chr11	2905762	2905806	ICLIP_TIAL1.slop15.train.neg_4251		-
chrX	48751320	48751355	ICLIP_TIAL1.slop15.train.neg_40177		-
chr3	15432280	15432339	ICLIP_TIAL1.slop15.train.neg_28322		-
chr21	37718716	37718769	ICLIP_TIAL1.slop15.train.neg_24038		+
chrY	21185101	21185141	ICLIP_TIAL1.slop15.train.neg_41170		-
chr12	120603378	120603422	ICLIP_TIAL1.slop15.train.neg_6800		-
chr6	27858679	27858741	ICLIP_TIAL1.slop15.train.neg_33213		-
chr19	8748066	8748108	ICLIP_TIAL1.slop15.train.neg_18556		+
chr18	22069842	22069887	ICLIP_TIAL1.slop15.train.neg_16874		+
chr12	120672890	120672948	ICLIP_TIAL1.slop15.train.neg_6805		-
chr22	36893788	36893828	ICLIP_TIAL1.slop15.train.neg_26945		-
chr2	47644119	47644168	ICLIP_TIAL1.slop15.train.neg_20638		+
chr7	114651068	114651112	ICLIP_TIAL1.slop15.train.neg_34580		+
chr12	105198272	105198326	ICLIP_TIAL1.slop15.train.neg_6697		-
chr9	130880465	130880514	ICLIP_TIAL1.slop15.train.neg_38937		-
chr6	33170424	33170468	ICLIP_TIAL1.slop15.train.neg_32447		+
chr21	46913892	46913942	ICLIP_TIAL1.slop15.train.neg_24528		+
chr7	56035493	56035537	ICLIP_TIAL1.slop15.train.neg_34173		+
chr5	66130459	66130513	ICLIP_TIAL1.slop15.train.neg_30873		+
chr10	77078703	77078749	ICLIP_TIAL1.slop15.train.neg_2820		-
chr19	55768462	55768503	ICLIP_TIAL1.slop15.train.neg_20332		-
chr14	92591864	92591913	ICLIP_TIAL1.slop15.train.neg_9602		+
chrX	51203673	51203720	ICLIP_TIAL1.slop15.train.neg_39411		+
chr2	62063376	62063438	ICLIP_TIAL1.slop15.train.neg_21372		-
chr5	34945093	34945138	ICLIP_TIAL1.slop15.train.neg_30705		+
chr15	94978141	94978178	ICLIP_TIAL1.slop15.train.neg_11552		+
chr11	1455926	1455973	ICLIP_TIAL1.slop15.train.neg_3255		+
chr22	38264057	38264093	ICLIP_TIAL1.slop15.train.neg_26102		+
chr14	39587931	39587963	ICLIP_TIAL1.slop15.train.neg_9021		+
chr4	75175561	75175622	ICLIP_TIAL1.slop15.train.neg_29384		+
chr19	14887263	14887319	ICLIP_TIAL1.slop15.train.neg_19903		-
chr5	64925350	64925405	ICLIP_TIAL1.slop15.train.neg_30852		+
chrX	100911707	100911753	ICLIP_TIAL1.slop15.train.neg_40437		-
chrX	70645746	70645802	ICLIP_TIAL1.slop15.train.neg_39540		+
chr10	97014133	97014178	ICLIP_TIAL1.slop15.train.neg_2919		-
chr9	129594903	129594944	ICLIP_TIAL1.slop15.train.neg_38108		+
chr13	73322049	73322093	ICLIP_TIAL1.slop15.train.neg_7532		+
chr7	2554252	2554307	ICLIP_TIAL1.slop15.train.neg_33874		+
chr8	59474911	59474946	ICLIP_TIAL1.slop15.train.neg_36232		+
chr7	76725434	76725486	ICLIP_TIAL1.slop15.train.neg_34323		+
chr16	30946244	30946288	ICLIP_TIAL1.slop15.train.neg_13034		+
chr21	46222670	46222717	ICLIP_TIAL1.slop15.train.neg_24472		+
chr18	22070122	22070155	ICLIP_TIAL1.slop15.train.neg_16877		+
chr2	223797872	223797904	ICLIP_TIAL1.slop15.train.neg_21092		+
chr19	14779481	14779535	ICLIP_TIAL1.slop15.train.neg_19894		-
chr20	35805413	35805461	ICLIP_TIAL1.slop15.train.neg_23183		-
chr1	46422794	46422831	ICLIP_TIAL1.slop15.train.neg_316		+
chr12	121961906	121961968	ICLIP_TIAL1.slop15.train.neg_6831		-
chr3	105567380	105567447	ICLIP_TIAL1.slop15.train.neg_28684		-
chr18	5293612	5293673	ICLIP_TIAL1.slop15.train.neg_17542		-
chr10	21268369	21268435	ICLIP_TIAL1.slop15.train.neg_2454		-
chr22	28270098	28270147	ICLIP_TIAL1.slop15.train.neg_26728		-
chr21	16764342	16764385	ICLIP_TIAL1.slop15.train.neg_24702		-
chrX	101995672	101995725	ICLIP_TIAL1.slop15.train.neg_39687		+
chrX	48750993	48751047	ICLIP_TIAL1.slop15.train.neg_40175		-
chr16	66645763	66645801	ICLIP_TIAL1.slop15.train.neg_13260		+
chrM	9982	10021	ICLIP_TIAL1.slop15.train.neg_39085		+
chr22	45252523	45252593	ICLIP_TIAL1.slop15.train.neg_26333		+
chr12	4438635	4438686	ICLIP_TIAL1.slop15.train.neg_5160		+
chr21	47807110	47807153	ICLIP_TIAL1.slop15.train.neg_24570		+
chr8	56732641	56732702	ICLIP_TIAL1.slop15.train.neg_36213		+
chr12	58153016	58153069	ICLIP_TIAL1.slop15.train.neg_5669		+
chr1	155891562	155891610	ICLIP_TIAL1.slop15.train.neg_1259		-
chr22	25465044	25465078	ICLIP_TIAL1.slop15.train.neg_25766		+
chr19	50366996	50367040	ICLIP_TIAL1.slop15.train.neg_20257		-
chr11	32624302	32624358	ICLIP_TIAL1.slop15.train.neg_3479		+
chr18	46193512	46193578	ICLIP_TIAL1.slop15.train.neg_17117		+
chr6	80718653	80718695	ICLIP_TIAL1.slop15.train.neg_32788		+
chr18	39173930	39173980	ICLIP_TIAL1.slop15.train.neg_17935		-
chr21	37417845	37417904	ICLIP_TIAL1.slop15.train.neg_25082		-
chrX	114367523	114367561	ICLIP_TIAL1.slop15.train.neg_40508		-
chr16	58039908	58039956	ICLIP_TIAL1.slop15.train.neg_13231		+
chr13	32492627	32492690	ICLIP_TIAL1.slop15.train.neg_7127		+
chr9	36653862	36653903	ICLIP_TIAL1.slop15.train.neg_37645		+
chr3	48459315	48459363	ICLIP_TIAL1.slop15.train.neg_28476		-
chr11	65423085	65423136	ICLIP_TIAL1.slop15.train.neg_4692		-
chr16	46625107	46625143	ICLIP_TIAL1.slop15.train.neg_14020		-
chr9	34230028	34230063	ICLIP_TIAL1.slop15.train.neg_37599		+
chr4	124211480	124211525	ICLIP_TIAL1.slop15.train.neg_29645		+
chr9	717246	717304	ICLIP_TIAL1.slop15.train.neg_37452		+
chr5	89702633	89702698	ICLIP_TIAL1.slop15.train.neg_31822		-
chr11	86840118	86840154	ICLIP_TIAL1.slop15.train.neg_4023		+
chr12	125321455	125321505	ICLIP_TIAL1.slop15.train.neg_6898		-
chr6	158593974	158594029	ICLIP_TIAL1.slop15.train.neg_33027		+
chr19	56150042	56150095	ICLIP_TIAL1.slop15.train.neg_19386		+
chr16	87765052	87765092	ICLIP_TIAL1.slop15.train.neg_14387		-
chr10	90710206	90710258	ICLIP_TIAL1.slop15.train.neg_1935		+
chr17	27048208	27048251	ICLIP_TIAL1.slop15.train.neg_14743		+
chr13	60279964	60280009	ICLIP_TIAL1.slop15.train.neg_8470		-
chr19	657878	657936	ICLIP_TIAL1.slop15.train.neg_19461		-
chr7	120616397	120616437	ICLIP_TIAL1.slop15.train.neg_34604		+
chr10	88548611	88548667	ICLIP_TIAL1.slop15.train.neg_1894		+
chr3	50084771	50084823	ICLIP_TIAL1.slop15.train.neg_27792		+
chr18	59864764	59864802	ICLIP_TIAL1.slop15.train.neg_17285		+
chr4	54911501	54911546	ICLIP_TIAL1.slop15.train.neg_30112		-
chr7	39894221	39894273	ICLIP_TIAL1.slop15.train.neg_34994		-
chr4	1722997	1723056	ICLIP_TIAL1.slop15.train.neg_29863		-
chr16	14916625	14916681	ICLIP_TIAL1.slop15.train.neg_13785		-
chr11	133951339	133951375	ICLIP_TIAL1.slop15.train.neg_4198		+
chr15	63919387	63919432	ICLIP_TIAL1.slop15.train.neg_12059		-
chr11	64846909	64846952	ICLIP_TIAL1.slop15.train.neg_4688		-
chr13	52105849	52105901	ICLIP_TIAL1.slop15.train.neg_7443		+
chr2	98263404	98263446	ICLIP_TIAL1.slop15.train.neg_20831		+
chr15	31220106	31220163	ICLIP_TIAL1.slop15.train.neg_10667		+
chr14	96841232	96841278	ICLIP_TIAL1.slop15.train.neg_9658		+
chr19	10285203	10285262	ICLIP_TIAL1.slop15.train.neg_19736		-
chr12	50193876	50193932	ICLIP_TIAL1.slop15.train.neg_6415		-
chr8	104442764	104442799	ICLIP_TIAL1.slop15.train.neg_36477		+
chr12	13251466	13251504	ICLIP_TIAL1.slop15.train.neg_5273		+
chr11	85969095	85969160	ICLIP_TIAL1.slop15.train.neg_4010		+
chr20	61569981	61570020	ICLIP_TIAL1.slop15.train.neg_22602		+
chr1	8651073	8651117	ICLIP_TIAL1.slop15.train.neg_761		-
chr21	35120061	35120106	ICLIP_TIAL1.slop15.train.neg_23989		+
chr14	31906416	31906469	ICLIP_TIAL1.slop15.train.neg_9957		-
chr7	2702358	2702402	ICLIP_TIAL1.slop15.train.neg_33881		+
chr15	65424654	65424709	ICLIP_TIAL1.slop15.train.neg_12118		-
chr19	50436390	50436425	ICLIP_TIAL1.slop15.train.neg_19296		+
chrY	21165740	21165811	ICLIP_TIAL1.slop15.train.neg_41137		-
chr21	33036791	33036833	ICLIP_TIAL1.slop15.train.neg_23834		+
chr11	63995976	63996039	ICLIP_TIAL1.slop15.train.neg_3760		+
chr5	170122092	170122144	ICLIP_TIAL1.slop15.train.neg_31381		+
chr18	46811802	46811837	ICLIP_TIAL1.slop15.train.neg_18049		-
chr12	44132851	44132915	ICLIP_TIAL1.slop15.train.neg_6340		-
chr9	140554886	140554925	ICLIP_TIAL1.slop15.train.neg_38281		+
chr9	95626443	95626489	ICLIP_TIAL1.slop15.train.neg_37839		+
chr20	44024679	44024744	ICLIP_TIAL1.slop15.train.neg_22305		+
chrX	139802132	139802192	ICLIP_TIAL1.slop15.train.neg_39872		+
chr5	77706098	77706146	ICLIP_TIAL1.slop15.train.neg_30989		+
chr5	134596295	134596352	ICLIP_TIAL1.slop15.train.neg_31235		+
chr17	21106732	21106798	ICLIP_TIAL1.slop15.train.neg_15742		-
chr6	102228454	102228507	ICLIP_TIAL1.slop15.train.neg_32855		+
chr20	36771287	36771345	ICLIP_TIAL1.slop15.train.neg_23206		-
chr20	5587608	5587659	ICLIP_TIAL1.slop15.train.neg_22814		-
chr9	130570310	130570356	ICLIP_TIAL1.slop15.train.neg_38139		+
chr5	130721629	130721685	ICLIP_TIAL1.slop15.train.neg_31193		+
chr19	55624336	55624385	ICLIP_TIAL1.slop15.train.neg_20327		-
chr18	60223857	60223894	ICLIP_TIAL1.slop15.train.neg_17312		+
chr22	31374151	31374209	ICLIP_TIAL1.slop15.train.neg_25935		+
chr15	80466794	80466836	ICLIP_TIAL1.slop15.train.neg_11375		+
chr4	56286577	56286632	ICLIP_TIAL1.slop15.train.neg_29306		+
chr13	103448521	103448557	ICLIP_TIAL1.slop15.train.neg_8690		-
chr13	39402005	39402041	ICLIP_TIAL1.slop15.train.neg_7222		+
chr22	31956114	31956165	ICLIP_TIAL1.slop15.train.neg_25968		+
chr13	33060417	33060467	ICLIP_TIAL1.slop15.train.neg_8145		-
chr5	37634609	37634663	ICLIP_TIAL1.slop15.train.neg_30718		+
chrX	70465470	70465522	ICLIP_TIAL1.slop15.train.neg_40308		-
chr8	82660147	82660212	ICLIP_TIAL1.slop15.train.neg_36341		+
chr1	116526840	116526886	ICLIP_TIAL1.slop15.train.neg_526		+
chr17	29754886	29754928	ICLIP_TIAL1.slop15.train.neg_14789		+
chr6	151776433	151776473	ICLIP_TIAL1.slop15.train.neg_33010		+
chrX	17760102	17760162	ICLIP_TIAL1.slop15.train.neg_39187		+
chr20	25411754	25411792	ICLIP_TIAL1.slop15.train.neg_21985		+
chr14	73686261	73686332	ICLIP_TIAL1.slop15.train.neg_9447		+
chr17	6413741	6413780	ICLIP_TIAL1.slop15.train.neg_15595		-
chr15	90622417	90622466	ICLIP_TIAL1.slop15.train.neg_11486		+
chrY	23749464	23749513	ICLIP_TIAL1.slop15.train.neg_41275		-
chr6	26234892	26234953	ICLIP_TIAL1.slop15.train.neg_33180		-
chr6	105409695	105409733	ICLIP_TIAL1.slop15.train.neg_32860		+
chr5	64961739	64961790	ICLIP_TIAL1.slop15.train.neg_30859		+
chr11	108359966	108360014	ICLIP_TIAL1.slop15.train.neg_4981		-
chr10	27801596	27801630	ICLIP_TIAL1.slop15.train.neg_1514		+
chr12	72252299	72252335	ICLIP_TIAL1.slop15.train.neg_5787		+
chr19	10796984	10797033	ICLIP_TIAL1.slop15.train.neg_18600		+
chr14	35344815	35344863	ICLIP_TIAL1.slop15.train.neg_8979		+
chr16	2118905	2118950	ICLIP_TIAL1.slop15.train.neg_12618		+
chr8	141026799	141026855	ICLIP_TIAL1.slop15.train.neg_37377		-
chr10	124897248	124897297	ICLIP_TIAL1.slop15.train.neg_2272		+
chr8	119379983	119380039	ICLIP_TIAL1.slop15.train.neg_37282		-
chr17	30668455	30668492	ICLIP_TIAL1.slop15.train.neg_15812		-
chr20	497553	497609	ICLIP_TIAL1.slop15.train.neg_22704		-
chr9	100617788	100617852	ICLIP_TIAL1.slop15.train.neg_37920		+
chr7	92213832	92213893	ICLIP_TIAL1.slop15.train.neg_35236		-
chr21	15748284	15748318	ICLIP_TIAL1.slop15.train.neg_24649		-
chr9	100751723	100751761	ICLIP_TIAL1.slop15.train.neg_37924		+
chr22	20106982	20107041	ICLIP_TIAL1.slop15.train.neg_25594		+
chrX	31317991	31318052	ICLIP_TIAL1.slop15.train.neg_40097		-
chr12	63953529	63953582	ICLIP_TIAL1.slop15.train.neg_6556		-
chr20	61476149	61476197	ICLIP_TIAL1.slop15.train.neg_23535		-
chr11	64966688	64966742	ICLIP_TIAL1.slop15.train.neg_3792		+
chr6	105767551	105767590	ICLIP_TIAL1.slop15.train.neg_33627		-
chr7_gl000195_random	63083	63118	ICLIP_TIAL1.slop15.train.neg_35645		-
chr19	39652798	39652833	ICLIP_TIAL1.slop15.train.neg_19070		+
chr2	109079775	109079819	ICLIP_TIAL1.slop15.train.neg_20863		+
chr19	58820686	58820728	ICLIP_TIAL1.slop15.train.neg_19421		+
chr11	57193449	57193493	ICLIP_TIAL1.slop15.train.neg_4561		-
chr22	19991781	19991854	ICLIP_TIAL1.slop15.train.neg_26596		-
chr16	2750514	2750569	ICLIP_TIAL1.slop15.train.neg_12650		+
chrX	74511835	74511868	ICLIP_TIAL1.slop15.train.neg_39584		+
chr2	190734635	190734679	ICLIP_TIAL1.slop15.train.neg_21030		+
chr12	20520725	20520764	ICLIP_TIAL1.slop15.train.neg_6231		-
chr20	57613587	57613636	ICLIP_TIAL1.slop15.train.neg_23494		-
chrY	2867705	2867746	ICLIP_TIAL1.slop15.train.neg_40925		-
chr20	10403813	10403878	ICLIP_TIAL1.slop15.train.neg_22851		-
chr1	25762030	25762077	ICLIP_TIAL1.slop15.train.neg_132		+
chr14	95563156	95563202	ICLIP_TIAL1.slop15.train.neg_10528		-
chr11	67818452	67818518	ICLIP_TIAL1.slop15.train.neg_3890		+
chr17	43720714	43720769	ICLIP_TIAL1.slop15.train.neg_15036		+
chr19	41757051	41757118	ICLIP_TIAL1.slop15.train.neg_19131		+
chrY	2853139	2853198	ICLIP_TIAL1.slop15.train.neg_40851		-
chr18	34109726	34109796	ICLIP_TIAL1.slop15.train.neg_17006		+
chr11	10536523	10536570	ICLIP_TIAL1.slop15.train.neg_4317		-
chr17	77810991	77811052	ICLIP_TIAL1.slop15.train.neg_16351		-
chr8	130769422	130769459	ICLIP_TIAL1.slop15.train.neg_37336		-
chr20	42836214	42836255	ICLIP_TIAL1.slop15.train.neg_23252		-
chrX	115054036	115054095	ICLIP_TIAL1.slop15.train.neg_40517		-
chr18	77885582	77885631	ICLIP_TIAL1.slop15.train.neg_17456		+
chr3	134201163	134201223	ICLIP_TIAL1.slop15.train.neg_28840		-
chr14	31062974	31063025	ICLIP_TIAL1.slop15.train.neg_8939		+
chr6	41946902	41946941	ICLIP_TIAL1.slop15.train.neg_33390		-
chr17	4843554	4843621	ICLIP_TIAL1.slop15.train.neg_14471		+
chr18	56606890	56606938	ICLIP_TIAL1.slop15.train.neg_17268		+
chrX	107439340	107439384	ICLIP_TIAL1.slop15.train.neg_40485		-
chrX	100081333	100081372	ICLIP_TIAL1.slop15.train.neg_39653		+
chr12	51193790	51193848	ICLIP_TIAL1.slop15.train.neg_5488		+
chr16	70443477	70443543	ICLIP_TIAL1.slop15.train.neg_14240		-
chr2	28624731	28624766	ICLIP_TIAL1.slop15.train.neg_20516		+
chr2	228195355	228195392	ICLIP_TIAL1.slop15.train.neg_21093		+
chr17	73873298	73873353	ICLIP_TIAL1.slop15.train.neg_16296		-
chr14	71249457	71249511	ICLIP_TIAL1.slop15.train.neg_10340		-
chr14	36235893	36235948	ICLIP_TIAL1.slop15.train.neg_10010		-
chr20	61571264	61571326	ICLIP_TIAL1.slop15.train.neg_22606		+
chrX	133634477	133634536	ICLIP_TIAL1.slop15.train.neg_39848		+
chr9	118674666	118674715	ICLIP_TIAL1.slop15.train.neg_38858		-
chr10	127721782	127721838	ICLIP_TIAL1.slop15.train.neg_3187		-
chr13	20231653	20231694	ICLIP_TIAL1.slop15.train.neg_6926		+
chr1	3656234	3656306	ICLIP_TIAL1.slop15.train.neg_740		-
chr14	72851216	72851255	ICLIP_TIAL1.slop15.train.neg_9431		+
chr14	58689966	58690017	ICLIP_TIAL1.slop15.train.neg_9236		+
chr18	21706130	21706180	ICLIP_TIAL1.slop15.train.neg_16859		+
chr15	44853300	44853343	ICLIP_TIAL1.slop15.train.neg_10923		+
chr11	119179755	119179824	ICLIP_TIAL1.slop15.train.neg_5058		-
chr20	57573936	57573991	ICLIP_TIAL1.slop15.train.neg_23480		-
chr17	54880549	54880600	ICLIP_TIAL1.slop15.train.neg_16129		-
chr16	3706228	3706281	ICLIP_TIAL1.slop15.train.neg_12711		+
chr12	127805969	127806010	ICLIP_TIAL1.slop15.train.neg_6080		+
chr9	137029615	137029683	ICLIP_TIAL1.slop15.train.neg_39017		-
chr13	31874205	31874241	ICLIP_TIAL1.slop15.train.neg_7112		+
chr14	70103179	70103249	ICLIP_TIAL1.slop15.train.neg_9398		+
chr11	82565226	82565284	ICLIP_TIAL1.slop15.train.neg_4866		-
chr13	113785673	113785715	ICLIP_TIAL1.slop15.train.neg_7852		+
chr6	34284812	34284851	ICLIP_TIAL1.slop15.train.neg_33343		-
chr9	127649418	127649480	ICLIP_TIAL1.slop15.train.neg_38912		-
chr13	45787558	45787599	ICLIP_TIAL1.slop15.train.neg_7319		+
chr16	85713914	85713967	ICLIP_TIAL1.slop15.train.neg_14362		-
chr12	57921478	57921536	ICLIP_TIAL1.slop15.train.neg_5644		+
chrX	21959323	21959370	ICLIP_TIAL1.slop15.train.neg_39207		+
chr18	47908260	47908293	ICLIP_TIAL1.slop15.train.neg_17137		+
chr21	33067671	33067706	ICLIP_TIAL1.slop15.train.neg_24921		-
chr9	103099489	103099535	ICLIP_TIAL1.slop15.train.neg_38776		-
chr14	70332253	70332319	ICLIP_TIAL1.slop15.train.neg_9409		+
chr15	42576523	42576593	ICLIP_TIAL1.slop15.train.neg_10838		+
chrX	45185035	45185085	ICLIP_TIAL1.slop15.train.neg_39313		+
chr15	54377818	54377867	ICLIP_TIAL1.slop15.train.neg_11006		+
chr19	9687607	9687664	ICLIP_TIAL1.slop15.train.neg_19715		-
chr22	22020647	22020714	ICLIP_TIAL1.slop15.train.neg_25680		+
chr20	30381867	30381900	ICLIP_TIAL1.slop15.train.neg_22019		+
chr14	90770308	90770356	ICLIP_TIAL1.slop15.train.neg_10479		-
chr10	3213143	3213184	ICLIP_TIAL1.slop15.train.neg_2345		-
chr11	57582668	57582705	ICLIP_TIAL1.slop15.train.neg_3640		+
chr12	26105718	26105778	ICLIP_TIAL1.slop15.train.neg_6259		-
chr17	19352071	19352126	ICLIP_TIAL1.slop15.train.neg_15722		-
chr3	170535723	170535783	ICLIP_TIAL1.slop15.train.neg_28221		+
chr20	44047244	44047308	ICLIP_TIAL1.slop15.train.neg_22310		+
chr20	22252813	22252864	ICLIP_TIAL1.slop15.train.neg_22937		-
chr15	67818999	67819033	ICLIP_TIAL1.slop15.train.neg_11165		+
chr14	23396765	23396826	ICLIP_TIAL1.slop15.train.neg_9868		-
chr5	60186720	60186760	ICLIP_TIAL1.slop15.train.neg_31680		-
chr17	15854776	15854832	ICLIP_TIAL1.slop15.train.neg_14611		+
chr12	99034600	99034635	ICLIP_TIAL1.slop15.train.neg_6670		-
chr16	47275347	47275400	ICLIP_TIAL1.slop15.train.neg_14047		-
chr10	50689726	50689791	ICLIP_TIAL1.slop15.train.neg_2617		-
chr13	21714988	21715024	ICLIP_TIAL1.slop15.train.neg_6939		+
chr22	45732061	45732102	ICLIP_TIAL1.slop15.train.neg_26350		+
chr4	110145231	110145278	ICLIP_TIAL1.slop15.train.neg_30386		-
chr8	99045898	99045938	ICLIP_TIAL1.slop15.train.neg_37167		-
chr1	32511694	32511735	ICLIP_TIAL1.slop15.train.neg_189		+
chr3	56605555	56605599	ICLIP_TIAL1.slop15.train.neg_27852		+
chr20	52788544	52788609	ICLIP_TIAL1.slop15.train.neg_23439		-
chr19	58060354	58060409	ICLIP_TIAL1.slop15.train.neg_20369		-
chr13	29244346	29244411	ICLIP_TIAL1.slop15.train.neg_7073		+
chr18	3416480	3416520	ICLIP_TIAL1.slop15.train.neg_16506		+
chr13	39294911	39294965	ICLIP_TIAL1.slop15.train.neg_7218		+
chr15	41713272	41713321	ICLIP_TIAL1.slop15.train.neg_10813		+
chr4	106136554	106136606	ICLIP_TIAL1.slop15.train.neg_29556		+
chr2	100287413	100287458	ICLIP_TIAL1.slop15.train.neg_21512		-
chr6	146211042	146211103	ICLIP_TIAL1.slop15.train.neg_33790		-
chr14	23599968	23600021	ICLIP_TIAL1.slop15.train.neg_9888		-
chr20	5082966	5083010	ICLIP_TIAL1.slop15.train.neg_22784		-
chr17	8079605	8079636	ICLIP_TIAL1.slop15.train.neg_15643		-
chr12	53859492	53859524	ICLIP_TIAL1.slop15.train.neg_5536		+
chr11	43357306	43357362	ICLIP_TIAL1.slop15.train.neg_3538		+
chr8	30956077	30956129	ICLIP_TIAL1.slop15.train.neg_36000		+
chr12	31449988	31450045	ICLIP_TIAL1.slop15.train.neg_6291		-
chr18	77665424	77665456	ICLIP_TIAL1.slop15.train.neg_18327		-
chr6	32805008	32805047	ICLIP_TIAL1.slop15.train.neg_33301		-
chr12	27869871	27869919	ICLIP_TIAL1.slop15.train.neg_5357		+
chr22	38046654	38046689	ICLIP_TIAL1.slop15.train.neg_26067		+
chr21	45733468	45733529	ICLIP_TIAL1.slop15.train.neg_24441		+
chr22	46753223	46753277	ICLIP_TIAL1.slop15.train.neg_26409		+
chr2	27885143	27885200	ICLIP_TIAL1.slop15.train.neg_21247		-
chr5	138132487	138132546	ICLIP_TIAL1.slop15.train.neg_31254		+
chr16	48389220	48389262	ICLIP_TIAL1.slop15.train.neg_13101		+
chr20	6102761	6102834	ICLIP_TIAL1.slop15.train.neg_22828		-
chr21	46422140	46422205	ICLIP_TIAL1.slop15.train.neg_25405		-
chr8	37993415	37993455	ICLIP_TIAL1.slop15.train.neg_36059		+
chrX	11129537	11129575	ICLIP_TIAL1.slop15.train.neg_39116		+
chr8	31001986	31002060	ICLIP_TIAL1.slop15.train.neg_36002		+
chr12	121890565	121890624	ICLIP_TIAL1.slop15.train.neg_6828		-
chr5	142583742	142583808	ICLIP_TIAL1.slop15.train.neg_31307		+
chr8	94726936	94726971	ICLIP_TIAL1.slop15.train.neg_36378		+
chr7	6746114	6746174	ICLIP_TIAL1.slop15.train.neg_34817		-
chr7	151463612	151463674	ICLIP_TIAL1.slop15.train.neg_35508		-
chr21	46419207	46419267	ICLIP_TIAL1.slop15.train.neg_25395		-
chr11	73077238	73077285	ICLIP_TIAL1.slop15.train.neg_3937		+
chrY	2835166	2835220	ICLIP_TIAL1.slop15.train.neg_40739		-
chr3	45659015	45659054	ICLIP_TIAL1.slop15.train.neg_27724		+
chr13	96330284	96330339	ICLIP_TIAL1.slop15.train.neg_7651		+
chr4	2917686	2917732	ICLIP_TIAL1.slop15.train.neg_29032		+
chr22	20825741	20825785	ICLIP_TIAL1.slop15.train.neg_26618		-
chr20	1150606	1150671	ICLIP_TIAL1.slop15.train.neg_21733		+
chr9	97928035	97928083	ICLIP_TIAL1.slop15.train.neg_38712		-
chr20	34422756	34422811	ICLIP_TIAL1.slop15.train.neg_22128		+
chr20	13724350	13724398	ICLIP_TIAL1.slop15.train.neg_22883		-
chrX	129543492	129543543	ICLIP_TIAL1.slop15.train.neg_39834		+
chr22	22672797	22672842	ICLIP_TIAL1.slop15.train.neg_25706		+
chr15	41060923	41060957	ICLIP_TIAL1.slop15.train.neg_11749		-
chr5	66233911	66233962	ICLIP_TIAL1.slop15.train.neg_30874		+
chr13	28494932	28494969	ICLIP_TIAL1.slop15.train.neg_7052		+
chr6	52399583	52399646	ICLIP_TIAL1.slop15.train.neg_33451		-
chr3	142581844	142581884	ICLIP_TIAL1.slop15.train.neg_28875		-
chr3	37302834	37302886	ICLIP_TIAL1.slop15.train.neg_27633		+
chr21	44474908	44474950	ICLIP_TIAL1.slop15.train.neg_25242		-
chr22	31570943	31571003	ICLIP_TIAL1.slop15.train.neg_25950		+
chr12	120537784	120537821	ICLIP_TIAL1.slop15.train.neg_6796		-
chr4	71791894	71791932	ICLIP_TIAL1.slop15.train.neg_29376		+
chr21	34716968	34717016	ICLIP_TIAL1.slop15.train.neg_23916		+
chr17	43309971	43310012	ICLIP_TIAL1.slop15.train.neg_15029		+
chr10	13388437	13388488	ICLIP_TIAL1.slop15.train.neg_2403		-
chr1	154419012	154419048	ICLIP_TIAL1.slop15.train.neg_587		+
chrX	24563922	24563979	ICLIP_TIAL1.slop15.train.neg_39238		+
chr16	69861016	69861064	ICLIP_TIAL1.slop15.train.neg_13375		+
chr15	78818640	78818695	ICLIP_TIAL1.slop15.train.neg_11336		+
chr15	66124577	66124636	ICLIP_TIAL1.slop15.train.neg_11114		+
chr16	56642730	56642797	ICLIP_TIAL1.slop15.train.neg_13179		+
chr22	46320797	46320856	ICLIP_TIAL1.slop15.train.neg_27333		-
chr1	117475493	117475528	ICLIP_TIAL1.slop15.train.neg_534		+
chr14	23526310	23526351	ICLIP_TIAL1.slop15.train.neg_9884		-
chr19	11625317	11625355	ICLIP_TIAL1.slop15.train.neg_19791		-
chr20	32834667	32834712	ICLIP_TIAL1.slop15.train.neg_22084		+
chr21	44117668	44117709	ICLIP_TIAL1.slop15.train.neg_24239		+
chr15	73026279	73026335	ICLIP_TIAL1.slop15.train.neg_11230		+
chr7	94289122	94289173	ICLIP_TIAL1.slop15.train.neg_34409		+
chrX	73496517	73496567	ICLIP_TIAL1.slop15.train.neg_40347		-
chr15	43930676	43930727	ICLIP_TIAL1.slop15.train.neg_11814		-
chr6	21595268	21595322	ICLIP_TIAL1.slop15.train.neg_32272		+
chr18	77767607	77767644	ICLIP_TIAL1.slop15.train.neg_18346		-
chr3	171758073	171758125	ICLIP_TIAL1.slop15.train.neg_28222		+
chr2	46852557	46852617	ICLIP_TIAL1.slop15.train.neg_20633		+
chr13	20271578	20271627	ICLIP_TIAL1.slop15.train.neg_7921		-
chr19	56671259	56671317	ICLIP_TIAL1.slop15.train.neg_19395		+
chr15	67458303	67458335	ICLIP_TIAL1.slop15.train.neg_11159		+
chr5	149524221	149524262	ICLIP_TIAL1.slop15.train.neg_32029		-
chr21	34825966	34826012	ICLIP_TIAL1.slop15.train.neg_25020		-
chrX	70830579	70830623	ICLIP_TIAL1.slop15.train.neg_39551		+
chr12	49783826	49783871	ICLIP_TIAL1.slop15.train.neg_5462		+
chr20	3891525	3891571	ICLIP_TIAL1.slop15.train.neg_21790		+
chr22	44889706	44889758	ICLIP_TIAL1.slop15.train.neg_27309		-
chr5	81570861	81570928	ICLIP_TIAL1.slop15.train.neg_31800		-
chr7	99689300	99689332	ICLIP_TIAL1.slop15.train.neg_34460		+
chr15	89036554	89036596	ICLIP_TIAL1.slop15.train.neg_12404		-
chr19	10032911	10032942	ICLIP_TIAL1.slop15.train.neg_19731		-
chr20	44988603	44988647	ICLIP_TIAL1.slop15.train.neg_23295		-
chr3	44811961	44812004	ICLIP_TIAL1.slop15.train.neg_27713		+
chr4	7024082	7024119	ICLIP_TIAL1.slop15.train.neg_29089		+
chr16	70045374	70045428	ICLIP_TIAL1.slop15.train.neg_14221		-
chr10	121345743	121345818	ICLIP_TIAL1.slop15.train.neg_3143		-
chr6	10415314	10415379	ICLIP_TIAL1.slop15.train.neg_33116		-
chr11	3047806	3047861	ICLIP_TIAL1.slop15.train.neg_4262		-
chr12	77378078	77378132	ICLIP_TIAL1.slop15.train.neg_6603		-
chr7	65816187	65816221	ICLIP_TIAL1.slop15.train.neg_34217		+
chrY	23750050	23750115	ICLIP_TIAL1.slop15.train.neg_41280		-
chr9	4550581	4550612	ICLIP_TIAL1.slop15.train.neg_37460		+
chr6	99857798	99857857	ICLIP_TIAL1.slop15.train.neg_33611		-
chr1	66556148	66556196	ICLIP_TIAL1.slop15.train.neg_373		+
chr21	38818508	38818544	ICLIP_TIAL1.slop15.train.neg_24125		+
chr12	109193260	109193306	ICLIP_TIAL1.slop15.train.neg_6717		-
chr13	99941693	99941733	ICLIP_TIAL1.slop15.train.neg_7718		+
chr5	53828003	53828050	ICLIP_TIAL1.slop15.train.neg_30803		+
chr17	70119692	70119752	ICLIP_TIAL1.slop15.train.neg_15306		+
chr15	83514908	83514950	ICLIP_TIAL1.slop15.train.neg_12358		-
chr14	105347849	105347909	ICLIP_TIAL1.slop15.train.neg_9772		+
chr2	210878928	210878987	ICLIP_TIAL1.slop15.train.neg_21073		+
chr8	27633923	27633966	ICLIP_TIAL1.slop15.train.neg_35938		+
chr15	41031478	41031509	ICLIP_TIAL1.slop15.train.neg_11739		-
chr18	45892875	45892929	ICLIP_TIAL1.slop15.train.neg_18025		-
chr2	70056821	70056858	ICLIP_TIAL1.slop15.train.neg_20736		+
chrY	2862064	2862126	ICLIP_TIAL1.slop15.train.neg_40892		-
chr20	49127519	49127568	ICLIP_TIAL1.slop15.train.neg_22407		+
chr12	125396995	125397048	ICLIP_TIAL1.slop15.train.neg_6900		-
chr13	31057528	31057585	ICLIP_TIAL1.slop15.train.neg_8120		-
chr12	31257711	31257746	ICLIP_TIAL1.slop15.train.neg_5375		+
chr19	56612156	56612213	ICLIP_TIAL1.slop15.train.neg_20351		-
chr21	30385290	30385345	ICLIP_TIAL1.slop15.train.neg_24859		-
chr22	42200212	42200283	ICLIP_TIAL1.slop15.train.neg_26276		+
chr7	66257029	66257087	ICLIP_TIAL1.slop15.train.neg_34225		+
chr17	56646207	56646254	ICLIP_TIAL1.slop15.train.neg_16171		-
chrX	54469232	54469275	ICLIP_TIAL1.slop15.train.neg_39432		+
chr15	63531468	63531526	ICLIP_TIAL1.slop15.train.neg_11075		+
chrX	48415771	48415803	ICLIP_TIAL1.slop15.train.neg_39381		+
chr11	18637441	18637485	ICLIP_TIAL1.slop15.train.neg_4394		-
chr22	40624401	40624459	ICLIP_TIAL1.slop15.train.neg_26187		+
chr19	12777006	12777056	ICLIP_TIAL1.slop15.train.neg_19815		-
chr3	51424457	51424497	ICLIP_TIAL1.slop15.train.neg_27809		+
chr19	798804	798860	ICLIP_TIAL1.slop15.train.neg_18365		+
chr18	12670532	12670571	ICLIP_TIAL1.slop15.train.neg_17648		-
chr3	45136633	45136671	ICLIP_TIAL1.slop15.train.neg_28432		-
chrX	15495984	15496049	ICLIP_TIAL1.slop15.train.neg_39160		+
chr21	46849150	46849195	ICLIP_TIAL1.slop15.train.neg_24511		+
chr3	38560743	38560800	ICLIP_TIAL1.slop15.train.neg_27658		+
chr19	35743852	35743907	ICLIP_TIAL1.slop15.train.neg_18957		+
chr19	1992971	1993026	ICLIP_TIAL1.slop15.train.neg_19509		-
chr22	30734698	30734742	ICLIP_TIAL1.slop15.train.neg_26813		-
chr9	35606039	35606102	ICLIP_TIAL1.slop15.train.neg_37619		+
chr19	13885290	13885328	ICLIP_TIAL1.slop15.train.neg_18686		+
chr12	48290455	48290489	ICLIP_TIAL1.slop15.train.neg_6370		-
chr19	52816873	52816927	ICLIP_TIAL1.slop15.train.neg_19329		+
chrX	153061459	153061493	ICLIP_TIAL1.slop15.train.neg_39922		+
chr12	71463623	71463698	ICLIP_TIAL1.slop15.train.neg_6576		-
chr1	35240019	35240064	ICLIP_TIAL1.slop15.train.neg_916		-
chr10	37284020	37284059	ICLIP_TIAL1.slop15.train.neg_1584		+
chr15	69748136	69748168	ICLIP_TIAL1.slop15.train.neg_11198		+
chr13	50331748	50331814	ICLIP_TIAL1.slop15.train.neg_8388		-
chrX	129483943	129483982	ICLIP_TIAL1.slop15.train.neg_39826		+
chr18	1093151	1093203	ICLIP_TIAL1.slop15.train.neg_16455		+
chr20	33530361	33530405	ICLIP_TIAL1.slop15.train.neg_23078		-
chr8	121504377	121504434	ICLIP_TIAL1.slop15.train.neg_36508		+
chr4	66202908	66202971	ICLIP_TIAL1.slop15.train.neg_30149		-
chr5	52098881	52098943	ICLIP_TIAL1.slop15.train.neg_30777		+
chr15	77239719	77239750	ICLIP_TIAL1.slop15.train.neg_11313		+
chr1	10000985	10001045	ICLIP_TIAL1.slop15.train.neg_775		-
chr11	111919324	111919368	ICLIP_TIAL1.slop15.train.neg_4101		+
chr21	47684046	47684103	ICLIP_TIAL1.slop15.train.neg_25476		-
chr5	132203018	132203061	ICLIP_TIAL1.slop15.train.neg_31203		+
chr1	39341015	39341075	ICLIP_TIAL1.slop15.train.neg_936		-
chr4	77131827	77131880	ICLIP_TIAL1.slop15.train.neg_30218		-
chr21	42612163	42612202	ICLIP_TIAL1.slop15.train.neg_24201		+
chr3	9821977	9822032	ICLIP_TIAL1.slop15.train.neg_28281		-
chrX	153693612	153693661	ICLIP_TIAL1.slop15.train.neg_39944		+
chr9	104322701	104322754	ICLIP_TIAL1.slop15.train.neg_37961		+
chr9	72372776	72372831	ICLIP_TIAL1.slop15.train.neg_38572		-
chr2	47956051	47956083	ICLIP_TIAL1.slop15.train.neg_20641		+
chr6	42924273	42924308	ICLIP_TIAL1.slop15.train.neg_33406		-
chr11	6529944	6529993	ICLIP_TIAL1.slop15.train.neg_3287		+
chr5	34924164	34924210	ICLIP_TIAL1.slop15.train.neg_30704		+
chr2	27259548	27259586	ICLIP_TIAL1.slop15.train.neg_20489		+
chr9	34645940	34645978	ICLIP_TIAL1.slop15.train.neg_37606		+
chr12	14101805	14101839	ICLIP_TIAL1.slop15.train.neg_6215		-
chr8	99046077	99046149	ICLIP_TIAL1.slop15.train.neg_37168		-
chr9	130888951	130888985	ICLIP_TIAL1.slop15.train.neg_38941		-
chr17	73608253	73608299	ICLIP_TIAL1.slop15.train.neg_15342		+
chr7	76716156	76716191	ICLIP_TIAL1.slop15.train.neg_34322		+
chr2	96919851	96919895	ICLIP_TIAL1.slop15.train.neg_21493		-
chr12	111078586	111078642	ICLIP_TIAL1.slop15.train.neg_5974		+
chr16	25255289	25255348	ICLIP_TIAL1.slop15.train.neg_13890		-
chr4	146556034	146556069	ICLIP_TIAL1.slop15.train.neg_29727		+
chr1	32142191	32142226	ICLIP_TIAL1.slop15.train.neg_892		-
chr19	47547626	47547668	ICLIP_TIAL1.slop15.train.neg_19197		+
chr21	30674436	30674489	ICLIP_TIAL1.slop15.train.neg_23791		+
chr9	15448835	15448884	ICLIP_TIAL1.slop15.train.neg_37514		+
chr16	70284392	70284425	ICLIP_TIAL1.slop15.train.neg_14229		-
chr18	32839564	32839617	ICLIP_TIAL1.slop15.train.neg_16950		+
chr8	131916242	131916299	ICLIP_TIAL1.slop15.train.neg_37357		-
chr17	49235298	49235340	ICLIP_TIAL1.slop15.train.neg_15130		+
chr5	14595585	14595644	ICLIP_TIAL1.slop15.train.neg_30638		+
chr2	101713373	101713416	ICLIP_TIAL1.slop15.train.neg_21519		-
chr14	39620650	39620703	ICLIP_TIAL1.slop15.train.neg_10038		-
chr16	87742924	87742965	ICLIP_TIAL1.slop15.train.neg_14386		-
chr20	10212662	10212718	ICLIP_TIAL1.slop15.train.neg_22840		-
chr8	99037853	99037897	ICLIP_TIAL1.slop15.train.neg_37164		-
chr5	82769390	82769433	ICLIP_TIAL1.slop15.train.neg_31028		+
chr1	235345388	235345441	ICLIP_TIAL1.slop15.train.neg_1317		-
chr19	41787142	41787181	ICLIP_TIAL1.slop15.train.neg_19135		+
chr6	26056104	26056164	ICLIP_TIAL1.slop15.train.neg_33169		-
chr6	157337475	157337523	ICLIP_TIAL1.slop15.train.neg_33020		+
chr22	29902546	29902596	ICLIP_TIAL1.slop15.train.neg_26784		-
chr22	29864990	29865048	ICLIP_TIAL1.slop15.train.neg_26783		-
chr20	6003825	6003889	ICLIP_TIAL1.slop15.train.neg_21825		+
chr19	11702365	11702422	ICLIP_TIAL1.slop15.train.neg_18634		+
chr17	42117409	42117460	ICLIP_TIAL1.slop15.train.neg_16005		-
chr11	43506101	43506139	ICLIP_TIAL1.slop15.train.neg_3544		+
chr9	96929407	96929458	ICLIP_TIAL1.slop15.train.neg_37864		+
chr10	28002108	28002147	ICLIP_TIAL1.slop15.train.neg_2509		-
chrX	56647122	56647171	ICLIP_TIAL1.slop15.train.neg_39472		+
chrX	153620652	153620694	ICLIP_TIAL1.slop15.train.neg_39927		+
chr8	80888130	80888174	ICLIP_TIAL1.slop15.train.neg_37075		-
chr4	2752526	2752581	ICLIP_TIAL1.slop15.train.neg_29895		-
chr8	68136088	68136139	ICLIP_TIAL1.slop15.train.neg_37025		-
chr6	32947792	32947854	ICLIP_TIAL1.slop15.train.neg_32443		+
chr17	68050772	68050825	ICLIP_TIAL1.slop15.train.neg_15302		+
chr7	124909074	124909110	ICLIP_TIAL1.slop15.train.neg_34607		+
chr8	118826281	118826317	ICLIP_TIAL1.slop15.train.neg_37278		-
chr21	47742288	47742339	ICLIP_TIAL1.slop15.train.neg_25504		-
chr19	54655957	54656015	ICLIP_TIAL1.slop15.train.neg_19365		+
chr10	70260335	70260376	ICLIP_TIAL1.slop15.train.neg_2727		-
chrX	12829344	12829382	ICLIP_TIAL1.slop15.train.neg_39137		+
chr7	75977396	75977462	ICLIP_TIAL1.slop15.train.neg_35173		-
chr16	1442682	1442713	ICLIP_TIAL1.slop15.train.neg_13586		-
chr2	44525017	44525055	ICLIP_TIAL1.slop15.train.neg_20612		+
chr11	19601852	19601886	ICLIP_TIAL1.slop15.train.neg_3413		+
chr10	97659487	97659561	ICLIP_TIAL1.slop15.train.neg_2942		-
chr11	33116032	33116079	ICLIP_TIAL1.slop15.train.neg_3488		+
chr3	48710926	48710961	ICLIP_TIAL1.slop15.train.neg_28503		-
chr4	119648320	119648365	ICLIP_TIAL1.slop15.train.neg_30412		-
chr22	22313982	22314020	ICLIP_TIAL1.slop15.train.neg_26640		-
chr11	73735567	73735608	ICLIP_TIAL1.slop15.train.neg_4826		-
chrX	77133986	77134021	ICLIP_TIAL1.slop15.train.neg_40375		-
chr19	36250872	36250904	ICLIP_TIAL1.slop15.train.neg_18997		+
chrX	149664521	149664578	ICLIP_TIAL1.slop15.train.neg_39891		+
chr8	138899044	138899104	ICLIP_TIAL1.slop15.train.neg_36587		+
chr19	1973058	1973100	ICLIP_TIAL1.slop15.train.neg_18409		+
chr22	43026410	43026461	ICLIP_TIAL1.slop15.train.neg_27251		-
chr11	129975319	129975363	ICLIP_TIAL1.slop15.train.neg_4197		+
chr12	110314015	110314058	ICLIP_TIAL1.slop15.train.neg_6725		-
chr19	4111283	4111353	ICLIP_TIAL1.slop15.train.neg_19594		-
chr19	1122987	1123021	ICLIP_TIAL1.slop15.train.neg_19472		-
chr22	43172703	43172776	ICLIP_TIAL1.slop15.train.neg_27269		-
chr19	58901123	58901165	ICLIP_TIAL1.slop15.train.neg_19423		+
chr8	144895045	144895083	ICLIP_TIAL1.slop15.train.neg_37415		-
chr22	18010590	18010629	ICLIP_TIAL1.slop15.train.neg_25521		+
chr3	46899361	46899417	ICLIP_TIAL1.slop15.train.neg_28438		-
chr3	137891607	137891639	ICLIP_TIAL1.slop15.train.neg_28851		-
chr11	46832962	46833023	ICLIP_TIAL1.slop15.train.neg_4526		-
chr12	123673272	123673316	ICLIP_TIAL1.slop15.train.neg_6870		-
chr14	93174290	93174363	ICLIP_TIAL1.slop15.train.neg_10508		-
chr5	72862136	72862189	ICLIP_TIAL1.slop15.train.neg_30940		+
chr18	34449904	34449939	ICLIP_TIAL1.slop15.train.neg_17015		+
chr19	3191754	3191809	ICLIP_TIAL1.slop15.train.neg_18444		+
chr19	59068900	59068946	ICLIP_TIAL1.slop15.train.neg_20411		-
chr15	41041654	41041690	ICLIP_TIAL1.slop15.train.neg_11743		-
chr22	42057029	42057067	ICLIP_TIAL1.slop15.train.neg_26264		+
chr18	13040685	13040722	ICLIP_TIAL1.slop15.train.neg_16724		+
chr21	46422811	46422851	ICLIP_TIAL1.slop15.train.neg_25407		-
chr19	19452491	19452537	ICLIP_TIAL1.slop15.train.neg_18847		+
chr22	45232383	45232434	ICLIP_TIAL1.slop15.train.neg_26331		+
chr9	86365407	86365464	ICLIP_TIAL1.slop15.train.neg_38628		-
chr17	27908365	27908406	ICLIP_TIAL1.slop15.train.neg_15787		-
chr18	59910554	59910596	ICLIP_TIAL1.slop15.train.neg_17293		+
chr21	15500744	15500787	ICLIP_TIAL1.slop15.train.neg_23614		+
chr18	12350073	12350126	ICLIP_TIAL1.slop15.train.neg_17633		-
chr7	66414467	66414505	ICLIP_TIAL1.slop15.train.neg_34233		+
chr22	20104623	20104660	ICLIP_TIAL1.slop15.train.neg_25591		+
chr15	40330411	40330452	ICLIP_TIAL1.slop15.train.neg_11716		-
chr12	95463765	95463808	ICLIP_TIAL1.slop15.train.neg_6657		-
chr13	92406257	92406307	ICLIP_TIAL1.slop15.train.neg_7619		+
chr16	67284337	67284372	ICLIP_TIAL1.slop15.train.neg_13304		+
chrX	154315420	154315459	ICLIP_TIAL1.slop15.train.neg_39958		+
chr13	108880702	108880756	ICLIP_TIAL1.slop15.train.neg_7785		+
chr16	2982721	2982766	ICLIP_TIAL1.slop15.train.neg_12670		+
chr20	18603911	18603964	ICLIP_TIAL1.slop15.train.neg_21940		+
chr9	138372895	138372939	ICLIP_TIAL1.slop15.train.neg_38240		+
chr14	73747611	73747678	ICLIP_TIAL1.slop15.train.neg_10345		-
chr16	16426900	16426941	ICLIP_TIAL1.slop15.train.neg_12842		+
chr21	46830796	46830847	ICLIP_TIAL1.slop15.train.neg_24506		+
chr20	30979798	30979834	ICLIP_TIAL1.slop15.train.neg_22038		+
chr10	119123880	119123947	ICLIP_TIAL1.slop15.train.neg_3112		-
chr4	69181614	69181646	ICLIP_TIAL1.slop15.train.neg_30161		-
chr14	55478490	55478542	ICLIP_TIAL1.slop15.train.neg_10184		-
chr22	35804037	35804069	ICLIP_TIAL1.slop15.train.neg_26034		+
chr19	1008238	1008286	ICLIP_TIAL1.slop15.train.neg_19466		-
chr14	23642481	23642525	ICLIP_TIAL1.slop15.train.neg_9892		-
chr15	42956625	42956668	ICLIP_TIAL1.slop15.train.neg_10864		+
chr3	120807012	120807055	ICLIP_TIAL1.slop15.train.neg_28070		+
chr14	90496019	90496063	ICLIP_TIAL1.slop15.train.neg_9578		+
chr17	6490373	6490428	ICLIP_TIAL1.slop15.train.neg_15597		-
chr9	133571466	133571540	ICLIP_TIAL1.slop15.train.neg_38197		+
chr8	75313058	75313092	ICLIP_TIAL1.slop15.train.neg_36310		+
chr20	13123135	13123167	ICLIP_TIAL1.slop15.train.neg_21869		+
chr6	170113206	170113246	ICLIP_TIAL1.slop15.train.neg_33842		-
chr10	81473876	81473919	ICLIP_TIAL1.slop15.train.neg_2842		-
chr10	87968318	87968363	ICLIP_TIAL1.slop15.train.neg_2855		-
chr15	90601319	90601355	ICLIP_TIAL1.slop15.train.neg_11484		+
chr12	48550948	48550986	ICLIP_TIAL1.slop15.train.neg_6375		-
chr21	17181604	17181655	ICLIP_TIAL1.slop15.train.neg_23633		+
chr21	15749631	15749686	ICLIP_TIAL1.slop15.train.neg_24651		-
chr11	62624826	62624875	ICLIP_TIAL1.slop15.train.neg_3716		+
chr7	56356997	56357048	ICLIP_TIAL1.slop15.train.neg_34182		+
chr6	99932107	99932151	ICLIP_TIAL1.slop15.train.neg_33613		-
chrY	2867595	2867642	ICLIP_TIAL1.slop15.train.neg_40924		-
chr22	39260346	39260400	ICLIP_TIAL1.slop15.train.neg_27063		-
chr17	38809864	38809921	ICLIP_TIAL1.slop15.train.neg_15894		-
chr17	42096125	42096161	ICLIP_TIAL1.slop15.train.neg_16002		-
chr1	45802222	45802292	ICLIP_TIAL1.slop15.train.neg_980		-
chrX	38546881	38546953	ICLIP_TIAL1.slop15.train.neg_39273		+
chr15	90248026	90248059	ICLIP_TIAL1.slop15.train.neg_11477		+
chr17	41589925	41589964	ICLIP_TIAL1.slop15.train.neg_15009		+
chr19	569037	569087	ICLIP_TIAL1.slop15.train.neg_19448		-
chr18	48471310	48471375	ICLIP_TIAL1.slop15.train.neg_17165		+
chr8	11695750	11695809	ICLIP_TIAL1.slop15.train.neg_35771		+
chr8	144345006	144345045	ICLIP_TIAL1.slop15.train.neg_36611		+
chr15	63597376	63597440	ICLIP_TIAL1.slop15.train.neg_11081		+
chr12	118820801	118820851	ICLIP_TIAL1.slop15.train.neg_6005		+
chr12	16054469	16054513	ICLIP_TIAL1.slop15.train.neg_5285		+
chr8	17075616	17075684	ICLIP_TIAL1.slop15.train.neg_35785		+
chrY	21229774	21229821	ICLIP_TIAL1.slop15.train.neg_41233		-
chr5	32145940	32145996	ICLIP_TIAL1.slop15.train.neg_31529		-
chr14	53238946	53238992	ICLIP_TIAL1.slop15.train.neg_9150		+
chr6	102360556	102360619	ICLIP_TIAL1.slop15.train.neg_32857		+
chr22	47512717	47512753	ICLIP_TIAL1.slop15.train.neg_26431		+
chr13	78317166	78317206	ICLIP_TIAL1.slop15.train.neg_7588		+
chr11	46020365	46020426	ICLIP_TIAL1.slop15.train.neg_4505		-
chr18	699553	699592	ICLIP_TIAL1.slop15.train.neg_17489		-
chr15	34473431	34473464	ICLIP_TIAL1.slop15.train.neg_11656		-
chr18	59767101	59767153	ICLIP_TIAL1.slop15.train.neg_18169		-
chr16	3764537	3764583	ICLIP_TIAL1.slop15.train.neg_13675		-
chr10	53467443	53467484	ICLIP_TIAL1.slop15.train.neg_1647		+
chr18	34786714	34786756	ICLIP_TIAL1.slop15.train.neg_17028		+
chr15	41771151	41771211	ICLIP_TIAL1.slop15.train.neg_10820		+
chr17	60063086	60063122	ICLIP_TIAL1.slop15.train.neg_16215		-
chr14	55128204	55128256	ICLIP_TIAL1.slop15.train.neg_9155		+
chr5	64936318	64936367	ICLIP_TIAL1.slop15.train.neg_30857		+
chr18	74531032	74531085	ICLIP_TIAL1.slop15.train.neg_18313		-
chr12	6973886	6973926	ICLIP_TIAL1.slop15.train.neg_5191		+
chr5	31501259	31501308	ICLIP_TIAL1.slop15.train.neg_31525		-
chr4	83993643	83993699	ICLIP_TIAL1.slop15.train.neg_29459		+
chr10	104528678	104528729	ICLIP_TIAL1.slop15.train.neg_2137		+
chrX	119009778	119009841	ICLIP_TIAL1.slop15.train.neg_39795		+
chr16	79630511	79630576	ICLIP_TIAL1.slop15.train.neg_14317		-
chr2	64102008	64102065	ICLIP_TIAL1.slop15.train.neg_20712		+
chr5	64867995	64868043	ICLIP_TIAL1.slop15.train.neg_30849		+
chr9	104158798	104158840	ICLIP_TIAL1.slop15.train.neg_38784		-
chr6	76524955	76524997	ICLIP_TIAL1.slop15.train.neg_32779		+
chr11	118919197	118919243	ICLIP_TIAL1.slop15.train.neg_5050		-
chr20	32268810	32268856	ICLIP_TIAL1.slop15.train.neg_23023		-
chr12	42517291	42517324	ICLIP_TIAL1.slop15.train.neg_6319		-
chr7_gl000195_random	65686	65725	ICLIP_TIAL1.slop15.train.neg_35662		-
chr18	60246338	60246404	ICLIP_TIAL1.slop15.train.neg_17317		+
chrY	21207978	21208029	ICLIP_TIAL1.slop15.train.neg_41206		-
chr2	157185988	157186030	ICLIP_TIAL1.slop15.train.neg_21622		-
chr18	8631947	8631981	ICLIP_TIAL1.slop15.train.neg_16558		+
chr8	38786979	38787044	ICLIP_TIAL1.slop15.train.neg_36086		+
chr2	205696932	205696971	ICLIP_TIAL1.slop15.train.neg_21064		+
chr21	44526240	44526280	ICLIP_TIAL1.slop15.train.neg_25280		-
chr8	25077022	25077076	ICLIP_TIAL1.slop15.train.neg_35904		+
chr3	3181642	3181706	ICLIP_TIAL1.slop15.train.neg_27462		+
chr10	29708611	29708662	ICLIP_TIAL1.slop15.train.neg_1537		+
chr20	18143230	18143278	ICLIP_TIAL1.slop15.train.neg_21905		+
chr3	167408077	167408130	ICLIP_TIAL1.slop15.train.neg_28917		-
chr9	19559144	19559213	ICLIP_TIAL1.slop15.train.neg_38382		-
chrX	77385883	77385929	ICLIP_TIAL1.slop15.train.neg_40378		-
chr6	149893868	149893916	ICLIP_TIAL1.slop15.train.neg_32987		+
chr11	14335944	14336019	ICLIP_TIAL1.slop15.train.neg_4345		-
chr12	1993381	1993433	ICLIP_TIAL1.slop15.train.neg_6125		-
chr2	54793283	54793322	ICLIP_TIAL1.slop15.train.neg_20672		+
chr12	535223	535272	ICLIP_TIAL1.slop15.train.neg_5115		+
chr4	7062349	7062408	ICLIP_TIAL1.slop15.train.neg_29937		-
chr14	69257866	69257910	ICLIP_TIAL1.slop15.train.neg_10309		-
chr8	81635454	81635522	ICLIP_TIAL1.slop15.train.neg_37082		-
chr6	34293894	34293949	ICLIP_TIAL1.slop15.train.neg_33345		-
chr2	211406229	211406271	ICLIP_TIAL1.slop15.train.neg_21075		+
chr22	24961688	24961739	ICLIP_TIAL1.slop15.train.neg_25758		+
chr14	39740978	39741028	ICLIP_TIAL1.slop15.train.neg_9036		+
chr22	41970605	41970653	ICLIP_TIAL1.slop15.train.neg_26249		+
chr9	72929063	72929100	ICLIP_TIAL1.slop15.train.neg_37735		+
chr19	47593965	47594022	ICLIP_TIAL1.slop15.train.neg_20217		-
chr18	12361938	12362000	ICLIP_TIAL1.slop15.train.neg_17634		-
chr22	30383354	30383394	ICLIP_TIAL1.slop15.train.neg_25902		+
chrM	15873	15946	ICLIP_TIAL1.slop15.train.neg_39095		+
chr3	32196292	32196331	ICLIP_TIAL1.slop15.train.neg_27612		+
chr9	129718059	129718123	ICLIP_TIAL1.slop15.train.neg_38116		+
chr5	36990598	36990649	ICLIP_TIAL1.slop15.train.neg_30714		+
chr16	69786915	69786968	ICLIP_TIAL1.slop15.train.neg_14217		-
chr18	5495526	5495594	ICLIP_TIAL1.slop15.train.neg_17552		-
chr18	19277155	19277198	ICLIP_TIAL1.slop15.train.neg_17730		-
chr20	36027987	36028025	ICLIP_TIAL1.slop15.train.neg_22165		+
chr20	20028092	20028124	ICLIP_TIAL1.slop15.train.neg_22927		-
chr1	156567552	156567585	ICLIP_TIAL1.slop15.train.neg_1265		-
chr5	175813916	175813959	ICLIP_TIAL1.slop15.train.neg_32079		-
chr15	64092872	64092906	ICLIP_TIAL1.slop15.train.neg_12064		-
chr7	31839344	31839376	ICLIP_TIAL1.slop15.train.neg_34940		-
chr17	40175018	40175077	ICLIP_TIAL1.slop15.train.neg_14953		+
chr11	812576	812614	ICLIP_TIAL1.slop15.train.neg_3235		+
chr7	23341291	23341354	ICLIP_TIAL1.slop15.train.neg_34004		+
chr18	2705201	2705248	ICLIP_TIAL1.slop15.train.neg_16473		+
chr16	3643428	3643475	ICLIP_TIAL1.slop15.train.neg_13663		-
chr5	176732433	176732466	ICLIP_TIAL1.slop15.train.neg_32083		-
chr13	113846301	113846356	ICLIP_TIAL1.slop15.train.neg_8759		-
chr14	26359475	26359521	ICLIP_TIAL1.slop15.train.neg_9922		-
chr17	56578168	56578199	ICLIP_TIAL1.slop15.train.neg_16167		-
chr16	29821828	29821874	ICLIP_TIAL1.slop15.train.neg_12982		+
chr19	46268704	46268748	ICLIP_TIAL1.slop15.train.neg_19173		+
chr18	44621004	44621062	ICLIP_TIAL1.slop15.train.neg_17110		+
chr21	44837332	44837372	ICLIP_TIAL1.slop15.train.neg_25287		-
chr12	85287907	85287946	ICLIP_TIAL1.slop15.train.neg_6620		-
chrX	56773401	56773443	ICLIP_TIAL1.slop15.train.neg_39479		+
chr17	36954022	36954078	ICLIP_TIAL1.slop15.train.neg_15850		-
chr17	74695599	74695669	ICLIP_TIAL1.slop15.train.neg_16323		-
chrX	117688249	117688315	ICLIP_TIAL1.slop15.train.neg_39764		+
chr21	44089794	44089842	ICLIP_TIAL1.slop15.train.neg_24231		+
chr3	13000717	13000756	ICLIP_TIAL1.slop15.train.neg_28303		-
chr20	31276863	31276920	ICLIP_TIAL1.slop15.train.neg_23001		-
chr7	98483442	98483508	ICLIP_TIAL1.slop15.train.neg_34434		+
chr14	102684204	102684256	ICLIP_TIAL1.slop15.train.neg_9710		+
chr18	19208678	19208723	ICLIP_TIAL1.slop15.train.neg_16784		+
chr16	23429716	23429766	ICLIP_TIAL1.slop15.train.neg_13867		-
chr17	7400911	7400949	ICLIP_TIAL1.slop15.train.neg_14543		+
chr7_gl000195_random	49103	49141	ICLIP_TIAL1.slop15.train.neg_35560		-
chr12	125504227	125504271	ICLIP_TIAL1.slop15.train.neg_6076		+
chr19	7593997	7594036	ICLIP_TIAL1.slop15.train.neg_18520		+
chr6	34320602	34320647	ICLIP_TIAL1.slop15.train.neg_33348		-
chr17	56663040	56663088	ICLIP_TIAL1.slop15.train.neg_16172		-
chr10	66929229	66929274	ICLIP_TIAL1.slop15.train.neg_2702		-
chr9	96213209	96213253	ICLIP_TIAL1.slop15.train.neg_38702		-
chr11	791252	791327	ICLIP_TIAL1.slop15.train.neg_4233		-
chr19	753943	754003	ICLIP_TIAL1.slop15.train.neg_18361		+
chr11	124498737	124498798	ICLIP_TIAL1.slop15.train.neg_4177		+
chr10	93218834	93218888	ICLIP_TIAL1.slop15.train.neg_1965		+
chr21	39989302	39989340	ICLIP_TIAL1.slop15.train.neg_25134		-
chr20	43131256	43131296	ICLIP_TIAL1.slop15.train.neg_23262		-
chr3	171950663	171950705	ICLIP_TIAL1.slop15.train.neg_28225		+
chr18	48206465	48206528	ICLIP_TIAL1.slop15.train.neg_17158		+
chr10	20196456	20196502	ICLIP_TIAL1.slop15.train.neg_1474		+
chr8	23398525	23398577	ICLIP_TIAL1.slop15.train.neg_35897		+
chr14	24621597	24621636	ICLIP_TIAL1.slop15.train.neg_8872		+
chr14	105223636	105223685	ICLIP_TIAL1.slop15.train.neg_9762		+
chr10	121668784	121668844	ICLIP_TIAL1.slop15.train.neg_2241		+
chr5	72797505	72797556	ICLIP_TIAL1.slop15.train.neg_30938		+
chr11	34089151	34089223	ICLIP_TIAL1.slop15.train.neg_3499		+
chr18	28578760	28578797	ICLIP_TIAL1.slop15.train.neg_17825		-
chr15	66829556	66829595	ICLIP_TIAL1.slop15.train.neg_11142		+
chrX	105872618	105872668	ICLIP_TIAL1.slop15.train.neg_39718		+
chr8	101362371	101362422	ICLIP_TIAL1.slop15.train.neg_36455		+
chr13	111290412	111290474	ICLIP_TIAL1.slop15.train.neg_7820		+
chr8	61677901	61677970	ICLIP_TIAL1.slop15.train.neg_36249		+
chr14	77089486	77089520	ICLIP_TIAL1.slop15.train.neg_10404		-
chr17	73428151	73428199	ICLIP_TIAL1.slop15.train.neg_15333		+
chr6	149597146	149597195	ICLIP_TIAL1.slop15.train.neg_32985		+
chr19	36238098	36238136	ICLIP_TIAL1.slop15.train.neg_18990		+
chr4	100870941	100870988	ICLIP_TIAL1.slop15.train.neg_30330		-
chr11	8041644	8041686	ICLIP_TIAL1.slop15.train.neg_3301		+
chr16	1820899	1820940	ICLIP_TIAL1.slop15.train.neg_13594		-
chr5	96297642	96297689	ICLIP_TIAL1.slop15.train.neg_31083		+
chr7	155471757	155471827	ICLIP_TIAL1.slop15.train.neg_34742		+
chr15	35634491	35634551	ICLIP_TIAL1.slop15.train.neg_11697		-
chr13	60984411	60984472	ICLIP_TIAL1.slop15.train.neg_7503		+
chrY	21238066	21238128	ICLIP_TIAL1.slop15.train.neg_41248		-
chr10	32627511	32627556	ICLIP_TIAL1.slop15.train.neg_2537		-
chr5	115246796	115246846	ICLIP_TIAL1.slop15.train.neg_31145		+
chr18	21041708	21041749	ICLIP_TIAL1.slop15.train.neg_16831		+
chrX	10098489	10098524	ICLIP_TIAL1.slop15.train.neg_39113		+
chr7	47048529	47048571	ICLIP_TIAL1.slop15.train.neg_35063		-
chr16	14754922	14754976	ICLIP_TIAL1.slop15.train.neg_12805		+
chr1	109454312	109454371	ICLIP_TIAL1.slop15.train.neg_489		+
chr20	52837991	52838030	ICLIP_TIAL1.slop15.train.neg_22467		+
chr12	13916535	13916594	ICLIP_TIAL1.slop15.train.neg_6210		-
chr14	70237287	70237324	ICLIP_TIAL1.slop15.train.neg_9408		+
chr7	27864158	27864207	ICLIP_TIAL1.slop15.train.neg_34029		+
chr15	100595777	100595819	ICLIP_TIAL1.slop15.train.neg_12470		-
chr7	65570785	65570842	ICLIP_TIAL1.slop15.train.neg_34204		+
chr20	35305081	35305153	ICLIP_TIAL1.slop15.train.neg_23144		-
chr18	67969311	67969352	ICLIP_TIAL1.slop15.train.neg_17369		+
chr8	19695217	19695264	ICLIP_TIAL1.slop15.train.neg_35830		+
chr20	36630610	36630643	ICLIP_TIAL1.slop15.train.neg_23194		-
chr4	7799600	7799641	ICLIP_TIAL1.slop15.train.neg_29942		-
chrX	48669920	48669966	ICLIP_TIAL1.slop15.train.neg_39390		+
chr1	1655135	1655179	ICLIP_TIAL1.slop15.train.neg_721		-
chr19	53313252	53313307	ICLIP_TIAL1.slop15.train.neg_19339		+
chrY	21211138	21211169	ICLIP_TIAL1.slop15.train.neg_41211		-
chr4	77990580	77990626	ICLIP_TIAL1.slop15.train.neg_30226		-
chr9	135275019	135275069	ICLIP_TIAL1.slop15.train.neg_39003		-
chr12	133401662	133401717	ICLIP_TIAL1.slop15.train.neg_6917		-
chrX	38665238	38665271	ICLIP_TIAL1.slop15.train.neg_39277		+
chr22	37915449	37915486	ICLIP_TIAL1.slop15.train.neg_26981		-
chr6	47580869	47580922	ICLIP_TIAL1.slop15.train.neg_32685		+
chr3	41244735	41244787	ICLIP_TIAL1.slop15.train.neg_27680		+
chr15	73908808	73908861	ICLIP_TIAL1.slop15.train.neg_12226		-
chr15	90986619	90986666	ICLIP_TIAL1.slop15.train.neg_11508		+
chr15	65804839	65804903	ICLIP_TIAL1.slop15.train.neg_12133		-
chr13	115060836	115060909	ICLIP_TIAL1.slop15.train.neg_7909		+
chr6	32945080	32945127	ICLIP_TIAL1.slop15.train.neg_32440		+
chr4	170592161	170592200	ICLIP_TIAL1.slop15.train.neg_29794		+
chr12	122241340	122241406	ICLIP_TIAL1.slop15.train.neg_6838		-
chr16	88900219	88900266	ICLIP_TIAL1.slop15.train.neg_14407		-
chr19	18479956	18480008	ICLIP_TIAL1.slop15.train.neg_18802		+
chr12	120720205	120720262	ICLIP_TIAL1.slop15.train.neg_6012		+
chr15	68369385	68369432	ICLIP_TIAL1.slop15.train.neg_11175		+
chr19	39855111	39855152	ICLIP_TIAL1.slop15.train.neg_19077		+
chr21	46195576	46195623	ICLIP_TIAL1.slop15.train.neg_25344		-
chr12	98987719	98987750	ICLIP_TIAL1.slop15.train.neg_5857		+
chr9	90344082	90344127	ICLIP_TIAL1.slop15.train.neg_37805		+
chr11	66124678	66124723	ICLIP_TIAL1.slop15.train.neg_3850		+
chr14	70877717	70877760	ICLIP_TIAL1.slop15.train.neg_10328		-
chr15	30167258	30167296	ICLIP_TIAL1.slop15.train.neg_11640		-
chr22	24175438	24175505	ICLIP_TIAL1.slop15.train.neg_25725		+
chr12	64889962	64890010	ICLIP_TIAL1.slop15.train.neg_5716		+
chr16	3068537	3068581	ICLIP_TIAL1.slop15.train.neg_12677		+
chr10	120091241	120091292	ICLIP_TIAL1.slop15.train.neg_3118		-
chr17	29589035	29589078	ICLIP_TIAL1.slop15.train.neg_14784		+
chr21	42640009	42640047	ICLIP_TIAL1.slop15.train.neg_24207		+
chr10	124251188	124251240	ICLIP_TIAL1.slop15.train.neg_2266		+
chr15	74219790	74219842	ICLIP_TIAL1.slop15.train.neg_12233		-
chr21	46235904	46235967	ICLIP_TIAL1.slop15.train.neg_25369		-
chr4	44688753	44688804	ICLIP_TIAL1.slop15.train.neg_29259		+
chr11	46847011	46847053	ICLIP_TIAL1.slop15.train.neg_4527		-
chr12	76425616	76425678	ICLIP_TIAL1.slop15.train.neg_6590		-
chr11	121903068	121903132	ICLIP_TIAL1.slop15.train.neg_5062		-
chr7	100800040	100800097	ICLIP_TIAL1.slop15.train.neg_34503		+
chr21	44473882	44473936	ICLIP_TIAL1.slop15.train.neg_25241		-
chr13	41808248	41808293	ICLIP_TIAL1.slop15.train.neg_8272		-
chr14	56684701	56684739	ICLIP_TIAL1.slop15.train.neg_9208		+
chr2	28534779	28534825	ICLIP_TIAL1.slop15.train.neg_20512		+
chr3	44784750	44784805	ICLIP_TIAL1.slop15.train.neg_28428		-
chr8	54966329	54966396	ICLIP_TIAL1.slop15.train.neg_36949		-
chr6	3611917	3611948	ICLIP_TIAL1.slop15.train.neg_33078		-
chr21	47905300	47905335	ICLIP_TIAL1.slop15.train.neg_24592		+
chr8	23015932	23015997	ICLIP_TIAL1.slop15.train.neg_36761		-
chr3	63940762	63940799	ICLIP_TIAL1.slop15.train.neg_27901		+
chr13	31718607	31718642	ICLIP_TIAL1.slop15.train.neg_8129		-
chr20	43698594	43698626	ICLIP_TIAL1.slop15.train.neg_22297		+
chr4	84376360	84376411	ICLIP_TIAL1.slop15.train.neg_30267		-
chr8	54962556	54962608	ICLIP_TIAL1.slop15.train.neg_36947		-
chr12	52381302	52381346	ICLIP_TIAL1.slop15.train.neg_5500		+
chr22	19977437	19977490	ICLIP_TIAL1.slop15.train.neg_26592		-
chr21	38801057	38801131	ICLIP_TIAL1.slop15.train.neg_24122		+
chr11	47270210	47270265	ICLIP_TIAL1.slop15.train.neg_4533		-
chr13	26753868	26753905	ICLIP_TIAL1.slop15.train.neg_8048		-
chr5	32758924	32758971	ICLIP_TIAL1.slop15.train.neg_30686		+
chr18	57026707	57026746	ICLIP_TIAL1.slop15.train.neg_18146		-
chr22	30992809	30992864	ICLIP_TIAL1.slop15.train.neg_26840		-
chr9	132569449	132569504	ICLIP_TIAL1.slop15.train.neg_38182		+
chr13	96486142	96486195	ICLIP_TIAL1.slop15.train.neg_8636		-
chr4	79700331	79700406	ICLIP_TIAL1.slop15.train.neg_29427		+
chr16	3706126	3706161	ICLIP_TIAL1.slop15.train.neg_13670		-
chr2	175952086	175952142	ICLIP_TIAL1.slop15.train.neg_21664		-
chr14	105943540	105943599	ICLIP_TIAL1.slop15.train.neg_9781		+
chr9	132596359	132596396	ICLIP_TIAL1.slop15.train.neg_38972		-
chr5	140033022	140033061	ICLIP_TIAL1.slop15.train.neg_31280		+
chr1	42271310	42271350	ICLIP_TIAL1.slop15.train.neg_953		-
chr17	5217538	5217583	ICLIP_TIAL1.slop15.train.neg_14501		+
chr17	44255465	44255527	ICLIP_TIAL1.slop15.train.neg_16048		-
chr1	170698628	170698685	ICLIP_TIAL1.slop15.train.neg_624		+
chr16	46954584	46954659	ICLIP_TIAL1.slop15.train.neg_13081		+
chr3	47447542	47447600	ICLIP_TIAL1.slop15.train.neg_27750		+
chr15	35085965	35086000	ICLIP_TIAL1.slop15.train.neg_11678		-
chr15	76683238	76683299	ICLIP_TIAL1.slop15.train.neg_12291		-
chr3	42804353	42804422	ICLIP_TIAL1.slop15.train.neg_28403		-
chr8	144811713	144811751	ICLIP_TIAL1.slop15.train.neg_37409		-
chr20	43346600	43346654	ICLIP_TIAL1.slop15.train.neg_22273		+
chr20	39773443	39773497	ICLIP_TIAL1.slop15.train.neg_22222		+
chr2	99788398	99788429	ICLIP_TIAL1.slop15.train.neg_21509		-
chr20	44037541	44037585	ICLIP_TIAL1.slop15.train.neg_22307		+
chr11	70645450	70645513	ICLIP_TIAL1.slop15.train.neg_4788		-
chr12	6623544	6623580	ICLIP_TIAL1.slop15.train.neg_5172		+
chr19	6764451	6764514	ICLIP_TIAL1.slop15.train.neg_19672		-
chr15	85658239	85658279	ICLIP_TIAL1.slop15.train.neg_11427		+
chr17	60514965	60515009	ICLIP_TIAL1.slop15.train.neg_15216		+
chr19	44603208	44603264	ICLIP_TIAL1.slop15.train.neg_19146		+
chr19	8513960	8514012	ICLIP_TIAL1.slop15.train.neg_18546		+
chr13	115063172	115063223	ICLIP_TIAL1.slop15.train.neg_7911		+
chr16	9024670	9024720	ICLIP_TIAL1.slop15.train.neg_13724		-
chr3	150334775	150334816	ICLIP_TIAL1.slop15.train.neg_28189		+
chr21	45502530	45502578	ICLIP_TIAL1.slop15.train.neg_24397		+
chr10	81571635	81571669	ICLIP_TIAL1.slop15.train.neg_2845		-
chr10	70923472	70923519	ICLIP_TIAL1.slop15.train.neg_1735		+
chr6	26271354	26271393	ICLIP_TIAL1.slop15.train.neg_33182		-
chr10	88835286	88835319	ICLIP_TIAL1.slop15.train.neg_2863		-
chr2	100631872	100631913	ICLIP_TIAL1.slop15.train.neg_21516		-
chrX	105856691	105856741	ICLIP_TIAL1.slop15.train.neg_39716		+
chr16	24572092	24572137	ICLIP_TIAL1.slop15.train.neg_12936		+
chr1	1204187	1204247	ICLIP_TIAL1.slop15.train.neg_704		-
chr18	9121392	9121453	ICLIP_TIAL1.slop15.train.neg_16577		+
chrX	18364720	18364761	ICLIP_TIAL1.slop15.train.neg_40047		-
chrX	123969583	123969642	ICLIP_TIAL1.slop15.train.neg_40573		-
chr17	56507923	56507967	ICLIP_TIAL1.slop15.train.neg_16163		-
chr4	4580833	4580868	ICLIP_TIAL1.slop15.train.neg_29048		+
chr4	58969583	58969625	ICLIP_TIAL1.slop15.train.neg_29361		+
chr17	56162935	56162967	ICLIP_TIAL1.slop15.train.neg_15164		+
chr3	142673119	142673151	ICLIP_TIAL1.slop15.train.neg_28876		-
chrX	110863447	110863506	ICLIP_TIAL1.slop15.train.neg_40501		-
chr18	5891499	5891541	ICLIP_TIAL1.slop15.train.neg_17560		-
chr14	93177200	93177238	ICLIP_TIAL1.slop15.train.neg_10509		-
chr20	21336799	21336850	ICLIP_TIAL1.slop15.train.neg_21962		+
chr6	43739742	43739790	ICLIP_TIAL1.slop15.train.neg_32648		+
chr7	64525011	64525059	ICLIP_TIAL1.slop15.train.neg_34192		+
chr12	123876402	123876452	ICLIP_TIAL1.slop15.train.neg_6055		+
chr13	92373589	92373637	ICLIP_TIAL1.slop15.train.neg_7617		+
chr21	34848058	34848108	ICLIP_TIAL1.slop15.train.neg_23954		+
chr19	993211	993265	ICLIP_TIAL1.slop15.train.neg_18369		+
chr7	6201835	6201881	ICLIP_TIAL1.slop15.train.neg_34807		-
chr10	28857849	28857904	ICLIP_TIAL1.slop15.train.neg_1525		+
chr1	117513604	117513661	ICLIP_TIAL1.slop15.train.neg_535		+
chr3	12562084	12562140	ICLIP_TIAL1.slop15.train.neg_27521		+
chr13	103304569	103304610	ICLIP_TIAL1.slop15.train.neg_7770		+
chr11	64664786	64664834	ICLIP_TIAL1.slop15.train.neg_4683		-
chr4	4480065	4480120	ICLIP_TIAL1.slop15.train.neg_29923		-
chr22	39713348	39713400	ICLIP_TIAL1.slop15.train.neg_27086		-
chr17	54915472	54915515	ICLIP_TIAL1.slop15.train.neg_16131		-
chr2	174821380	174821437	ICLIP_TIAL1.slop15.train.neg_21659		-
chr13	21567170	21567203	ICLIP_TIAL1.slop15.train.neg_7965		-
chrX	85998135	85998184	ICLIP_TIAL1.slop15.train.neg_39620		+
chr19	11719408	11719465	ICLIP_TIAL1.slop15.train.neg_18635		+
chr4	83770569	83770640	ICLIP_TIAL1.slop15.train.neg_30252		-
chr18	8795495	8795531	ICLIP_TIAL1.slop15.train.neg_16573		+
chr1	46118635	46118674	ICLIP_TIAL1.slop15.train.neg_986		-
chr10	74998765	74998812	ICLIP_TIAL1.slop15.train.neg_2771		-
chr19	1615178	1615221	ICLIP_TIAL1.slop15.train.neg_19484		-
chr15	81516327	81516380	ICLIP_TIAL1.slop15.train.neg_11395		+
chrX	153185488	153185527	ICLIP_TIAL1.slop15.train.neg_40715		-
chr2	128458808	128458840	ICLIP_TIAL1.slop15.train.neg_20915		+
chr21	34775723	34775760	ICLIP_TIAL1.slop15.train.neg_23927		+
chr21	38084864	38084895	ICLIP_TIAL1.slop15.train.neg_24072		+
chr12	916125	916181	ICLIP_TIAL1.slop15.train.neg_5119		+
chr12	83453074	83453135	ICLIP_TIAL1.slop15.train.neg_5825		+
chr9	126776329	126776370	ICLIP_TIAL1.slop15.train.neg_38069		+
chr3	33170241	33170296	ICLIP_TIAL1.slop15.train.neg_27615		+
chr4	99845061	99845108	ICLIP_TIAL1.slop15.train.neg_30315		-
chr14	89307274	89307321	ICLIP_TIAL1.slop15.train.neg_9563		+
chr17	77766593	77766648	ICLIP_TIAL1.slop15.train.neg_16344		-
chr13	41401846	41401890	ICLIP_TIAL1.slop15.train.neg_8244		-
chr13	39619611	39619668	ICLIP_TIAL1.slop15.train.neg_7232		+
chr20	56905075	56905122	ICLIP_TIAL1.slop15.train.neg_22499		+
chrX	117787136	117787185	ICLIP_TIAL1.slop15.train.neg_39769		+
chr17	49288600	49288646	ICLIP_TIAL1.slop15.train.neg_16117		-
chr5	383150	383181	ICLIP_TIAL1.slop15.train.neg_30581		+
chr22	36906969	36907009	ICLIP_TIAL1.slop15.train.neg_26952		-
chr2	183603336	183603387	ICLIP_TIAL1.slop15.train.neg_21024		+
chr14	55597354	55597407	ICLIP_TIAL1.slop15.train.neg_9181		+
chr5	171302014	171302079	ICLIP_TIAL1.slop15.train.neg_32066		-
chr4	17469518	17469593	ICLIP_TIAL1.slop15.train.neg_29974		-
chr11	114156073	114156113	ICLIP_TIAL1.slop15.train.neg_4113		+
chr10	97901181	97901226	ICLIP_TIAL1.slop15.train.neg_2026		+
chr7	91755195	91755241	ICLIP_TIAL1.slop15.train.neg_35218		-
chr12	46180898	46180956	ICLIP_TIAL1.slop15.train.neg_5419		+
chr12	42718982	42719041	ICLIP_TIAL1.slop15.train.neg_6330		-
chr22	30062458	30062489	ICLIP_TIAL1.slop15.train.neg_25881		+
chr22	26831210	26831285	ICLIP_TIAL1.slop15.train.neg_25797		+
chr14	24617350	24617390	ICLIP_TIAL1.slop15.train.neg_8870		+
chr18	44685923	44685968	ICLIP_TIAL1.slop15.train.neg_18005		-
chr17	36622764	36622827	ICLIP_TIAL1.slop15.train.neg_14871		+
chr6	32144291	32144351	ICLIP_TIAL1.slop15.train.neg_33294		-
chr2	64107836	64107882	ICLIP_TIAL1.slop15.train.neg_20713		+
chr4	42049786	42049833	ICLIP_TIAL1.slop15.train.neg_29251		+
chr22	33774933	33774973	ICLIP_TIAL1.slop15.train.neg_26887		-
chr16	46731821	46731884	ICLIP_TIAL1.slop15.train.neg_13074		+
chr15	51901674	51901713	ICLIP_TIAL1.slop15.train.neg_11908		-
chr7	32959779	32959839	ICLIP_TIAL1.slop15.train.neg_34062		+
chr1	897431	897484	ICLIP_TIAL1.slop15.train.neg_7		+
chr1	86845684	86845735	ICLIP_TIAL1.slop15.train.neg_1111		-
chr9	87340826	87340875	ICLIP_TIAL1.slop15.train.neg_37785		+
chr9	99099599	99099670	ICLIP_TIAL1.slop15.train.neg_38727		-
chr4	122267885	122267935	ICLIP_TIAL1.slop15.train.neg_30427		-
chr11	83112061	83112111	ICLIP_TIAL1.slop15.train.neg_4001		+
chr11	110115634	110115682	ICLIP_TIAL1.slop15.train.neg_4995		-
chr12	12539064	12539109	ICLIP_TIAL1.slop15.train.neg_5253		+
chrX	110247493	110247533	ICLIP_TIAL1.slop15.train.neg_39748		+
chr20	49173447	49173490	ICLIP_TIAL1.slop15.train.neg_22413		+
chr20	17971589	17971638	ICLIP_TIAL1.slop15.train.neg_21902		+
chr8	634205	634241	ICLIP_TIAL1.slop15.train.neg_36650		-
chr18	6983076	6983110	ICLIP_TIAL1.slop15.train.neg_17577		-
chr14	64986346	64986397	ICLIP_TIAL1.slop15.train.neg_9324		+
chr8	27531847	27531904	ICLIP_TIAL1.slop15.train.neg_35937		+
chr17	36894628	36894678	ICLIP_TIAL1.slop15.train.neg_15848		-
chr15	85176623	85176672	ICLIP_TIAL1.slop15.train.neg_11412		+
chr14	93510090	93510132	ICLIP_TIAL1.slop15.train.neg_10515		-
chr9	71979132	71979183	ICLIP_TIAL1.slop15.train.neg_37725		+
chr8	110297999	110298048	ICLIP_TIAL1.slop15.train.neg_37250		-
chr11	176555	176603	ICLIP_TIAL1.slop15.train.neg_4209		-
chr10	99186529	99186571	ICLIP_TIAL1.slop15.train.neg_2045		+
chr3	141938642	141938695	ICLIP_TIAL1.slop15.train.neg_28867		-
chr2	170480209	170480250	ICLIP_TIAL1.slop15.train.neg_20987		+
chr9	139119282	139119317	ICLIP_TIAL1.slop15.train.neg_39032		-
chr21	47639057	47639096	ICLIP_TIAL1.slop15.train.neg_25463		-
chr15	73063689	73063747	ICLIP_TIAL1.slop15.train.neg_12219		-
chr9	33947029	33947079	ICLIP_TIAL1.slop15.train.neg_38463		-
chr11	107239719	107239768	ICLIP_TIAL1.slop15.train.neg_4968		-
chr9	103297363	103297404	ICLIP_TIAL1.slop15.train.neg_37952		+
chr9	119876971	119877002	ICLIP_TIAL1.slop15.train.neg_38860		-
chr2	61632529	61632567	ICLIP_TIAL1.slop15.train.neg_21363		-
chr13	74169824	74169869	ICLIP_TIAL1.slop15.train.neg_8531		-
chr13	50144497	50144540	ICLIP_TIAL1.slop15.train.neg_8368		-
chr17	79206054	79206087	ICLIP_TIAL1.slop15.train.neg_16373		-
chr22	21474118	21474167	ICLIP_TIAL1.slop15.train.neg_25652		+
chr2	61131089	61131163	ICLIP_TIAL1.slop15.train.neg_20689		+
chr13	31859357	31859419	ICLIP_TIAL1.slop15.train.neg_7109		+
chr10	99476370	99476436	ICLIP_TIAL1.slop15.train.neg_2051		+
chr14	28874048	28874109	ICLIP_TIAL1.slop15.train.neg_8921		+
chr21	15400502	15400534	ICLIP_TIAL1.slop15.train.neg_23595		+
chr11	834084	834140	ICLIP_TIAL1.slop15.train.neg_3239		+
chr22	38029544	38029581	ICLIP_TIAL1.slop15.train.neg_26060		+
chrX	129287169	129287229	ICLIP_TIAL1.slop15.train.neg_40588		-
chr13	46541888	46541931	ICLIP_TIAL1.slop15.train.neg_8318		-
chr1	27689776	27689825	ICLIP_TIAL1.slop15.train.neg_866		-
chr6	33167620	33167680	ICLIP_TIAL1.slop15.train.neg_33310		-
chr15	40328022	40328064	ICLIP_TIAL1.slop15.train.neg_11711		-
chr1	22176572	22176618	ICLIP_TIAL1.slop15.train.neg_828		-
chr9	132577376	132577416	ICLIP_TIAL1.slop15.train.neg_38968		-
chr9	99599039	99599114	ICLIP_TIAL1.slop15.train.neg_38738		-
chr8	59479946	59480003	ICLIP_TIAL1.slop15.train.neg_36235		+
chr20	43112592	43112654	ICLIP_TIAL1.slop15.train.neg_22259		+
chr8	95773686	95773720	ICLIP_TIAL1.slop15.train.neg_36397		+
chr11	8937715	8937756	ICLIP_TIAL1.slop15.train.neg_3311		+
chrX	135046015	135046049	ICLIP_TIAL1.slop15.train.neg_40654		-
chr2	220014481	220014516	ICLIP_TIAL1.slop15.train.neg_21703		-
chr18	19208556	19208594	ICLIP_TIAL1.slop15.train.neg_16783		+
chr7	25183651	25183697	ICLIP_TIAL1.slop15.train.neg_34892		-
chr12	62439409	62439450	ICLIP_TIAL1.slop15.train.neg_6552		-
chr13	50341297	50341348	ICLIP_TIAL1.slop15.train.neg_8390		-
chr9	33464320	33464365	ICLIP_TIAL1.slop15.train.neg_38455		-
chr6	112524905	112524959	ICLIP_TIAL1.slop15.train.neg_33679		-
chr21	43248821	43248862	ICLIP_TIAL1.slop15.train.neg_25208		-
chr15	58333367	58333429	ICLIP_TIAL1.slop15.train.neg_11999		-
chr16	85664648	85664719	ICLIP_TIAL1.slop15.train.neg_13490		+
chrX	153282516	153282580	ICLIP_TIAL1.slop15.train.neg_40724		-
chr11	76154270	76154340	ICLIP_TIAL1.slop15.train.neg_4837		-
chr15	66049351	66049410	ICLIP_TIAL1.slop15.train.neg_11110		+
chrY	21051437	21051474	ICLIP_TIAL1.slop15.train.neg_40965		-
chr20	45266841	45266888	ICLIP_TIAL1.slop15.train.neg_23300		-
chr22	50650965	50651018	ICLIP_TIAL1.slop15.train.neg_26492		+
chr12	21626029	21626095	ICLIP_TIAL1.slop15.train.neg_6235		-
chr14	20798942	20798993	ICLIP_TIAL1.slop15.train.neg_9802		-
chr12	111161993	111162042	ICLIP_TIAL1.slop15.train.neg_6741		-
chr8	143975305	143975344	ICLIP_TIAL1.slop15.train.neg_36608		+
chr8	86382844	86382875	ICLIP_TIAL1.slop15.train.neg_36358		+
chr11	93468488	93468527	ICLIP_TIAL1.slop15.train.neg_4923		-
chr11	17238739	17238782	ICLIP_TIAL1.slop15.train.neg_3376		+
chr8	141526620	141526655	ICLIP_TIAL1.slop15.train.neg_36591		+
chr17	3627365	3627417	ICLIP_TIAL1.slop15.train.neg_14456		+
chr9	34635353	34635420	ICLIP_TIAL1.slop15.train.neg_38482		-
chr21	44407101	44407140	ICLIP_TIAL1.slop15.train.neg_24281		+
chrX	46439661	46439732	ICLIP_TIAL1.slop15.train.neg_39319		+
chr14	64092419	64092465	ICLIP_TIAL1.slop15.train.neg_10250		-
chr4	56822734	56822776	ICLIP_TIAL1.slop15.train.neg_29317		+
chr14	93716211	93716260	ICLIP_TIAL1.slop15.train.neg_10520		-
chrX	102631757	102631812	ICLIP_TIAL1.slop15.train.neg_39701		+
chr5	137530517	137530568	ICLIP_TIAL1.slop15.train.neg_31968		-
chr19	14882905	14882938	ICLIP_TIAL1.slop15.train.neg_19901		-
chr9	132817491	132817541	ICLIP_TIAL1.slop15.train.neg_38185		+
chr11	85362717	85362768	ICLIP_TIAL1.slop15.train.neg_4007		+
chr20	30701089	30701142	ICLIP_TIAL1.slop15.train.neg_22023		+
chr22	31329245	31329287	ICLIP_TIAL1.slop15.train.neg_26844		-
chr17	41593095	41593153	ICLIP_TIAL1.slop15.train.neg_15011		+
chr20	13048963	13049010	ICLIP_TIAL1.slop15.train.neg_21862		+
chr21	35187862	35187911	ICLIP_TIAL1.slop15.train.neg_25052		-
chr12	46220089	46220124	ICLIP_TIAL1.slop15.train.neg_5420		+
chr20	5944353	5944408	ICLIP_TIAL1.slop15.train.neg_21812		+
chr8	32499856	32499916	ICLIP_TIAL1.slop15.train.neg_36010		+
chr21	34821748	34821798	ICLIP_TIAL1.slop15.train.neg_23943		+
chr17	37541857	37541910	ICLIP_TIAL1.slop15.train.neg_15875		-
chr19	39625538	39625579	ICLIP_TIAL1.slop15.train.neg_19067		+
chr13	47348406	47348457	ICLIP_TIAL1.slop15.train.neg_8335		-
chr9	139787249	139787301	ICLIP_TIAL1.slop15.train.neg_38263		+
chr10	31644913	31644974	ICLIP_TIAL1.slop15.train.neg_1560		+
chr6	82432369	82432422	ICLIP_TIAL1.slop15.train.neg_33529		-
chr15	66679051	66679085	ICLIP_TIAL1.slop15.train.neg_12147		-
chr12	6628110	6628174	ICLIP_TIAL1.slop15.train.neg_5173		+
chr2	35373694	35373748	ICLIP_TIAL1.slop15.train.neg_20567		+
chrY	2854203	2854262	ICLIP_TIAL1.slop15.train.neg_40856		-
chr3	68117858	68117910	ICLIP_TIAL1.slop15.train.neg_27921		+
chr20	1098754	1098786	ICLIP_TIAL1.slop15.train.neg_21728		+
chr17	76495143	76495186	ICLIP_TIAL1.slop15.train.neg_15385		+
chr18	51818085	51818116	ICLIP_TIAL1.slop15.train.neg_17181		+
chr13	26769007	26769046	ICLIP_TIAL1.slop15.train.neg_8050		-
chr20	60605218	60605277	ICLIP_TIAL1.slop15.train.neg_23517		-
chr20	42827666	42827719	ICLIP_TIAL1.slop15.train.neg_23247		-
chr19	6583390	6583432	ICLIP_TIAL1.slop15.train.neg_19662		-
chr22	18565290	18565335	ICLIP_TIAL1.slop15.train.neg_25535		+
chr3	129152957	129152994	ICLIP_TIAL1.slop15.train.neg_28807		-
chr22	50688561	50688618	ICLIP_TIAL1.slop15.train.neg_27405		-
chr7	148830181	148830229	ICLIP_TIAL1.slop15.train.neg_34712		+
chr20	35073747	35073811	ICLIP_TIAL1.slop15.train.neg_22147		+
chr4	183835954	183836009	ICLIP_TIAL1.slop15.train.neg_30563		-
chr8	62525014	62525051	ICLIP_TIAL1.slop15.train.neg_36977		-
chr22	42479690	42479751	ICLIP_TIAL1.slop15.train.neg_26301		+
chr20	52839653	52839704	ICLIP_TIAL1.slop15.train.neg_22468		+
chr3	14500398	14500434	ICLIP_TIAL1.slop15.train.neg_27538		+
chr4	44254337	44254370	ICLIP_TIAL1.slop15.train.neg_30061		-
chr9	109684848	109684897	ICLIP_TIAL1.slop15.train.neg_37988		+
chr16	29691419	29691465	ICLIP_TIAL1.slop15.train.neg_12968		+
chr5	121338949	121339012	ICLIP_TIAL1.slop15.train.neg_31158		+
chr6	33613515	33613571	ICLIP_TIAL1.slop15.train.neg_32469		+
chr12	58103929	58104004	ICLIP_TIAL1.slop15.train.neg_5662		+
chr21	19723036	19723093	ICLIP_TIAL1.slop15.train.neg_24750		-
chr14	96850054	96850107	ICLIP_TIAL1.slop15.train.neg_9661		+
chr8	41362015	41362086	ICLIP_TIAL1.slop15.train.neg_36112		+
chr3	42624294	42624336	ICLIP_TIAL1.slop15.train.neg_28397		-
chr17	61876258	61876312	ICLIP_TIAL1.slop15.train.neg_15242		+
chr3	53920406	53920437	ICLIP_TIAL1.slop15.train.neg_28589		-
chr22	31367669	31367707	ICLIP_TIAL1.slop15.train.neg_25931		+
chr8	42737953	42737986	ICLIP_TIAL1.slop15.train.neg_36911		-
chr15	40329236	40329293	ICLIP_TIAL1.slop15.train.neg_11712		-
chr20	3189774	3189805	ICLIP_TIAL1.slop15.train.neg_21754		+
chr10	35363447	35363497	ICLIP_TIAL1.slop15.train.neg_2564		-
chr10	60565757	60565799	ICLIP_TIAL1.slop15.train.neg_1666		+
chr5	65451406	65451466	ICLIP_TIAL1.slop15.train.neg_30868		+
chr3	23850750	23850791	ICLIP_TIAL1.slop15.train.neg_27574		+
chr12	60170866	60170917	ICLIP_TIAL1.slop15.train.neg_5678		+
chr8	38053281	38053314	ICLIP_TIAL1.slop15.train.neg_36065		+
chr22	47041261	47041306	ICLIP_TIAL1.slop15.train.neg_26413		+
chr8	82577443	82577496	ICLIP_TIAL1.slop15.train.neg_37088		-
chr14	32599476	32599531	ICLIP_TIAL1.slop15.train.neg_8967		+
chr1	183960346	183960391	ICLIP_TIAL1.slop15.train.neg_1289		-
chr16	846815	846860	ICLIP_TIAL1.slop15.train.neg_12572		+
chr12	10875170	10875220	ICLIP_TIAL1.slop15.train.neg_6196		-
chr19	47657216	47657266	ICLIP_TIAL1.slop15.train.neg_19201		+
chr8	37554567	37554605	ICLIP_TIAL1.slop15.train.neg_36031		+
chr2	95503725	95503786	ICLIP_TIAL1.slop15.train.neg_21483		-
chr8	121482233	121482285	ICLIP_TIAL1.slop15.train.neg_36506		+
chr16	30931740	30931780	ICLIP_TIAL1.slop15.train.neg_13986		-
chrX	18259738	18259778	ICLIP_TIAL1.slop15.train.neg_40041		-
chr6	41539693	41539739	ICLIP_TIAL1.slop15.train.neg_32578		+
chr12	96715255	96715325	ICLIP_TIAL1.slop15.train.neg_6664		-
chr17	36408332	36408369	ICLIP_TIAL1.slop15.train.neg_15846		-
chr17	19358520	19358551	ICLIP_TIAL1.slop15.train.neg_15724		-
chr10	63663429	63663475	ICLIP_TIAL1.slop15.train.neg_1675		+
chr16	67261069	67261121	ICLIP_TIAL1.slop15.train.neg_13294		+
chr7	98592030	98592071	ICLIP_TIAL1.slop15.train.neg_34437		+
chr14	35460767	35460825	ICLIP_TIAL1.slop15.train.neg_8984		+
chr1	40222147	40222212	ICLIP_TIAL1.slop15.train.neg_265		+
chr1	153903765	153903811	ICLIP_TIAL1.slop15.train.neg_1243		-
chr16	84691574	84691627	ICLIP_TIAL1.slop15.train.neg_13464		+
chr5	179055537	179055603	ICLIP_TIAL1.slop15.train.neg_32096		-
chr6	52890690	52890750	ICLIP_TIAL1.slop15.train.neg_33459		-
chr7	65862389	65862432	ICLIP_TIAL1.slop15.train.neg_35115		-
chr13	23978579	23978629	ICLIP_TIAL1.slop15.train.neg_8012		-
chr18	43942036	43942084	ICLIP_TIAL1.slop15.train.neg_17085		+
chr2	85784974	85785010	ICLIP_TIAL1.slop15.train.neg_21466		-
chr8	19707929	19707987	ICLIP_TIAL1.slop15.train.neg_35841		+
chr14	65180177	65180219	ICLIP_TIAL1.slop15.train.neg_9329		+
chr12	57921244	57921284	ICLIP_TIAL1.slop15.train.neg_5643		+
chr14	39552054	39552100	ICLIP_TIAL1.slop15.train.neg_10033		-
chr14	35181214	35181260	ICLIP_TIAL1.slop15.train.neg_9985		-
chr10	93388674	93388720	ICLIP_TIAL1.slop15.train.neg_2883		-
chr19	46877286	46877334	ICLIP_TIAL1.slop15.train.neg_19182		+
chr18	72510542	72510586	ICLIP_TIAL1.slop15.train.neg_17395		+
chr10	13511642	13511673	ICLIP_TIAL1.slop15.train.neg_2405		-
chr17	80216934	80216974	ICLIP_TIAL1.slop15.train.neg_16411		-
chr4	6676454	6676509	ICLIP_TIAL1.slop15.train.neg_29074		+
chr3	151595398	151595448	ICLIP_TIAL1.slop15.train.neg_28901		-
chr19	2183202	2183246	ICLIP_TIAL1.slop15.train.neg_18414		+
chr5	68490906	68490958	ICLIP_TIAL1.slop15.train.neg_30887		+
chr6	37972241	37972292	ICLIP_TIAL1.slop15.train.neg_32561		+
chr16	70285752	70285792	ICLIP_TIAL1.slop15.train.neg_14234		-
chr21	47900538	47900595	ICLIP_TIAL1.slop15.train.neg_24591		+
chr12	49228849	49228895	ICLIP_TIAL1.slop15.train.neg_6388		-
chr12	52672596	52672647	ICLIP_TIAL1.slop15.train.neg_5513		+
chr12	85267875	85267933	ICLIP_TIAL1.slop15.train.neg_6619		-
chr1	111493011	111493074	ICLIP_TIAL1.slop15.train.neg_1160		-
chr21	33819745	33819778	ICLIP_TIAL1.slop15.train.neg_23862		+
chr10	121686020	121686081	ICLIP_TIAL1.slop15.train.neg_2245		+
chr15	34794649	34794696	ICLIP_TIAL1.slop15.train.neg_11673		-
chr3	87007999	87008051	ICLIP_TIAL1.slop15.train.neg_28662		-
chr4	17600635	17600685	ICLIP_TIAL1.slop15.train.neg_29126		+
chrX	77358640	77358685	ICLIP_TIAL1.slop15.train.neg_39596		+
chr15	40764502	40764569	ICLIP_TIAL1.slop15.train.neg_10780		+
chrY	21143528	21143576	ICLIP_TIAL1.slop15.train.neg_41115		-
chr4	185562674	185562716	ICLIP_TIAL1.slop15.train.neg_30568		-
chr17	43556301	43556339	ICLIP_TIAL1.slop15.train.neg_16045		-
chr10	22288117	22288154	ICLIP_TIAL1.slop15.train.neg_2466		-
chr19	40029276	40029318	ICLIP_TIAL1.slop15.train.neg_20101		-
chr13	45915267	45915319	ICLIP_TIAL1.slop15.train.neg_8317		-
chr10	97007335	97007373	ICLIP_TIAL1.slop15.train.neg_2918		-
chr21	40789103	40789154	ICLIP_TIAL1.slop15.train.neg_24173		+
chrX	153060289	153060352	ICLIP_TIAL1.slop15.train.neg_39920		+
chr11	795897	795952	ICLIP_TIAL1.slop15.train.neg_4240		-
chr1	116930442	116930485	ICLIP_TIAL1.slop15.train.neg_530		+
chr22	41856131	41856171	ICLIP_TIAL1.slop15.train.neg_27135		-
chr16	74702575	74702636	ICLIP_TIAL1.slop15.train.neg_13402		+
chr19	58865995	58866028	ICLIP_TIAL1.slop15.train.neg_20390		-
chr15	77491367	77491423	ICLIP_TIAL1.slop15.train.neg_12306		-
chrX	47002217	47002270	ICLIP_TIAL1.slop15.train.neg_40150		-
chr8	105520880	105520920	ICLIP_TIAL1.slop15.train.neg_37228		-
chr11	65426417	65426464	ICLIP_TIAL1.slop15.train.neg_4695		-
chr20	47840628	47840673	ICLIP_TIAL1.slop15.train.neg_22378		+
chr22	50720655	50720697	ICLIP_TIAL1.slop15.train.neg_27412		-
chr12	65571961	65572002	ICLIP_TIAL1.slop15.train.neg_5718		+
chr18	13723243	13723288	ICLIP_TIAL1.slop15.train.neg_17681		-
chr22	36696824	36696870	ICLIP_TIAL1.slop15.train.neg_26921		-
chr12	120664194	120664261	ICLIP_TIAL1.slop15.train.neg_6804		-
chr15	91478719	91478778	ICLIP_TIAL1.slop15.train.neg_11533		+
chr19	11251958	11252017	ICLIP_TIAL1.slop15.train.neg_19778		-
chr12	13282282	13282335	ICLIP_TIAL1.slop15.train.neg_5274		+
chr14	57049026	57049067	ICLIP_TIAL1.slop15.train.neg_9214		+
chr4	54888263	54888322	ICLIP_TIAL1.slop15.train.neg_29289		+
chrY	21224233	21224304	ICLIP_TIAL1.slop15.train.neg_41224		-
chrM	12239	12272	ICLIP_TIAL1.slop15.train.neg_39089		+
chr14	50053568	50053602	ICLIP_TIAL1.slop15.train.neg_10072		-
chr7	56357928	56358001	ICLIP_TIAL1.slop15.train.neg_34183		+
chr19	18457767	18457805	ICLIP_TIAL1.slop15.train.neg_18799		+
chr12	12538511	12538547	ICLIP_TIAL1.slop15.train.neg_5252		+
chr12	109547673	109547725	ICLIP_TIAL1.slop15.train.neg_5952		+
chr1	94708968	94709025	ICLIP_TIAL1.slop15.train.neg_1143		-
chr14	64533205	64533255	ICLIP_TIAL1.slop15.train.neg_9310		+
chr10	38110374	38110425	ICLIP_TIAL1.slop15.train.neg_2574		-
chr13	26859046	26859092	ICLIP_TIAL1.slop15.train.neg_7003		+
chr8	11710722	11710756	ICLIP_TIAL1.slop15.train.neg_36692		-
chr16	80263909	80263948	ICLIP_TIAL1.slop15.train.neg_14319		-
chr11	61102230	61102277	ICLIP_TIAL1.slop15.train.neg_3674		+
chr3	51484596	51484627	ICLIP_TIAL1.slop15.train.neg_28539		-
chr13	28790183	28790226	ICLIP_TIAL1.slop15.train.neg_7066		+
chr5	162941603	162941661	ICLIP_TIAL1.slop15.train.neg_31374		+
chr16	16428289	16428344	ICLIP_TIAL1.slop15.train.neg_12843		+
chr5	60218162	60218201	ICLIP_TIAL1.slop15.train.neg_31683		-
chr21	45092864	45092899	ICLIP_TIAL1.slop15.train.neg_24314		+
chr18	54496889	54496931	ICLIP_TIAL1.slop15.train.neg_17215		+
chr5	10730935	10730984	ICLIP_TIAL1.slop15.train.neg_31483		-
chr10	3129093	3129145	ICLIP_TIAL1.slop15.train.neg_1345		+
chr17	54915917	54915959	ICLIP_TIAL1.slop15.train.neg_15148		+
chr22	35801081	35801143	ICLIP_TIAL1.slop15.train.neg_26032		+
chr22	47038684	47038741	ICLIP_TIAL1.slop15.train.neg_26412		+
chr12	54106752	54106809	ICLIP_TIAL1.slop15.train.neg_6452		-
chr20	8518195	8518233	ICLIP_TIAL1.slop15.train.neg_21839		+
chr17	38376127	38376167	ICLIP_TIAL1.slop15.train.neg_14914		+
chr4	186351937	186351983	ICLIP_TIAL1.slop15.train.neg_29828		+
chr13	114202171	114202213	ICLIP_TIAL1.slop15.train.neg_7888		+
chr3	58482977	58483025	ICLIP_TIAL1.slop15.train.neg_27886		+
chrX	9527858	9527909	ICLIP_TIAL1.slop15.train.neg_39103		+
chr16	87774113	87774171	ICLIP_TIAL1.slop15.train.neg_14389		-
chr15	74006754	74006788	ICLIP_TIAL1.slop15.train.neg_11242		+
chr19	3200837	3200900	ICLIP_TIAL1.slop15.train.neg_18447		+
chr3	8992773	8992817	ICLIP_TIAL1.slop15.train.neg_28272		-
chr14	69256308	69256364	ICLIP_TIAL1.slop15.train.neg_10307		-
chr5	43067183	43067225	ICLIP_TIAL1.slop15.train.neg_30746		+
chr10	102683757	102683807	ICLIP_TIAL1.slop15.train.neg_2078		+
chr10	22943979	22944031	ICLIP_TIAL1.slop15.train.neg_2472		-
chr15	44833730	44833799	ICLIP_TIAL1.slop15.train.neg_10916		+
chr19	48974661	48974722	ICLIP_TIAL1.slop15.train.neg_19229		+
chr14	46685314	46685360	ICLIP_TIAL1.slop15.train.neg_9081		+
chr15	90901737	90901791	ICLIP_TIAL1.slop15.train.neg_11504		+
chr3	56248514	56248558	ICLIP_TIAL1.slop15.train.neg_28596		-
chr18	14104148	14104209	ICLIP_TIAL1.slop15.train.neg_17690		-
chr18	44553054	44553097	ICLIP_TIAL1.slop15.train.neg_17101		+
chr2	201754160	201754196	ICLIP_TIAL1.slop15.train.neg_21049		+
chr11	66312660	66312705	ICLIP_TIAL1.slop15.train.neg_4730		-
chr11	211974	212022	ICLIP_TIAL1.slop15.train.neg_3209		+
chr2	32527570	32527610	ICLIP_TIAL1.slop15.train.neg_20556		+
chr19	57801701	57801734	ICLIP_TIAL1.slop15.train.neg_19397		+
chr2	28291984	28292037	ICLIP_TIAL1.slop15.train.neg_20510		+
chr13	88325412	88325465	ICLIP_TIAL1.slop15.train.neg_7599		+
chr12	3152324	3152357	ICLIP_TIAL1.slop15.train.neg_5151		+
chr10	76887761	76887813	ICLIP_TIAL1.slop15.train.neg_1836		+
chrY	21051542	21051589	ICLIP_TIAL1.slop15.train.neg_40966		-
chr17	73970814	73970852	ICLIP_TIAL1.slop15.train.neg_16301		-
chrY	21190929	21190972	ICLIP_TIAL1.slop15.train.neg_41183		-
chr4	186245322	186245373	ICLIP_TIAL1.slop15.train.neg_29822		+
chr14	64917865	64917917	ICLIP_TIAL1.slop15.train.neg_9321		+
chr12	56139967	56140009	ICLIP_TIAL1.slop15.train.neg_5553		+
chr14	45579406	45579479	ICLIP_TIAL1.slop15.train.neg_9060		+
chr20	45910557	45910589	ICLIP_TIAL1.slop15.train.neg_23311		-
chr13	99618796	99618838	ICLIP_TIAL1.slop15.train.neg_8659		-
chr7	112528777	112528830	ICLIP_TIAL1.slop15.train.neg_35376		-
chr6	56636846	56636887	ICLIP_TIAL1.slop15.train.neg_33476		-
chr15	47088786	47088823	ICLIP_TIAL1.slop15.train.neg_10950		+
chr10	76972925	76972966	ICLIP_TIAL1.slop15.train.neg_1843		+
chr2	192266313	192266362	ICLIP_TIAL1.slop15.train.neg_21033		+
chrX	132067121	132067153	ICLIP_TIAL1.slop15.train.neg_40609		-
chr18	12491268	12491327	ICLIP_TIAL1.slop15.train.neg_17637		-
chr7	77192772	77192831	ICLIP_TIAL1.slop15.train.neg_34325		+
chr16	68139909	68139941	ICLIP_TIAL1.slop15.train.neg_13338		+
chr17	37885832	37885864	ICLIP_TIAL1.slop15.train.neg_15881		-
chr14	35291684	35291726	ICLIP_TIAL1.slop15.train.neg_9992		-
chr1	93298142	93298181	ICLIP_TIAL1.slop15.train.neg_425		+
chr14	68282868	68282924	ICLIP_TIAL1.slop15.train.neg_10306		-
chr20	2636518	2636569	ICLIP_TIAL1.slop15.train.neg_21751		+
chr7	100798978	100799029	ICLIP_TIAL1.slop15.train.neg_34502		+
chr6	150175240	150175283	ICLIP_TIAL1.slop15.train.neg_33802		-
chrY	21071486	21071526	ICLIP_TIAL1.slop15.train.neg_40995		-
chr15	41585626	41585677	ICLIP_TIAL1.slop15.train.neg_10802		+
chr11	71153722	71153760	ICLIP_TIAL1.slop15.train.neg_4795		-
chr15	23019462	23019504	ICLIP_TIAL1.slop15.train.neg_11603		-
chr14	75358931	75358982	ICLIP_TIAL1.slop15.train.neg_9496		+
chr9	131448715	131448769	ICLIP_TIAL1.slop15.train.neg_38150		+
chr11	10876465	10876504	ICLIP_TIAL1.slop15.train.neg_4325		-
chr9	37934947	37935004	ICLIP_TIAL1.slop15.train.neg_38557		-
chr5	158708340	158708403	ICLIP_TIAL1.slop15.train.neg_31366		+
chr21	46934902	46934949	ICLIP_TIAL1.slop15.train.neg_25421		-
chrX	19871727	19871772	ICLIP_TIAL1.slop15.train.neg_40056		-
chr16	46856679	46856722	ICLIP_TIAL1.slop15.train.neg_14027		-
chr21	44326678	44326716	ICLIP_TIAL1.slop15.train.neg_24272		+
chr3	52922889	52922926	ICLIP_TIAL1.slop15.train.neg_28574		-
chr1	76587201	76587256	ICLIP_TIAL1.slop15.train.neg_387		+
chr14	29235592	29235626	ICLIP_TIAL1.slop15.train.neg_8925		+
chr8	6570181	6570237	ICLIP_TIAL1.slop15.train.neg_35744		+
chr14	35181878	35181921	ICLIP_TIAL1.slop15.train.neg_9986		-
chr14	58728481	58728517	ICLIP_TIAL1.slop15.train.neg_10207		-
chr11	34902751	34902794	ICLIP_TIAL1.slop15.train.neg_4480		-
chr22	38274355	38274388	ICLIP_TIAL1.slop15.train.neg_26106		+
chr21	30443127	30443183	ICLIP_TIAL1.slop15.train.neg_24884		-
chr12	21642311	21642370	ICLIP_TIAL1.slop15.train.neg_6239		-
chr5	34666108	34666145	ICLIP_TIAL1.slop15.train.neg_30698		+
chr13	42041698	42041749	ICLIP_TIAL1.slop15.train.neg_7265		+
chr1	6289148	6289190	ICLIP_TIAL1.slop15.train.neg_753		-
chr16	28876122	28876160	ICLIP_TIAL1.slop15.train.neg_12949		+
chr19	34957369	34957401	ICLIP_TIAL1.slop15.train.neg_18953		+
chr9	33504981	33505022	ICLIP_TIAL1.slop15.train.neg_38460		-
chr18	19178541	19178610	ICLIP_TIAL1.slop15.train.neg_17719		-
chrY	21111338	21111394	ICLIP_TIAL1.slop15.train.neg_41062		-
chr14	67780245	67780290	ICLIP_TIAL1.slop15.train.neg_9363		+
chr4	175193677	175193727	ICLIP_TIAL1.slop15.train.neg_30552		-
chr19	38787217	38787273	ICLIP_TIAL1.slop15.train.neg_19046		+
chr18	59943184	59943239	ICLIP_TIAL1.slop15.train.neg_17297		+
chr12	57462076	57462108	ICLIP_TIAL1.slop15.train.neg_6519		-
chr10	17275458	17275523	ICLIP_TIAL1.slop15.train.neg_1455		+
chr22	30382443	30382503	ICLIP_TIAL1.slop15.train.neg_25901		+
chr18	71809632	71809672	ICLIP_TIAL1.slop15.train.neg_18275		-
chr6	151415287	151415341	ICLIP_TIAL1.slop15.train.neg_33005		+
chr17	43547727	43547793	ICLIP_TIAL1.slop15.train.neg_16044		-
chr13	100621542	100621583	ICLIP_TIAL1.slop15.train.neg_8665		-
chr5	114870321	114870364	ICLIP_TIAL1.slop15.train.neg_31890		-
chr21	45735532	45735580	ICLIP_TIAL1.slop15.train.neg_24443		+
chr3	52087005	52087046	ICLIP_TIAL1.slop15.train.neg_28552		-
chr4	109065514	109065571	ICLIP_TIAL1.slop15.train.neg_30383		-
chrY	21234739	21234791	ICLIP_TIAL1.slop15.train.neg_41240		-
chr16	81080185	81080243	ICLIP_TIAL1.slop15.train.neg_13442		+
chr18	55279564	55279618	ICLIP_TIAL1.slop15.train.neg_18125		-
chr16	46861912	46861943	ICLIP_TIAL1.slop15.train.neg_14030		-
chr17	57194224	57194267	ICLIP_TIAL1.slop15.train.neg_16181		-
chr14	45705266	45705317	ICLIP_TIAL1.slop15.train.neg_10069		-
chr11	61591400	61591458	ICLIP_TIAL1.slop15.train.neg_4602		-
chr12	4432603	4432642	ICLIP_TIAL1.slop15.train.neg_5158		+
chr21	32700437	32700470	ICLIP_TIAL1.slop15.train.neg_24907		-
chr18	37237373	37237408	ICLIP_TIAL1.slop15.train.neg_17924		-
chr12	56727484	56727538	ICLIP_TIAL1.slop15.train.neg_6494		-
chr5	140913376	140913442	ICLIP_TIAL1.slop15.train.neg_32004		-
chr11	117150208	117150243	ICLIP_TIAL1.slop15.train.neg_4124		+
chr11	70265167	70265198	ICLIP_TIAL1.slop15.train.neg_3914		+
chr14	99911175	99911207	ICLIP_TIAL1.slop15.train.neg_10554		-
chr9	130419045	130419100	ICLIP_TIAL1.slop15.train.neg_38131		+
chr7	128642208	128642249	ICLIP_TIAL1.slop15.train.neg_35417		-
chr9	124429309	124429364	ICLIP_TIAL1.slop15.train.neg_38061		+
chr17	6780671	6780715	ICLIP_TIAL1.slop15.train.neg_15603		-
chr4	26923009	26923044	ICLIP_TIAL1.slop15.train.neg_29183		+
chr9	33828607	33828673	ICLIP_TIAL1.slop15.train.neg_37592		+
chr17	7440482	7440544	ICLIP_TIAL1.slop15.train.neg_15628		-
chr2	55462812	55462880	ICLIP_TIAL1.slop15.train.neg_20678		+
chr13	103254644	103254708	ICLIP_TIAL1.slop15.train.neg_7763		+
chr17	79212352	79212397	ICLIP_TIAL1.slop15.train.neg_16375		-
chr13	21338510	21338554	ICLIP_TIAL1.slop15.train.neg_7950		-
chr22	31520292	31520355	ICLIP_TIAL1.slop15.train.neg_25941		+
chr7	135164903	135164937	ICLIP_TIAL1.slop15.train.neg_35449		-
chr19	17422280	17422324	ICLIP_TIAL1.slop15.train.neg_18766		+
chr9	33695871	33695916	ICLIP_TIAL1.slop15.train.neg_37590		+
chr20	39668151	39668208	ICLIP_TIAL1.slop15.train.neg_22216		+
chr16	15184804	15184847	ICLIP_TIAL1.slop15.train.neg_12821		+
chr7	90100202	90100249	ICLIP_TIAL1.slop15.train.neg_34356		+
chr5	141304918	141304977	ICLIP_TIAL1.slop15.train.neg_31297		+
chr20	35310090	35310132	ICLIP_TIAL1.slop15.train.neg_23145		-
chr6	76096545	76096583	ICLIP_TIAL1.slop15.train.neg_33515		-
chrX	24040606	24040652	ICLIP_TIAL1.slop15.train.neg_40089		-
chr5	52961918	52961966	ICLIP_TIAL1.slop15.train.neg_30791		+
chr4	57952222	57952256	ICLIP_TIAL1.slop15.train.neg_30137		-
chr4	7052109	7052149	ICLIP_TIAL1.slop15.train.neg_29093		+
chr3	123219668	123219705	ICLIP_TIAL1.slop15.train.neg_28769		-
chr20	17966713	17966756	ICLIP_TIAL1.slop15.train.neg_21899		+
chr13	41610618	41610683	ICLIP_TIAL1.slop15.train.neg_8258		-
chr3	29833026	29833064	ICLIP_TIAL1.slop15.train.neg_27601		+
chr22	41624581	41624622	ICLIP_TIAL1.slop15.train.neg_26219		+
chr15	89010751	89010810	ICLIP_TIAL1.slop15.train.neg_11434		+
chr6	15406121	15406193	ICLIP_TIAL1.slop15.train.neg_32249		+
chr16	9009407	9009452	ICLIP_TIAL1.slop15.train.neg_13722		-
chr15	77238370	77238403	ICLIP_TIAL1.slop15.train.neg_11312		+
chr16	89851411	89851479	ICLIP_TIAL1.slop15.train.neg_14424		-
chr3	47887645	47887691	ICLIP_TIAL1.slop15.train.neg_27754		+
chr1	84360652	84360704	ICLIP_TIAL1.slop15.train.neg_1081		-
chr10	35306656	35306701	ICLIP_TIAL1.slop15.train.neg_2559		-
chr2	73442799	73442851	ICLIP_TIAL1.slop15.train.neg_20758		+
chr7	36381562	36381593	ICLIP_TIAL1.slop15.train.neg_34982		-
chr19	19154130	19154183	ICLIP_TIAL1.slop15.train.neg_18837		+
chr8	80484291	80484343	ICLIP_TIAL1.slop15.train.neg_37070		-
chr12	1081867	1081909	ICLIP_TIAL1.slop15.train.neg_6120		-
chr20	40101172	40101209	ICLIP_TIAL1.slop15.train.neg_23225		-
chr21	47919552	47919589	ICLIP_TIAL1.slop15.train.neg_24594		+
chrX	102631285	102631316	ICLIP_TIAL1.slop15.train.neg_39698		+
chr22	46337103	46337167	ICLIP_TIAL1.slop15.train.neg_27338		-
chr22	21475207	21475259	ICLIP_TIAL1.slop15.train.neg_25653		+
chr16	29952494	29952553	ICLIP_TIAL1.slop15.train.neg_12989		+
chr16	48382616	48382672	ICLIP_TIAL1.slop15.train.neg_13100		+
chrX	56649201	56649250	ICLIP_TIAL1.slop15.train.neg_39474		+
chr18	25597579	25597620	ICLIP_TIAL1.slop15.train.neg_17816		-
chr6	47479450	47479488	ICLIP_TIAL1.slop15.train.neg_32682		+
chr13	45599235	45599282	ICLIP_TIAL1.slop15.train.neg_7309		+
chr5	76356473	76356518	ICLIP_TIAL1.slop15.train.neg_30982		+
chr17	47485006	47485038	ICLIP_TIAL1.slop15.train.neg_16081		-
chr8	27459984	27460023	ICLIP_TIAL1.slop15.train.neg_36808		-
chr11	11542465	11542524	ICLIP_TIAL1.slop15.train.neg_4331		-
chr14	36480851	36480894	ICLIP_TIAL1.slop15.train.neg_9006		+
chr5	14594456	14594510	ICLIP_TIAL1.slop15.train.neg_30637		+
chr4	13399807	13399851	ICLIP_TIAL1.slop15.train.neg_29957		-
chr18	24136451	24136484	ICLIP_TIAL1.slop15.train.neg_17809		-
chr2	27829937	27829990	ICLIP_TIAL1.slop15.train.neg_20508		+
chr3	37866952	37867019	ICLIP_TIAL1.slop15.train.neg_28392		-
chr15	63508845	63508876	ICLIP_TIAL1.slop15.train.neg_11073		+
chr21	44298382	44298422	ICLIP_TIAL1.slop15.train.neg_25240		-
chr8	38026303	38026353	ICLIP_TIAL1.slop15.train.neg_36858		-
chr10	76098101	76098157	ICLIP_TIAL1.slop15.train.neg_1825		+
chr22	37581962	37582001	ICLIP_TIAL1.slop15.train.neg_26963		-
chr4	17894144	17894191	ICLIP_TIAL1.slop15.train.neg_29991		-
chr13	25671537	25671574	ICLIP_TIAL1.slop15.train.neg_6983		+
chr4	7061041	7061080	ICLIP_TIAL1.slop15.train.neg_29936		-
chr11	44126309	44126354	ICLIP_TIAL1.slop15.train.neg_3553		+
chr12	57922941	57922992	ICLIP_TIAL1.slop15.train.neg_5645		+
chr11	28142728	28142787	ICLIP_TIAL1.slop15.train.neg_3449		+
chr5	115165719	115165772	ICLIP_TIAL1.slop15.train.neg_31895		-
chr12	42706657	42706699	ICLIP_TIAL1.slop15.train.neg_6321		-
chr4	1066079	1066134	ICLIP_TIAL1.slop15.train.neg_29845		-
chr9	37089129	37089170	ICLIP_TIAL1.slop15.train.neg_37653		+
chr22	41969382	41969421	ICLIP_TIAL1.slop15.train.neg_26247		+
chr22	27306805	27306854	ICLIP_TIAL1.slop15.train.neg_25809		+
chr20	9274958	9274998	ICLIP_TIAL1.slop15.train.neg_21844		+
chr11	117021345	117021393	ICLIP_TIAL1.slop15.train.neg_4120		+
chr7	73100566	73100608	ICLIP_TIAL1.slop15.train.neg_34261		+
chr13	21327990	21328049	ICLIP_TIAL1.slop15.train.neg_7947		-
chr14	94506543	94506599	ICLIP_TIAL1.slop15.train.neg_9624		+
chr6	88107643	88107698	ICLIP_TIAL1.slop15.train.neg_32812		+
chr10	112652834	112652885	ICLIP_TIAL1.slop15.train.neg_2185		+
chr16	22065174	22065213	ICLIP_TIAL1.slop15.train.neg_12902		+
chr7	56356766	56356814	ICLIP_TIAL1.slop15.train.neg_34181		+
chr14	50058117	50058170	ICLIP_TIAL1.slop15.train.neg_10073		-
chr18	1301065	1301115	ICLIP_TIAL1.slop15.train.neg_17507		-
chr12	9311669	9311715	ICLIP_TIAL1.slop15.train.neg_6175		-
chr20	16484519	16484577	ICLIP_TIAL1.slop15.train.neg_22904		-
chr18	12319387	12319449	ICLIP_TIAL1.slop15.train.neg_16661		+
chr12	39303329	39303387	ICLIP_TIAL1.slop15.train.neg_5395		+
chr4	44251271	44251310	ICLIP_TIAL1.slop15.train.neg_30060		-
chr22	32095008	32095041	ICLIP_TIAL1.slop15.train.neg_26870		-
chr20	43668883	43668930	ICLIP_TIAL1.slop15.train.neg_22294		+
chr20	56972170	56972206	ICLIP_TIAL1.slop15.train.neg_22515		+
chr2	55474133	55474170	ICLIP_TIAL1.slop15.train.neg_21342		-
chr16	5120954	5120993	ICLIP_TIAL1.slop15.train.neg_12750		+
chr15	59508017	59508068	ICLIP_TIAL1.slop15.train.neg_12015		-
chr15	52950848	52950890	ICLIP_TIAL1.slop15.train.neg_11935		-
chr16	10522328	10522372	ICLIP_TIAL1.slop15.train.neg_12764		+
chr13	22015516	22015564	ICLIP_TIAL1.slop15.train.neg_7997		-
chr17	29502831	29502875	ICLIP_TIAL1.slop15.train.neg_14781		+
chr5	16548793	16548828	ICLIP_TIAL1.slop15.train.neg_31498		-
chr6	41533542	41533582	ICLIP_TIAL1.slop15.train.neg_32577		+
chr10	124176041	124176074	ICLIP_TIAL1.slop15.train.neg_2261		+
chr4	56896572	56896606	ICLIP_TIAL1.slop15.train.neg_29320		+
chr16	74659742	74659797	ICLIP_TIAL1.slop15.train.neg_14285		-
chr18	46942047	46942117	ICLIP_TIAL1.slop15.train.neg_18052		-
chr15	32965897	32965954	ICLIP_TIAL1.slop15.train.neg_10695		+
chr11	114320012	114320068	ICLIP_TIAL1.slop15.train.neg_4119		+
chr5	43700237	43700300	ICLIP_TIAL1.slop15.train.neg_30765		+
chr8	99043994	99044032	ICLIP_TIAL1.slop15.train.neg_37166		-
chr19	23555556	23555608	ICLIP_TIAL1.slop15.train.neg_20007		-
chr7	134781794	134781847	ICLIP_TIAL1.slop15.train.neg_35442		-
chr8	146016231	146016279	ICLIP_TIAL1.slop15.train.neg_37443		-
chr4	120986375	120986418	ICLIP_TIAL1.slop15.train.neg_30425		-
chr19	58919476	58919543	ICLIP_TIAL1.slop15.train.neg_20405		-
chr14	74396175	74396225	ICLIP_TIAL1.slop15.train.neg_9459		+
chr18	7647157	7647218	ICLIP_TIAL1.slop15.train.neg_16544		+
chr18	67977260	67977293	ICLIP_TIAL1.slop15.train.neg_17372		+
chr18	74170598	74170641	ICLIP_TIAL1.slop15.train.neg_18299		-
chr19	47594453	47594503	ICLIP_TIAL1.slop15.train.neg_20218		-
chr21	45483433	45483498	ICLIP_TIAL1.slop15.train.neg_24389		+
chr7	65438985	65439041	ICLIP_TIAL1.slop15.train.neg_35109		-
chr13	96662542	96662592	ICLIP_TIAL1.slop15.train.neg_8644		-
chr10	14965106	14965159	ICLIP_TIAL1.slop15.train.neg_2420		-
chr16	85819821	85819856	ICLIP_TIAL1.slop15.train.neg_14365		-
chr4	160141613	160141686	ICLIP_TIAL1.slop15.train.neg_29771		+
chr15	56212312	56212373	ICLIP_TIAL1.slop15.train.neg_11978		-
chr15	39939150	39939189	ICLIP_TIAL1.slop15.train.neg_11705		-
chr20	6065809	6065849	ICLIP_TIAL1.slop15.train.neg_22824		-
chr13	101326682	101326742	ICLIP_TIAL1.slop15.train.neg_8675		-
chr13	77568598	77568643	ICLIP_TIAL1.slop15.train.neg_8576		-
chrX	77389552	77389599	ICLIP_TIAL1.slop15.train.neg_40380		-
chr4	13591728	13591768	ICLIP_TIAL1.slop15.train.neg_29963		-
chr22	22322709	22322760	ICLIP_TIAL1.slop15.train.neg_26642		-
chr22	31979629	31979695	ICLIP_TIAL1.slop15.train.neg_25970		+
chr7	66643847	66643879	ICLIP_TIAL1.slop15.train.neg_34238		+
chrX	45612978	45613019	ICLIP_TIAL1.slop15.train.neg_40138		-
chr14	55366986	55367056	ICLIP_TIAL1.slop15.train.neg_10176		-
chr4	53508861	53508914	ICLIP_TIAL1.slop15.train.neg_30097		-
chr8	145518798	145518842	ICLIP_TIAL1.slop15.train.neg_36637		+
chr1	19981499	19981540	ICLIP_TIAL1.slop15.train.neg_106		+
chr13	50347761	50347797	ICLIP_TIAL1.slop15.train.neg_8393		-
chrY	21228011	21228064	ICLIP_TIAL1.slop15.train.neg_41228		-
chr22	35784240	35784281	ICLIP_TIAL1.slop15.train.neg_26028		+
chr7	45771832	45771872	ICLIP_TIAL1.slop15.train.neg_35050		-
chr6	17647211	17647257	ICLIP_TIAL1.slop15.train.neg_33143		-
chr20	5102026	5102070	ICLIP_TIAL1.slop15.train.neg_22797		-
chr9	112661605	112661658	ICLIP_TIAL1.slop15.train.neg_38002		+
chr16	69486261	69486308	ICLIP_TIAL1.slop15.train.neg_13364		+
chr7	102235830	102235890	ICLIP_TIAL1.slop15.train.neg_35302		-
chr8	101356798	101356854	ICLIP_TIAL1.slop15.train.neg_36450		+
chrX	53990829	53990871	ICLIP_TIAL1.slop15.train.neg_40243		-
chr7	104737253	104737284	ICLIP_TIAL1.slop15.train.neg_34540		+
chr20	43669527	43669561	ICLIP_TIAL1.slop15.train.neg_22295		+
chr16	5041673	5041706	ICLIP_TIAL1.slop15.train.neg_12741		+
chr22	19498962	19499021	ICLIP_TIAL1.slop15.train.neg_25558		+
chr12	120720366	120720414	ICLIP_TIAL1.slop15.train.neg_6013		+
chr2	101625776	101625819	ICLIP_TIAL1.slop15.train.neg_20850		+
chr13	70645779	70645832	ICLIP_TIAL1.slop15.train.neg_8500		-
chr12	115117098	115117154	ICLIP_TIAL1.slop15.train.neg_6766		-
chr22	36694727	36694790	ICLIP_TIAL1.slop15.train.neg_26920		-
chr2	9525834	9525888	ICLIP_TIAL1.slop15.train.neg_20429		+
chr8	27459768	27459816	ICLIP_TIAL1.slop15.train.neg_36807		-
chr9	4527335	4527382	ICLIP_TIAL1.slop15.train.neg_37459		+
chr16	57566074	57566134	ICLIP_TIAL1.slop15.train.neg_14109		-
chr7	54827194	54827232	ICLIP_TIAL1.slop15.train.neg_35083		-
chr21	17190421	17190475	ICLIP_TIAL1.slop15.train.neg_23636		+
chr20	48267878	48267920	ICLIP_TIAL1.slop15.train.neg_23356		-
chr19	11491256	11491324	ICLIP_TIAL1.slop15.train.neg_19788		-
chr21	42594743	42594813	ICLIP_TIAL1.slop15.train.neg_24196		+
chr3	47162495	47162569	ICLIP_TIAL1.slop15.train.neg_28455		-
chr13	27830261	27830313	ICLIP_TIAL1.slop15.train.neg_7048		+
chr9	17628271	17628312	ICLIP_TIAL1.slop15.train.neg_37523		+
chr12	9238983	9239028	ICLIP_TIAL1.slop15.train.neg_6172		-
chr13	113156705	113156755	ICLIP_TIAL1.slop15.train.neg_8746		-
chr13	72307509	72307543	ICLIP_TIAL1.slop15.train.neg_8510		-
chr20	9348724	9348768	ICLIP_TIAL1.slop15.train.neg_21848		+
chr17	44363731	44363762	ICLIP_TIAL1.slop15.train.neg_16050		-
chr13	114268547	114268602	ICLIP_TIAL1.slop15.train.neg_7899		+
chr19	50270719	50270756	ICLIP_TIAL1.slop15.train.neg_19276		+
chr17	38415673	38415733	ICLIP_TIAL1.slop15.train.neg_14919		+
chr8	144379656	144379716	ICLIP_TIAL1.slop15.train.neg_36618		+
chr10	70724385	70724436	ICLIP_TIAL1.slop15.train.neg_1720		+
chr1	94313978	94314030	ICLIP_TIAL1.slop15.train.neg_436		+
chr7	5327158	5327203	ICLIP_TIAL1.slop15.train.neg_33891		+
chr21	45196111	45196161	ICLIP_TIAL1.slop15.train.neg_25336		-
chr21	46216006	46216039	ICLIP_TIAL1.slop15.train.neg_25356		-
chr15	40677688	40677753	ICLIP_TIAL1.slop15.train.neg_10766		+
chr14	24786994	24787038	ICLIP_TIAL1.slop15.train.neg_8899		+
chr15	40387171	40387232	ICLIP_TIAL1.slop15.train.neg_11721		-
chr22	42963586	42963634	ICLIP_TIAL1.slop15.train.neg_27219		-
chr10	102681977	102682015	ICLIP_TIAL1.slop15.train.neg_2077		+
chr13	48820366	48820440	ICLIP_TIAL1.slop15.train.neg_7375		+
chr8	110271919	110271960	ICLIP_TIAL1.slop15.train.neg_37248		-
chr17	19281427	19281480	ICLIP_TIAL1.slop15.train.neg_14668		+
chr18	33046042	33046092	ICLIP_TIAL1.slop15.train.neg_17883		-
chr10	123724586	123724645	ICLIP_TIAL1.slop15.train.neg_3164		-
chr13	21742477	21742509	ICLIP_TIAL1.slop15.train.neg_7983		-
chrX	70466824	70466861	ICLIP_TIAL1.slop15.train.neg_40310		-
chr20	30818622	30818655	ICLIP_TIAL1.slop15.train.neg_22033		+
chr21	20618418	20618482	ICLIP_TIAL1.slop15.train.neg_23710		+
chr3	45671107	45671162	ICLIP_TIAL1.slop15.train.neg_27727		+
chr14	38677483	38677522	ICLIP_TIAL1.slop15.train.neg_9014		+
chr10	91154712	91154787	ICLIP_TIAL1.slop15.train.neg_2881		-
chr1	218497584	218497645	ICLIP_TIAL1.slop15.train.neg_665		+
chr4	20717451	20717503	ICLIP_TIAL1.slop15.train.neg_29150		+
chr13	100759123	100759189	ICLIP_TIAL1.slop15.train.neg_7746		+
chr19	58210505	58210579	ICLIP_TIAL1.slop15.train.neg_20371		-
chrX	55784406	55784465	ICLIP_TIAL1.slop15.train.neg_39456		+
chr6	134297295	134297368	ICLIP_TIAL1.slop15.train.neg_32946		+
chr5	52399472	52399530	ICLIP_TIAL1.slop15.train.neg_31639		-
chr20	10390048	10390081	ICLIP_TIAL1.slop15.train.neg_22847		-
chrX	71381506	71381539	ICLIP_TIAL1.slop15.train.neg_39561		+
chr12	69289996	69290044	ICLIP_TIAL1.slop15.train.neg_6571		-
chr11	13324718	13324756	ICLIP_TIAL1.slop15.train.neg_3358		+
chr7	104614850	104614909	ICLIP_TIAL1.slop15.train.neg_35324		-
chrX	53996212	53996254	ICLIP_TIAL1.slop15.train.neg_40244		-
chr13	21752254	21752294	ICLIP_TIAL1.slop15.train.neg_6958		+
chr10	115472697	115472737	ICLIP_TIAL1.slop15.train.neg_2208		+
chr14	24634312	24634352	ICLIP_TIAL1.slop15.train.neg_8874		+
chrX	33280379	33280417	ICLIP_TIAL1.slop15.train.neg_40102		-
chr8	109639350	109639399	ICLIP_TIAL1.slop15.train.neg_37240		-
chr2	55894053	55894108	ICLIP_TIAL1.slop15.train.neg_21352		-
chr8	125382633	125382673	ICLIP_TIAL1.slop15.train.neg_37316		-
chrY	21044398	21044462	ICLIP_TIAL1.slop15.train.neg_40958		-
chr13	95775430	95775498	ICLIP_TIAL1.slop15.train.neg_8621		-
chr9	19555632	19555688	ICLIP_TIAL1.slop15.train.neg_38381		-
chr18	59522052	59522108	ICLIP_TIAL1.slop15.train.neg_18160		-
chr22	35800271	35800312	ICLIP_TIAL1.slop15.train.neg_26031		+
chr20	33653401	33653455	ICLIP_TIAL1.slop15.train.neg_23092		-
chr15	50743856	50743910	ICLIP_TIAL1.slop15.train.neg_10988		+
chr14	31121036	31121074	ICLIP_TIAL1.slop15.train.neg_8944		+
chr7	120595972	120596023	ICLIP_TIAL1.slop15.train.neg_34600		+
chr6	43417111	43417151	ICLIP_TIAL1.slop15.train.neg_32634		+
chr18	66350507	66350550	ICLIP_TIAL1.slop15.train.neg_18231		-
chr22	50355078	50355133	ICLIP_TIAL1.slop15.train.neg_26470		+
chr22	19974110	19974171	ICLIP_TIAL1.slop15.train.neg_26591		-
chr16	27270861	27270919	ICLIP_TIAL1.slop15.train.neg_13901		-
chr10	120084013	120084059	ICLIP_TIAL1.slop15.train.neg_3117		-
chrX	97161649	97161704	ICLIP_TIAL1.slop15.train.neg_39640		+
chrX	70318652	70318690	ICLIP_TIAL1.slop15.train.neg_39525		+
chr20	47855617	47855668	ICLIP_TIAL1.slop15.train.neg_22387		+
chr5	147775133	147775171	ICLIP_TIAL1.slop15.train.neg_31319		+
chr5	38548165	38548210	ICLIP_TIAL1.slop15.train.neg_31576		-
chr21	47842743	47842791	ICLIP_TIAL1.slop15.train.neg_24578		+
chr17	27253992	27254047	ICLIP_TIAL1.slop15.train.neg_15781		-
chr22	38868876	38868922	ICLIP_TIAL1.slop15.train.neg_26131		+
chr22	39065504	39065548	ICLIP_TIAL1.slop15.train.neg_26149		+
chr22	38752056	38752130	ICLIP_TIAL1.slop15.train.neg_27014		-
chr3	145934998	145935040	ICLIP_TIAL1.slop15.train.neg_28881		-
chr17	45170986	45171037	ICLIP_TIAL1.slop15.train.neg_16060		-
chr12	1732745	1732782	ICLIP_TIAL1.slop15.train.neg_5130		+
chr4	8862488	8862535	ICLIP_TIAL1.slop15.train.neg_29947		-
chr10	68994171	68994219	ICLIP_TIAL1.slop15.train.neg_2709		-
chr17	53802405	53802451	ICLIP_TIAL1.slop15.train.neg_16123		-
chr2	179320050	179320102	ICLIP_TIAL1.slop15.train.neg_21019		+
chr19	17452679	17452726	ICLIP_TIAL1.slop15.train.neg_18772		+
chr3	122937971	122938025	ICLIP_TIAL1.slop15.train.neg_28083		+
chrX	71483335	71483378	ICLIP_TIAL1.slop15.train.neg_40324		-
chr2	157463254	157463328	ICLIP_TIAL1.slop15.train.neg_20972		+
chr8	123887123	123887174	ICLIP_TIAL1.slop15.train.neg_36517		+
chr8	23415436	23415494	ICLIP_TIAL1.slop15.train.neg_35899		+
chr7	98945532	98945579	ICLIP_TIAL1.slop15.train.neg_34439		+
chr22	19747465	19747499	ICLIP_TIAL1.slop15.train.neg_25564		+
chr14	91679223	91679262	ICLIP_TIAL1.slop15.train.neg_9596		+
chr15	89533102	89533154	ICLIP_TIAL1.slop15.train.neg_12424		-
chr17	61905849	61905906	ICLIP_TIAL1.slop15.train.neg_15245		+
chrY	21068730	21068784	ICLIP_TIAL1.slop15.train.neg_40987		-
chr10	27448790	27448830	ICLIP_TIAL1.slop15.train.neg_1510		+
chr4	25782871	25782926	ICLIP_TIAL1.slop15.train.neg_30011		-
chr9	37842538	37842587	ICLIP_TIAL1.slop15.train.neg_37676		+
chr6	150159422	150159456	ICLIP_TIAL1.slop15.train.neg_33801		-
chr16	9047074	9047116	ICLIP_TIAL1.slop15.train.neg_13727		-
chr4	57143873	57143909	ICLIP_TIAL1.slop15.train.neg_29326		+
chr15	45484018	45484074	ICLIP_TIAL1.slop15.train.neg_11840		-
chr13	110963741	110963803	ICLIP_TIAL1.slop15.train.neg_7798		+
chr22	46683047	46683100	ICLIP_TIAL1.slop15.train.neg_26390		+
chr18	12413516	12413563	ICLIP_TIAL1.slop15.train.neg_16672		+
chr18	43671066	43671106	ICLIP_TIAL1.slop15.train.neg_17976		-
chr4	56290025	56290068	ICLIP_TIAL1.slop15.train.neg_29307		+
chr17	27089708	27089764	ICLIP_TIAL1.slop15.train.neg_15769		-
chr15	40618004	40618075	ICLIP_TIAL1.slop15.train.neg_10757		+
chr19	46142072	46142133	ICLIP_TIAL1.slop15.train.neg_20185		-
chr22	50907406	50907449	ICLIP_TIAL1.slop15.train.neg_27436		-
chr8	120185335	120185383	ICLIP_TIAL1.slop15.train.neg_36493		+
chr13	20616107	20616151	ICLIP_TIAL1.slop15.train.neg_6934		+
chr15	83796879	83796923	ICLIP_TIAL1.slop15.train.neg_12368		-
chr18	25615589	25615629	ICLIP_TIAL1.slop15.train.neg_17817		-
chr3	39449831	39449873	ICLIP_TIAL1.slop15.train.neg_27667		+
chr3	99513826	99513863	ICLIP_TIAL1.slop15.train.neg_27991		+
chr17	49020655	49020686	ICLIP_TIAL1.slop15.train.neg_16107		-
chr13	50503172	50503220	ICLIP_TIAL1.slop15.train.neg_8403		-
chrX	48897551	48897602	ICLIP_TIAL1.slop15.train.neg_40200		-
chrX	118709203	118709249	ICLIP_TIAL1.slop15.train.neg_39785		+
chr19	902755	902813	ICLIP_TIAL1.slop15.train.neg_19462		-
chr15	101815093	101815131	ICLIP_TIAL1.slop15.train.neg_12493		-
chr15	66812054	66812090	ICLIP_TIAL1.slop15.train.neg_12151		-
chr21	30697629	30697698	ICLIP_TIAL1.slop15.train.neg_23803		+
chr6	147709717	147709755	ICLIP_TIAL1.slop15.train.neg_32976		+
chr18	20757221	20757263	ICLIP_TIAL1.slop15.train.neg_16820		+
chr22	44891961	44892006	ICLIP_TIAL1.slop15.train.neg_27314		-
chr3	138109247	138109302	ICLIP_TIAL1.slop15.train.neg_28147		+
chr10	43292884	43292926	ICLIP_TIAL1.slop15.train.neg_1599		+
chr2	11585573	11585613	ICLIP_TIAL1.slop15.train.neg_21159		-
chr13	96675748	96675799	ICLIP_TIAL1.slop15.train.neg_8645		-
chr17	29168872	29168925	ICLIP_TIAL1.slop15.train.neg_14774		+
chr1	90220435	90220490	ICLIP_TIAL1.slop15.train.neg_413		+
chr20	62095988	62096038	ICLIP_TIAL1.slop15.train.neg_23568		-
chr18	59813471	59813525	ICLIP_TIAL1.slop15.train.neg_18179		-
chr13	24229553	24229591	ICLIP_TIAL1.slop15.train.neg_6975		+
chr18	8638547	8638600	ICLIP_TIAL1.slop15.train.neg_16559		+
chr16	30242299	30242365	ICLIP_TIAL1.slop15.train.neg_13947		-
chr22	21793659	21793724	ICLIP_TIAL1.slop15.train.neg_25663		+
chr12	10854747	10854800	ICLIP_TIAL1.slop15.train.neg_6191		-
chr20	57573073	57573133	ICLIP_TIAL1.slop15.train.neg_23478		-
chr15	69520832	69520884	ICLIP_TIAL1.slop15.train.neg_11185		+
chr6	39185045	39185079	ICLIP_TIAL1.slop15.train.neg_33380		-
chr9	84376808	84376845	ICLIP_TIAL1.slop15.train.neg_37781		+
chr21	30437285	30437322	ICLIP_TIAL1.slop15.train.neg_24876		-
chr7	11552885	11552931	ICLIP_TIAL1.slop15.train.neg_34828		-
chr19	44087211	44087285	ICLIP_TIAL1.slop15.train.neg_20157		-
chr2	128775949	128775997	ICLIP_TIAL1.slop15.train.neg_21582		-
chr5	147664052	147664094	ICLIP_TIAL1.slop15.train.neg_31316		+
chr3	120426773	120426812	ICLIP_TIAL1.slop15.train.neg_28742		-
chr9	129590106	129590155	ICLIP_TIAL1.slop15.train.neg_38105		+
chr16	57242430	57242461	ICLIP_TIAL1.slop15.train.neg_13211		+
chr19	52694039	52694100	ICLIP_TIAL1.slop15.train.neg_19323		+
chr16	4769050	4769104	ICLIP_TIAL1.slop15.train.neg_13697		-
chr13	96272047	96272080	ICLIP_TIAL1.slop15.train.neg_8632		-
chr9	34453645	34453699	ICLIP_TIAL1.slop15.train.neg_38477		-
chr16	67351663	67351719	ICLIP_TIAL1.slop15.train.neg_14171		-
chr6	1611257	1611292	ICLIP_TIAL1.slop15.train.neg_32124		+
chr20	62330587	62330643	ICLIP_TIAL1.slop15.train.neg_23579		-
chr9	37082270	37082329	ICLIP_TIAL1.slop15.train.neg_37649		+
chr7	120606063	120606114	ICLIP_TIAL1.slop15.train.neg_34603		+
chr19	17423368	17423399	ICLIP_TIAL1.slop15.train.neg_18767		+
chr13	49682853	49682919	ICLIP_TIAL1.slop15.train.neg_7396		+
chr10	81108324	81108365	ICLIP_TIAL1.slop15.train.neg_1867		+
chr4	31083207	31083260	ICLIP_TIAL1.slop15.train.neg_29192		+
chr1	26884433	26884483	ICLIP_TIAL1.slop15.train.neg_147		+
chr10	104223455	104223501	ICLIP_TIAL1.slop15.train.neg_2112		+
chr8	91652096	91652139	ICLIP_TIAL1.slop15.train.neg_37115		-
chr5	76259525	76259571	ICLIP_TIAL1.slop15.train.neg_30968		+
chr10	43073911	43073955	ICLIP_TIAL1.slop15.train.neg_2584		-
chr9	103328743	103328779	ICLIP_TIAL1.slop15.train.neg_37953		+
chr19	47732005	47732042	ICLIP_TIAL1.slop15.train.neg_20223		-
chr13	114878509	114878549	ICLIP_TIAL1.slop15.train.neg_8779		-
chr10	70896686	70896732	ICLIP_TIAL1.slop15.train.neg_1733		+
chr13	28010581	28010635	ICLIP_TIAL1.slop15.train.neg_8067		-
chr19	50179657	50179698	ICLIP_TIAL1.slop15.train.neg_19271		+
chr4	73151226	73151273	ICLIP_TIAL1.slop15.train.neg_30170		-
chrX	138529361	138529400	ICLIP_TIAL1.slop15.train.neg_39870		+
chr14	95624675	95624720	ICLIP_TIAL1.slop15.train.neg_9638		+
chr10	102113818	102113850	ICLIP_TIAL1.slop15.train.neg_2071		+
chr21	17542472	17542505	ICLIP_TIAL1.slop15.train.neg_23650		+
chr12	69637380	69637421	ICLIP_TIAL1.slop15.train.neg_5756		+
chr21	19143368	19143408	ICLIP_TIAL1.slop15.train.neg_24725		-
chr8	124122459	124122515	ICLIP_TIAL1.slop15.train.neg_36522		+
chr2	112973529	112973577	ICLIP_TIAL1.slop15.train.neg_21546		-
chr18	43700248	43700282	ICLIP_TIAL1.slop15.train.neg_17063		+
chr22	19092614	19092647	ICLIP_TIAL1.slop15.train.neg_26545		-
chr18	43943058	43943092	ICLIP_TIAL1.slop15.train.neg_17086		+
chr11	118515188	118515219	ICLIP_TIAL1.slop15.train.neg_4135		+
chr2	64181773	64181840	ICLIP_TIAL1.slop15.train.neg_21383		-
chr19	6532521	6532576	ICLIP_TIAL1.slop15.train.neg_18507		+
chr12	77270429	77270464	ICLIP_TIAL1.slop15.train.neg_6600		-
chr18	32570768	32570821	ICLIP_TIAL1.slop15.train.neg_16937		+
chr22	39074487	39074534	ICLIP_TIAL1.slop15.train.neg_27033		-
chr13	45142659	45142695	ICLIP_TIAL1.slop15.train.neg_8300		-
chr17	56795797	56795866	ICLIP_TIAL1.slop15.train.neg_15170		+
chr10	101934405	101934458	ICLIP_TIAL1.slop15.train.neg_2990		-
chrX	53652768	53652838	ICLIP_TIAL1.slop15.train.neg_40239		-
chr9	137565336	137565383	ICLIP_TIAL1.slop15.train.neg_38233		+
chr21	33085888	33085940	ICLIP_TIAL1.slop15.train.neg_24926		-
chr19	47696001	47696052	ICLIP_TIAL1.slop15.train.neg_19205		+
chr14	61440601	61440637	ICLIP_TIAL1.slop15.train.neg_10229		-
chrX	100880402	100880457	ICLIP_TIAL1.slop15.train.neg_39677		+
chr1	53751878	53751945	ICLIP_TIAL1.slop15.train.neg_1025		-
chr2	20274468	20274510	ICLIP_TIAL1.slop15.train.neg_21178		-
chrX	106425220	106425263	ICLIP_TIAL1.slop15.train.neg_40467		-
chr18	13672552	13672604	ICLIP_TIAL1.slop15.train.neg_17671		-
chr17	81039665	81039730	ICLIP_TIAL1.slop15.train.neg_15459		+
chr9	88226660	88226694	ICLIP_TIAL1.slop15.train.neg_38644		-
chr17	29428999	29429056	ICLIP_TIAL1.slop15.train.neg_14778		+
chr20	35742395	35742456	ICLIP_TIAL1.slop15.train.neg_23179		-
chr2	132254150	132254192	ICLIP_TIAL1.slop15.train.neg_20934		+
chr21	33729506	33729550	ICLIP_TIAL1.slop15.train.neg_24956		-
chr8	16256001	16256049	ICLIP_TIAL1.slop15.train.neg_36712		-
chr1	151133274	151133325	ICLIP_TIAL1.slop15.train.neg_573		+
chr20	36665513	36665571	ICLIP_TIAL1.slop15.train.neg_22183		+
chr2	11589622	11589684	ICLIP_TIAL1.slop15.train.neg_21160		-
chr10	5493244	5493296	ICLIP_TIAL1.slop15.train.neg_1366		+
chr1	225379167	225379236	ICLIP_TIAL1.slop15.train.neg_674		+
chr10	34798663	34798711	ICLIP_TIAL1.slop15.train.neg_2555		-
chr19	11764680	11764714	ICLIP_TIAL1.slop15.train.neg_18638		+
chr11	126142857	126142919	ICLIP_TIAL1.slop15.train.neg_4185		+
chr17	15687180	15687217	ICLIP_TIAL1.slop15.train.neg_14607		+
chr10	104504689	104504750	ICLIP_TIAL1.slop15.train.neg_2135		+
chr8	42738421	42738461	ICLIP_TIAL1.slop15.train.neg_36912		-
chr15	78740479	78740542	ICLIP_TIAL1.slop15.train.neg_11323		+
chr16	86545864	86545905	ICLIP_TIAL1.slop15.train.neg_13501		+
chrX	119731474	119731530	ICLIP_TIAL1.slop15.train.neg_39800		+
chr10	124918345	124918386	ICLIP_TIAL1.slop15.train.neg_2276		+
chr11	33287102	33287138	ICLIP_TIAL1.slop15.train.neg_3489		+
chr11	455967	456019	ICLIP_TIAL1.slop15.train.neg_3222		+
chr4	106129206	106129245	ICLIP_TIAL1.slop15.train.neg_29555		+
chrX	15852104	15852156	ICLIP_TIAL1.slop15.train.neg_40018		-
chr15	53905186	53905236	ICLIP_TIAL1.slop15.train.neg_11940		-
chr7	97811082	97811129	ICLIP_TIAL1.slop15.train.neg_34431		+
chr10	50525951	50526002	ICLIP_TIAL1.slop15.train.neg_1631		+
chr10	103261711	103261762	ICLIP_TIAL1.slop15.train.neg_2095		+
chr1	85980707	85980776	ICLIP_TIAL1.slop15.train.neg_1106		-
chr22	42072843	42072876	ICLIP_TIAL1.slop15.train.neg_27163		-
chr11	62652362	62652413	ICLIP_TIAL1.slop15.train.neg_3722		+
chr22	36720127	36720172	ICLIP_TIAL1.slop15.train.neg_26923		-
chr18	45639523	45639572	ICLIP_TIAL1.slop15.train.neg_18019		-
chr19	14652275	14652329	ICLIP_TIAL1.slop15.train.neg_18715		+
chr22	38631962	38632013	ICLIP_TIAL1.slop15.train.neg_26999		-
chr13	52816070	52816103	ICLIP_TIAL1.slop15.train.neg_8449		-
chr8	98787815	98787853	ICLIP_TIAL1.slop15.train.neg_36426		+
chr19	10507587	10507628	ICLIP_TIAL1.slop15.train.neg_19750		-
chr12	29791089	29791162	ICLIP_TIAL1.slop15.train.neg_6274		-
chr3	37955831	37955882	ICLIP_TIAL1.slop15.train.neg_27642		+
chr8	125383205	125383266	ICLIP_TIAL1.slop15.train.neg_37317		-
chr10	104485223	104485273	ICLIP_TIAL1.slop15.train.neg_2132		+
chr11	707185	707254	ICLIP_TIAL1.slop15.train.neg_3229		+
chrX	100910309	100910342	ICLIP_TIAL1.slop15.train.neg_40435		-
chr14	38061050	38061105	ICLIP_TIAL1.slop15.train.neg_10020		-
chr18	9941259	9941312	ICLIP_TIAL1.slop15.train.neg_16617		+
chr12	56621490	56621525	ICLIP_TIAL1.slop15.train.neg_5603		+
chr18	56231557	56231600	ICLIP_TIAL1.slop15.train.neg_18137		-
chr16	3070867	3070914	ICLIP_TIAL1.slop15.train.neg_12682		+
chr2	179316855	179316892	ICLIP_TIAL1.slop15.train.neg_21018		+
chr9	33527792	33527838	ICLIP_TIAL1.slop15.train.neg_37577		+
chr10	112703952	112704012	ICLIP_TIAL1.slop15.train.neg_2189		+
chr9	6603757	6603789	ICLIP_TIAL1.slop15.train.neg_38321		-
chr20	43120698	43120738	ICLIP_TIAL1.slop15.train.neg_22266		+
chr14	78183239	78183277	ICLIP_TIAL1.slop15.train.neg_9533		+
chr21	27312870	27312941	ICLIP_TIAL1.slop15.train.neg_24793		-
chr4	6622751	6622784	ICLIP_TIAL1.slop15.train.neg_29064		+
chr7	18474469	18474520	ICLIP_TIAL1.slop15.train.neg_33981		+
chr17	2243052	2243105	ICLIP_TIAL1.slop15.train.neg_14442		+
chr10	61857586	61857659	ICLIP_TIAL1.slop15.train.neg_2684		-
chr14	51714830	51714884	ICLIP_TIAL1.slop15.train.neg_9113		+
chr22	25532812	25532855	ICLIP_TIAL1.slop15.train.neg_25770		+
chr9	100615657	100615729	ICLIP_TIAL1.slop15.train.neg_37918		+
chr1	28749139	28749189	ICLIP_TIAL1.slop15.train.neg_876		-
chr8	144690807	144690854	ICLIP_TIAL1.slop15.train.neg_37400		-
chr16	88779637	88779690	ICLIP_TIAL1.slop15.train.neg_13535		+
chr16	77765185	77765217	ICLIP_TIAL1.slop15.train.neg_13419		+
chr17	49019296	49019340	ICLIP_TIAL1.slop15.train.neg_16106		-
chr15	45696262	45696330	ICLIP_TIAL1.slop15.train.neg_10934		+
chrX	47657874	47657924	ICLIP_TIAL1.slop15.train.neg_39362		+
chr20	5099615	5099654	ICLIP_TIAL1.slop15.train.neg_22794		-
chr11	47447188	47447239	ICLIP_TIAL1.slop15.train.neg_4536		-
chr15	74223955	74223995	ICLIP_TIAL1.slop15.train.neg_11243		+
chr14	38062482	38062523	ICLIP_TIAL1.slop15.train.neg_10023		-
chrY	21140867	21140904	ICLIP_TIAL1.slop15.train.neg_41106		-
chr10	99153998	99154068	ICLIP_TIAL1.slop15.train.neg_2953		-
chr14	89290992	89291043	ICLIP_TIAL1.slop15.train.neg_9560		+
chr14	77154435	77154495	ICLIP_TIAL1.slop15.train.neg_10408		-
chr13	73649742	73649789	ICLIP_TIAL1.slop15.train.neg_7557		+
chr8	120859662	120859707	ICLIP_TIAL1.slop15.train.neg_37293		-
chr13	39963607	39963655	ICLIP_TIAL1.slop15.train.neg_8225		-
chr12	30903036	30903090	ICLIP_TIAL1.slop15.train.neg_6284		-
chr13	43611360	43611413	ICLIP_TIAL1.slop15.train.neg_7291		+
chr17	4615321	4615376	ICLIP_TIAL1.slop15.train.neg_14464		+
chr10	131655200	131655238	ICLIP_TIAL1.slop15.train.neg_3198		-
chr10	75563685	75563738	ICLIP_TIAL1.slop15.train.neg_2804		-
chr7	23558557	23558628	ICLIP_TIAL1.slop15.train.neg_34884		-
chr15	89168041	89168076	ICLIP_TIAL1.slop15.train.neg_11439		+
chr8	85146976	85147027	ICLIP_TIAL1.slop15.train.neg_36345		+
chr20	62690206	62690242	ICLIP_TIAL1.slop15.train.neg_22670		+
chr4	57994416	57994470	ICLIP_TIAL1.slop15.train.neg_29354		+
chr22	46720678	46720717	ICLIP_TIAL1.slop15.train.neg_26400		+
chr18	685155	685219	ICLIP_TIAL1.slop15.train.neg_17483		-
chr20	425558	425611	ICLIP_TIAL1.slop15.train.neg_22693		-
chr5	50682105	50682143	ICLIP_TIAL1.slop15.train.neg_30770		+
chr4	1804467	1804505	ICLIP_TIAL1.slop15.train.neg_29013		+
chr18	51818015	51818053	ICLIP_TIAL1.slop15.train.neg_17180		+
chr20	56901874	56901943	ICLIP_TIAL1.slop15.train.neg_22496		+
chr20	56936566	56936614	ICLIP_TIAL1.slop15.train.neg_22507		+
chr18	33701418	33701486	ICLIP_TIAL1.slop15.train.neg_17900		-
chr21	33375863	33375911	ICLIP_TIAL1.slop15.train.neg_23855		+
chr17	18462801	18462850	ICLIP_TIAL1.slop15.train.neg_15711		-
chr16	10613649	10613699	ICLIP_TIAL1.slop15.train.neg_13728		-
chr14	39644606	39644650	ICLIP_TIAL1.slop15.train.neg_9027		+
chr14	100587671	100587716	ICLIP_TIAL1.slop15.train.neg_9687		+
chr9	123222168	123222212	ICLIP_TIAL1.slop15.train.neg_38866		-
chr15	40383586	40383626	ICLIP_TIAL1.slop15.train.neg_11719		-
chr4	6644103	6644149	ICLIP_TIAL1.slop15.train.neg_29069		+
chr13	26622199	26622234	ICLIP_TIAL1.slop15.train.neg_8037		-
chr16	15162185	15162239	ICLIP_TIAL1.slop15.train.neg_13794		-
chr1	97782068	97782101	ICLIP_TIAL1.slop15.train.neg_453		+
chr4	152432444	152432507	ICLIP_TIAL1.slop15.train.neg_29746		+
chr5	150500743	150500796	ICLIP_TIAL1.slop15.train.neg_32041		-
chr22	29190949	29191018	ICLIP_TIAL1.slop15.train.neg_26753		-
chr5	36240631	36240688	ICLIP_TIAL1.slop15.train.neg_31567		-
chrX	40515331	40515377	ICLIP_TIAL1.slop15.train.neg_40124		-
chr10	3188433	3188472	ICLIP_TIAL1.slop15.train.neg_2341		-
chr17	33757650	33757697	ICLIP_TIAL1.slop15.train.neg_15823		-
chr5	40835412	40835452	ICLIP_TIAL1.slop15.train.neg_31601		-
chr1	19569998	19570030	ICLIP_TIAL1.slop15.train.neg_812		-
chr4	1113531	1113598	ICLIP_TIAL1.slop15.train.neg_28986		+
chr8	55467503	55467540	ICLIP_TIAL1.slop15.train.neg_36206		+
chr14	103879916	103879970	ICLIP_TIAL1.slop15.train.neg_9741		+
chr8	101733014	101733051	ICLIP_TIAL1.slop15.train.neg_37201		-
chr1	681959	682032	ICLIP_TIAL1.slop15.train.neg_690		-
chr18	12308030	12308076	ICLIP_TIAL1.slop15.train.neg_16652		+
chr5	133722082	133722145	ICLIP_TIAL1.slop15.train.neg_31210		+
chr19	18751896	18751947	ICLIP_TIAL1.slop15.train.neg_18818		+
chr12	70696928	70696965	ICLIP_TIAL1.slop15.train.neg_5778		+
chr13	52992701	52992740	ICLIP_TIAL1.slop15.train.neg_8455		-
chr17	7833261	7833309	ICLIP_TIAL1.slop15.train.neg_15637		-
chr13	80056455	80056503	ICLIP_TIAL1.slop15.train.neg_7590		+
chr5	172754762	172754804	ICLIP_TIAL1.slop15.train.neg_32073		-
chr13	28735176	28735243	ICLIP_TIAL1.slop15.train.neg_7060		+
chr3	63852243	63852298	ICLIP_TIAL1.slop15.train.neg_27894		+
chrX	67370029	67370102	ICLIP_TIAL1.slop15.train.neg_40288		-
chr14	62228913	62228958	ICLIP_TIAL1.slop15.train.neg_9302		+
chr21	46837710	46837752	ICLIP_TIAL1.slop15.train.neg_24507		+
chr13	21748583	21748630	ICLIP_TIAL1.slop15.train.neg_7987		-
chr14	75904890	75904925	ICLIP_TIAL1.slop15.train.neg_9501		+
chr13	103528305	103528369	ICLIP_TIAL1.slop15.train.neg_7778		+
chr22	21291836	21291884	ICLIP_TIAL1.slop15.train.neg_25625		+
chr7_gl000195_random	60308	60378	ICLIP_TIAL1.slop15.train.neg_35632		-
chr9	35076315	35076374	ICLIP_TIAL1.slop15.train.neg_38500		-
chr15	55839434	55839465	ICLIP_TIAL1.slop15.train.neg_11963		-
chr16	19547317	19547353	ICLIP_TIAL1.slop15.train.neg_12867		+
chr10	59986147	59986193	ICLIP_TIAL1.slop15.train.neg_2664		-
chr9	37453712	37453759	ICLIP_TIAL1.slop15.train.neg_38547		-
chr10	38390213	38390278	ICLIP_TIAL1.slop15.train.neg_1596		+
chr11	33155736	33155782	ICLIP_TIAL1.slop15.train.neg_4457		-
chrX	44392767	44392827	ICLIP_TIAL1.slop15.train.neg_40133		-
chr21	33648413	33648457	ICLIP_TIAL1.slop15.train.neg_24946		-
chr3	126065211	126065243	ICLIP_TIAL1.slop15.train.neg_28784		-
chr16	29984982	29985027	ICLIP_TIAL1.slop15.train.neg_12997		+
chr16	1834245	1834295	ICLIP_TIAL1.slop15.train.neg_12596		+
chr10	104332788	104332831	ICLIP_TIAL1.slop15.train.neg_2119		+
chr22	22673708	22673777	ICLIP_TIAL1.slop15.train.neg_25707		+
chr1	78388642	78388688	ICLIP_TIAL1.slop15.train.neg_391		+
chr18	13270904	13270949	ICLIP_TIAL1.slop15.train.neg_16734		+
chr10	49553537	49553600	ICLIP_TIAL1.slop15.train.neg_1621		+
chr22	39916112	39916178	ICLIP_TIAL1.slop15.train.neg_26168		+
chr8	41158932	41158999	ICLIP_TIAL1.slop15.train.neg_36886		-
chr18	56642756	56642811	ICLIP_TIAL1.slop15.train.neg_17270		+
chr20	6083506	6083542	ICLIP_TIAL1.slop15.train.neg_22826		-
chr6	52141952	52141984	ICLIP_TIAL1.slop15.train.neg_33449		-
chr15	91086276	91086332	ICLIP_TIAL1.slop15.train.neg_11515		+
chr10	123702114	123702185	ICLIP_TIAL1.slop15.train.neg_2251		+
chr15	42864340	42864381	ICLIP_TIAL1.slop15.train.neg_10854		+
chr1	15736788	15736845	ICLIP_TIAL1.slop15.train.neg_82		+
chr7	47982187	47982232	ICLIP_TIAL1.slop15.train.neg_35070		-
chr8	66611404	66611450	ICLIP_TIAL1.slop15.train.neg_36267		+
chr3	14449611	14449660	ICLIP_TIAL1.slop15.train.neg_27535		+
chr4	71684811	71684855	ICLIP_TIAL1.slop15.train.neg_30165		-
chr19	46088295	46088348	ICLIP_TIAL1.slop15.train.neg_20182		-
chr14	21704124	21704167	ICLIP_TIAL1.slop15.train.neg_9823		-
chrX	132959973	132960027	ICLIP_TIAL1.slop15.train.neg_40618		-
chr13	43642598	43642644	ICLIP_TIAL1.slop15.train.neg_7297		+
chr4	2720775	2720823	ICLIP_TIAL1.slop15.train.neg_29027		+
chr6	57038931	57039001	ICLIP_TIAL1.slop15.train.neg_32710		+
chr17	38380940	38380971	ICLIP_TIAL1.slop15.train.neg_14916		+
chr3	31673661	31673696	ICLIP_TIAL1.slop15.train.neg_27609		+
chr20	62921054	62921119	ICLIP_TIAL1.slop15.train.neg_22681		+
chr16	46933516	46933565	ICLIP_TIAL1.slop15.train.neg_13078		+
chrX	41223233	41223287	ICLIP_TIAL1.slop15.train.neg_39301		+
chr16	2944125	2944160	ICLIP_TIAL1.slop15.train.neg_12665		+
chr13	39589078	39589115	ICLIP_TIAL1.slop15.train.neg_8216		-
chr17	49169165	49169209	ICLIP_TIAL1.slop15.train.neg_16115		-
chr12	104470766	104470820	ICLIP_TIAL1.slop15.train.neg_5910		+
chr11	47008296	47008335	ICLIP_TIAL1.slop15.train.neg_3595		+
chr3	37828463	37828503	ICLIP_TIAL1.slop15.train.neg_28391		-
chr11	118941003	118941046	ICLIP_TIAL1.slop15.train.neg_4142		+
chr2	231660991	231661049	ICLIP_TIAL1.slop15.train.neg_21095		+
chr12	63359428	63359478	ICLIP_TIAL1.slop15.train.neg_5690		+
chrX	15850108	15850160	ICLIP_TIAL1.slop15.train.neg_40017		-
chr16	81069762	81069804	ICLIP_TIAL1.slop15.train.neg_13439		+
chr16	89592942	89593005	ICLIP_TIAL1.slop15.train.neg_13539		+
chr12	56694066	56694099	ICLIP_TIAL1.slop15.train.neg_6492		-
chr8	101153193	101153247	ICLIP_TIAL1.slop15.train.neg_37186		-
chr17	5332039	5332102	ICLIP_TIAL1.slop15.train.neg_15579		-
chr22	39264633	39264664	ICLIP_TIAL1.slop15.train.neg_27070		-
chr15	90113982	90114022	ICLIP_TIAL1.slop15.train.neg_11470		+
chr5	17226366	17226429	ICLIP_TIAL1.slop15.train.neg_30652		+
chr13	24166980	24167041	ICLIP_TIAL1.slop15.train.neg_6965		+
chr9	131746542	131746587	ICLIP_TIAL1.slop15.train.neg_38167		+
chr21	45434405	45434463	ICLIP_TIAL1.slop15.train.neg_24376		+
chr12	1749969	1750007	ICLIP_TIAL1.slop15.train.neg_5132		+
chr2	99969562	99969628	ICLIP_TIAL1.slop15.train.neg_20845		+
chr8	41144922	41144987	ICLIP_TIAL1.slop15.train.neg_36882		-
chr9	139917039	139917079	ICLIP_TIAL1.slop15.train.neg_39052		-
chr20	10653836	10653873	ICLIP_TIAL1.slop15.train.neg_22867		-
chr3	113485577	113485617	ICLIP_TIAL1.slop15.train.neg_28047		+
chr11	71162660	71162709	ICLIP_TIAL1.slop15.train.neg_3918		+
chr17	42972712	42972771	ICLIP_TIAL1.slop15.train.neg_16033		-
chr1	94957602	94957652	ICLIP_TIAL1.slop15.train.neg_441		+
chr14	24703716	24703754	ICLIP_TIAL1.slop15.train.neg_8880		+
chr14	24030450	24030512	ICLIP_TIAL1.slop15.train.neg_9896		-
chr5	18724821	18724874	ICLIP_TIAL1.slop15.train.neg_31510		-
chr15	67731249	67731296	ICLIP_TIAL1.slop15.train.neg_12162		-
chr10	111775337	111775394	ICLIP_TIAL1.slop15.train.neg_2164		+
chr15	41316401	41316462	ICLIP_TIAL1.slop15.train.neg_11760		-
chr14	26527358	26527410	ICLIP_TIAL1.slop15.train.neg_9927		-
chrX	106886479	106886541	ICLIP_TIAL1.slop15.train.neg_39733		+
chrX	71375287	71375335	ICLIP_TIAL1.slop15.train.neg_39557		+
chrX	45709413	45709444	ICLIP_TIAL1.slop15.train.neg_40146		-
chr9	130022637	130022708	ICLIP_TIAL1.slop15.train.neg_38118		+
chr1	92775503	92775540	ICLIP_TIAL1.slop15.train.neg_422		+
chr15	74912628	74912679	ICLIP_TIAL1.slop15.train.neg_11265		+
chr7	149818	149867	ICLIP_TIAL1.slop15.train.neg_33847		+
chr9	125645857	125645915	ICLIP_TIAL1.slop15.train.neg_38893		-
chr3	52563684	52563740	ICLIP_TIAL1.slop15.train.neg_28561		-
chr15	89167721	89167770	ICLIP_TIAL1.slop15.train.neg_11438		+
chr8	23004920	23004972	ICLIP_TIAL1.slop15.train.neg_36760		-
chr13	53041210	53041250	ICLIP_TIAL1.slop15.train.neg_7478		+
chr20	42936609	42936649	ICLIP_TIAL1.slop15.train.neg_23257		-
chr22	42975457	42975516	ICLIP_TIAL1.slop15.train.neg_27230		-
chr22	31271072	31271112	ICLIP_TIAL1.slop15.train.neg_25926		+
chr18	29691271	29691336	ICLIP_TIAL1.slop15.train.neg_16907		+
chr4	170676614	170676659	ICLIP_TIAL1.slop15.train.neg_30540		-
chr15	90797845	90797876	ICLIP_TIAL1.slop15.train.neg_11498		+
chr6	106696666	106696701	ICLIP_TIAL1.slop15.train.neg_33631		-
chr6	107419843	107419878	ICLIP_TIAL1.slop15.train.neg_33636		-
chr11	62557730	62557786	ICLIP_TIAL1.slop15.train.neg_3715		+
chr8	123829749	123829785	ICLIP_TIAL1.slop15.train.neg_36513		+
chr3	128385313	128385373	ICLIP_TIAL1.slop15.train.neg_28800		-
chr20	50276013	50276050	ICLIP_TIAL1.slop15.train.neg_23409		-
chr6	151709591	151709647	ICLIP_TIAL1.slop15.train.neg_33809		-
chr18	56373989	56374038	ICLIP_TIAL1.slop15.train.neg_17254		+
chr21	46207551	46207594	ICLIP_TIAL1.slop15.train.neg_25349		-
chr20	61480743	61480806	ICLIP_TIAL1.slop15.train.neg_23538		-
chr8	101338201	101338262	ICLIP_TIAL1.slop15.train.neg_37192		-
chr19	1583128	1583175	ICLIP_TIAL1.slop15.train.neg_19480		-
chr15	49728584	49728652	ICLIP_TIAL1.slop15.train.neg_11880		-
chr9	123624156	123624191	ICLIP_TIAL1.slop15.train.neg_38873		-
chr4	53484330	53484375	ICLIP_TIAL1.slop15.train.neg_30094		-
chr18	42414317	42414365	ICLIP_TIAL1.slop15.train.neg_17048		+
chr22	28272479	28272528	ICLIP_TIAL1.slop15.train.neg_26729		-
chr13	42503286	42503334	ICLIP_TIAL1.slop15.train.neg_8281		-
chr9	125672330	125672382	ICLIP_TIAL1.slop15.train.neg_38896		-
chr14	45594936	45594969	ICLIP_TIAL1.slop15.train.neg_10062		-
chr13	37533098	37533143	ICLIP_TIAL1.slop15.train.neg_8193		-
chr17	42751463	42751523	ICLIP_TIAL1.slop15.train.neg_16023		-
chr17	6363086	6363140	ICLIP_TIAL1.slop15.train.neg_15588		-
chr17	40292665	40292711	ICLIP_TIAL1.slop15.train.neg_15931		-
chrX	47002713	47002753	ICLIP_TIAL1.slop15.train.neg_40152		-
chr14	74562031	74562072	ICLIP_TIAL1.slop15.train.neg_9464		+
chr13	79952617	79952668	ICLIP_TIAL1.slop15.train.neg_8601		-
chr14	78007355	78007415	ICLIP_TIAL1.slop15.train.neg_10431		-
chr2	135525040	135525072	ICLIP_TIAL1.slop15.train.neg_21605		-
chr19	2431711	2431750	ICLIP_TIAL1.slop15.train.neg_19531		-
chr12	49913417	49913455	ICLIP_TIAL1.slop15.train.neg_5466		+
chrX	71376377	71376411	ICLIP_TIAL1.slop15.train.neg_39558		+
chrX	47004502	47004559	ICLIP_TIAL1.slop15.train.neg_40156		-
chrY	23748783	23748840	ICLIP_TIAL1.slop15.train.neg_41271		-
chr10	77128699	77128745	ICLIP_TIAL1.slop15.train.neg_2825		-
chr18	13743244	13743290	ICLIP_TIAL1.slop15.train.neg_16751		+
chr20	20002374	20002416	ICLIP_TIAL1.slop15.train.neg_21954		+
chr11	93522662	93522707	ICLIP_TIAL1.slop15.train.neg_4029		+
chr6	21596745	21596799	ICLIP_TIAL1.slop15.train.neg_32276		+
chr17	44762132	44762181	ICLIP_TIAL1.slop15.train.neg_15050		+
chr22	19159581	19159616	ICLIP_TIAL1.slop15.train.neg_25547		+
chr16	73083750	73083789	ICLIP_TIAL1.slop15.train.neg_14280		-
chr16	28977693	28977754	ICLIP_TIAL1.slop15.train.neg_12956		+
chr11	62438815	62438872	ICLIP_TIAL1.slop15.train.neg_3702		+
chr3	43573664	43573710	ICLIP_TIAL1.slop15.train.neg_28417		-
chr15	34653804	34653877	ICLIP_TIAL1.slop15.train.neg_11664		-
chr10	89709041	89709080	ICLIP_TIAL1.slop15.train.neg_1930		+
chr21	40718262	40718332	ICLIP_TIAL1.slop15.train.neg_25176		-
chr7	6153963	6154009	ICLIP_TIAL1.slop15.train.neg_33915		+
chr10	135211190	135211235	ICLIP_TIAL1.slop15.train.neg_2316		+
chr1	9637737	9637770	ICLIP_TIAL1.slop15.train.neg_50		+
chrX	71366325	71366373	ICLIP_TIAL1.slop15.train.neg_39553		+
chr18	33216706	33216761	ICLIP_TIAL1.slop15.train.neg_16974		+
chr13	25803214	25803245	ICLIP_TIAL1.slop15.train.neg_8023		-
chr4	52716155	52716190	ICLIP_TIAL1.slop15.train.neg_29279		+
chr8	18629539	18629575	ICLIP_TIAL1.slop15.train.neg_36735		-
chr4	54387302	54387355	ICLIP_TIAL1.slop15.train.neg_30105		-
chr15	91488965	91489005	ICLIP_TIAL1.slop15.train.neg_11534		+
chr8	42850779	42850839	ICLIP_TIAL1.slop15.train.neg_36168		+
chr6	33240225	33240274	ICLIP_TIAL1.slop15.train.neg_32456		+
chr22	20916563	20916608	ICLIP_TIAL1.slop15.train.neg_25607		+
chr14	20924636	20924675	ICLIP_TIAL1.slop15.train.neg_8799		+
chr3	9418916	9418979	ICLIP_TIAL1.slop15.train.neg_27480		+
chr15	41060266	41060318	ICLIP_TIAL1.slop15.train.neg_11748		-
chr14	21147573	21147604	ICLIP_TIAL1.slop15.train.neg_8808		+
chr18	11695330	11695395	ICLIP_TIAL1.slop15.train.neg_16635		+
chr7	5691930	5691978	ICLIP_TIAL1.slop15.train.neg_34789		-
chr21	40552919	40552963	ICLIP_TIAL1.slop15.train.neg_25146		-
chr17	16250084	16250116	ICLIP_TIAL1.slop15.train.neg_15687		-
chr20	35343873	35343923	ICLIP_TIAL1.slop15.train.neg_23149		-
chr10	105383306	105383361	ICLIP_TIAL1.slop15.train.neg_3055		-
chr15	75613910	75613974	ICLIP_TIAL1.slop15.train.neg_12268		-
chr13	24239773	24239837	ICLIP_TIAL1.slop15.train.neg_6978		+
chr13	38936840	38936885	ICLIP_TIAL1.slop15.train.neg_7216		+
chr22	32343489	32343531	ICLIP_TIAL1.slop15.train.neg_25980		+
chr20	4961992	4962037	ICLIP_TIAL1.slop15.train.neg_22782		-
chr20	2392695	2392744	ICLIP_TIAL1.slop15.train.neg_21745		+
chr3	53137130	53137173	ICLIP_TIAL1.slop15.train.neg_28582		-
chr11	9717385	9717420	ICLIP_TIAL1.slop15.train.neg_3327		+
chr8	37553791	37553823	ICLIP_TIAL1.slop15.train.neg_36029		+
chr10	123706523	123706582	ICLIP_TIAL1.slop15.train.neg_2253		+
chr4	41466321	41466357	ICLIP_TIAL1.slop15.train.neg_29236		+
chr8	30308646	30308705	ICLIP_TIAL1.slop15.train.neg_35986		+
chr16	21459773	21459823	ICLIP_TIAL1.slop15.train.neg_13833		-
chr18	72966347	72966392	ICLIP_TIAL1.slop15.train.neg_17411		+
chr11	22515259	22515303	ICLIP_TIAL1.slop15.train.neg_3431		+
chr20	57471057	57471096	ICLIP_TIAL1.slop15.train.neg_22529		+
chr17	48142204	48142243	ICLIP_TIAL1.slop15.train.neg_15097		+
chr22	21213510	21213582	ICLIP_TIAL1.slop15.train.neg_25610		+
chr14	24032709	24032759	ICLIP_TIAL1.slop15.train.neg_9899		-
chr22	46674241	46674281	ICLIP_TIAL1.slop15.train.neg_26385		+
chr16	67955027	67955069	ICLIP_TIAL1.slop15.train.neg_13331		+
chr16	30123979	30124015	ICLIP_TIAL1.slop15.train.neg_13942		-
chr21	33044735	33044775	ICLIP_TIAL1.slop15.train.neg_24917		-
chr22	21786640	21786675	ICLIP_TIAL1.slop15.train.neg_25661		+
chrX	77187554	77187598	ICLIP_TIAL1.slop15.train.neg_39592		+
chr16	3456670	3456701	ICLIP_TIAL1.slop15.train.neg_12703		+
chrX	45707829	45707876	ICLIP_TIAL1.slop15.train.neg_40143		-
chr1	24121760	24121813	ICLIP_TIAL1.slop15.train.neg_123		+
chr8	42256956	42256989	ICLIP_TIAL1.slop15.train.neg_36154		+
chr7	5689649	5689704	ICLIP_TIAL1.slop15.train.neg_34788		-
chr18	21415060	21415106	ICLIP_TIAL1.slop15.train.neg_16847		+
chr11	866501	866562	ICLIP_TIAL1.slop15.train.neg_3245		+
chr11	123419743	123419795	ICLIP_TIAL1.slop15.train.neg_4173		+
chr11	11458661	11458717	ICLIP_TIAL1.slop15.train.neg_4329		-
chr8	59942094	59942138	ICLIP_TIAL1.slop15.train.neg_36970		-
chr2	39977498	39977567	ICLIP_TIAL1.slop15.train.neg_21308		-
chr3	138773088	138773131	ICLIP_TIAL1.slop15.train.neg_28155		+
chr9	19379829	19379866	ICLIP_TIAL1.slop15.train.neg_38378		-
chr17	7213777	7213828	ICLIP_TIAL1.slop15.train.neg_14535		+
chr3	51429747	51429789	ICLIP_TIAL1.slop15.train.neg_27812		+
chr10	98333317	98333368	ICLIP_TIAL1.slop15.train.neg_2946		-
chr1	150577834	150577879	ICLIP_TIAL1.slop15.train.neg_1223		-
chr11	82901204	82901238	ICLIP_TIAL1.slop15.train.neg_4880		-
chr17	80139251	80139291	ICLIP_TIAL1.slop15.train.neg_16409		-
chr13	31168692	31168731	ICLIP_TIAL1.slop15.train.neg_8124		-
chr6	32805240	32805279	ICLIP_TIAL1.slop15.train.neg_33302		-
chr19	10657235	10657307	ICLIP_TIAL1.slop15.train.neg_18586		+
chrX	68735644	68735696	ICLIP_TIAL1.slop15.train.neg_39502		+
chr16	2059670	2059722	ICLIP_TIAL1.slop15.train.neg_13614		-
chr21	38789324	38789359	ICLIP_TIAL1.slop15.train.neg_24119		+
chr9	100968230	100968277	ICLIP_TIAL1.slop15.train.neg_38763		-
chr19	34957509	34957546	ICLIP_TIAL1.slop15.train.neg_18954		+
chr7	112756863	112756927	ICLIP_TIAL1.slop15.train.neg_35377		-
chr11	9805144	9805196	ICLIP_TIAL1.slop15.train.neg_4309		-
chr8	37620225	37620274	ICLIP_TIAL1.slop15.train.neg_36045		+
chr15	85184660	85184698	ICLIP_TIAL1.slop15.train.neg_11418		+
chr21	27119277	27119317	ICLIP_TIAL1.slop15.train.neg_23746		+
chr22	29139713	29139744	ICLIP_TIAL1.slop15.train.neg_25826		+
chr21	45504678	45504724	ICLIP_TIAL1.slop15.train.neg_24398		+
chr5	118646418	118646456	ICLIP_TIAL1.slop15.train.neg_31152		+
chr17	54928847	54928916	ICLIP_TIAL1.slop15.train.neg_15149		+
chr15	40242709	40242745	ICLIP_TIAL1.slop15.train.neg_10735		+
chr16	11826225	11826296	ICLIP_TIAL1.slop15.train.neg_13754		-
chr17	76025181	76025221	ICLIP_TIAL1.slop15.train.neg_15363		+
chr2	46849413	46849454	ICLIP_TIAL1.slop15.train.neg_20631		+
chr19	4919273	4919314	ICLIP_TIAL1.slop15.train.neg_18479		+
chr17	75124890	75124928	ICLIP_TIAL1.slop15.train.neg_15357		+
chr10	34970669	34970740	ICLIP_TIAL1.slop15.train.neg_2557		-
chr17	7142155	7142212	ICLIP_TIAL1.slop15.train.neg_15612		-
chr11	33729950	33729998	ICLIP_TIAL1.slop15.train.neg_4461		-
chr7	94163009	94163041	ICLIP_TIAL1.slop15.train.neg_34405		+
chr14	55874037	55874109	ICLIP_TIAL1.slop15.train.neg_10193		-
chr13	113959517	113959565	ICLIP_TIAL1.slop15.train.neg_7871		+
chr7	92411087	92411118	ICLIP_TIAL1.slop15.train.neg_35241		-
chr21	47729169	47729229	ICLIP_TIAL1.slop15.train.neg_25491		-
chr8	30349252	30349302	ICLIP_TIAL1.slop15.train.neg_35989		+
chr19	10678591	10678631	ICLIP_TIAL1.slop15.train.neg_19760		-
chr13	38934867	38934911	ICLIP_TIAL1.slop15.train.neg_7214		+
chr11	76508636	76508696	ICLIP_TIAL1.slop15.train.neg_3976		+
chr17	58022170	58022224	ICLIP_TIAL1.slop15.train.neg_15195		+
chr19	3120607	3120647	ICLIP_TIAL1.slop15.train.neg_18440		+
chr22	19447201	19447232	ICLIP_TIAL1.slop15.train.neg_26574		-
chr21	23445996	23446052	ICLIP_TIAL1.slop15.train.neg_24768		-
chr4	100809077	100809135	ICLIP_TIAL1.slop15.train.neg_30324		-
chr9	88459717	88459762	ICLIP_TIAL1.slop15.train.neg_37795		+
chr2	120125362	120125420	ICLIP_TIAL1.slop15.train.neg_20902		+
chrY	21169250	21169303	ICLIP_TIAL1.slop15.train.neg_41143		-
chr17	27003360	27003402	ICLIP_TIAL1.slop15.train.neg_14736		+
chr21	45326704	45326746	ICLIP_TIAL1.slop15.train.neg_24359		+
chr10	51584512	51584582	ICLIP_TIAL1.slop15.train.neg_1638		+
chr12	53854997	53855044	ICLIP_TIAL1.slop15.train.neg_5534		+
chr10	22868394	22868445	ICLIP_TIAL1.slop15.train.neg_2468		-
chr11	110513402	110513459	ICLIP_TIAL1.slop15.train.neg_5002		-
chr18	43669775	43669843	ICLIP_TIAL1.slop15.train.neg_17974		-
chr4	54368197	54368246	ICLIP_TIAL1.slop15.train.neg_30104		-
chr20	31888749	31888808	ICLIP_TIAL1.slop15.train.neg_22055		+
chr12	49237408	49237467	ICLIP_TIAL1.slop15.train.neg_6390		-
chr20	39722619	39722681	ICLIP_TIAL1.slop15.train.neg_22220		+
chr15	31716412	31716457	ICLIP_TIAL1.slop15.train.neg_10677		+
chr1	167517528	167517565	ICLIP_TIAL1.slop15.train.neg_1275		-
chr2	165362338	165362373	ICLIP_TIAL1.slop15.train.neg_21635		-
chr20	30795279	30795314	ICLIP_TIAL1.slop15.train.neg_22993		-
chr9	131296868	131296924	ICLIP_TIAL1.slop15.train.neg_38954		-
chrX	119708778	119708826	ICLIP_TIAL1.slop15.train.neg_40565		-
chr22	29782418	29782493	ICLIP_TIAL1.slop15.train.neg_26773		-
chr7	123248323	123248367	ICLIP_TIAL1.slop15.train.neg_35390		-
chr8	63932448	63932483	ICLIP_TIAL1.slop15.train.neg_36980		-
chr10	123691023	123691071	ICLIP_TIAL1.slop15.train.neg_2249		+
chr5	112219088	112219130	ICLIP_TIAL1.slop15.train.neg_31129		+
chr14	32583172	32583214	ICLIP_TIAL1.slop15.train.neg_8965		+
chr19	37070713	37070761	ICLIP_TIAL1.slop15.train.neg_19032		+
chr10	72637837	72637882	ICLIP_TIAL1.slop15.train.neg_1764		+
chr20	25400196	25400242	ICLIP_TIAL1.slop15.train.neg_21983		+
chr21	30378329	30378376	ICLIP_TIAL1.slop15.train.neg_24853		-
chr21	45286447	45286520	ICLIP_TIAL1.slop15.train.neg_24346		+
chr6	33751282	33751338	ICLIP_TIAL1.slop15.train.neg_33339		-
chr11	617228	617264	ICLIP_TIAL1.slop15.train.neg_4224		-
chr1	186376431	186376475	ICLIP_TIAL1.slop15.train.neg_650		+
chr22	46474930	46474973	ICLIP_TIAL1.slop15.train.neg_26374		+
chr18	2757683	2757738	ICLIP_TIAL1.slop15.train.neg_16476		+
chr14	60619869	60619939	ICLIP_TIAL1.slop15.train.neg_10216		-
chr14	78200273	78200314	ICLIP_TIAL1.slop15.train.neg_9535		+
chr4	124323078	124323138	ICLIP_TIAL1.slop15.train.neg_29649		+
chr14	96760770	96760806	ICLIP_TIAL1.slop15.train.neg_10543		-
chr20	23386691	23386751	ICLIP_TIAL1.slop15.train.neg_22953		-
chrX	70146021	70146069	ICLIP_TIAL1.slop15.train.neg_40298		-
chr13	53037346	53037395	ICLIP_TIAL1.slop15.train.neg_7475		+
chr18	792024	792081	ICLIP_TIAL1.slop15.train.neg_17501		-
chr10	103879212	103879260	ICLIP_TIAL1.slop15.train.neg_3030		-
chr2	172945805	172945846	ICLIP_TIAL1.slop15.train.neg_20998		+
chr11	62572773	62572830	ICLIP_TIAL1.slop15.train.neg_4645		-
chr20	58504276	58504322	ICLIP_TIAL1.slop15.train.neg_23508		-
chr14	95633719	95633758	ICLIP_TIAL1.slop15.train.neg_9643		+
chr5	41839821	41839876	ICLIP_TIAL1.slop15.train.neg_31603		-
chr22	31561498	31561546	ICLIP_TIAL1.slop15.train.neg_25949		+
chr19	10401998	10402048	ICLIP_TIAL1.slop15.train.neg_18577		+
chr4	26634022	26634066	ICLIP_TIAL1.slop15.train.neg_29177		+
chrX	101928374	101928417	ICLIP_TIAL1.slop15.train.neg_39684		+
chr12	58141213	58141284	ICLIP_TIAL1.slop15.train.neg_5664		+
chr10	29716404	29716448	ICLIP_TIAL1.slop15.train.neg_1539		+
chr13	47006722	47006772	ICLIP_TIAL1.slop15.train.neg_8333		-
chr11	43430005	43430056	ICLIP_TIAL1.slop15.train.neg_3541		+
chr21	35681769	35681818	ICLIP_TIAL1.slop15.train.neg_24028		+
chr20	50350048	50350093	ICLIP_TIAL1.slop15.train.neg_23413		-
chr16	46834474	46834544	ICLIP_TIAL1.slop15.train.neg_14026		-
chr17	27073353	27073401	ICLIP_TIAL1.slop15.train.neg_14746		+
chr17	1350078	1350128	ICLIP_TIAL1.slop15.train.neg_15481		-
chr18	11883702	11883776	ICLIP_TIAL1.slop15.train.neg_17618		-
chr8	95463729	95463780	ICLIP_TIAL1.slop15.train.neg_37142		-
chr11	82786717	82786773	ICLIP_TIAL1.slop15.train.neg_3986		+
chr16	88878323	88878377	ICLIP_TIAL1.slop15.train.neg_14403		-
chr17	79948720	79948778	ICLIP_TIAL1.slop15.train.neg_15428		+
chrX	49090723	49090763	ICLIP_TIAL1.slop15.train.neg_40216		-
chr18	12913165	12913205	ICLIP_TIAL1.slop15.train.neg_16702		+
chr14	64172970	64173005	ICLIP_TIAL1.slop15.train.neg_10255		-
chr8	133269599	133269643	ICLIP_TIAL1.slop15.train.neg_37360		-
chr15	79109097	79109145	ICLIP_TIAL1.slop15.train.neg_11358		+
chr17	45983114	45983164	ICLIP_TIAL1.slop15.train.neg_15064		+
chr4	47972635	47972675	ICLIP_TIAL1.slop15.train.neg_30076		-
chr2	159953629	159953674	ICLIP_TIAL1.slop15.train.neg_20973		+
chr13	95243620	95243670	ICLIP_TIAL1.slop15.train.neg_8615		-
chr22	30164611	30164655	ICLIP_TIAL1.slop15.train.neg_25892		+
chr13	31787412	31787470	ICLIP_TIAL1.slop15.train.neg_7101		+
chr3	196512711	196512785	ICLIP_TIAL1.slop15.train.neg_28255		+
chr12	14613931	14613999	ICLIP_TIAL1.slop15.train.neg_5280		+
chr17	59949994	59950027	ICLIP_TIAL1.slop15.train.neg_16213		-
chr3	93758530	93758599	ICLIP_TIAL1.slop15.train.neg_27971		+
chr11	34470822	34470856	ICLIP_TIAL1.slop15.train.neg_3503		+
chr3	151149484	151149542	ICLIP_TIAL1.slop15.train.neg_28897		-
chr18	9574608	9574642	ICLIP_TIAL1.slop15.train.neg_17594		-
chr10	61994656	61994690	ICLIP_TIAL1.slop15.train.neg_2687		-
chr19	18974724	18974796	ICLIP_TIAL1.slop15.train.neg_18831		+
chr18	48512000	48512065	ICLIP_TIAL1.slop15.train.neg_17169		+
chr15	72843720	72843754	ICLIP_TIAL1.slop15.train.neg_11210		+
chr2	128247018	128247069	ICLIP_TIAL1.slop15.train.neg_21573		-
chr21	34644316	34644356	ICLIP_TIAL1.slop15.train.neg_23888		+
chr6	116907469	116907518	ICLIP_TIAL1.slop15.train.neg_32905		+
chr6	7598732	7598766	ICLIP_TIAL1.slop15.train.neg_32178		+
chr17	58205820	58205879	ICLIP_TIAL1.slop15.train.neg_16200		-
chr18	13222340	13222380	ICLIP_TIAL1.slop15.train.neg_16731		+
chr4	498441	498490	ICLIP_TIAL1.slop15.train.neg_28969		+
chr13	45959490	45959547	ICLIP_TIAL1.slop15.train.neg_7334		+
chr3	60560862	60560910	ICLIP_TIAL1.slop15.train.neg_28618		-
chr17	80578298	80578335	ICLIP_TIAL1.slop15.train.neg_16413		-
chr16	1831403	1831462	ICLIP_TIAL1.slop15.train.neg_12592		+
chr6	132659396	132659437	ICLIP_TIAL1.slop15.train.neg_33741		-
chr19	48956818	48956860	ICLIP_TIAL1.slop15.train.neg_19220		+
chr9	4513175	4513235	ICLIP_TIAL1.slop15.train.neg_37458		+
chr8	101356429	101356489	ICLIP_TIAL1.slop15.train.neg_36449		+
chr9	123919072	123919135	ICLIP_TIAL1.slop15.train.neg_38056		+
chr18	66351163	66351214	ICLIP_TIAL1.slop15.train.neg_18232		-
chr6	42047606	42047650	ICLIP_TIAL1.slop15.train.neg_32588		+
chr18	19266691	19266743	ICLIP_TIAL1.slop15.train.neg_17728		-
chrX	119666614	119666677	ICLIP_TIAL1.slop15.train.neg_40562		-
chr21	45436693	45436739	ICLIP_TIAL1.slop15.train.neg_24378		+
chrX	135259922	135259978	ICLIP_TIAL1.slop15.train.neg_39868		+
chr20	57460724	57460776	ICLIP_TIAL1.slop15.train.neg_22527		+
chr3	15103006	15103044	ICLIP_TIAL1.slop15.train.neg_28317		-
chr22	36709853	36709915	ICLIP_TIAL1.slop15.train.neg_26922		-
chr10	35323332	35323390	ICLIP_TIAL1.slop15.train.neg_2560		-
chr18	19175245	19175301	ICLIP_TIAL1.slop15.train.neg_17718		-
chr19	2112387	2112444	ICLIP_TIAL1.slop15.train.neg_19520		-
chr8	145744416	145744451	ICLIP_TIAL1.slop15.train.neg_36641		+
chr1	100506517	100506552	ICLIP_TIAL1.slop15.train.neg_461		+
chr11	171689	171736	ICLIP_TIAL1.slop15.train.neg_4208		-
chr8	35620390	35620439	ICLIP_TIAL1.slop15.train.neg_36027		+
chr15	63434102	63434142	ICLIP_TIAL1.slop15.train.neg_11070		+
chr10	13378461	13378512	ICLIP_TIAL1.slop15.train.neg_2400		-
chr7	44450299	44450341	ICLIP_TIAL1.slop15.train.neg_35021		-
chr4	99947663	99947715	ICLIP_TIAL1.slop15.train.neg_29534		+
chr19	41249591	41249635	ICLIP_TIAL1.slop15.train.neg_20139		-
chr4	84358529	84358564	ICLIP_TIAL1.slop15.train.neg_30265		-
chr21	46237406	46237439	ICLIP_TIAL1.slop15.train.neg_25371		-
chr21	41784685	41784722	ICLIP_TIAL1.slop15.train.neg_25188		-
chr19	40955771	40955838	ICLIP_TIAL1.slop15.train.neg_20131		-
chr4	57204899	57204936	ICLIP_TIAL1.slop15.train.neg_30120		-
chr14	23638981	23639033	ICLIP_TIAL1.slop15.train.neg_9891		-
chr12	51468449	51468488	ICLIP_TIAL1.slop15.train.neg_6430		-
chr9	115007072	115007114	ICLIP_TIAL1.slop15.train.neg_38829		-
chr20	8329117	8329151	ICLIP_TIAL1.slop15.train.neg_21838		+
chr8	39073851	39073891	ICLIP_TIAL1.slop15.train.neg_36099		+
chr5	145889883	145889915	ICLIP_TIAL1.slop15.train.neg_31310		+
chr15	48008790	48008841	ICLIP_TIAL1.slop15.train.neg_10961		+
chr6	42769724	42769761	ICLIP_TIAL1.slop15.train.neg_32597		+
chr18	32923377	32923422	ICLIP_TIAL1.slop15.train.neg_17877		-
chr17	41104391	41104431	ICLIP_TIAL1.slop15.train.neg_15968		-
chr21	30700166	30700215	ICLIP_TIAL1.slop15.train.neg_23804		+
chr17	8048263	8048303	ICLIP_TIAL1.slop15.train.neg_15639		-
chr22	21276338	21276387	ICLIP_TIAL1.slop15.train.neg_25619		+
chr17	65353078	65353116	ICLIP_TIAL1.slop15.train.neg_16254		-
chr4	39227501	39227570	ICLIP_TIAL1.slop15.train.neg_29226		+
chr10	1094693	1094759	ICLIP_TIAL1.slop15.train.neg_2335		-
chr13	46081507	46081538	ICLIP_TIAL1.slop15.train.neg_7347		+
chr13	77459841	77459890	ICLIP_TIAL1.slop15.train.neg_8572		-
chr21	16414006	16414067	ICLIP_TIAL1.slop15.train.neg_24685		-
chr13	21412926	21412962	ICLIP_TIAL1.slop15.train.neg_7956		-
chr10	5049138	5049197	ICLIP_TIAL1.slop15.train.neg_2350		-
chr13	73339313	73339358	ICLIP_TIAL1.slop15.train.neg_8522		-
chr12	52660778	52660825	ICLIP_TIAL1.slop15.train.neg_5512		+
chr15	66803505	66803562	ICLIP_TIAL1.slop15.train.neg_12149		-
chr10	5056391	5056442	ICLIP_TIAL1.slop15.train.neg_2352		-
chr20	32158614	32158663	ICLIP_TIAL1.slop15.train.neg_22064		+
chr5	40767885	40767945	ICLIP_TIAL1.slop15.train.neg_31594		-
chr2	178582992	178583056	ICLIP_TIAL1.slop15.train.neg_21669		-
chr10	81842241	81842283	ICLIP_TIAL1.slop15.train.neg_1879		+
chr3	20220927	20220971	ICLIP_TIAL1.slop15.train.neg_28338		-
chr9	21478948	21479001	ICLIP_TIAL1.slop15.train.neg_38394		-
chr19	41767555	41767618	ICLIP_TIAL1.slop15.train.neg_19132		+
chr13	28155024	28155077	ICLIP_TIAL1.slop15.train.neg_8081		-
chr4	106345345	106345376	ICLIP_TIAL1.slop15.train.neg_30366		-
chr9	97764131	97764181	ICLIP_TIAL1.slop15.train.neg_37893		+
chr22	46827226	46827294	ICLIP_TIAL1.slop15.train.neg_27362		-
chr11	27367984	27368033	ICLIP_TIAL1.slop15.train.neg_4408		-
chr21	23463058	23463106	ICLIP_TIAL1.slop15.train.neg_24772		-
chr8	66588601	66588666	ICLIP_TIAL1.slop15.train.neg_36265		+
chr22	48099523	48099554	ICLIP_TIAL1.slop15.train.neg_26436		+
chr21	34058987	34059026	ICLIP_TIAL1.slop15.train.neg_24998		-
chr12	87000740	87000795	ICLIP_TIAL1.slop15.train.neg_6622		-
chrX	135054841	135054877	ICLIP_TIAL1.slop15.train.neg_40658		-
chr14	58729316	58729363	ICLIP_TIAL1.slop15.train.neg_9243		+
chr18	5893132	5893175	ICLIP_TIAL1.slop15.train.neg_17563		-
chr21	44188626	44188698	ICLIP_TIAL1.slop15.train.neg_24252		+
chr21	30391544	30391576	ICLIP_TIAL1.slop15.train.neg_24866		-
chr10	93767060	93767133	ICLIP_TIAL1.slop15.train.neg_1978		+
chr20	54978163	54978201	ICLIP_TIAL1.slop15.train.neg_22485		+
chr2	158717382	158717439	ICLIP_TIAL1.slop15.train.neg_21629		-
chr18	67708148	67708192	ICLIP_TIAL1.slop15.train.neg_18244		-
chr19	30443465	30443517	ICLIP_TIAL1.slop15.train.neg_18902		+
chr16	50344013	50344046	ICLIP_TIAL1.slop15.train.neg_13134		+
chr14	77817215	77817252	ICLIP_TIAL1.slop15.train.neg_10425		-
chr16	4745087	4745143	ICLIP_TIAL1.slop15.train.neg_12734		+
chr21	47587974	47588027	ICLIP_TIAL1.slop15.train.neg_25437		-
chrY	21210857	21210911	ICLIP_TIAL1.slop15.train.neg_41210		-
chr5	139493971	139494027	ICLIP_TIAL1.slop15.train.neg_31265		+
chr19	57184870	57184909	ICLIP_TIAL1.slop15.train.neg_20361		-
chr14	75273492	75273532	ICLIP_TIAL1.slop15.train.neg_9491		+
chr17	66039774	66039816	ICLIP_TIAL1.slop15.train.neg_15277		+
chr11	64014332	64014389	ICLIP_TIAL1.slop15.train.neg_4663		-
chr12	72062076	72062124	ICLIP_TIAL1.slop15.train.neg_5780		+
chr3	88211457	88211501	ICLIP_TIAL1.slop15.train.neg_27958		+
chr6	119571957	119572014	ICLIP_TIAL1.slop15.train.neg_33708		-
chr6	71535041	71535080	ICLIP_TIAL1.slop15.train.neg_32750		+
chr4	123811081	123811116	ICLIP_TIAL1.slop15.train.neg_29642		+
chr18	34704311	34704348	ICLIP_TIAL1.slop15.train.neg_17022		+
chr8	48877567	48877618	ICLIP_TIAL1.slop15.train.neg_36181		+
chr16	72553901	72553941	ICLIP_TIAL1.slop15.train.neg_14270		-
chr10	102797683	102797731	ICLIP_TIAL1.slop15.train.neg_2086		+
chr7	103818696	103818729	ICLIP_TIAL1.slop15.train.neg_35319		-
chr10	18963575	18963626	ICLIP_TIAL1.slop15.train.neg_1473		+
chr13	46952768	46952839	ICLIP_TIAL1.slop15.train.neg_8328		-
chr7	83723698	83723764	ICLIP_TIAL1.slop15.train.neg_35195		-
chr16	80365052	80365097	ICLIP_TIAL1.slop15.train.neg_14321		-
chr15	65387586	65387631	ICLIP_TIAL1.slop15.train.neg_12106		-
chr14	23344050	23344102	ICLIP_TIAL1.slop15.train.neg_8834		+
chr20	33167926	33167994	ICLIP_TIAL1.slop15.train.neg_23051		-
chr4	76719114	76719147	ICLIP_TIAL1.slop15.train.neg_29391		+
chr12	2904854	2904922	ICLIP_TIAL1.slop15.train.neg_5134		+
chr1	160394387	160394427	ICLIP_TIAL1.slop15.train.neg_605		+
chr12	122968791	122968846	ICLIP_TIAL1.slop15.train.neg_6850		-
chr6	33754100	33754141	ICLIP_TIAL1.slop15.train.neg_33340		-
chr6	36002450	36002488	ICLIP_TIAL1.slop15.train.neg_32509		+
chr9	33106127	33106166	ICLIP_TIAL1.slop15.train.neg_38441		-
chr7	30469866	30469923	ICLIP_TIAL1.slop15.train.neg_34931		-
chr5	32127859	32127905	ICLIP_TIAL1.slop15.train.neg_31527		-
chr15	91078877	91078908	ICLIP_TIAL1.slop15.train.neg_11514		+
chr9	130217889	130217941	ICLIP_TIAL1.slop15.train.neg_38128		+
chr22	39263887	39263926	ICLIP_TIAL1.slop15.train.neg_27068		-
chr22	39075417	39075480	ICLIP_TIAL1.slop15.train.neg_27034		-
chr5	53645793	53645835	ICLIP_TIAL1.slop15.train.neg_30797		+
chr22	24725993	24726027	ICLIP_TIAL1.slop15.train.neg_25742		+
chr6	150475629	150475673	ICLIP_TIAL1.slop15.train.neg_32994		+
chr19	1010710	1010746	ICLIP_TIAL1.slop15.train.neg_19468		-
chr17	14240922	14240987	ICLIP_TIAL1.slop15.train.neg_14603		+
chr22	47267257	47267308	ICLIP_TIAL1.slop15.train.neg_26422		+
chr3	53896934	53896990	ICLIP_TIAL1.slop15.train.neg_27846		+
chr1	89426271	89426319	ICLIP_TIAL1.slop15.train.neg_1121		-
chr7	156748954	156749007	ICLIP_TIAL1.slop15.train.neg_34743		+
chr20	60713336	60713380	ICLIP_TIAL1.slop15.train.neg_23523		-
chrY	21075311	21075344	ICLIP_TIAL1.slop15.train.neg_41002		-
chr9	2142647	2142679	ICLIP_TIAL1.slop15.train.neg_37454		+
chr12	7055039	7055084	ICLIP_TIAL1.slop15.train.neg_5203		+
chr21	37705369	37705417	ICLIP_TIAL1.slop15.train.neg_24034		+
chrX	11781499	11781541	ICLIP_TIAL1.slop15.train.neg_39125		+
chr2	26603345	26603415	ICLIP_TIAL1.slop15.train.neg_20483		+
chr2	113329326	113329373	ICLIP_TIAL1.slop15.train.neg_20890		+
chr12	63007022	63007095	ICLIP_TIAL1.slop15.train.neg_5687		+
chr9	97329373	97329418	ICLIP_TIAL1.slop15.train.neg_37887		+
chr8	1711350	1711388	ICLIP_TIAL1.slop15.train.neg_36656		-
chr2	32443812	32443876	ICLIP_TIAL1.slop15.train.neg_20551		+
chr17	30194068	30194103	ICLIP_TIAL1.slop15.train.neg_15807		-
chr7	91805262	91805301	ICLIP_TIAL1.slop15.train.neg_35224		-
chr10	33204171	33204225	ICLIP_TIAL1.slop15.train.neg_2543		-
chr11	33786219	33786293	ICLIP_TIAL1.slop15.train.neg_4467		-
chr3	171823978	171824017	ICLIP_TIAL1.slop15.train.neg_28223		+
chr21	42566145	42566192	ICLIP_TIAL1.slop15.train.neg_24187		+
chr7	31997797	31997830	ICLIP_TIAL1.slop15.train.neg_34941		-
chr8	20040150	20040197	ICLIP_TIAL1.slop15.train.neg_36749		-
chr8	124034201	124034242	ICLIP_TIAL1.slop15.train.neg_37305		-
chr15	63907863	63907900	ICLIP_TIAL1.slop15.train.neg_12058		-
chr3	156269344	156269394	ICLIP_TIAL1.slop15.train.neg_28910		-
chr6	105226353	105226417	ICLIP_TIAL1.slop15.train.neg_33624		-
chr4	185342734	185342774	ICLIP_TIAL1.slop15.train.neg_30567		-
chr11	13731941	13731982	ICLIP_TIAL1.slop15.train.neg_3364		+
chr4	89302326	89302368	ICLIP_TIAL1.slop15.train.neg_29498		+
chr14	57862731	57862793	ICLIP_TIAL1.slop15.train.neg_9229		+
chr9	90345058	90345094	ICLIP_TIAL1.slop15.train.neg_37808		+
chr5	64922137	64922174	ICLIP_TIAL1.slop15.train.neg_30851		+
chr1	8036769	8036825	ICLIP_TIAL1.slop15.train.neg_42		+
chr13	48821982	48822038	ICLIP_TIAL1.slop15.train.neg_7377		+
```
