## Additional file 3 for "ENNGene: an Easy Neural Network model building tool for Genomics": ICLIP_TIAL1.train.positives.bed (part 1 of 2)

```
chr8	131301111	131301149	cid_47426		-
chr5	64863437	64863483	cid_37660		+
chr5	58333631	58333680	cid_37151		-
chr11	13733350	13733399	cid_7937		+
chr3	142742120	142742174	cid_32739		+
chrX	14921121	14921159	cid_49836		+
chr11	12700050	12700104	cid_7885		+
chr11	68344102	68344146	cid_9204		+
chr1	117948277	117948331	cid_3030		+
chr4	137314157	137314188	cid_35368		-
chr17	38613910	38613966	cid_20647		+
chr6	133785993	133786041	cid_41955		+
chr1	6885286	6885322	cid_141		+
chr20	51896068	51896125	cid_28983		+
chr13	76432287	76432345	cid_13887		+
chr6	166931731	166931765	cid_42685		-
chr9	95013319	95013375	cid_48629		-
chr9	20617624	20617664	cid_47915		-
chr5	43446410	43446454	cid_36947		-
chr6	105725789	105725842	cid_41478		-
chr14	62204419	62204465	cid_15459		+
chr6	90580935	90580978	cid_41351		+
chr2	128463600	128463658	cid_26149		-
chr17	13936312	13936365	cid_19807		-
chr4	95587910	95587944	cid_34831		+
chr1	28087452	28087487	cid_701		+
chr5	58441387	58441430	cid_37237		-
chr17	57919253	57919305	cid_21451		+
chr14	50908879	50908936	cid_15216		-
chr15	99673354	99673396	cid_17905		+
chr16	67289470	67289501	cid_19007		+
chr18	33755207	33755247	cid_22711		+
chr1	38356491	38356525	cid_1159		-
chr5	154195495	154195566	cid_39484		+
chr17	61838523	61838592	cid_21650		-
chr9	134322023	134322067	cid_49532		+
chr3	136401420	136401468	cid_32616		-
chr4	39927378	39927426	cid_34216		-
chr5	137843998	137844032	cid_39012		-
chr5	173384389	173384433	cid_39703		+
chr4	20730017	20730076	cid_33996		+
chr22	29190632	29190686	cid_29917		-
chr1	61548346	61548382	cid_1700		+
chr17	71198034	71198073	cid_21902		+
chr20	30138317	30138359	cid_28347		+
chr12	124103380	124103414	cid_13031		+
chr11	71943486	71943537	cid_9277		+
chr12	20833841	20833896	cid_10776		+
chr2	159391914	159391952	cid_26433		+
chr1	29016711	29016754	cid_759		+
chr5	65364586	65364639	cid_37707		+
chr1	201465332	201465378	cid_4496		-
chr5	95226743	95226790	cid_38292		-
chr18	192899	192940	cid_22213		+
chr2	29405840	29405879	cid_24737		+
chr7	65592726	65592768	cid_43710		+
chr12	2970757	2970803	cid_10241		-
chr2	54895684	54895750	cid_25175		+
chr20	18453973	18454011	cid_28274		+
chr5	170341381	170341417	cid_39609		+
chr1	156097999	156098042	cid_3573		+
chr3	47373890	47373941	cid_31275		+
chr17	6544468	6544523	cid_19670		+
chr11	47750930	47750983	cid_8497		-
chr7	158450999	158451031	cid_45508		-
chr13	111553336	111553370	cid_14557		-
chr8	21830542	21830584	cid_45706		+
chr11	13465878	13465909	cid_7922		-
chr1	165877651	165877700	cid_3819		+
chr17	57743595	57743669	cid_21392		+
chr7	77201025	77201068	cid_43895		+
chr16	4751400	4751439	cid_18172		-
chr17	13980368	13980404	cid_19809		+
chr14	21736267	21736299	cid_14797		-
chr7	43927336	43927394	cid_43536		-
chr9	114315688	114315752	cid_48997		+
chr14	58740780	58740819	cid_15386		-
chrX	153134939	153134974	cid_51676		-
chr2	33295223	33295257	cid_24827		+
chr1	214524613	214524665	cid_4892		-
chr3	14225535	14225576	cid_30667		+
chr9	114211032	114211066	cid_48993		-
chr5	170395375	170395417	cid_39626		+
chr6	28112206	28112241	cid_40411		+
chr11	47839445	47839487	cid_8557		-
chr20	17933166	17933236	cid_28265		-
chr12	31716076	31716129	cid_10983		-
chr17	42881509	42881563	cid_20859		-
chr1	156278769	156278838	cid_3587		-
chr2	198357997	198358045	cid_27181		-
chr15	47059024	47059055	cid_16807		+
chr3	57902385	57902423	cid_31719		+
chr5	110440577	110440622	cid_38503		+
chr15	91043271	91043344	cid_17714		+
chr8	48685825	48685883	cid_46120		-
chr6	83757783	83757817	cid_41234		-
chr13	92140761	92140811	cid_14084		+
chr5	174938521	174938588	cid_39715		+
chr17	47117452	47117495	cid_21052		+
chr7	75956831	75956899	cid_43870		-
chr10	120811745	120811789	cid_7382		-
chr15	64420014	64420056	cid_17145		+
chr18	45446403	45446444	cid_22838		-
chrX	153279809	153279850	cid_51688		-
chr5	174954681	174954751	cid_39727		+
chr12	110760872	110760932	cid_12529		+
chr4	164441500	164441541	cid_35610		+
chr1	35907803	35907848	cid_1047		-
chr5	314913	314953	cid_35885		+
chr9	33120372	33120417	cid_48097		-
chr12	20637049	20637093	cid_10716		+
chr2	44178370	44178431	cid_25033		-
chr17	57771604	57771666	cid_21406		+
chr19	50436879	50436916	cid_24132		+
chr3	139076436	139076506	cid_32653		-
chr4	187509116	187509155	cid_35840		-
chr12	110883212	110883256	cid_12561		-
chr12	62926457	62926507	cid_11711		+
chr11	66394495	66394544	cid_9105		+
chr1	46126665	46126715	cid_1365		-
chr10	28971796	28971846	cid_6088		+
chr11	119002352	119002388	cid_10039		+
chr12	8800242	8800297	cid_10341		-
chr16	70589103	70589143	cid_19120		+
chr12	123060602	123060636	cid_12934		+
chr5	180670884	180670931	cid_39945		-
chr11	44619975	44620007	cid_8374		+
chr5	149233216	149233279	cid_39393		+
chr5	110465392	110465454	cid_38517		+
chr16	67864079	67864114	cid_19020		-
chr20	34214430	34214488	cid_28464		-
chr12	56642231	56642279	cid_11577		-
chr12	124499638	124499712	cid_13053		+
chr16	47692751	47692787	cid_18779		+
chr9	125647678	125647728	cid_49189		-
chr11	17402359	17402407	cid_8019		+
chr5	58934178	58934248	cid_37452		-
chr9	14921908	14921944	cid_47832		-
chr9	14086483	14086557	cid_47795		-
chr18	33724997	33725043	cid_22703		+
chr15	83686439	83686484	cid_17591		-
chr6	35059107	35059140	cid_40638		+
chr6	83832697	83832742	cid_41236		+
chr4	2939937	2939977	cid_33817		-
chr13	36878009	36878066	cid_13448		-
chr1	97235426	97235469	cid_2567		+
chr14	70459318	70459360	cid_15697		+
chr2	66743323	66743363	cid_25437		+
chr4	148545246	148545283	cid_35496		+
chr16	63384631	63384662	cid_18953		-
chr21	34900783	34900828	cid_29365		-
chr5	137284607	137284647	cid_38972		-
chr11	32957148	32957201	cid_8211		+
chr17	41464666	41464711	cid_20807		-
chr7	27181192	27181233	cid_43291		-
chr2	225379265	225379330	cid_27729		-
chr19	56598929	56598971	cid_24211		-
chr5	37330591	37330635	cid_36709		-
chr13	77712016	77712052	cid_13912		-
chr3	86995853	86995907	cid_31970		-
chr17	20165382	20165415	cid_20000		+
chr5	58888854	58888889	cid_37407		-
chr4	149356133	149356167	cid_35506		-
chr2	44123158	44123197	cid_25006		-
chr5	1322916	1322954	cid_35936		-
chr7	157037542	157037594	cid_45472		+
chr3	195256528	195256568	cid_33612		-
chr5	58950496	58950529	cid_37479		-
chr5	43613255	43613322	cid_36968		+
chrX	149121502	149121542	cid_51608		+
chr22	38886756	38886826	cid_30135		-
chr6	17507553	17507592	cid_40169		+
chr10	120810595	120810637	cid_7379		-
chr9	134279597	134279635	cid_49520		+
chr1	162482368	162482417	cid_3734		+
chrX	74524166	74524204	cid_50754		+
chr7	23456995	23457053	cid_43174		-
chr17	26904666	26904709	cid_20057		-
chr8	33356814	33356865	cid_45912		+
chr3	47645758	47645793	cid_31292		-
chr2	169626412	169626470	cid_26533		+
chr11	33161081	33161128	cid_8232		-
chr8	90947669	90947731	cid_46608		-
chr4	17488355	17488405	cid_33920		-
chr2	233633327	233633378	cid_27890		+
chr1	109170587	109170634	cid_2718		+
chr1	201938670	201938723	cid_4528		+
chr8	56737947	56737994	cid_46250		+
chr1	200828213	200828271	cid_4486		+
chr2	170487490	170487555	cid_26550		+
chr6	56475194	56475232	cid_40945		-
chr1	160190184	160190222	cid_3658		-
chr2	38975459	38975511	cid_24943		-
chr1	11083163	11083221	cid_224		+
chr8	68028786	68028823	cid_46470		+
chr1	215781724	215781772	cid_4920		+
chr11	82789358	82789401	cid_9428		+
chr8	141727626	141727667	cid_47550		-
chr2	43450304	43450379	cid_24996		-
chr19	34685591	34685648	cid_23797		+
chr14	103911148	103911202	cid_16262		+
chr5	133492750	133492812	cid_38806		-
chr12	6880059	6880103	cid_10308		+
chr1	32793276	32793308	cid_889		+
chr3	42672485	42672539	cid_31177		+
chr14	77762474	77762509	cid_15926		-
chr22	46501251	46501300	cid_30424		+
chr8	95871899	95871947	cid_46661		+
chr8	101715357	101715417	cid_46751		-
chr4	41658134	41658174	cid_34273		+
chr1	211923227	211923260	cid_4807		-
chr6	2107712	2107762	cid_39969		-
chr5	37752718	37752755	cid_36745		+
chr2	240267233	240267276	cid_27969		-
chr11	61183064	61183107	cid_8680		-
chr20	33128438	33128512	cid_28433		+
chr6	151740793	151740828	cid_42340		-
chr8	124346054	124346115	cid_47012		-
chr2	209101501	209101566	cid_27422		-
chr1	35846224	35846265	cid_1025		+
chr15	91426006	91426069	cid_17742		+
chr22	43265798	43265856	cid_30345		-
chr9	19379713	19379760	cid_47900		-
chr9	26925760	26925815	cid_48036		-
chr14	70454934	70454994	cid_15689		+
chr15	43766640	43766677	cid_16719		-
chr10	71561998	71562039	cid_6442		+
chr1	109301839	109301892	cid_2744		+
chr10	51590682	51590718	cid_6224		+
chr5	54685832	54685873	cid_37051		+
chr1	145104014	145104063	cid_3121		+
chr1	28838874	28838916	cid_737		+
chr11	46514882	46514942	cid_8393		-
chr3	32676749	32676785	cid_30948		-
chr9	88247534	88247578	cid_48526		-
chr2	236417863	236417896	cid_27936		+
chr2	32157251	32157296	cid_24761		-
chr3	14985374	14985436	cid_30686		-
chr5	10382054	10382102	cid_36110		+
chr2	242016647	242016690	cid_27979		-
chr5	138658652	138658708	cid_39081		+
chr20	35414258	35414292	cid_28598		-
chr2	178252278	178252326	cid_26758		-
chr17	65936766	65936808	cid_21844		+
chr5	169021486	169021543	cid_39600		+
chr11	122293364	122293401	cid_10095		-
chr3	107525868	107525915	cid_32117		+
chr10	124191225	124191280	cid_7473		+
chr22	25590688	25590733	cid_29856		+
chr1	206822950	206822989	cid_4701		+
chr8	62559119	62559174	cid_46332		-
chr3	132437458	132437500	cid_32552		-
chr5	14290748	14290792	cid_36177		+
chr16	5010429	5010460	cid_18185		+
chr17	30327841	30327901	cid_20297		+
chr4	13570614	13570666	cid_33892		-
chr2	55906760	55906804	cid_25244		-
chr14	35261932	35261988	cid_15021		-
chr22	28914424	28914458	cid_29891		-
chr19	18978963	18979022	cid_23688		+
chr19	16628713	16628759	cid_23622		-
chr1	149514134	149514167	cid_3218		-
chrX	123220619	123220675	cid_51389		+
chr16	20814865	20814911	cid_18429		-
chr8	62596500	62596544	cid_46382		-
chr2	234758271	234758323	cid_27929		-
chr1	116234576	116234615	cid_2991		+
chr5	907308	907347	cid_35920		+
chr7	44869816	44869869	cid_43584		-
chr17	19843215	19843260	cid_19982		-
chr18	74627845	74627893	cid_23075		+
chr12	110289138	110289184	cid_12510		-
chrX	48674945	48674976	cid_50318		+
chr5	17276057	17276118	cid_36315		+
chr11	48189138	48189193	cid_8576		+
chr7	156461729	156461769	cid_45431		-
chr7	69364478	69364523	cid_43750		+
chrX	70628053	70628084	cid_50521		+
chr9	123933873	123933916	cid_49116		+
chr11	63765070	63765137	cid_8879		+
chr6	31921820	31921862	cid_40568		-
chr6	151686606	151686662	cid_42335		-
chr1	85718111	85718169	cid_2315		-
chr4	75174899	75174950	cid_34560		+
chr19	1415441	1415474	cid_23147		+
chr11	33130210	33130260	cid_8226		-
chr3	137880122	137880193	cid_32632		-
chr20	11877892	11877945	cid_28206		+
chr1	200520947	200521020	cid_4469		-
chr15	66628877	66628924	cid_17238		-
chr4	129776964	129777006	cid_35320		+
chr1	100483369	100483407	cid_2640		+
chr5	1324263	1324299	cid_35938		-
chr5	174954452	174954503	cid_39726		+
chr20	34239901	34239957	cid_28476		-
chr1	38266559	38266610	cid_1151		+
chr17	54939607	54939653	cid_21202		+
chr11	67837612	67837653	cid_9169		-
chr14	71478309	71478356	cid_15743		+
chr20	58729562	58729601	cid_29063		+
chr15	44063530	44063591	cid_16727		+
chr7	151832057	151832116	cid_45356		-
chrX	150574207	150574261	cid_51634		+
chr11	66392765	66392809	cid_9103		+
chr9	97768493	97768537	cid_48722		+
chr16	18794894	18794929	cid_18364		-
chr2	71645951	71646007	cid_25606		+
chr10	121616595	121616632	cid_7433		-
chr14	55259612	55259659	cid_15304		+
chr11	87882801	87882847	cid_9525		-
chr13	92948051	92948108	cid_14176		+
chr3	172474177	172474224	cid_33265		+
chr2	211518223	211518270	cid_27491		+
chr9	95061125	95061169	cid_48651		-
chr6	139364109	139364160	cid_42094		+
chr8	129029996	129030053	cid_47374		+
chr3	152018669	152018700	cid_32869		+
chr14	23944629	23944668	cid_14878		+
chr10	118645037	118645083	cid_7325		-
chr5	170336801	170336844	cid_39606		+
chr22	24837931	24837968	cid_29841		+
chr6	52843985	52844019	cid_40890		-
chr12	104681200	104681241	cid_12382		+
chr2	75886273	75886312	cid_25683		+
chr11	34121652	34121714	cid_8280		+
chr17	79838835	79838887	cid_22145		-
chr13	73312175	73312230	cid_13821		+
chr4	20511621	20511663	cid_33984		+
chr1	179188747	179188796	cid_4124		-
chr20	50213348	50213419	cid_28913		-
chr1	36227754	36227807	cid_1071		-
chr20	36634533	36634584	cid_28637		-
chr6	166394574	166394648	cid_42641		-
chr1	28595631	28595666	cid_717		+
chr1	89265775	89265807	cid_2378		+
chr5	72188113	72188161	cid_37840		+
chr7	1582477	1582552	cid_42832		+
chr1	35654545	35654613	cid_1017		-
chr3	121191661	121191707	cid_32332		-
chr7	132523096	132523165	cid_44957		-
chr5	58804460	58804501	cid_37354		-
chr11	825159	825197	cid_7610		+
chr11	9459377	9459437	cid_7779		+
chr18	10966036	10966075	cid_22380		-
chr13	76054639	76054685	cid_13856		-
chr12	20564487	20564547	cid_10626		+
chr10	5773163	5773215	cid_5814		+
chr17	26905573	26905638	cid_20058		-
chr2	15673453	15673496	cid_24483		-
chr7	101563699	101563736	cid_44408		+
chr17	65074164	65074225	cid_21765		-
chr17	29624236	29624283	cid_20268		+
chr11	33727675	33727725	cid_8248		-
chr1	52255153	52255194	cid_1513		-
chr1	111983575	111983632	cid_2846		-
chr17	37513959	37514012	cid_20566		-
chr17	10609866	10609901	cid_19793		+
chr11	94208855	94208905	cid_9640		-
chr1	204493968	204494040	cid_4635		+
chr12	6975464	6975504	cid_10310		+
chr3	98299150	98299211	cid_32020		-
chr14	66209644	66209719	cid_15536		+
chr11	17110693	17110747	cid_8005		-
chr3	9519391	9519434	cid_30571		+
chr6	25488806	25488847	cid_40275		+
chr12	65640161	65640220	cid_11798		+
chr5	134669844	134669887	cid_38910		+
chr9	95013298	95013331	cid_48628		-
chr17	43297958	43297995	cid_20879		-
chr1	23401804	23401849	cid_524		+
chr3	47169499	47169555	cid_31271		-
chr9	77569290	77569323	cid_48403		+
chr9	133456099	133456142	cid_49451		+
chr1	153779156	153779210	cid_3390		-
chr7	107167615	107167656	cid_44529		-
chr11	77689929	77689972	cid_9406		-
chr5	145862285	145862320	cid_39265		+
chr11	118394377	118394429	cid_9999		+
chrX	100910878	100910925	cid_50905		-
chr12	20573218	20573265	cid_10643		+
chr12	104682814	104682858	cid_12383		+
chr13	96512488	96512535	cid_14277		-
chr1	225598968	225599041	cid_5147		-
chr3	132182654	132182711	cid_32532		+
chr18	18531037	18531083	cid_22496		-
chr10	126828163	126828207	cid_7516		-
chrX	71495502	71495551	cid_50567		-
chr1	197112168	197112227	cid_4416		-
chr6	150205407	150205457	cid_42310		-
chr7	139246669	139246706	cid_45174		-
chr17	81052530	81052579	cid_22197		+
chr1	228645075	228645117	cid_5270		-
chr8	74858490	74858528	cid_46532		-
chr1	183505091	183505138	cid_4247		+
chr15	80355345	80355402	cid_17564		+
chr15	64008438	64008503	cid_17139		-
chrX	107964939	107964979	cid_51058		-
chr12	7074526	7074557	cid_10318		-
chr18	21228929	21228979	cid_22536		-
chr7	155101877	155101933	cid_45412		+
chr7	92167273	92167305	cid_44118		+
chr1	45116888	45116946	cid_1316		+
chr20	36627288	36627327	cid_28636		-
chr1	233802622	233802663	cid_5434		+
chr13	37420967	37421013	cid_13458		-
chr6	30513790	30513823	cid_40476		-
chr16	85706952	85707004	cid_19327		+
chr12	69663937	69664002	cid_11898		+
chr14	97008489	97008535	cid_16141		+
chr11	32609972	32610011	cid_8191		+
chr17	28004648	28004689	cid_20164		-
chr3	27408951	27408991	cid_30840		-
chr3	145816269	145816313	cid_32779		-
chr1	109281721	109281753	cid_2743		+
chr4	79531509	79531560	cid_34645		+
chr8	62593484	62593529	cid_46376		-
chr15	64030272	64030309	cid_17140		-
chr12	54675718	54675783	cid_11492		+
chr14	53177920	53177964	cid_15265		+
chr16	23652926	23652974	cid_18499		+
chr7	32598248	32598285	cid_43369		+
chr11	62363948	62363986	cid_8754		-
chr13	97140516	97140560	cid_14333		+
chr1	171759965	171760017	cid_4020		+
chr17	79846717	79846759	cid_22152		-
chr1	198828294	198828336	cid_4451		-
chr11	118622107	118622175	cid_10014		-
chr15	69072718	69072753	cid_17305		-
chr15	69714572	69714617	cid_17318		+
chr16	23399840	23399882	cid_18480		-
chr5	83622143	83622197	cid_38104		-
chr5	38481703	38481747	cid_36748		-
chr1	182840916	182840959	cid_4226		+
chr4	6867989	6868021	cid_33852		+
chr14	52195183	52195216	cid_15248		+
chr3	150276242	150276299	cid_32842		+
chr13	49746227	49746268	cid_13657		+
chr1	212955626	212955697	cid_4860		-
chr16	2127855	2127900	cid_18030		+
chr5	871971	872013	cid_35907		-
chr10	22825629	22825676	cid_5999		-
chr7	131188902	131188946	cid_44955		-
chr10	88271025	88271075	cid_6671		-
chr12	120892977	120893010	cid_12802		+
chr10	96367770	96367811	cid_6947		+
chr17	7572896	7572939	cid_19723		-
chr8	82570454	82570513	cid_46574		-
chr16	3760342	3760391	cid_18122		-
chr12	98991922	98991963	cid_12291		+
chr17	43389807	43389850	cid_20883		-
chr1	70696366	70696407	cid_2043		+
chr4	154524595	154524640	cid_35564		+
chr2	100054972	100055019	cid_25889		-
chr4	186068136	186068168	cid_35822		+
chr22	32156789	32156834	cid_30012		+
chr5	10402553	10402620	cid_36124		+
chr16	2819278	2819351	cid_18074		+
chr18	13475420	13475459	cid_22471		+
chr6	166280240	166280282	cid_42552		-
chr4	77958918	77958961	cid_34609		+
chr12	72278796	72278836	cid_11976		+
chr13	111556158	111556207	cid_14566		-
chr12	69981815	69981866	cid_11915		+
chr8	141772354	141772414	cid_47560		-
chr7	122000804	122000847	cid_44744		-
chr1	16576259	16576296	cid_321		-
chr7	115891936	115891986	cid_44674		+
chr19	47112426	47112494	cid_24037		+
chr10	101765961	101765998	cid_7040		-
chr21	46269520	46269569	cid_29664		-
chr11	61563961	61564029	cid_8690		+
chr15	62155905	62155955	cid_17088		-
chr2	26435395	26435446	cid_24608		-
chr14	97002438	97002482	cid_16138		+
chr17	74774715	74774768	cid_22021		+
chr3	37319599	37319641	cid_31063		+
chr13	73369688	73369731	cid_13830		+
chr7	151057464	151057515	cid_45342		+
chr21	30435631	30435669	cid_29276		-
chr11	102076816	102076872	cid_9754		+
chr5	133509455	133509511	cid_38811		-
chr10	115670540	115670588	cid_7306		+
chr2	136294272	136294317	cid_26227		+
chr5	132028568	132028622	cid_38763		-
chr14	31647197	31647229	cid_14959		-
chr10	93244423	93244475	cid_6763		+
chr10	5799633	5799680	cid_5816		+
chr7	44621009	44621053	cid_43560		-
chr19	24232637	24232671	cid_23746		+
chr13	50615932	50615984	cid_13705		-
chr2	55842547	55842588	cid_25234		-
chr14	80971206	80971257	cid_15969		-
chr3	122842990	122843048	cid_32363		+
chr3	48083185	48083220	cid_31330		-
chr2	96851490	96851546	cid_25814		-
chr16	25001108	25001144	cid_18571		-
chr2	160621072	160621126	cid_26452		+
chr17	47781422	47781465	cid_21080		-
chrX	73044094	73044152	cid_50594		-
chr5	136313086	136313133	cid_38954		-
chr5	58860596	58860635	cid_37375		-
chr1	155706939	155706983	cid_3538		+
chr3	130721105	130721171	cid_32518		+
chr3	148747992	148748066	cid_32788		-
chr1	92979025	92979080	cid_2468		-
chr9	86583700	86583753	cid_48507		-
chr12	63005857	63005910	cid_11741		+
chr1	235366487	235366533	cid_5487		-
chr6	20535451	20535502	cid_40232		+
chr2	61753490	61753551	cid_25359		-
chr17	73031453	73031499	cid_21924		+
chr7	92237719	92237782	cid_44133		-
chr4	57976416	57976460	cid_34454		-
chr6	7600557	7600589	cid_40062		+
chr1	154554800	154554860	cid_3474		-
chr7	111127003	111127045	cid_44616		-
chr10	76074496	76074541	cid_6554		+
chr21	47690205	47690259	cid_29714		-
chr12	4654472	4654503	cid_10255		+
chr5	40777513	40777551	cid_36882		-
chr12	1020352	1020401	cid_10216		+
chr17	35548019	35548069	cid_20445		-
chr1	186294858	186294902	cid_4296		-
chr11	94608971	94609031	cid_9647		+
chr16	4730104	4730142	cid_18167		+
chr18	55146073	55146105	cid_22903		+
chr15	76226358	76226432	cid_17467		+
chr7	135082818	135082862	cid_45021		-
chr9	15444392	15444441	cid_47837		+
chr9	131584387	131584424	cid_49396		-
chr3	27473468	27473521	cid_30854		-
chr21	44270538	44270575	cid_29554		-
chr5	132266781	132266822	cid_38784		-
chr16	23127027	23127086	cid_18479		-
chr8	17824816	17824862	cid_45668		+
chr7	141480952	141481001	cid_45239		+
chr19	16319987	16320037	cid_23615		+
chr10	70482326	70482366	cid_6401		+
chr1	43885548	43885579	cid_1287		+
chr12	110780563	110780596	cid_12537		+
chr1	144014094	144014148	cid_3104		+
chr1	235273883	235273939	cid_5467		-
chr4	17625622	17625679	cid_33927		+
chr1	78412072	78412108	cid_2218		-
chr1	2334657	2334691	cid_88		+
chr10	96114670	96114724	cid_6862		-
chr11	3387876	3387929	cid_7661		-
chr5	34811313	34811361	cid_36534		+
chr17	45737622	45737679	cid_20995		+
chr1	186342397	186342456	cid_4306		-
chr5	145607554	145607602	cid_39242		+
chr1	35646669	35646737	cid_1005		-
chr17	78115009	78115070	cid_22079		-
chr21	34945329	34945375	cid_29391		+
chr10	28823275	28823319	cid_6073		+
chr10	120927571	120927626	cid_7396		-
chr2	224765342	224765384	cid_27716		-
chr1	214510374	214510446	cid_4881		+
chr6	127603531	127603591	cid_41851		+
chr5	38933542	38933605	cid_36758		+
chr4	48385800	48385850	cid_34331		+
chr6	159054847	159054905	cid_42446		+
chr2	159420208	159420262	cid_26434		+
chr14	89994746	89994779	cid_16038		-
chr8	144939873	144939937	cid_47609		-
chr11	68326143	68326182	cid_9197		+
chr1	19950074	19950120	cid_402		+
chr6	97594247	97594320	cid_41393		-
chr3	33429998	33430050	cid_30984		-
chr1	48459621	48459669	cid_1446		-
chr4	85600019	85600076	cid_34733		-
chr17	36404465	36404515	cid_20525		-
chr18	70228476	70228509	cid_23052		-
chr19	19612518	19612570	cid_23698		+
chr17	17168151	17168211	cid_19911		-
chr2	211523439	211523494	cid_27498		+
chr1	224193900	224193937	cid_5034		+
chr5	14673830	14673881	cid_36207		+
chr3	183858008	183858059	cid_33450		+
chr18	18600047	18600105	cid_22498		-
chr1	46596419	46596461	cid_1391		-
chr2	61435091	61435126	cid_25297		-
chr22	40725424	40725468	cid_30193		+
chr4	151935527	151935580	cid_35526		-
chr1	68167484	68167557	cid_1981		-
chr17	29062194	29062238	cid_20207		+
chr17	57842497	57842537	cid_21416		+
chr16	11966851	11966903	cid_18272		-
chr10	909971	910022	cid_5756		-
chr12	11285481	11285536	cid_10389		-
chrX	45606630	45606666	cid_50230		-
chr5	137087780	137087832	cid_38960		-
chr12	107360655	107360688	cid_12467		+
chr17	4618337	4618378	cid_19615		+
chr11	47488291	47488339	cid_8437		-
chr18	55145574	55145633	cid_22902		+
chr9	37164723	37164769	cid_48286		+
chr9	130994099	130994135	cid_49337		+
chr16	23695257	23695304	cid_18502		+
chr16	56969411	56969449	cid_18877		+
chr12	49332469	49332534	cid_11261		-
chr2	11336194	11336243	cid_24436		-
chr1	89300122	89300184	cid_2387		+
chr7	12272274	12272328	cid_43016		+
chr11	65195084	65195152	cid_8968		+
chr1	197112508	197112556	cid_4417		-
chr9	82341225	82341299	cid_48482		+
chr10	88859241	88859279	cid_6686		+
chr9	115221966	115222009	cid_49025		+
chr1	55315424	55315476	cid_1629		-
chr9	131263035	131263072	cid_49351		+
chr1	97270544	97270579	cid_2590		+
chr3	136192324	136192379	cid_32603		-
chr10	27371688	27371728	cid_6045		-
chr10	96365411	96365469	cid_6937		+
chr11	30516791	30516846	cid_8156		-
chr12	102139923	102139983	cid_12328		-
chr9	112932570	112932623	cid_48972		+
chr13	114776583	114776639	cid_14672		-
chr1	233505945	233505999	cid_5427		+
chr21	33975407	33975453	cid_29327		-
chr6	147550018	147550066	cid_42174		+
chr4	114680314	114680368	cid_35166		-
chr2	135818563	135818606	cid_26218		+
chr13	96445297	96445346	cid_14261		+
chr20	30754885	30754929	cid_28361		+
chr5	140390860	140390918	cid_39160		+
chr1	92108518	92108549	cid_2440		+
chr2	204298553	204298624	cid_27365		-
chr11	43365317	43365368	cid_8346		+
chr3	133308202	133308242	cid_32557		+
chr6	43163998	43164055	cid_40790		+
chr3	183695997	183696041	cid_33438		-
chr5	94012275	94012325	cid_38202		+
chr4	25416000	25416034	cid_34105		+
chr9	34250750	34250789	cid_48182		+
chr1	172522515	172522575	cid_4025		+
chr6	118800990	118801036	cid_41705		-
chr4	140035812	140035858	cid_35394		-
chr11	118630557	118630602	cid_10019		-
chr2	219341477	219341522	cid_27627		-
chr3	52579399	52579460	cid_31572		-
chr16	71762956	71763019	cid_19140		-
chr2	74058180	74058229	cid_25633		+
chr13	92163200	92163254	cid_14090		+
chr5	96324474	96324514	cid_38349		+
chr17	57281343	57281401	cid_21367		+
chr9	111701585	111701622	cid_48940		+
chrX	44915608	44915653	cid_50213		+
chr4	2654962	2655006	cid_33807		+
chr15	71433899	71433931	cid_17355		+
chr17	42902214	42902246	cid_20864		-
chr12	51457463	51457513	cid_11358		-
chr2	32661246	32661284	cid_24788		+
chr2	9629546	9629599	cid_24378		-
chr11	13733443	13733482	cid_7938		+
chr20	62505725	62505760	cid_29132		+
chr16	58576274	58576316	cid_18924		-
chr7	90284240	90284281	cid_44057		+
chr18	29480181	29480217	cid_22620		-
chr9	14253454	14253500	cid_47813		-
chr17	30543403	30543443	cid_20309		+
chr4	113198663	113198731	cid_35154		-
chr15	43632541	43632581	cid_16711		+
chr13	76142793	76142839	cid_13860		+
chr5	74985069	74985112	cid_37940		-
chr1	113667330	113667371	cid_2918		+
chr7	16816676	16816726	cid_43039		+
chr2	198284360	198284398	cid_27156		-
chr12	20620088	20620156	cid_10695		+
chr20	33439919	33439960	cid_28443		-
chr21	15484815	15484871	cid_29169		+
chr5	72192378	72192419	cid_37842		+
chr7	152547834	152547872	cid_45400		+
chr7	87826408	87826461	cid_44018		+
chr11	60690227	60690287	cid_8661		+
chr10	60369290	60369345	cid_6269		+
chr1	227505326	227505378	cid_5248		-
chr1	33145234	33145285	cid_925		+
chr12	56295222	56295262	cid_11538		-
chr10	98281209	98281261	cid_6981		-
chr8	41788946	41789014	cid_46018		-
chr17	61666799	61666838	cid_21634		+
chr2	220077907	220077962	cid_27650		-
chr1	155979168	155979238	cid_3572		-
chr10	6779590	6779643	cid_5846		+
chr15	95628068	95628099	cid_17848		-
chr17	40176470	40176506	cid_20710		+
chr1	161722033	161722071	cid_3726		+
chr2	174774571	174774629	cid_26651		-
chr12	65088969	65089020	cid_11779		+
chr16	19132626	19132681	cid_18412		+
chr1	52253986	52254052	cid_1511		+
chr7	152499971	152500020	cid_45397		+
chr10	129913147	129913199	cid_7553		-
chr12	20557639	20557695	cid_10609		+
chr6	26545748	26545798	cid_40327		+
chr2	136344069	136344110	cid_26228		+
chr7	158424029	158424083	cid_45494		-
chr19	46272300	46272333	cid_24025		+
chr8	144898602	144898674	cid_47600		-
chr12	69217935	69218005	cid_11859		+
chr17	16285213	16285271	cid_19879		+
chr6	88224635	88224680	cid_41298		-
chr20	36147066	36147111	cid_28632		-
chr1	171556665	171556722	cid_4001		+
chr2	68269500	68269546	cid_25446		-
chr5	58960700	58960754	cid_37501		-
chr12	49330056	49330117	cid_11255		-
chr17	41228341	41228390	cid_20779		-
chr8	96038303	96038351	cid_46675		+
chr5	133502497	133502565	cid_38810		-
chr10	24958855	24958894	cid_6026		-
chr15	63601126	63601159	cid_17121		+
chr18	10551082	10551127	cid_22365		+
chr5	58333911	58333951	cid_37152		-
chr4	54291963	54292004	cid_34389		+
chr10	112643390	112643432	cid_7264		+
chr10	119042273	119042334	cid_7357		-
chr8	30982249	30982295	cid_45903		+
chr14	50580608	50580661	cid_15199		-
chr19	281117	281159	cid_23095		-
chr7	21945859	21945906	cid_43106		-
chr6	122766116	122766170	cid_41793		-
chr3	78943902	78943944	cid_31919		-
chr9	114125776	114125830	cid_48979		-
chr5	178045505	178045555	cid_39821		-
chr17	9757851	9757902	cid_19780		+
chr5	58873705	58873764	cid_37391		-
chr5	142668824	142668875	cid_39196		-
chr1	59249567	59249614	cid_1694		-
chr4	125629132	125629179	cid_35277		-
chr15	91172383	91172421	cid_17735		+
chr17	59870890	59870941	cid_21551		-
chr16	29999616	29999661	cid_18644		+
chr3	170102352	170102388	cid_33218		+
chr9	114325322	114325369	cid_48998		-
chr6	148789733	148789784	cid_42225		+
chr3	196771423	196771491	cid_33686		-
chr8	6357452	6357484	cid_45582		+
chr4	120981065	120981134	cid_35219		-
chr17	73942736	73942777	cid_21976		-
chr8	74209683	74209736	cid_46519		+
chr1	9242032	9242073	cid_173		-
chr1	245141474	245141512	cid_5665		+
chr18	19282228	19282285	cid_22515		-
chr11	9468361	9468423	cid_7783		+
chr5	180621360	180621396	cid_39932		-
chr1	45241543	45241584	cid_1326		+
chr17	1257030	1257082	cid_19497		-
chr12	123779371	123779420	cid_12994		-
chr7	12273302	12273366	cid_43017		+
chr9	15186910	15186944	cid_47834		-
chr10	123577883	123577927	cid_7451		-
chr14	23397279	23397322	cid_14851		-
chr12	64842162	64842231	cid_11772		+
chr12	124105186	124105249	cid_13032		+
chr6	80723077	80723119	cid_41203		+
chr1	180253198	180253231	cid_4175		-
chr13	96443557	96443600	cid_14251		+
chr19	49464339	49464384	cid_24088		+
chr6	136657185	136657222	cid_42052		-
chr1	169806244	169806291	cid_3965		+
chr7	128038720	128038759	cid_44803		-
chr18	2728732	2728765	cid_22282		+
chr17	35620512	35620583	cid_20472		-
chr4	140003257	140003305	cid_35393		-
chr20	33077186	33077225	cid_28424		+
chr11	11868255	11868301	cid_7860		+
chr3	110919208	110919263	cid_32168		+
chr5	14710078	14710118	cid_36214		-
chr16	71763159	71763222	cid_19142		-
chr3	133306579	133306627	cid_32555		+
chr1	243293552	243293613	cid_5589		-
chr2	175994196	175994248	cid_26702		-
chr6	166278853	166278902	cid_42547		-
chr16	11855177	11855215	cid_18256		-
chr5	147791548	147791586	cid_39358		+
chr4	122589418	122589452	cid_35228		-
chr1	193121730	193121768	cid_4372		+
chr17	27005983	27006018	cid_20084		+
chr6	105236038	105236099	cid_41470		-
chr12	20528455	20528517	cid_10551		+
chr7	99635753	99635803	cid_44304		+
chr4	20400441	20400489	cid_33977		+
chr2	191762907	191762975	cid_27038		+
chrY	21152550	21152601	cid_51762		-
chr20	60754504	60754550	cid_29072		+
chrY	21153785	21153831	cid_51772		-
chr20	40031280	40031334	cid_28687		-
chr8	27649565	27649609	cid_45845		+
chr20	62565542	62565586	cid_29144		+
chr19	17415584	17415620	cid_23652		+
chr1	155784998	155785046	cid_3545		-
chr22	40720280	40720324	cid_30189		+
chr12	49331975	49332019	cid_11260		-
chr9	131002834	131002876	cid_49339		+
chr17	73211884	73211917	cid_21936		+
chr5	58853758	58853811	cid_37370		-
chr10	128609415	128609455	cid_7538		+
chr20	35643776	35643809	cid_28604		-
chr20	56226865	56226900	cid_29009		-
chr5	58386282	58386326	cid_37177		-
chr1	92147430	92147481	cid_2444		-
chr17	41908574	41908611	cid_20815		-
chr20	35399640	35399682	cid_28589		-
chr15	65959105	65959142	cid_17214		-
chr20	5945231	5945268	cid_28159		+
chr9	123943398	123943463	cid_49126		-
chrX	100405349	100405382	cid_50880		+
chr15	68658494	68658532	cid_17300		-
chr15	43276019	43276070	cid_16705		-
chr4	15937357	15937415	cid_33918		-
chr18	60227635	60227677	cid_22984		+
chr2	85133545	85133596	cid_25698		+
chr7	687995	688026	cid_42810		-
chr4	139086351	139086409	cid_35374		-
chr16	89857759	89857810	cid_19454		-
chr1	113460093	113460138	cid_2899		-
chr7	157175073	157175115	cid_45489		+
chr11	62340269	62340328	cid_8750		-
chr12	50847567	50847609	cid_11324		+
chrX	107851671	107851726	cid_51027		+
chr2	201440197	201440244	cid_27218		+
chr15	41578412	41578464	cid_16619		+
chr10	97392898	97392936	cid_6968		-
chr2	130948219	130948272	cid_26179		+
chr2	113334622	113334664	cid_26015		+
chr10	85912030	85912086	cid_6650		+
chr4	37863633	37863694	cid_34143		+
chr1	32663405	32663467	cid_883		+
chr3	108295069	108295121	cid_32156		-
chr8	48765189	48765238	cid_46142		-
chr14	53562229	53562273	cid_15291		-
chr2	191761574	191761619	cid_27028		+
chr4	76715289	76715332	cid_34568		+
chr17	74309869	74309907	cid_21984		-
chr5	5444434	5444480	cid_35979		+
chr3	53263061	53263107	cid_31616		-
chr3	12574267	12574313	cid_30645		+
chr18	45375167	45375206	cid_22834		-
chr16	2127733	2127775	cid_18029		+
chr6	21597219	21597293	cid_40237		+
chr12	56504972	56505011	cid_11551		+
chr18	9399635	9399672	cid_22342		+
chr1	46160052	46160095	cid_1368		+
chr13	49765251	49765307	cid_13666		+
chr1	21099871	21099909	cid_426		-
chr7	87829449	87829490	cid_44023		+
chr21	44267177	44267242	cid_29547		-
chr2	44458413	44458476	cid_25050		+
chr4	99957169	99957203	cid_34867		+
chr8	6335148	6335217	cid_45581		+
chr12	107365577	107365625	cid_12469		+
chr22	24134094	24134127	cid_29831		+
chr14	67031875	67031924	cid_15541		+
chr7	148809150	148809192	cid_45307		-
chr3	186505860	186505914	cid_33522		+
chr11	9598228	9598284	cid_7792		+
chr20	17932853	17932886	cid_28262		-
chr1	100609751	100609805	cid_2657		+
chr5	96010763	96010801	cid_38304		+
chr1	164573181	164573213	cid_3778		+
chr8	103839409	103839466	cid_46834		-
chr1	104096128	104096172	cid_2697		+
chr16	58574453	58574500	cid_18921		-
chr3	14985576	14985633	cid_30688		-
chr5	133542562	133542612	cid_38827		-
chr2	29011698	29011736	cid_24696		+
chr6	34850678	34850712	cid_40635		-
chr14	23033922	23033956	cid_14836		-
chr10	6150306	6150367	cid_5836		+
chr1	145288467	145288509	cid_3143		+
chr1	173834564	173834635	cid_4059		-
chrX	123167180	123167230	cid_51361		+
chr4	24572233	24572283	cid_34092		-
chr7	110980698	110980747	cid_44583		-
chr5	137895500	137895558	cid_39026		-
chr16	23641338	23641383	cid_18498		-
chr5	14189823	14189867	cid_36169		+
chr2	179312141	179312190	cid_26794		-
chr12	110385913	110385958	cid_12514		-
chr17	57153964	57154015	cid_21353		-
chr9	17362231	17362269	cid_47870		+
chr1	9789322	9789381	cid_179		-
chr5	179150776	179150847	cid_39860		+
chr16	72119885	72119931	cid_19155		-
chr1	1668227	1668261	cid_63		-
chr15	70390069	70390124	cid_17348		-
chr1	236729079	236729118	cid_5528		-
chr20	37617564	37617597	cid_28666		+
chr12	44132079	44132118	cid_11070		-
chr1	169096642	169096675	cid_3936		+
chr7	24727413	24727478	cid_43207		+
chr17	62496542	62496592	cid_21694		-
chr11	63641884	63641934	cid_8859		+
chr6	17661159	17661214	cid_40184		-
chr10	32298830	32298895	cid_6116		-
chr9	123935468	123935503	cid_49117		+
chr2	219099157	219099205	cid_27617		+
chr6	13980058	13980124	cid_40148		+
chr5	37165193	37165229	cid_36632		-
chr15	77404932	77404991	cid_17493		-
chr7	77571960	77572012	cid_43926		+
chr1	193057295	193057344	cid_4354		+
chr7	30643318	30643367	cid_43350		+
chr14	102231690	102231729	cid_16188		+
chr7	131032420	131032462	cid_44925		+
chr5	149310934	149310966	cid_39394		-
chr15	83360336	83360375	cid_17585		-
chr5	41801093	41801127	cid_36903		-
chr17	65882814	65882864	cid_21825		+
chr20	35858293	35858341	cid_28623		+
chr17	59998547	59998582	cid_21568		-
chr20	8308010	8308043	cid_28185		+
chr15	41062941	41062983	cid_16606		-
chr8	19824613	19824665	cid_45696		+
chr14	103808292	103808364	cid_16251		+
chr3	133305570	133305617	cid_32554		+
chr5	37049398	37049445	cid_36611		+
chr22	31368651	31368711	cid_29996		+
chr3	138352006	138352056	cid_32649		+
chr1	46466801	46466838	cid_1374		+
chr1	243320272	243320313	cid_5591		-
chr17	45699761	45699817	cid_20987		+
chr6	139498263	139498318	cid_42096		+
chrX	107849810	107849856	cid_51021		+
chr11	64898759	64898802	cid_8929		-
chr3	32009473	32009512	cid_30934		-
chr12	123637059	123637092	cid_12966		-
chr13	103278989	103279031	cid_14458		+
chr7	87517404	87517444	cid_44010		+
chr7	151832228	151832267	cid_45358		-
chr9	20720551	20720605	cid_47920		+
chr1	113229721	113229756	cid_2887		+
chr11	113688312	113688358	cid_9924		-
chr5	68473453	68473521	cid_37754		+
chr6	89773305	89773348	cid_41326		-
chr11	3716960	3717004	cid_7670		-
chr21	35477846	35477897	cid_29430		+
chr14	35662711	35662761	cid_15042		+
chr17	42755149	42755204	cid_20854		-
chr1	153617883	153617930	cid_3369		+
chr1	224575563	224575619	cid_5073		-
chr16	31196985	31197052	cid_18709		+
chr5	78919463	78919507	cid_38023		+
chr3	158364654	158364703	cid_32988		+
chr9	33034084	33034138	cid_48066		+
chr6	125617244	125617280	cid_41810		-
chr7	70163627	70163687	cid_43754		+
chr16	72818460	72818530	cid_19173		-
chr12	111907872	111907911	cid_12598		-
chr7	81578466	81578526	cid_43960		-
chr10	126674070	126674126	cid_7503		+
chrX	107852547	107852583	cid_51029		+
chr1	247159184	247159225	cid_5729		-
chr17	38154127	38154202	cid_20598		+
chr2	10194909	10194949	cid_24402		+
chr11	88058843	88058889	cid_9535		-
chr3	53338393	53338438	cid_31622		-
chr9	111693516	111693558	cid_48936		-
chr4	41636600	41636649	cid_34265		+
chr10	104860478	104860509	cid_7194		-
chr17	35981411	35981452	cid_20495		-
chr9	108537354	108537412	cid_48898		+
chr1	246230115	246230161	cid_5675		-
chr9	139358412	139358457	cid_49694		-
chr12	50872268	50872326	cid_11335		+
chr6	109485016	109485056	cid_41515		+
chr14	89039340	89039382	cid_16027		+
chr19	34954362	34954401	cid_23834		+
chr15	56676241	56676287	cid_16966		+
chr21	34930948	34930993	cid_29377		+
chr10	96330610	96330684	cid_6883		+
chr2	223436522	223436563	cid_27673		-
chr6	31604295	31604345	cid_40537		+
chr12	108086670	108086718	cid_12473		+
chr7	100468652	100468688	cid_44347		+
chr5	167990148	167990194	cid_39596		-
chr8	37556875	37556919	cid_45934		+
chr5	173763698	173763736	cid_39708		+
chr1	46547948	46547994	cid_1383		-
chr11	66412220	66412266	cid_9112		+
chr14	74263949	74263983	cid_15837		+
chr16	11984868	11984921	cid_18278		-
chr2	71608670	71608715	cid_25585		+
chr13	114752446	114752492	cid_14671		-
chrX	148561123	148561192	cid_51601		-
chr15	52338287	52338338	cid_16904		+
chr12	133218054	133218095	cid_13136		-
chr1	89287278	89287328	cid_2382		+
chrX	117544914	117544959	cid_51205		+
chr2	232323672	232323715	cid_27869		-
chr7	30651852	30651902	cid_43353		+
chr7	635762	635797	cid_42809		-
chr11	20405007	20405049	cid_8071		+
chr10	121336597	121336635	cid_7407		-
chr6	168312955	168312994	cid_42717		+
chr2	179330373	179330447	cid_26797		-
chr7	100479049	100479097	cid_44351		+
chr6	149997651	149997696	cid_42279		-
chr10	48941137	48941187	cid_6200		-
chr14	20824196	20824248	cid_14711		+
chr11	64084161	64084228	cid_8896		-
chr4	56297848	56297888	cid_34407		-
chr2	122523108	122523174	cid_26106		+
chr20	2444617	2444681	cid_28094		-
chr14	20785895	20785956	cid_14705		-
chr14	53110116	53110174	cid_15258		-
chr13	33101461	33101497	cid_13388		-
chr5	96373080	96373140	cid_38368		+
chr12	120779225	120779289	cid_12795		-
chr6	7481387	7481418	cid_40054		-
chr8	38899628	38899689	cid_45987		+
chr8	82626023	82626067	cid_46579		-
chr1	200586662	200586703	cid_4476		-
chr4	77955882	77955940	cid_34598		+
chr13	37535517	37535574	cid_13461		-
chr12	96408644	96408684	cid_12235		-
chr22	28398585	28398626	cid_29888		+
chr16	53635794	53635842	cid_18839		-
chr14	53175561	53175620	cid_15264		+
chr1	214531275	214531348	cid_4899		-
chr1	214067719	214067750	cid_4878		-
chr12	56572500	56572564	cid_11563		-
chrX	102006873	102006925	cid_50908		+
chr8	145749697	145749742	cid_47629		+
chr12	57037045	57037083	cid_11621		-
chr6	2889240	2889283	cid_39979		-
chr5	58570368	58570421	cid_37311		-
chr13	47327118	47327160	cid_13602		+
chr20	5948679	5948725	cid_28161		+
chrX	73192776	73192840	cid_50673		+
chr13	33169172	33169206	cid_13392		+
chrX	114884783	114884829	cid_51182		+
chr11	65206319	65206379	cid_9032		+
chrX	139012516	139012551	cid_51572		-
chr10	70101999	70102039	cid_6380		+
chr14	45565958	45566020	cid_15127		+
chr1	70695280	70695339	cid_2038		+
chr1	31425034	31425088	cid_807		-
chr13	33100534	33100587	cid_13385		-
chr6	4063181	4063227	cid_40009		+
chrX	119572429	119572475	cid_51261		-
chr10	102012929	102012969	cid_7059		-
chr1	16203493	16203562	cid_308		+
chr15	44149356	44149425	cid_16738		+
chrX	70513940	70513993	cid_50504		+
chr14	71842377	71842415	cid_15753		+
chr7	131186087	131186126	cid_44952		-
chr12	54626537	54626582	cid_11463		-
chr1	144902783	144902817	cid_3112		-
chr1	115259312	115259347	cid_2962		-
chr3	50004840	50004872	cid_31462		+
chr15	63483225	63483266	cid_17119		+
chr6	56465252	56465293	cid_40940		-
chr16	3651448	3651486	cid_18112		-
chr2	38972051	38972100	cid_24938		-
chr8	17796519	17796581	cid_45661		+
chr17	41843536	41843607	cid_20812		-
chr12	65107878	65107936	cid_11792		-
chr12	96661171	96661221	cid_12236		+
chr20	32211656	32211724	cid_28394		+
chr6	5260954	5260999	cid_40018		-
chr1	150782795	150782844	cid_3284		-
chr19	34941262	34941309	cid_23830		+
chr5	78742833	78742877	cid_38006		-
chr4	41960518	41960573	cid_34301		+
chr11	103128424	103128470	cid_9802		+
chr11	94905798	94905872	cid_9709		-
chr1	205068818	205068873	cid_4655		-
chr5	55235224	55235276	cid_37067		-
chr1	9797504	9797560	cid_182		-
chrX	31235215	31235260	cid_50076		-
chrX	123204528	123204574	cid_51384		+
chr11	62490248	62490289	cid_8773		-
chr8	82711832	82711899	cid_46585		-
chr1	220338411	220338465	cid_4985		-
chrX	112083642	112083678	cid_51169		-
chr14	73586668	73586729	cid_15815		+
chr7	151833205	151833246	cid_45364		-
chr7	111005897	111005942	cid_44591		-
chr8	42176200	42176245	cid_46034		+
chr5	7878436	7878468	cid_36066		+
chr1	167395097	167395135	cid_3853		+
chr11	64002965	64003004	cid_8889		+
chr11	61634751	61634805	cid_8713		+
chr10	121612507	121612557	cid_7432		-
chr1	78187945	78188014	cid_2188		-
chr19	17313807	17313840	cid_23643		+
chr12	56214912	56214962	cid_11536		-
chr1	204505757	204505802	cid_4642		+
chr1	155785548	155785591	cid_3547		-
chr4	95174151	95174204	cid_34805		+
chr3	151171283	151171346	cid_32861		-
chr1	206823389	206823464	cid_4702		+
chr8	19559807	19559856	cid_45682		-
chr1	150937839	150937900	cid_3291		-
chr1	109855119	109855160	cid_2770		-
chr13	26789850	26789883	cid_13302		-
chr15	31040868	31040907	cid_16453		+
chr2	120677850	120677886	cid_26075		+
chr7	87516708	87516766	cid_44007		+
chr1	44878633	44878675	cid_1313		+
chrX	77375985	77376022	cid_50809		+
chr2	15674526	15674560	cid_24484		-
chr1	33497407	33497441	cid_969		-
chr10	76221875	76221916	cid_6564		+
chr9	80335277	80335322	cid_48454		-
chr3	97519480	97519519	cid_32006		+
chr5	86688956	86689011	cid_38121		-
chr10	60588955	60589001	cid_6272		+
chr1	156278826	156278875	cid_3588		-
chr5	64181369	64181412	cid_37612		+
chr16	75262960	75263016	cid_19219		-
chr1	12035085	12035133	cid_262		+
chr5	133534729	133534783	cid_38822		-
chr12	65116726	65116782	cid_11796		-
chr2	211319026	211319087	cid_27461		-
chr1	78162171	78162209	cid_2175		-
chr20	480574	480623	cid_28072		-
chr12	32899962	32900015	cid_11019		-
chr1	226438482	226438539	cid_5213		-
chr7	111019457	111019497	cid_44601		-
chr1	114954453	114954506	cid_2945		-
chr16	89358036	89358087	cid_19406		-
chr17	59853576	59853627	cid_21527		-
chr12	54633963	54634025	cid_11477		-
chr17	60106852	60106907	cid_21595		-
chr12	131274242	131274286	cid_13094		-
chr7	110994296	110994334	cid_44588		-
chr6	96057238	96057291	cid_41385		+
chr2	29150986	29151020	cid_24720		+
chr16	53499723	53499765	cid_18837		+
chr19	33657162	33657193	cid_23788		+
chr1	155102355	155102387	cid_3493		+
chr7	87826361	87826412	cid_44017		+
chr2	209101561	209101621	cid_27423		-
chr5	40762578	40762634	cid_36870		-
chr4	20367212	20367257	cid_33975		+
chr3	124946443	124946502	cid_32407		-
chr1	33099147	33099189	cid_911		-
chr17	41151174	41151213	cid_20772		+
chr6	119135530	119135591	cid_41720		-
chr9	139338240	139338281	cid_49688		-
chr4	56284350	56284412	cid_34402		+
chr17	61877167	61877208	cid_21660		+
chr19	8469168	8469220	cid_23362		+
chr17	65883968	65884007	cid_21832		+
chr7	130626859	130626904	cid_44910		-
chr20	17933128	17933181	cid_28264		-
chr3	179045429	179045475	cid_33348		+
chr9	79997350	79997400	cid_48448		+
chr19	12395021	12395066	cid_23506		-
chr5	93718644	93718685	cid_38174		-
chr19	44600359	44600391	cid_23984		+
chr2	3626206	3626255	cid_24354		+
chr17	40027912	40027947	cid_20690		-
chr7	4809228	4809266	cid_42867		+
chr7	116417518	116417574	cid_44702		+
chr5	78918910	78918953	cid_38022		+
chr1	118068352	118068392	cid_3038		+
chr3	45750469	45750507	cid_31242		+
chr15	90414871	90414921	cid_17693		-
chr3	142775451	142775511	cid_32753		+
chr5	137841987	137842042	cid_39007		-
chr20	35717364	35717398	cid_28615		-
chr12	31718276	31718321	cid_10984		-
chr9	100767459	100767491	cid_48820		+
chr17	55757706	55757758	cid_21252		+
chr1	71533468	71533538	cid_2091		-
chr4	106892441	106892481	cid_35000		+
chr14	58764732	58764766	cid_15390		-
chr1	70690001	70690041	cid_2025		+
chr5	112214380	112214417	cid_38564		-
chr8	17359808	17359845	cid_45646		+
chr9	36669177	36669211	cid_48257		+
chr19	54972160	54972221	cid_24189		+
chrX	73214511	73214568	cid_50686		+
chr4	110175811	110175862	cid_35118		-
chr7_gl000195_random	59937	59985	cid_45540		-
chr15	99280183	99280221	cid_17870		+
chr6	72128819	72128852	cid_41056		-
chr10	93185007	93185050	cid_6762		+
chr17	27012664	27012698	cid_20087		+
chr5	6602327	6602368	cid_36004		-
chr12	10999603	10999653	cid_10385		-
chr7	127568241	127568297	cid_44791		+
chr6	30520171	30520208	cid_40478		-
chr1	46568730	46568769	cid_1385		-
chr8	117878969	117879002	cid_46936		-
chr15	40618793	40618838	cid_16578		+
chr17	45699937	45700008	cid_20988		+
chr4	20529850	20529892	cid_33986		+
chr1	236759012	236759080	cid_5539		-
chr20	8132326	8132369	cid_28177		+
chr1	32498994	32499027	cid_858		+
chr1	235374099	235374139	cid_5490		-
chr10	52193187	52193238	cid_6229		-
chr8	125325046	125325102	cid_47035		-
chr13	75858891	75858937	cid_13851		-
chr1	153888740	153888771	cid_3404		-
chr1	114520314	114520381	cid_2938		+
chr3	196556802	196556843	cid_33670		+
chr17	15909895	15909958	cid_19837		+
chr17	21123783	21123828	cid_20020		+
chr12	104170418	104170451	cid_12360		-
chr14	70444784	70444841	cid_15680		+
chr8	48731896	48731946	cid_46137		-
chr10	75527106	75527144	cid_6529		+
chr11	10293151	10293188	cid_7828		-
chr20	33336403	33336441	cid_28439		-
chr6	56970163	56970236	cid_40958		+
chr5	57753966	57754005	cid_37098		-
chr13	114550965	114551001	cid_14669		-
chr12	992989	993039	cid_10210		+
chr1	113455667	113455742	cid_2894		-
chr4	110207687	110207730	cid_35126		-
chr9	124110204	124110252	cid_49138		-
chr2	29150860	29150906	cid_24719		+
chr17	39911324	39911363	cid_20667		-
chr17	40068351	40068388	cid_20703		-
chr12	120002422	120002453	cid_12766		-
chr14	99864316	99864390	cid_16158		-
chr6	161518204	161518252	cid_42507		+
chr4	110083161	110083227	cid_35096		-
chr10	93667279	93667320	cid_6788		-
chr20	50214773	50214842	cid_28919		-
chr7	92236955	92237023	cid_44129		-
chr15	91548560	91548600	cid_17757		-
chr4	17832930	17832970	cid_33944		+
chr5	65375244	65375299	cid_37714		+
chr17	2574881	2574925	cid_19553		+
chr1	87342740	87342783	cid_2348		-
chr8	1730286	1730341	cid_45562		+
chr19	50183791	50183824	cid_24122		+
chr9	37214631	37214703	cid_48303		+
chr3	159511248	159511296	cid_33002		+
chr17	13932241	13932276	cid_19804		-
chr1	46596220	46596255	cid_1390		-
chr1	197056687	197056740	cid_4397		-
chr9	139304570	139304616	cid_49678		-
chr18	23615364	23615405	cid_22576		-
chr9	125839437	125839479	cid_49204		+
chr16	84813039	84813093	cid_19306		+
chr19	39214790	39214858	cid_23892		+
chr17	45738447	45738492	cid_20999		+
chr15	39889161	39889218	cid_16552		+
chr14	51390370	51390438	cid_15229		-
chr3	32603747	32603789	cid_30947		-
chr12	20523776	20523846	cid_10534		+
chr20	47863329	47863395	cid_28839		-
chr15	41643340	41643390	cid_16633		+
chr5	34687075	34687117	cid_36530		+
chr16	53288860	53288911	cid_18817		+
chr1	193181815	193181885	cid_4379		+
chr1	108677965	108678040	cid_2709		-
chr12	62959802	62959855	cid_11723		+
chr17	38459163	38459214	cid_20629		+
chr12	46599823	46599865	cid_11151		-
chr3	23431729	23431776	cid_30781		+
chr12	68052637	68052681	cid_11828		+
chr7	44423634	44423668	cid_43545		-
chr3	194146034	194146072	cid_33593		-
chr16	24815417	24815456	cid_18551		+
chr1	1254121	1254174	cid_26		-
chr14	31084477	31084520	cid_14918		+
chr17	61278338	61278407	cid_21626		+
chr1	230974804	230974870	cid_5361		-
chr9	132573453	132573495	cid_49432		+
chr6	126250435	126250480	cid_41815		+
chr17	5241429	5241472	cid_19637		+
chr3	43391609	43391667	cid_31193		+
chr2	60684487	60684538	cid_25276		-
chr2	118589826	118589879	cid_26061		+
chr15	45713401	45713456	cid_16801		+
chr18	2786008	2786045	cid_22295		+
chr10	112358044	112358083	cid_7252		+
chr14	31171296	31171346	cid_14928		+
chr17	40481697	40481758	cid_20725		-
chr2	219461069	219461126	cid_27640		+
chr5	93392100	93392151	cid_38167		-
chr12	54020014	54020068	cid_11444		-
chr1	52850183	52850225	cid_1541		-
chr1	165626267	165626299	cid_3809		+
chr1	62917252	62917326	cid_1793		+
chr1	201829290	201829336	cid_4508		+
chr3	60522384	60522450	cid_31747		-
chr3	113164097	113164143	cid_32213		-
chr3	169981222	169981269	cid_33200		+
chr14	67850973	67851023	cid_15564		+
chr15	41773491	41773551	cid_16643		+
chr17	44834082	44834144	cid_20927		+
chrX	41209181	41209256	cid_50186		+
chr6	90584057	90584108	cid_41355		+
chr11	43350483	43350535	cid_8344		+
chr4	1940740	1940785	cid_33788		+
chr6	75840467	75840524	cid_41103		-
chr4	135120819	135120863	cid_35366		-
chr10	67437440	67437492	cid_6324		+
chr7	70257696	70257744	cid_43759		+
chrY	21153998	21154057	cid_51776		-
chr8	381442	381489	cid_45556		+
chr17	8172258	8172299	cid_19763		+
chr12	15930888	15930942	cid_10470		-
chr18	45422839	45422898	cid_22835		-
chr22	41855769	41855816	cid_30256		-
chr3	50098990	50099032	cid_31471		+
chr3	120840602	120840653	cid_32326		+
chrX	134126415	134126469	cid_51526		+
chr8	130853962	130854016	cid_47404		-
chr3	171150662	171150701	cid_33229		-
chr18	29410015	29410082	cid_22611		-
chr2	177494739	177494788	cid_26733		-
chr16	12000556	12000613	cid_18287		-
chr6	108365798	108365860	cid_41508		-
chr16	11770752	11770798	cid_18244		+
chrX	153576970	153577030	cid_51695		-
chr5	59064504	59064547	cid_37567		-
chr21	32490756	32490820	cid_29284		-
chr9	2777982	2778033	cid_47677		-
chr1	173837032	173837106	cid_4066		-
chr12	40152650	40152712	cid_11045		-
chr3	12647511	12647548	cid_30650		-
chr3	50395613	50395645	cid_31510		-
chr2	176959567	176959617	cid_26715		+
chr1	234182362	234182414	cid_5438		+
chr16	69493402	69493439	cid_19066		+
chrX	69676844	69676888	cid_50491		+
chr19	36729431	36729504	cid_23868		+
chr2	142443296	142443344	cid_26269		-
chr11	34122460	34122503	cid_8283		+
chr3	112253961	112254009	cid_32196		-
chr17	40732409	40732456	cid_20739		-
chr10	75003540	75003594	cid_6497		-
chr17	57993820	57993873	cid_21463		+
chr10	101513026	101513060	cid_7036		+
chr16	74337611	74337654	cid_19192		+
chr2	178096615	178096663	cid_26756		-
chr1	153603433	153603490	cid_3363		-
chr2	173370914	173370945	cid_26622		+
chr5	59934538	59934580	cid_37572		-
chr1	215795096	215795136	cid_4930		+
chr13	92244448	92244493	cid_14114		+
chr14	102475750	102475793	cid_16199		+
chr7	103002980	103003021	cid_44458		+
chr12	20556272	20556324	cid_10603		+
chr3	52290315	52290357	cid_31556		-
chr7	99632634	99632673	cid_44303		+
chr15	76508647	76508722	cid_17473		-
chr17	1372684	1372735	cid_19510		-
chr3	167401757	167401795	cid_33143		-
chr3	128848691	128848729	cid_32470		-
chr6	6795183	6795216	cid_40021		-
chr12	98943269	98943310	cid_12276		+
chr2	87000798	87000841	cid_25778		+
chr20	58491503	58491544	cid_29061		-
chr1	203765118	203765159	cid_4587		+
chr6	30644306	30644349	cid_40494		-
chr6	137026117	137026168	cid_42067		-
chr17	30527124	30527163	cid_20304		+
chr5	147661557	147661618	cid_39352		+
chr1	154321927	154321966	cid_3466		+
chr5	58404342	58404391	cid_37192		-
chr2	203965262	203965299	cid_27344		+
chr14	58701392	58701451	cid_15378		+
chr13	115052150	115052192	cid_14690		+
chr1	51829481	51829534	cid_1477		-
chr2	234164848	234164907	cid_27905		+
chr10	127430907	127430940	cid_7521		+
chr14	21698955	21699013	cid_14759		-
chr8	95444964	95445023	cid_46646		-
chr14	59965559	59965605	cid_15413		+
chr2	191762602	191762650	cid_27034		+
chr21	22849788	22849830	cid_29242		+
chr12	20637597	20637647	cid_10720		+
chr3	113100628	113100687	cid_32210		-
chr15	93530513	93530545	cid_17828		+
chr1	234608062	234608095	cid_5456		-
chr2	25650357	25650398	cid_24579		-
chr12	56636124	56636166	cid_11576		-
chr1	167391051	167391085	cid_3846		+
chr5	151179905	151179954	cid_39442		+
chr6	125613926	125613976	cid_41809		-
chr5	58950615	58950659	cid_37480		-
chr14	23947239	23947278	cid_14880		+
chr9	109774718	109774764	cid_48902		+
chr10	13361068	13361125	cid_5905		-
chr10	102009953	102010013	cid_7058		-
chr20	18452046	18452092	cid_28272		+
chrX	123697561	123697605	cid_51404		-
chr5	176570178	176570228	cid_39780		+
chr19	40948196	40948233	cid_23949		-
chr1	144922434	144922469	cid_3118		-
chr7	23405592	23405652	cid_43146		-
chr1	67877020	67877078	cid_1958		-
chr15	91426614	91426670	cid_17745		+
chr15	30951040	30951088	cid_16450		+
chr2	54896070	54896133	cid_25179		+
chr5	37327550	37327608	cid_36694		-
chr16	83845019	83845076	cid_19279		+
chr14	71435100	71435155	cid_15733		+
chr1	33476732	33476780	cid_957		-
chr3	78958344	78958386	cid_31925		-
chr16	1820334	1820388	cid_18010		-
chr1	153875901	153875947	cid_3403		-
chrX	118377217	118377286	cid_51223		+
chr13	42441641	42441685	cid_13525		-
chr4	99950065	99950106	cid_34863		+
chr8	99052167	99052206	cid_46718		-
chr3	107525125	107525166	cid_32114		+
chr16	4307896	4307951	cid_18157		-
chr17	41276203	41276257	cid_20782		-
chr12	123011154	123011204	cid_12925		-
chr1	16265375	16265417	cid_313		+
chr17	60043339	60043399	cid_21579		-
chr1	173907551	173907626	cid_4067		-
chr5	95131507	95131552	cid_38287		+
chr11	65044632	65044679	cid_8934		+
chr9	132573379	132573420	cid_49431		+
chr17	35614556	35614614	cid_20470		-
chr2	170605794	170605838	cid_26561		+
chr3	136050893	136050943	cid_32596		+
chr19	45165511	45165549	cid_23993		+
chr3	154031523	154031581	cid_32928		-
chr20	34217033	34217086	cid_28467		-
chr7	156476130	156476170	cid_45436		-
chr7	157058215	157058256	cid_45480		+
chr19	39200135	39200181	cid_23890		+
chr14	91943402	91943448	cid_16064		-
chr11	10820922	10820982	cid_7838		-
chr16	2303883	2303929	cid_18041		-
chr9	33262061	33262107	cid_48107		-
chr7	152345467	152345516	cid_45392		-
chr12	104325397	104325437	cid_12362		+
chr5	14481877	14481939	cid_36198		+
chr13	73573163	73573218	cid_13835		+
chr5	43139406	43139441	cid_36927		+
chr17	60674001	60674032	cid_21610		+
chr5	145878244	145878295	cid_39275		+
chr14	52476891	52476922	cid_15253		-
chrX	69536888	69536926	cid_50488		+
chr20	51639729	51639777	cid_28959		+
chr11	110055560	110055591	cid_9879		-
chr3	14520074	14520132	cid_30670		+
chr1	167396485	167396529	cid_3862		+
chr7	134625378	134625419	cid_44996		+
chr19	36115354	36115388	cid_23850		+
chr2	8916813	8916853	cid_24360		-
chrX	154467885	154467937	cid_51750		+
chr5	32588696	32588762	cid_36472		+
chr17	79836775	79836829	cid_22142		-
chr15	42119903	42119947	cid_16660		+
chr16	15977832	15977870	cid_18343		-
chr10	24955748	24955781	cid_6024		-
chr3	48786875	48786919	cid_31386		-
chr21	40588103	40588154	cid_29508		-
chr5	167977397	167977465	cid_39584		-
chr12	116637133	116637172	cid_12709		-
chrX	48760937	48760987	cid_50320		-
chr11	86056916	86056962	cid_9510		+
chr4	109734626	109734677	cid_35053		-
chr4	120990337	120990373	cid_35222		+
chr2	97527885	97527928	cid_25833		-
chr10	91480314	91480352	cid_6743		+
chr4	83748544	83748597	cid_34705		-
chr11	70202357	70202402	cid_9238		+
chr20	33999401	33999458	cid_28456		-
chr2	32712876	32712919	cid_24808		+
chrX	27413633	27413688	cid_50043		-
chr1	231398293	231398358	cid_5383		+
chr14	78146171	78146212	cid_15950		-
chr2	20494106	20494141	cid_24549		-
chr11	122206160	122206192	cid_10087		-
chr7	120989675	120989712	cid_44733		-
chr8	64123590	64123660	cid_46411		+
chr17	57784634	57784678	cid_21412		-
chr2	170488436	170488493	cid_26552		+
chr6	170878894	170878943	cid_42795		+
chr6	146239929	146239989	cid_42160		-
chr1	33134494	33134533	cid_921		+
chr6	44216533	44216589	cid_40836		+
chr1	244572055	244572112	cid_5611		-
chr12	53862695	53862736	cid_11431		+
chr4	71896003	71896048	cid_34531		+
chr12	20601680	20601715	cid_10676		+
chr6	112510252	112510313	cid_41632		-
chr4	140431971	140432029	cid_35414		-
chr19	16965123	16965168	cid_23632		+
chr1	52880700	52880754	cid_1543		+
chr9	130326566	130326601	cid_49313		-
chr1	154232835	154232890	cid_3456		+
chr1	19512523	19512558	cid_385		-
chr11	65403498	65403533	cid_9057		+
chr12	123640998	123641051	cid_12974		-
chr12	20833405	20833464	cid_10775		+
chr10	71972274	71972334	cid_6452		-
chr17	17089318	17089367	cid_19897		+
chr10	50508478	50508511	cid_6207		+
chr17	27877171	27877208	cid_20141		+
chrX	24549652	24549714	cid_49979		+
chr9	97847296	97847355	cid_48764		+
chr12	20541737	20541786	cid_10580		+
chr14	21883649	21883687	cid_14819		-
chr12	20769594	20769630	cid_10763		+
chr1	113196604	113196642	cid_2877		+
chr1	173833752	173833821	cid_4057		-
chrX	118693564	118693600	cid_51233		-
chr1	244220576	244220647	cid_5610		+
chr3	79067286	79067334	cid_31953		-
chr2	198356452	198356500	cid_27177		-
chr16	4390219	4390266	cid_18160		-
chr2	26358131	26358195	cid_24603		+
chr22	46758544	46758585	cid_30434		-
chr1	6291889	6291945	cid_119		-
chr20	11899334	11899382	cid_28214		+
chr1	40872287	40872328	cid_1229		+
chr21	33866100	33866146	cid_29325		+
chr5	167946239	167946280	cid_39572		+
chr4	43901260	43901307	cid_34315		+
chr5	82878053	82878105	cid_38089		+
chr2	32843122	32843186	cid_24821		+
chr11	31561325	31561368	cid_8170		+
chr2	233676057	233676099	cid_27893		+
chr3	71161609	71161662	cid_31833		-
chr12	102557799	102557861	cid_12349		+
chr9	130317654	130317701	cid_49312		-
chr2	211296750	211296814	cid_27454		-
chr5	176918344	176918402	cid_39796		-
chr4	42065129	42065188	cid_34309		+
chrX	20152028	20152079	cid_49907		-
chr19	1611181	1611214	cid_23171		-
chrX	70517302	70517355	cid_50506		+
chr17	38801798	38801835	cid_20653		-
chr10	126799924	126799982	cid_7513		-
chr1	36759605	36759655	cid_1114		+
chr5	64577490	64577534	cid_37620		-
chr8	11702213	11702251	cid_45618		-
chr7	135282821	135282864	cid_45035		+
chr1	42045359	42045405	cid_1251		-
chr6	128505504	128505572	cid_41864		-
chr17	42284452	42284502	cid_20832		-
chr13	47269162	47269209	cid_13596		+
chr12	118582662	118582726	cid_12744		+
chr10	75135640	75135712	cid_6503		-
chr1	36690150	36690192	cid_1100		+
chr7	101463883	101463925	cid_44368		+
chr8	141530476	141530529	cid_47485		-
chr6	24424124	24424190	cid_40252		+
chr9	128127196	128127262	cid_49280		+
chrX	107963830	107963891	cid_51053		-
chr7	73112226	73112282	cid_43804		+
chr3	15728813	15728861	cid_30727		-
chr1	115252242	115252279	cid_2960		-
chr4	100821928	100821986	cid_34883		-
chr2	217363681	217363717	cid_27599		+
chr1	94354051	94354115	cid_2529		-
chr3	86995544	86995586	cid_31969		-
chr5	137537761	137537801	cid_38993		-
chr12	104345232	104345290	cid_12370		-
chr16	67864026	67864082	cid_19019		-
chr14	39790289	39790338	cid_15092		+
chr5	37052667	37052707	cid_36613		+
chr1	159888458	159888508	cid_3648		-
chr3	188596700	188596769	cid_33538		+
chr5	36913468	36913519	cid_36589		+
chr19	4724622	4724653	cid_23259		-
chr16	46731295	46731336	cid_18759		+
chr10	1043496	1043550	cid_5764		+
chr5	142658965	142659007	cid_39185		-
chr5	118729455	118729498	cid_38619		+
chr20	17594465	17594505	cid_28242		-
chr10	104934560	104934621	cid_7198		-
chr5	36177727	36177779	cid_36569		+
chr19	9049508	9049546	cid_23383		-
chr6	12514961	12515011	cid_40128		+
chr3	138015132	138015176	cid_32641		+
chr2	230699446	230699496	cid_27838		-
chr1	153732861	153732909	cid_3384		+
chr16	30454972	30455032	cid_18661		-
chr3	121227249	121227313	cid_32334		-
chr6	151791071	151791127	cid_42345		+
chr9	35075195	35075233	cid_48207		-
chr5	58292038	58292083	cid_37132		-
chr16	67672928	67673001	cid_19016		+
chr11	85374445	85374504	cid_9471		-
chr17	4085120	4085181	cid_19595		-
chr4	186292213	186292273	cid_35834		+
chr9	79896538	79896569	cid_48433		+
chr7	117832090	117832148	cid_44724		+
chr17	73897743	73897800	cid_21972		-
chr7	65888433	65888469	cid_43717		-
chr20	34328302	34328364	cid_28525		-
chr10	122619743	122619804	cid_7439		+
chr11	47488183	47488256	cid_8436		-
chr5	65224062	65224103	cid_37682		+
chr17	80498214	80498261	cid_22176		+
chr2	210880974	210881010	cid_27442		+
chr17	29702029	29702084	cid_20276		+
chrX	131506103	131506167	cid_51465		-
chr12	22838196	22838253	cid_10857		+
chr19	4947224	4947268	cid_23264		+
chr8	104442268	104442308	cid_46855		+
chr9	19378295	19378350	cid_47898		-
chr15	40981445	40981487	cid_16604		-
chr2	204292182	204292217	cid_27360		+
chr18	33689574	33689641	cid_22695		-
chr16	53355125	53355172	cid_18831		+
chr2	128064895	128064969	cid_26126		-
chr4	8868798	8868842	cid_33872		-
chr15	60649287	60649346	cid_17067		-
chr1	178887514	178887566	cid_4116		+
chr2	63798464	63798500	cid_25386		-
chr17	40744121	40744175	cid_20744		-
chrX	39930841	39930895	cid_50107		-
chr5	180618686	180618717	cid_39931		-
chr17	65073958	65074012	cid_21763		-
chr1	235277432	235277477	cid_5477		-
chr5	58288422	58288460	cid_37128		-
chr1	21102416	21102465	cid_431		-
chr17	29214384	29214450	cid_20235		+
chr11	1481680	1481723	cid_7628		+
chr17	4843674	4843721	cid_19621		+
chr11	28080420	28080469	cid_8134		-
chr9	103070740	103070788	cid_48853		-
chr2	122486008	122486061	cid_26101		-
chr7	123182083	123182139	cid_44749		-
chr5	126888028	126888079	cid_38682		+
chr1	146075663	146075696	cid_3184		-
chr1	100551029	100551078	cid_2650		-
chr11	118968538	118968571	cid_10036		-
chr20	36718567	36718612	cid_28641		+
chrX	122757312	122757358	cid_51307		-
chr6	25279831	25279866	cid_40268		+
chr17	19555088	19555127	cid_19968		+
chr6	10398302	10398341	cid_40091		-
chr11	67858201	67858232	cid_9176		-
chr1	980930	980986	cid_9		+
chr2	211490924	211490969	cid_27482		+
chr17	40738740	40738783	cid_20742		-
chr3	159867569	159867600	cid_33007		-
chr8	21863158	21863199	cid_45708		+
chr11	63678430	63678462	cid_8868		+
chr7	155570628	155570680	cid_45426		+
chr10	75881793	75881848	cid_6544		-
chr10	98281468	98281507	cid_6983		-
chr8	37611648	37611698	cid_45940		+
chr20	61509571	61509612	cid_29098		-
chr16	66836936	66836988	cid_18982		-
chr6	159197349	159197417	cid_42455		-
chr9	73002182	73002234	cid_48378		-
chr13	92196936	92196987	cid_14104		+
chr2	55556229	55556269	cid_25218		-
chr2	211543307	211543367	cid_27504		+
chr19	40487281	40487324	cid_23940		+
chr1	211449501	211449557	cid_4783		+
chr9	37780504	37780562	cid_48324		-
chr5	58945206	58945242	cid_37466		-
chr1	21464295	21464335	cid_463		-
chrX	45629137	45629182	cid_50263		-
chr4	57050231	57050263	cid_34414		+
chr8	21829474	21829543	cid_45704		+
chr1	171503278	171503325	cid_3983		+
chr5	11374908	11374939	cid_36156		-
chr5	58568915	58568968	cid_37308		-
chr9	99794967	99795026	cid_48788		-
chr1	214527365	214527423	cid_4897		-
chr20	37601292	37601335	cid_28665		+
chr1	24988230	24988281	cid_620		+
chr10	16823994	16824025	cid_5934		-
chr5	33455922	33455979	cid_36508		+
chr12	25362601	25362673	cid_10874		-
chr2	189850124	189850184	cid_26957		+
chr5	79774225	79774259	cid_38064		+
chr18	2610939	2610976	cid_22270		+
chr6	170105667	170105707	cid_42770		-
chr9	131345242	131345276	cid_49357		+
chr2	111924664	111924719	cid_25982		+
chr5	10400872	10400907	cid_36119		+
chr3	4784444	4784488	cid_30506		+
chr17	38292932	38292981	cid_20609		+
chr11	73114164	73114206	cid_9292		-
chr6	133777777	133777831	cid_41950		+
chr1	153778594	153778641	cid_3389		-
chr15	30942292	30942356	cid_16446		+
chr11	134072574	134072643	cid_10170		-
chr19	53588380	53588420	cid_24158		-
chr7	76594313	76594354	cid_43893		+
chr2	44651328	44651372	cid_25066		+
chr3	65422499	65422545	cid_31771		-
chrX	153585577	153585624	cid_51702		-
chr20	8722217	8722255	cid_28193		+
chr6	64408251	64408290	cid_41021		+
chr9	111781817	111781888	cid_48949		-
chr6	81055720	81055765	cid_41208		+
chr11	89947959	89948004	cid_9566		-
chr15	66621733	66621788	cid_17235		+
chr4	95587822	95587883	cid_34830		+
chr14	68117804	68117838	cid_15572		+
chr11	134022562	134022617	cid_10166		-
chrX	48341412	48341456	cid_50304		+
chr8	120768165	120768215	cid_46968		-
chr5	76728132	76728181	cid_37964		-
chr16	87770696	87770733	cid_19356		-
chr17	8130329	8130365	cid_19761		-
chr4	66466767	66466807	cid_34478		-
chr1	94659385	94659440	cid_2539		-
chr16	59122814	59122851	cid_18948		+
chr7	156762501	156762567	cid_45447		+
chr14	60728738	60728773	cid_15428		+
chr8	38947715	38947772	cid_45989		+
chr17	29685904	29685954	cid_20273		+
chr3	122179846	122179884	cid_32353		-
chr17	73773586	73773636	cid_21960		-
chr2	160624664	160624707	cid_26458		+
chr9	610954	611009	cid_47647		+
chr17	49082523	49082567	cid_21156		-
chr18	29447323	29447369	cid_22616		-
chr6	111345257	111345308	cid_41582		+
chr3	149235121	149235185	cid_32804		-
chr14	45665746	45665791	cid_15143		+
chr4	79837106	79837169	cid_34651		+
chr1	29385145	29385202	cid_772		+
chrX	129263439	129263481	cid_51442		-
chr3	6550004	6550054	cid_30527		+
chrX	73170938	73170985	cid_50658		+
chr5	148899716	148899771	cid_39388		-
chr7	128143361	128143396	cid_44809		+
chr3	12641824	12641894	cid_30648		-
chr11	32935302	32935349	cid_8205		+
chr7	101899185	101899232	cid_44435		+
chr7	98529359	98529397	cid_44276		+
chr7	127026064	127026118	cid_44782		-
chr19	45406875	45406911	cid_24002		+
chr2	161128676	161128730	cid_26479		-
chr9	95069138	95069175	cid_48652		-
chr21	34931263	34931322	cid_29379		+
chrX	107973669	107973729	cid_51107		-
chr2	70453240	70453287	cid_25529		-
chr15	99203785	99203820	cid_17861		+
chr16	47683158	47683200	cid_18778		+
chr11	47807867	47807916	cid_8526		-
chr9	82191088	82191138	cid_48475		+
chr3	184026731	184026790	cid_33463		+
chr10	21941140	21941181	cid_5975		+
chr2	153505758	153505813	cid_26365		+
chr1	21100210	21100284	cid_427		-
chr18	29454822	29454871	cid_22617		-
chr7	23443737	23443784	cid_43162		-
chr17	29060865	29060905	cid_20204		+
chr2	109400429	109400502	cid_25950		+
chr12	120637245	120637299	cid_12786		-
chr6	25510835	25510877	cid_40278		+
chr16	11991580	11991654	cid_18282		-
chr10	123630961	123631008	cid_7457		-
chr3	51451357	51451408	cid_31525		-
chr1	23610453	23610492	cid_541		-
chr18	44390683	44390728	cid_22805		-
chr1	16203173	16203209	cid_306		+
chr13	33349589	33349638	cid_13404		+
chrX	110928567	110928628	cid_51139		+
chr1	220231828	220231876	cid_4979		-
chr12	70732095	70732140	cid_11934		+
chr5	151184658	151184709	cid_39453		+
chr2	33809638	33809694	cid_24835		-
chr9	139307339	139307377	cid_49680		+
chr5	58405550	58405591	cid_37194		-
chr5	176884230	176884283	cid_39793		-
chr4	135119862	135119902	cid_35357		-
chr12	13127845	13127891	cid_10433		-
chr12	10870640	10870690	cid_10381		-
chr6	36569122	36569162	cid_40694		+
chr7	99704711	99704767	cid_44316		-
chr11	124501302	124501354	cid_10106		+
chr18	12821179	12821225	cid_22436		-
chr2	97890792	97890832	cid_25853		+
chr11	62414334	62414388	cid_8760		-
chr14	104025890	104025937	cid_16281		-
chr18	43495314	43495363	cid_22780		-
chr4	175204479	175204527	cid_35749		-
chr13	49612704	49612742	cid_13639		+
chr1	100573329	100573372	cid_2652		-
chr22	45731258	45731307	cid_30382		+
chr16	31199024	31199083	cid_18718		+
chr5	65255001	65255040	cid_37685		+
chr9	106902260	106902334	cid_48879		+
chr2	224831935	224831976	cid_27718		+
chr11	82882949	82882996	cid_9435		+
chr1	225151340	225151389	cid_5105		+
chr1	185276746	185276797	cid_4289		-
chr4	115598200	115598268	cid_35169		+
chr4	103718200	103718233	cid_34933		-
chr2	114715298	114715353	cid_26043		+
chrX	107923519	107923558	cid_51042		+
chr22	19395735	19395780	cid_29757		-
chr8	6500776	6500822	cid_45587		+
chr7	24839614	24839654	cid_43213		-
chr11	118365109	118365167	cid_9997		+
chr6	1930279	1930335	cid_39968		-
chr22	41576005	41576068	cid_30243		+
chr19	15514427	15514469	cid_23596		-
chr1	161310444	161310498	cid_3715		+
chr7	11142810	11142867	cid_43003		+
chr4	66467054	66467097	cid_34480		-
chr18	166812	166861	cid_22207		+
chr12	57066492	57066528	cid_11632		-
chr1	230269854	230269889	cid_5331		+
chr19	34893162	34893199	cid_23821		+
chr11	85374791	85374863	cid_9473		-
chr3	48221865	48221898	cid_31338		-
chr17	56167423	56167461	cid_21320		+
chr10	95066399	95066462	cid_6832		-
chr7	66452947	66452989	cid_43738		-
chr11	68838048	68838083	cid_9225		+
chr1	114456613	114456684	cid_2933		+
chr18	11053690	11053733	cid_22386		-
chr13	96576670	96576702	cid_14290		-
chr5	58978992	58979038	cid_37541		-
chr16	70284694	70284743	cid_19100		-
chr3	10106107	10106141	cid_30597		+
chr2	148685223	148685266	cid_26288		+
chr12	76446824	76446873	cid_12036		-
chr5	150110550	150110604	cid_39421		-
chr17	57292496	57292568	cid_21370		+
chr8	141568541	141568587	cid_47545		-
chr1	154218854	154218902	cid_3450		+
chr2	70132083	70132137	cid_25505		+
chrX	41205867	41205927	cid_50180		+
chr2	196601892	196601956	cid_27118		+
chr13	98119916	98119971	cid_14365		+
chr8	64122749	64122806	cid_46405		+
chr5	170818799	170818853	cid_39637		+
chr2	11333557	11333612	cid_24433		-
chr20	23383573	23383619	cid_28324		-
chr5	132093993	132094047	cid_38767		-
chrX	20148407	20148443	cid_49905		-
chr16	28166672	28166712	cid_18592		-
chrX	103434456	103434513	cid_50941		+
chr11	62623861	62623921	cid_8819		+
chr22	42070739	42070804	cid_30276		-
chr5	58817730	58817773	cid_37360		-
chr2	210896086	210896122	cid_27448		+
chr22	19163361	19163402	cid_29751		-
chr3	120321053	120321118	cid_32314		+
chr1	31408332	31408391	cid_802		-
chr10	76937678	76937724	cid_6583		+
chr12	56668734	56668794	cid_11583		-
chr17	46006121	46006167	cid_21018		+
chr5	54623649	54623720	cid_37041		+
chr17	30323910	30323964	cid_20293		+
chr1	21103020	21103095	cid_434		-
chr9	123539159	123539214	cid_49102		-
chr2	211504799	211504867	cid_27486		+
chrX	53693991	53694046	cid_50404		-
chr7	151856645	151856690	cid_45373		-
chr1	192997132	192997178	cid_4330		-
chr3	5026517	5026580	cid_30516		+
chr1	100609695	100609744	cid_2656		+
chr2	179308943	179308997	cid_26793		-
chr1	180365149	180365186	cid_4178		-
chr6	139694036	139694109	cid_42099		-
chr6	166363265	166363314	cid_42590		-
chr17	46053105	46053137	cid_21023		+
chr3	188596783	188596841	cid_33539		+
chr10	135223712	135223755	cid_7582		+
chr10	22019981	22020023	cid_5987		+
chr10	127449877	127449938	cid_7526		+
chr11	13010916	13010953	cid_7917		-
chr13	75860595	75860662	cid_13852		-
chr2	191761345	191761398	cid_27025		+
chr10	96331181	96331213	cid_6884		+
chr14	96785627	96785672	cid_16126		-
chr15	40618433	40618478	cid_16576		+
chr1	78410957	78411020	cid_2214		-
chr5	170344713	170344763	cid_39612		+
chr12	113100536	113100569	cid_12669		+
chr3	14528336	14528391	cid_30678		+
chr3	78938259	78938308	cid_31917		-
chrX	9478156	9478214	cid_49799		+
chr13	34405522	34405576	cid_13413		+
chr3	159588927	159588964	cid_33005		+
chr1	167395777	167395833	cid_3857		+
chr10	88196123	88196167	cid_6665		-
chr17	76989172	76989221	cid_22064		-
chr7	134618819	134618858	cid_44993		+
chr11	130101912	130101968	cid_10155		-
chr20	60549901	60549953	cid_29064		-
chr6	32086507	32086558	cid_40571		-
chr19	4724666	4724732	cid_23260		-
chr15	41774750	41774793	cid_16645		+
chr2	190683469	190683517	cid_26989		+
chr5	68498816	68498876	cid_37760		+
chr3	133341887	133341933	cid_32567		-
chr17	65334103	65334153	cid_21782		-
chr11	32979749	32979783	cid_8213		+
chr1	91980548	91980580	cid_2436		+
chr14	20811555	20811592	cid_14708		-
chr10	69777665	69777702	cid_6347		-
chr20	21312635	21312681	cid_28304		+
chr2	69692324	69692363	cid_25491		-
chr7	33545349	33545387	cid_43394		+
chr19	6414123	6414170	cid_23320		-
chr8	128806970	128807024	cid_47342		+
chr2	97499377	97499446	cid_25831		+
chr22	18074991	18075052	cid_29736		-
chr7	25162694	25162753	cid_43216		-
chr16	58055015	58055067	cid_18906		+
chr1	186358797	186358855	cid_4308		+
chr4	152147086	152147132	cid_35542		-
chr10	97366289	97366340	cid_6963		-
chr6	36045489	36045534	cid_40664		+
chr15	44086139	44086182	cid_16732		+
chr12	31433528	31433576	cid_10969		-
chr7	914425	914473	cid_42825		+
chr11	94900389	94900436	cid_9675		-
chr10	31818060	31818116	cid_6113		+
chr17	73796145	73796181	cid_21968		+
chr19	16333016	16333050	cid_23617		+
chr10	102701735	102701781	cid_7092		+
chr13	95280662	95280726	cid_14205		+
chr13	42036343	42036393	cid_13521		+
chr5	86688545	86688589	cid_38120		-
chr16	75611312	75611369	cid_19228		+
chr11	86017535	86017586	cid_9506		+
chrX	103436422	103436461	cid_50948		+
chr1	100643629	100643683	cid_2660		-
chr8	71313491	71313528	cid_46498		-
chr21	17250873	17250921	cid_29199		+
chrX	151126347	151126404	cid_51644		-
chr16	2034877	2034921	cid_18018		+
chr2	37871751	37871789	cid_24893		-
chr7	105177207	105177253	cid_44495		+
chr5	64766763	64766833	cid_37637		-
chr5	78941026	78941076	cid_38035		+
chr5	39008259	39008304	cid_36797		-
chr9	140320805	140320858	cid_49720		+
chr1	78434074	78434118	cid_2263		-
chr17	1578888	1578920	cid_19518		-
chr15	49418100	49418140	cid_16840		-
chr2	178084096	178084162	cid_26743		+
chr11	27406747	27406801	cid_8104		-
chr14	21820539	21820598	cid_14802		-
chr8	100022514	100022568	cid_46722		-
chr2	201684833	201684892	cid_27229		+
chr9	134295472	134295537	cid_49524		+
chr6	157256703	157256747	cid_42393		+
chr7	81594077	81594127	cid_43964		-
chr9	20360800	20360848	cid_47905		-
chr15	42879749	42879791	cid_16698		+
chr7	86820339	86820395	cid_43995		+
chr1	76228723	76228775	cid_2113		+
chr3	55499754	55499811	cid_31638		-
chr10	5730169	5730219	cid_5804		+
chr12	127805912	127805949	cid_13087		+
chr5	308300	308357	cid_35880		+
chr13	114295669	114295713	cid_14665		+
chr2	71627310	71627369	cid_25591		+
chr12	129278840	129278896	cid_13090		-
chr10	27821517	27821560	cid_6065		+
chr12	20556432	20556482	cid_10604		+
chr7	23482494	23482550	cid_43180		-
chr12	109548639	109548703	cid_12505		+
chr4	54266004	54266046	cid_34385		+
chr7	110830584	110830632	cid_44560		-
chr2	61522255	61522307	cid_25324		-
chr15	44875750	44875795	cid_16779		-
chr18	196559	196602	cid_22216		+
chr14	77978410	77978466	cid_15947		-
chr22	43562830	43562878	cid_30351		-
chr12	53898603	53898661	cid_11442		+
chr12	116445177	116445224	cid_12696		-
chr2	96850894	96850945	cid_25812		-
chr9	80855275	80855319	cid_48461		+
chr16	2818759	2818815	cid_18072		+
chr17	17095877	17095934	cid_19908		+
chr13	92115541	92115579	cid_14080		+
chr6	136590846	136590897	cid_42047		-
chr6	168371663	168371729	cid_42723		+
chr5	58950009	58950070	cid_37477		-
chr5	108532384	108532419	cid_38465		+
chr12	105238203	105238256	cid_12428		-
chr17	34158469	34158515	cid_20398		+
chr3	122215239	122215289	cid_32355		-
chr3	58103930	58103968	cid_31722		+
chr2	203849415	203849471	cid_27339		+
chr8	131164936	131164986	cid_47421		-
chr3	27417617	27417689	cid_30844		-
chr14	70180542	70180592	cid_15648		+
chr3	37323893	37323946	cid_31066		+
chrX	153214313	153214378	cid_51684		-
chr5	68498796	68498830	cid_37759		+
chr5	135398943	135399010	cid_38928		+
chr6	75964284	75964357	cid_41117		-
chr4	37612713	37612747	cid_34138		-
chr14	53106799	53106862	cid_15255		-
chr11	618888	618920	cid_7600		-
chr6	76351813	76351847	cid_41136		+
chr7	92243594	92243651	cid_44141		-
chr1	214786974	214787022	cid_4905		+
chr17	15686603	15686641	cid_19833		+
chr12	77226667	77226718	cid_12053		+
chr2	159434780	159434814	cid_26435		+
chr5	64741669	64741714	cid_37635		-
chr12	31256658	31256704	cid_10968		+
chr20	60963497	60963562	cid_29088		+
chr14	94677346	94677379	cid_16102		+
chr1	232620072	232620111	cid_5411		-
chr9	17274194	17274259	cid_47861		+
chr5	145854533	145854592	cid_39256		+
chrX	73808129	73808170	cid_50737		-
chr1	225242513	225242551	cid_5127		+
chr10	127858988	127859021	cid_7534		-
chr1	109816979	109817016	cid_2767		+
chr7	135613138	135613186	cid_45078		-
chr12	48542904	48542965	cid_11227		-
chr8	25701274	25701315	cid_45807		-
chr5	39377075	39377123	cid_36825		-
chr11	882392	882454	cid_7618		-
chr1	63044531	63044581	cid_1800		-
chr3	72799325	72799376	cid_31841		-
chr17	62515565	62515615	cid_21708		+
chr1	155408001	155408040	cid_3521		-
chr9	130187193	130187226	cid_49303		+
chr9	96291926	96291987	cid_48678		+
chr2	188378289	188378328	cid_26939		-
chr5	14853164	14853220	cid_36231		-
chr20	34293113	34293149	cid_28486		-
chr2	210595394	210595433	cid_27439		+
chrX	134482804	134482852	cid_51534		+
chr15	65407430	65407488	cid_17171		-
chr7	135299066	135299125	cid_45042		+
chr5	142659417	142659466	cid_39187		-
chr13	96242222	96242268	cid_14231		-
chr4	152024224	152024277	cid_35531		+
chr11	63723900	63723952	cid_8872		+
chr3	42670909	42670946	cid_31175		+
chr20	60907359	60907403	cid_29082		-
chr2	233722473	233722530	cid_27899		+
chr14	65542889	65542949	cid_15529		-
chr13	49775158	49775205	cid_13674		+
chr1	145251444	145251481	cid_3138		+
chr16	74976245	74976296	cid_19215		-
chr12	20532087	20532127	cid_10561		+
chr3	141882779	141882821	cid_32704		-
chr19	10251732	10251788	cid_23417		-
chr10	70551142	70551195	cid_6423		+
chr8	92098033	92098093	cid_46625		+
chr12	54632145	54632194	cid_11473		-
chr16	74956722	74956786	cid_19214		-
chr8	48691523	48691561	cid_46125		-
chr1	167387113	167387182	cid_3838		+
chr17	55363085	55363140	cid_21230		+
chr6	118932921	118932955	cid_41713		-
chr19	39220005	39220057	cid_23893		+
chr6	158094662	158094727	cid_42417		+
chr5	138737379	138737426	cid_39098		-
chr7	36398319	36398361	cid_43428		-
chr14	76676563	76676604	cid_15916		+
chr11	14912594	14912643	cid_7983		-
chr9	132740707	132740747	cid_49443		-
chr5	147652626	147652691	cid_39340		+
chr1	193181601	193181635	cid_4378		+
chr8	62585190	62585251	cid_46358		-
chr19	14277798	14277830	cid_23561		-
chr6	96042336	96042377	cid_41383		+
chr17	64770188	64770238	cid_21751		+
chr5	31436258	31436298	cid_36371		-
chrX	101864577	101864610	cid_50907		+
chr2	161131135	161131172	cid_26489		-
chr4	187509189	187509251	cid_35841		-
chr2	44184492	44184530	cid_25038		-
chr13	111155286	111155345	cid_14529		+
chr13	95280844	95280877	cid_14208		+
chr4	39825937	39825988	cid_34199		-
chr1	25169231	25169305	cid_636		+
chr3	107525938	107525987	cid_32119		+
chrX	107965141	107965186	cid_51060		-
chr2	230724336	230724393	cid_27841		-
chr17	47127682	47127751	cid_21058		+
chr2	11322992	11323065	cid_24429		-
chr18	60794002	60794041	cid_22989		-
chr2	44178524	44178597	cid_25035		-
chr18	76914545	76914594	cid_23084		+
chrX	76848840	76848908	cid_50768		-
chr5	71502968	71503015	cid_37794		+
chr8	121468931	121468969	cid_46980		+
chr1	113194236	113194291	cid_2875		+
chr17	44416549	44416597	cid_20914		-
chr18	23614174	23614208	cid_22570		-
chr1	46744254	46744303	cid_1405		-
chr17	45753875	45753908	cid_21013		+
chr1	186287800	186287848	cid_4293		-
chr11	108029457	108029506	cid_9841		-
chr9	133761410	133761455	cid_49491		+
chr12	76462859	76462913	cid_12044		-
chr1	57124271	57124316	cid_1665		+
chr4	103808948	103809003	cid_34947		+
chr4	139086015	139086071	cid_35370		-
chr14	103482998	103483033	cid_16238		-
chr10	43680499	43680559	cid_6180		+
chr1	794767	794811	cid_3		+
chr8	103338626	103338678	cid_46827		-
chr12	20834138	20834191	cid_10779		+
chrX	107012528	107012566	cid_50984		-
chr7	129570744	129570777	cid_44882		-
chr1	109953219	109953275	cid_2776		-
chr10	94759453	94759491	cid_6830		+
chr11	28149068	28149127	cid_8146		+
chr11	76508987	76509044	cid_9375		+
chr20	30137649	30137680	cid_28346		+
chr5	58452121	58452163	cid_37249		-
chr11	94801343	94801385	cid_9653		+
chr6	52550890	52550949	cid_40888		+
chr10	99198347	99198393	cid_7005		-
chr1	31455154	31455197	cid_814		-
chr5	58604118	58604153	cid_37322		-
chr4	83763388	83763457	cid_34708		-
chr3	23962253	23962300	cid_30802		+
chr21	34941414	34941474	cid_29382		+
chr3	47628074	47628114	cid_31284		-
chr17	57165608	57165658	cid_21354		-
chr9	5953757	5953806	cid_47736		-
chr9	88886870	88886918	cid_48554		-
chr10	134596168	134596201	cid_7574		+
chr17	15934897	15934939	cid_19854		-
chr13	20247220	20247264	cid_13189		+
chr21	15744836	15744887	cid_29172		-
chr4	41699213	41699255	cid_34281		+
chr6	24408491	24408553	cid_40249		+
chr8	128875915	128875958	cid_47355		+
chr18	48575224	48575263	cid_22868		+
chr1	1251299	1251340	cid_23		-
chr6	108560652	108560694	cid_41511		-
chr20	279474	279535	cid_28058		+
chr16	70560627	70560686	cid_19116		+
chr1	36750856	36750904	cid_1107		+
chr8	22994793	22994847	cid_45732		-
chr4	115599255	115599306	cid_35170		+
chr1	66512729	66512781	cid_1882		+
chr11	62574483	62574527	cid_8785		-
chr1	197097940	197098009	cid_4411		-
chr20	51673820	51673879	cid_28969		+
chr16	89847325	89847364	cid_19450		-
chr13	73650579	73650642	cid_13843		+
chr17	34160446	34160497	cid_20402		+
chr16	30287627	30287671	cid_18651		-
chr17	26654605	26654659	cid_20049		+
chr11	102951224	102951260	cid_9779		-
chr8	29920634	29920675	cid_45859		-
chr16	28143603	28143659	cid_18588		-
chr11	594406	594450	cid_7598		+
chr13	21355104	21355158	cid_13252		-
chr19	16212260	16212312	cid_23606		+
chr19	10781279	10781312	cid_23453		+
chr3	15482989	15483043	cid_30717		+
chr4	113482252	113482314	cid_35155		-
chr2	209220632	209220674	cid_27437		+
chr2	166750987	166751035	cid_26520		-
chr12	125515331	125515363	cid_13070		+
chr20	62588192	62588241	cid_29147		-
chr10	88603824	88603884	cid_6675		+
chr3	47712060	47712106	cid_31301		-
chr7	72935693	72935751	cid_43795		-
chr5	37227593	37227646	cid_36644		-
chrX	100273917	100273958	cid_50874		-
chr20	2124606	2124661	cid_28082		+
chr13	77863999	77864073	cid_13946		-
chr6	53362426	53362473	cid_40908		-
chr17	30657167	30657199	cid_20314		-
chr9	134358630	134358664	cid_49540		+
chr11	68582747	68582804	cid_9223		-
chr3	195796164	195796218	cid_33639		-
chr18	59932340	59932378	cid_22978		+
chr14	105338216	105338256	cid_16309		+
chr15	80367010	80367054	cid_17567		+
chr5	78915931	78915963	cid_38020		+
chr13	49746334	49746379	cid_13658		+
chr4	154188075	154188118	cid_35558		-
chr20	57562865	57562905	cid_29040		+
chr3	37360687	37360727	cid_31068		+
chr21	47704558	47704596	cid_29716		-
chr14	53324953	53325017	cid_15283		-
chr7	101894179	101894230	cid_44425		+
chr3	52514305	52514352	cid_31565		+
chr3	108303863	108303918	cid_32158		-
chr1	120458802	120458860	cid_3086		-
chr10	60047626	60047685	cid_6261		+
chr12	46618141	46618208	cid_11160		-
chrX	45079393	45079426	cid_50220		+
chr18	33605485	33605533	cid_22683		-
chr21	30439073	30439112	cid_29280		-
chr16	53360598	53360654	cid_18834		+
chr11	82400835	82400866	cid_9418		+
chr16	66844236	66844282	cid_18985		-
chr8	129045285	129045337	cid_47384		+
chr15	74740935	74740967	cid_17420		-
chr9	111777948	111778006	cid_48946		-
chr13	103468995	103469051	cid_14475		+
chr14	70496909	70496944	cid_15707		+
chrX	107965811	107965859	cid_51068		-
chr14	61347471	61347537	cid_15439		+
chrX	122837989	122838031	cid_51330		-
chr9	33293885	33293930	cid_48119		+
chr13	20302312	20302344	cid_13210		-
chr20	34328619	34328661	cid_28528		-
chr18	59947703	59947776	cid_22980		+
chrX	147024838	147024890	cid_51590		+
chr17	29553707	29553742	cid_20253		+
chr10	43680627	43680671	cid_6181		+
chr18	67801648	67801715	cid_23043		-
chr18	56998189	56998248	cid_22949		-
chr7	10978484	10978529	cid_42980		-
chr12	20620324	20620367	cid_10696		+
chr7	33313773	33313811	cid_43390		+
chrX	119570636	119570689	cid_51256		-
chr17	73000511	73000585	cid_21916		+
chr15	85610242	85610278	cid_17617		+
chr6	131201682	131201741	cid_41888		-
chrX	73195086	73195130	cid_50680		+
chr4	77959537	77959596	cid_34613		+
chr12	118469582	118469634	cid_12737		+
chr5	23978550	23978617	cid_36329		+
chr10	119042355	119042417	cid_7358		-
chr16	9206005	9206047	cid_18224		+
chr1	233388065	233388096	cid_5420		-
chr11	75282998	75283056	cid_9349		+
chr8	129011102	129011142	cid_47368		+
chr2	152299777	152299830	cid_26324		+
chr2	65496616	65496667	cid_25418		+
chr6	121600237	121600270	cid_41751		-
chr17	673067	673112	cid_19486		-
chr17	61906322	61906381	cid_21681		+
chr15	40862198	40862232	cid_16587		+
chr17	55335711	55335767	cid_21221		+
chr1	21544097	21544131	cid_474		-
chr5	31508572	31508618	cid_36387		-
chr2	44546183	44546240	cid_25059		-
chr3	160964790	160964828	cid_33057		+
chr3	15711048	15711092	cid_30724		-
chr16	72819946	72820017	cid_19177		-
chr2	69551754	69551792	cid_25481		-
chr1	85785094	85785147	cid_2323		-
chr11	66408806	66408840	cid_9109		+
chr12	13070773	13070820	cid_10431		+
chr12	56636036	56636083	cid_11575		-
chr2	122097996	122098046	cid_26091		-
chr10	120794441	120794502	cid_7371		-
chr8	119020976	119021014	cid_46946		-
chr1	227493065	227493110	cid_5244		-
chr6	166030627	166030667	cid_42532		-
chr15	79189323	79189368	cid_17559		+
chr12	95650843	95650908	cid_12217		+
chr9	110092502	110092543	cid_48916		+
chr11	35251156	35251229	cid_8310		+
chr6	33269317	33269369	cid_40601		-
chr16	21520851	21520895	cid_18438		-
chr6	158363913	158363965	cid_42421		+
chr5	58334649	58334689	cid_37156		-
chr4	110201556	110201604	cid_35122		-
chr14	103589820	103589851	cid_16241		+
chr14	50298538	50298570	cid_15182		-
chr7	76182073	76182112	cid_43882		+
chrX	109416673	109416721	cid_51123		+
chr2	109473417	109473460	cid_25953		+
chr4	151791605	151791659	cid_35525		-
chr7	129470854	129470902	cid_44868		-
chr13	96553015	96553058	cid_14289		-
chr8	82646306	82646365	cid_46584		+
chr17	79876160	79876211	cid_22153		-
chr17	65972073	65972123	cid_21853		+
chr10	70662636	70662679	cid_6425		+
chr6	134495797	134495831	cid_41998		-
chr9	130704182	130704225	cid_49329		-
chr22	19495385	19495435	cid_29760		+
chr5	110448184	110448233	cid_38505		+
chr20	35408589	35408631	cid_28592		-
chr1	56960715	56960779	cid_1664		-
chr18	23616197	23616249	cid_22578		-
chr1	84963239	84963298	cid_2299		+
chr10	102120780	102120845	cid_7071		+
chr14	68354426	68354480	cid_15594		+
chr11	118472808	118472862	cid_10006		+
chr22	43011233	43011264	cid_30330		+
chr7	77266370	77266410	cid_43903		+
chr12	93883871	93883928	cid_12185		+
chr3	88119733	88119765	cid_31980		-
chr19	10677154	10677195	cid_23448		-
chr2	32422627	32422669	cid_24773		+
chr1	12353847	12353890	cid_268		+
chr10	74476871	74476925	cid_6492		+
chr15	44630101	44630139	cid_16745		+
chr1	233495291	233495325	cid_5425		+
chrX	107968214	107968264	cid_51080		-
chr5	102515899	102515958	cid_38426		+
chr16	46693604	46693652	cid_18748		-
chr13	27262977	27263027	cid_13306		+
chr4	164085315	164085366	cid_35606		-
chr6	99847928	99847996	cid_41413		-
chr12	56366345	56366418	cid_11543		+
chr18	48584608	48584655	cid_22872		+
chr10	3207395	3207431	cid_5790		-
chr7	17869571	17869636	cid_43057		-
chr6	30691619	30691677	cid_40502		+
chr2	30863196	30863235	cid_24748		+
chr17	65882918	65882957	cid_21826		+
chr2	101924201	101924240	cid_25917		-
chr19	41257262	41257312	cid_23954		+
chr16	72818124	72818181	cid_19171		-
chr12	62931948	62931990	cid_11715		+
chr1	28161006	28161057	cid_705		+
chr6	10628552	10628606	cid_40100		+
chr1	28907036	28907079	cid_753		-
chr4	109740363	109740412	cid_35057		-
chr13	79887281	79887320	cid_13973		-
chr12	72095715	72095778	cid_11967		+
chr2	39552973	39553045	cid_24957		-
chr1	154202326	154202362	cid_3442		+
chr11	68857371	68857423	cid_9226		+
chr2	234372556	234372607	cid_27919		+
chr8	62568612	62568660	cid_46345		-
chr6	7251711	7251769	cid_40026		+
chr3	47719465	47719525	cid_31302		-
chr5	170343713	170343750	cid_39611		+
chr22	41175596	41175644	cid_30220		-
chr1	100542929	100542976	cid_2646		+
chr22	39257807	39257870	cid_30164		-
chrX	123095840	123095893	cid_51343		+
chr7	32025926	32025962	cid_43360		-
chr5	99922037	99922083	cid_38395		+
chr13	52598562	52598608	cid_13735		+
chrX	122749109	122749147	cid_51297		-
chr1	115247140	115247210	cid_2955		-
chr11	47774430	47774463	cid_8515		-
chr14	79786676	79786723	cid_15961		+
chr1	35480081	35480114	cid_986		-
chr10	76048676	76048726	cid_6553		+
chr11	65632608	65632652	cid_9068		+
chr1	66481567	66481611	cid_1873		+
chr2	9629832	9629884	cid_24379		-
chr3	37095054	37095127	cid_31047		-
chr1	40726652	40726686	cid_1217		+
chr1	144916505	144916552	cid_3114		-
chr19	47697998	47698038	cid_24067		+
chr17	43714216	43714270	cid_20890		+
chr13	100015152	100015187	cid_14422		+
chr9	132399135	132399176	cid_49429		-
chr1	28836036	28836098	cid_735		+
chr17	79960742	79960779	cid_22155		+
chr1	212910990	212911042	cid_4856		-
chr6	64410468	64410505	cid_41022		+
chr1	211485829	211485874	cid_4789		+
chr16	30728356	30728393	cid_18678		+
chr1	62393496	62393536	cid_1789		+
chr20	61917454	61917513	cid_29117		+
chr6	170067450	170067487	cid_42756		-
chr4	77958061	77958096	cid_34605		+
chr7	135612105	135612156	cid_45068		-
chr6	166370953	166371001	cid_42594		-
chr5	58941769	58941835	cid_37462		-
chr7	45025604	45025635	cid_43604		-
chr17	37368193	37368229	cid_20560		-
chr5	58565140	58565199	cid_37297		-
chr7	128248263	128248302	cid_44825		+
chr13	28018753	28018795	cid_13313		-
chr12	49419430	49419480	cid_11268		-
chr15	62334392	62334427	cid_17098		-
chr22	45718105	45718147	cid_30380		+
chr3	186506836	186506885	cid_33527		+
chr14	55844486	55844531	cid_15334		-
chr5	58322352	58322404	cid_37144		-
chr17	73774360	73774426	cid_21963		-
chr5	17237720	17237770	cid_36294		+
chr1	152009343	152009387	cid_3356		-
chr5	72205914	72205973	cid_37856		+
chr8	119094429	119094470	cid_46952		-
chr5	43123574	43123628	cid_36925		+
chr5	17223961	17224014	cid_36283		+
chr3	142741501	142741557	cid_32736		+
chr1	155883945	155884013	cid_3557		-
chr6	100956894	100956947	cid_41439		-
chr12	27126762	27126818	cid_10904		-
chr5	74041142	74041202	cid_37902		-
chr5	132248537	132248581	cid_38781		-
chr4	135119246	135119288	cid_35350		-
chr17	78353520	78353569	cid_22090		+
chr5	66195829	66195876	cid_37745		+
chr9	100618812	100618856	cid_48808		+
chr22	43193419	43193473	cid_30341		-
chr11	133807230	133807274	cid_10163		-
chr2	214162228	214162300	cid_27542		+
chr4	95507639	95507674	cid_34824		+
chr16	83830144	83830186	cid_19278		+
chrX	74293475	74293534	cid_50746		-
chr11	73431838	73431893	cid_9306		-
chr7	75956127	75956185	cid_43865		-
chr9	33981886	33981922	cid_48158		-
chr4	74079644	74079678	cid_34552		-
chr14	90871898	90871943	cid_16047		+
chr2	37215759	37215792	cid_24863		-
chr10	75473817	75473859	cid_6517		-
chr14	104462138	104462178	cid_16298		+
chr1	151671490	151671543	cid_3348		+
chr2	198368103	198368157	cid_27195		+
chr3	42636180	42636239	cid_31156		+
chr12	110720600	110720647	cid_12522		+
chr9	15461800	15461843	cid_47842		+
chr16	24836805	24836853	cid_18559		+
chr5	58470360	58470415	cid_37265		-
chrX	15844284	15844326	cid_49842		-
chrX	77369656	77369698	cid_50803		+
chr2	44460524	44460570	cid_25054		+
chr7	23427232	23427274	cid_43156		-
chr4	79851255	79851288	cid_34658		-
chr11	47517446	47517493	cid_8463		-
chr9	131303408	131303444	cid_49352		+
chr7	157045498	157045562	cid_45474		+
chr9	95007195	95007228	cid_48623		-
chr20	50226522	50226563	cid_28922		-
chr4	41957548	41957613	cid_34296		+
chr16	85008085	85008130	cid_19310		-
chr1	12351180	12351234	cid_267		+
chr4	99959384	99959450	cid_34870		+
chr20	34217400	34217442	cid_28468		-
chr15	75663285	75663336	cid_17452		-
chr3	110920212	110920249	cid_32171		+
chr10	89511863	89511916	cid_6700		-
chr6	152590254	152590304	cid_42350		-
chr2	105977483	105977534	cid_25927		-
chr16	89838587	89838635	cid_19447		-
chr10	104129758	104129798	cid_7159		+
chr12	133252291	133252325	cid_13145		-
chr1	40219319	40219358	cid_1208		+
chr22	22024658	22024693	cid_29801		+
chr7	101464953	101464991	cid_44371		+
chr8	55013866	55013916	cid_46238		-
chr20	44445508	44445563	cid_28752		+
chr2	25042737	25042775	cid_24575		-
chrX	47057794	47057840	cid_50285		+
chr1	154207324	154207380	cid_3443		+
chr19	45163714	45163755	cid_23992		+
chr5	5457357	5457416	cid_35982		+
chr2	69420543	69420581	cid_25468		+
chr1	15756559	15756603	cid_294		+
chr12	26225519	26225563	cid_10889		+
chr8	17067982	17068022	cid_45637		+
chr6	134492124	134492164	cid_41985		-
chr5	176449418	176449467	cid_39774		-
chr7	100737661	100737705	cid_44356		+
chr2	201682802	201682844	cid_27228		+
chr5	17243249	17243289	cid_36300		+
chrX	73189915	73189962	cid_50667		+
chr1	152005191	152005242	cid_3355		-
chr1	169799476	169799530	cid_3963		+
chr7	131155709	131155760	cid_44935		+
chr9	101913663	101913730	cid_48837		+
chr9	7015757	7015814	cid_47758		+
chr5	31426336	31426378	cid_36367		-
chr5	110100073	110100125	cid_38491		+
chr2	231951888	231951954	cid_27855		+
chr15	75247730	75247788	cid_17441		-
chr7	25163070	25163108	cid_43219		-
chr3	155654300	155654358	cid_32948		+
chr22	30370631	30370689	cid_29980		+
chr15	73853115	73853183	cid_17414		-
chr12	46300085	46300142	cid_11086		+
chr10	11962309	11962366	cid_5867		-
chr5	133537561	133537605	cid_38823		-
chr11	48033202	48033240	cid_8570		+
chr13	77718553	77718588	cid_13916		-
chr8	81733565	81733611	cid_46573		-
chr10	112632861	112632916	cid_7255		+
chr7	93221609	93221656	cid_44166		+
chr13	25914460	25914515	cid_13295		+
chrX	152030477	152030521	cid_51660		+
chr12	96663002	96663041	cid_12239		+
chrX	45628149	45628214	cid_50255		-
chr9	133755211	133755256	cid_49490		+
chr5	139062858	139062902	cid_39108		+
chr11	10823428	10823482	cid_7844		-
chr7	156756919	156756960	cid_45445		+
chr2	149625803	149625834	cid_26295		-
chr6	82455830	82455885	cid_41211		-
chr15	71144023	71144056	cid_17354		-
chr2	224740088	224740126	cid_27709		-
chr6	106641067	106641114	cid_41485		-
chr17	47118856	47118902	cid_21053		+
chr7	99080067	99080113	cid_44294		+
chr15	66180013	66180049	cid_17224		+
chr12	102528437	102528481	cid_12341		+
chr5	150011452	150011510	cid_39414		+
chr3	50013167	50013219	cid_31464		+
chr13	92002468	92002541	cid_14058		+
chr15	61271482	61271515	cid_17085		-
chr2	97877096	97877131	cid_25849		+
chr1	215749709	215749744	cid_4910		+
chr12	120636977	120637014	cid_12783		-
chr1	214564253	214564297	cid_4900		-
chr10	85901406	85901454	cid_6646		+
chr20	17594760	17594818	cid_28243		-
chr4	152022057	152022097	cid_35530		+
chr2	101886524	101886578	cid_25909		+
chr3	32746634	32746681	cid_30950		+
chr7	79778684	79778732	cid_43932		+
chr13	88331803	88331857	cid_14044		+
chr4	123204533	123204575	cid_35242		+
chr20	57485167	57485213	cid_29035		+
chrX	153993270	153993314	cid_51731		+
chr1	180366414	180366462	cid_4182		-
chr11	61618384	61618432	cid_8709		+
chr3	145795464	145795525	cid_32774		-
chr2	25960552	25960623	cid_24589		-
chr7	23236842	23236893	cid_43123		+
chr12	19671868	19671923	cid_10520		+
chr12	39723895	39723945	cid_11039		-
chr8	141538319	141538371	cid_47524		-
chr2	183627620	183627668	cid_26866		+
chrX	73461806	73461869	cid_50710		-
chr1	66798302	66798353	cid_1898		+
chr22	36715376	36715412	cid_30066		-
chr5	180662082	180662135	cid_39937		+
chr5	132441859	132441915	cid_38791		+
chr12	76423526	76423586	cid_12019		-
chr3	67459249	67459292	cid_31783		-
chr2	61710555	61710604	cid_25341		-
chr1	185271212	185271259	cid_4283		-
chr12	20554033	20554089	cid_10597		+
chr1	1636147	1636195	cid_55		-
chr4	170642727	170642759	cid_35697		+
chr7	98531553	98531593	cid_44277		+
chr15	78841345	78841397	cid_17538		+
chr7	112092560	112092605	cid_44629		+
chr14	67803308	67803354	cid_15555		-
chr12	20583387	20583447	cid_10657		+
chr11	85711567	85711618	cid_9487		-
chr16	77758332	77758363	cid_19239		+
chr2	210886059	210886101	cid_27446		+
chr13	37578698	37578756	cid_13464		+
chr18	48592215	48592254	cid_22873		+
chr17	35989831	35989870	cid_20497		-
chr18	37266754	37266796	cid_22760		-
chr11	102101533	102101608	cid_9757		+
chr17	74559850	74559919	cid_21996		+
chr12	19406003	19406037	cid_10490		+
chr1	241796683	241796726	cid_5566		-
chr3	122146637	122146691	cid_32349		-
chr3	159492328	159492374	cid_32998		+
chr1	22830830	22830876	cid_515		+
chr19	58269308	58269354	cid_24297		+
chr14	53187695	53187742	cid_15266		+
chr3	155597514	155597548	cid_32938		+
chr2	54093033	54093087	cid_25152		-
chr11	122120615	122120680	cid_10077		-
chr17	65886774	65886810	cid_21834		+
chr7	128499203	128499238	cid_44849		+
chr17	15878910	15878972	cid_19835		+
chr6	32809858	32809916	cid_40581		-
chr12	53848005	53848052	cid_11417		+
chr5	41941507	41941551	cid_36919		+
chr1	32799152	32799216	cid_898		+
chr6	170107139	170107203	cid_42771		-
chr13	107209856	107209912	cid_14495		-
chr16	30764453	30764496	cid_18688		+
chr18	6964609	6964644	cid_22324		-
chrX	56758662	56758711	cid_50441		+
chr3	38009403	38009459	cid_31076		+
chr13	27663962	27664001	cid_13309		-
chr13	92202908	92202948	cid_14107		+
chr12	95442800	95442844	cid_12208		-
chr19	8387414	8387450	cid_23360		+
chr11	47660211	47660255	cid_8483		-
chr12	53410068	53410126	cid_11379		+
chr11	60690039	60690096	cid_8660		+
chr5	72199600	72199644	cid_37852		+
chr15	79170595	79170645	cid_17544		+
chr1	110885736	110885788	cid_2795		+
chr10	24880515	24880550	cid_6013		-
chr9	14306868	14306938	cid_47823		-
chr12	19672035	19672090	cid_10522		+
chr15	65897424	65897468	cid_17212		-
chr5	34217625	34217665	cid_36528		-
chr6	118358573	118358627	cid_41703		+
chr7	116811028	116811080	cid_44721		+
chr2	20174470	20174530	cid_24513		-
chr3	127341197	127341270	cid_32430		+
chr12	132528005	132528059	cid_13122		+
chr8	103359062	103359103	cid_46830		-
chr7	106800478	106800532	cid_44521		+
chr7	138972762	138972805	cid_45136		+
chr12	31604653	31604717	cid_10978		-
chr16	67580625	67580662	cid_19009		+
chr20	51606758	51606806	cid_28944		+
chr10	64927073	64927109	cid_6303		-
chr8	141532857	141532900	cid_47497		-
chr16	58581039	58581089	cid_18934		-
chrX	70644081	70644138	cid_50524		+
chr12	13233814	13233876	cid_10434		+
chr14	71493596	71493628	cid_15745		+
chr19	41314039	41314078	cid_23955		+
chr6	36069261	36069293	cid_40669		+
chr2	228392493	228392539	cid_27788		+
chr11	63724601	63724647	cid_8874		+
chr4	24555827	24555862	cid_34087		-
chr1	225598899	225598954	cid_5146		-
chr5	14214788	14214852	cid_36173		+
chr21	34110673	34110717	cid_29331		-
chr17	48749378	48749418	cid_21106		+
chr6	121433017	121433062	cid_41742		-
chr15	28513574	28513614	cid_16401		-
chr12	118852267	118852326	cid_12759		+
chr8	121506788	121506841	cid_46985		+
chr7	28031474	28031532	cid_43307		-
chr13	113975864	113975897	cid_14629		+
chr6	168946908	168946939	cid_42725		+
chr13	96249844	96249886	cid_14234		-
chr5	96072131	96072169	cid_38310		+
chr20	51626543	51626584	cid_28957		+
chr8	103309308	103309365	cid_46811		-
chr21	36204422	36204464	cid_29440		-
chr17	42541808	42541847	cid_20842		-
chr2	120672815	120672854	cid_26073		+
chr6	31803607	31803650	cid_40556		+
chr16	89839502	89839533	cid_19449		-
chr17	35566734	35566773	cid_20457		-
chr3	33539310	33539365	cid_31004		-
chr4	71847885	71847937	cid_34528		+
chr2	10567503	10567538	cid_24417		+
chr3	73029155	73029225	cid_31852		+
chrX	79928765	79928813	cid_50826		-
chr3	133319638	133319706	cid_32563		-
chr2	191762837	191762883	cid_27037		+
chr5	145665672	145665719	cid_39249		+
chr6	119279483	119279514	cid_41723		+
chr1	154129385	154129437	cid_3421		-
chr8	9473218	9473258	cid_45604		+
chr7	96339079	96339131	cid_44243		-
chr8	62415594	62415646	cid_46303		-
chr2	136148327	136148369	cid_26226		-
chr1	32510411	32510478	cid_868		+
chr2	207003114	207003188	cid_27385		-
chr16	84104426	84104465	cid_19286		-
chr5	133726402	133726450	cid_38833		+
chr3	47719624	47719694	cid_31303		-
chr19	8520515	8520547	cid_23364		+
chr1	115276938	115276999	cid_2973		-
chr20	57601247	57601288	cid_29053		-
chr13	37621640	37621675	cid_13471		-
chr6	126360062	126360123	cid_41836		+
chr3	79005850	79005881	cid_31946		-
chr12	54634385	54634446	cid_11480		-
chrX	117714963	117715008	cid_51214		+
chr3	123675138	123675209	cid_32392		-
chr1	28865407	28865460	cid_743		+
chr17	48828603	48828661	cid_21127		+
chr3	196555312	196555368	cid_33666		+
chr16	89587103	89587142	cid_19426		+
chr6	111214760	111214797	cid_41553		+
chr5	177136275	177136306	cid_39806		-
chr4	151186548	151186596	cid_35514		-
chrX	73042828	73042898	cid_50591		-
chr5	64707948	64707998	cid_37628		-
chr8	107670410	107670442	cid_46862		+
chr8	42396170	42396209	cid_46052		-
chr16	14744384	14744427	cid_18306		+
chr6	31508381	31508448	cid_40531		-
chr19	57879946	57879991	cid_24290		+
chr4	41665584	41665627	cid_34274		+
chr1	28733971	28734046	cid_718		+
chr9	128321881	128321914	cid_49284		-
chr2	3592027	3592075	cid_24353		-
chr20	6077445	6077477	cid_28165		-
chr1	235633875	235633913	cid_5513		-
chr13	73284211	73284261	cid_13819		-
chr18	56001120	56001189	cid_22927		+
chrX	150576351	150576413	cid_51639		+
chr1	6284185	6284242	cid_114		-
chr1	155348036	155348074	cid_3516		-
chrX	24744883	24744940	cid_50006		+
chr1	212277454	212277490	cid_4843		+
chr11	66134478	66134525	cid_9093		-
chr2	220036986	220037032	cid_27647		-
chr9	108537210	108537274	cid_48896		+
chr2	160843543	160843603	cid_26474		-
chr17	12627819	12627856	cid_19797		+
chr8	41367334	41367388	cid_46010		+
chrX	151138469	151138532	cid_51651		-
chr1	244833028	244833063	cid_5630		+
chr1	158057172	158057216	cid_3634		+
chr18	55269929	55269981	cid_22922		-
chr3	179086242	179086283	cid_33351		+
chr7	131172808	131172848	cid_44942		+
chr11	61183537	61183574	cid_8683		-
chr2	228356517	228356573	cid_27777		+
chr20	17923699	17923756	cid_28249		-
chr22	22114782	22114846	cid_29808		-
chr19	1598067	1598141	cid_23168		-
chr14	59923112	59923158	cid_15404		-
chr14	74040010	74040045	cid_15825		+
chr11	10827637	10827697	cid_7851		-
chr11	10824539	10824580	cid_7847		-
chr3	180328493	180328560	cid_33392		+
chr19	2442140	2442180	cid_23198		-
chr2	209108088	209108160	cid_27427		-
chrX	76902233	76902276	cid_50775		-
chr6	4056920	4056954	cid_39999		+
chr1	224377082	224377137	cid_5044		+
chr3	180702374	180702425	cid_33409		-
chr13	95281544	95281579	cid_14211		+
chr9	3524173	3524245	cid_47703		-
chr12	121135609	121135659	cid_12817		+
chr2	201808203	201808251	cid_27259		-
chrX	107964745	107964788	cid_51056		-
chr9	99727403	99727440	cid_48786		-
chr9	74524543	74524582	cid_48384		-
chr19	46294252	46294294	cid_24028		-
chr9	27547330	27547387	cid_48041		-
chr3	15717365	15717410	cid_30725		-
chr1	78430458	78430502	cid_2247		-
chr8	37556826	37556872	cid_45933		+
chr4	103182864	103182924	cid_34915		-
chr6	56322900	56322951	cid_40920		-
chr10	5919978	5920012	cid_5832		-
chr12	112669214	112669269	cid_12655		-
chr13	98672307	98672355	cid_14389		+
chrX	77082261	77082314	cid_50787		-
chr11	65200167	65200225	cid_8996		+
chr3	78928025	78928069	cid_31908		-
chr1	145367306	145367343	cid_3156		+
chr20	62312067	62312104	cid_29123		+
chr21	46194287	46194345	cid_29650		-
chr1	59155750	59155786	cid_1687		-
chr2	232319603	232319677	cid_27860		-
chr5	149498357	149498396	cid_39402		-
chr13	99104617	99104668	cid_14405		-
chr4	1020627	1020670	cid_33737		+
chr6	84866680	84866728	cid_41248		-
chr17	56083006	56083080	cid_21311		-
chr1	21231525	21231576	cid_447		-
chr3	47386912	47386958	cid_31277		+
chr17	4069419	4069453	cid_19591		-
chr3	150282205	150282257	cid_32845		+
chr8	48798471	48798504	cid_46153		-
chr3	23315235	23315281	cid_30773		+
chrX	133905484	133905541	cid_51519		-
chr5	37226750	37226807	cid_36642		-
chr9	114359560	114359599	cid_49002		-
chrX	53652260	53652317	cid_50391		-
chr2	37431253	37431298	cid_24876		+
chr20	51711694	51711744	cid_28975		+
chr3	67520143	67520180	cid_31784		-
chr9	2812155	2812204	cid_47688		-
chr13	98674943	98674991	cid_14395		+
chr2	101622872	101622915	cid_25895		+
chr11	18428649	18428685	cid_8033		+
chr10	101709028	101709079	cid_7039		-
chr14	104053735	104053780	cid_16284		+
chr5	37227963	37228015	cid_36646		-
chr1	156307190	156307229	cid_3606		-
chr9	94972726	94972786	cid_48622		-
chr12	44238452	44238494	cid_11074		+
chr6	56323483	56323554	cid_40922		-
chr9	35684149	35684216	cid_48221		-
chr10	51026555	51026616	cid_6209		-
chr2	153512103	153512158	cid_26371		-
chrX	77382012	77382062	cid_50817		+
chr5	96103748	96103807	cid_38328		+
chr12	6689419	6689452	cid_10292		-
chr1	198906302	198906357	cid_4454		-
chr7	101524935	101524995	cid_44393		+
chr7	44423785	44423822	cid_43546		-
chr5	110099841	110099876	cid_38490		+
chr7	139107780	139107839	cid_45171		+
chr11	85714484	85714537	cid_9489		-
chr10	43316132	43316164	cid_6177		+
chr2	183789766	183789826	cid_26875		-
chr5	173040092	173040132	cid_39699		-
chr6	150047714	150047747	cid_42290		-
chr10	70517142	70517191	cid_6418		+
chr11	117040292	117040333	cid_9965		+
chrX	31195848	31195885	cid_50067		-
chr7	40827233	40827265	cid_43497		+
chrX	122757594	122757644	cid_51310		-
chr9	79908434	79908470	cid_48434		+
chr17	73009170	73009201	cid_21918		+
chr14	68355596	68355637	cid_15596		+
chr8	56737816	56737891	cid_46249		+
chr5	94038028	94038086	cid_38246		+
chr4	109734985	109735057	cid_35055		-
chr1	146739221	146739273	cid_3191		+
chr16	89806243	89806308	cid_19438		-
chrX	73063783	73063842	cid_50633		-
chr5	133942140	133942200	cid_38840		-
chr3	151154219	151154289	cid_32859		-
chr4	83294441	83294475	cid_34682		-
chrX	24744700	24744739	cid_50004		+
chr1	215768862	215768908	cid_4918		+
chr11	32611119	32611175	cid_8193		+
chr1	55632180	55632218	cid_1658		-
chr2	230676085	230676125	cid_27832		-
chr2	47132580	47132627	cid_25103		-
chr7	101894128	101894194	cid_44424		+
chr16	11989775	11989820	cid_18279		-
chr1	63912572	63912633	cid_1808		-
chr3	70015196	70015255	cid_31814		+
chr12	109042690	109042740	cid_12491		-
chrX	40992213	40992259	cid_50133		+
chr11	71499868	71499899	cid_9258		+
chr20	47868019	47868068	cid_28840		-
chr11	70255848	70255882	cid_9245		+
chr6	31829092	31829136	cid_40562		-
chr2	131804113	131804158	cid_26185		+
chr15	68482009	68482061	cid_17290		+
chr1	95363236	95363288	cid_2557		-
chr4	135120702	135120756	cid_35364		-
chr13	107196228	107196287	cid_14491		-
chr7	90492579	90492632	cid_44065		+
chr13	100515437	100515474	cid_14440		+
chr4	79837424	79837496	cid_34652		+
chr9	94485090	94485146	cid_48599		-
chr17	60023540	60023594	cid_21575		-
chr14	21736745	21736791	cid_14798		-
chr6	169893290	169893325	cid_42729		-
chr9	134366731	134366782	cid_49546		+
chr13	34516429	34516491	cid_13441		+
chr17	28832611	28832644	cid_20193		+
chr3	10320741	10320809	cid_30616		+
chr7	26251851	26251912	cid_43279		+
chr4	120384133	120384191	cid_35204		+
chr10	59986309	59986355	cid_6259		-
chr4	129434774	129434835	cid_35318		+
chr6	97677416	97677457	cid_41398		-
chr11	87022850	87022889	cid_9522		+
chr11	31848895	31848926	cid_8182		+
chr6	146216318	146216376	cid_42156		-
chr22	22142503	22142552	cid_29816		-
chr12	105583502	105583556	cid_12449		-
chr2	75118925	75118977	cid_25674		+
chr12	32943713	32943754	cid_11021		-
chr6	150048382	150048431	cid_42292		-
chr3	119222861	119222917	cid_32266		+
chr11	13466542	13466573	cid_7923		-
chr13	45110951	45111000	cid_13569		-
chr11	60668681	60668744	cid_8656		-
chr1	87194158	87194220	cid_2339		+
chr3	153994496	153994554	cid_32922		-
chr20	34634532	34634565	cid_28549		-
chr3	11357008	11357044	cid_30624		+
chr6	83878928	83878962	cid_41237		-
chr20	8131111	8131162	cid_28175		+
chr2	143743689	143743733	cid_26278		+
chr1	67451285	67451322	cid_1912		+
chr12	116601749	116601788	cid_12705		-
chr12	77236757	77236799	cid_12058		+
chr1	146744283	146744353	cid_3197		+
chr2	32724719	32724756	cid_24811		+
chr7	56131132	56131191	cid_43668		+
chr5	14444002	14444055	cid_36193		+
chr3	38442479	38442528	cid_31096		+
chr7	101464637	101464670	cid_44370		+
chr5	17226242	17226296	cid_36284		+
chr8	40012131	40012179	cid_46002		+
chr5	58384394	58384451	cid_37174		-
chr6	137518643	137518688	cid_42071		-
chr1	207933065	207933112	cid_4740		+
chr6	110499549	110499613	cid_41539		-
chr19	1554883	1554939	cid_23166		-
chr1	156304378	156304434	cid_3595		-
chr2	129023181	129023233	cid_26173		-
chr3	169888931	169888973	cid_33197		-
chr11	94905175	94905220	cid_9700		-
chr2	9724504	9724538	cid_24386		-
chr4	2262046	2262090	cid_33803		-
chr6	147672492	147672546	cid_42211		+
chr6	52860675	52860738	cid_40892		+
chrX	123160713	123160768	cid_51356		+
chr18	9400614	9400683	cid_22344		+
chr12	93882035	93882073	cid_12184		+
chr6	111306337	111306378	cid_41571		+
chr17	40057915	40057962	cid_20698		-
chr8	141531007	141531057	cid_47490		-
chrX	53559995	53560039	cid_50361		-
chr2	61752592	61752639	cid_25358		-
chr6	47544862	47544923	cid_40864		+
chr2	74057856	74057901	cid_25632		+
chr7	135093941	135093978	cid_45022		-
chr10	70101909	70101955	cid_6379		+
chr5	914684	914722	cid_35923		+
chr2	44170736	44170780	cid_25022		-
chr17	55027200	55027253	cid_21208		-
chr3	98515834	98515907	cid_32023		-
chr9	79318209	79318246	cid_48420		-
chr7	72285924	72285957	cid_43762		-
chr9	2752524	2752563	cid_47668		-
chr2	170471231	170471278	cid_26548		+
chr2	70454805	70454865	cid_25534		-
chr9	135201677	135201713	cid_49583		-
chr1	214522695	214522748	cid_4886		-
chr3	31678748	31678809	cid_30897		+
chr15	44706683	44706722	cid_16752		+
chrX	16850190	16850233	cid_49864		+
chrX	70674720	70674756	cid_50526		+
chr16	57240904	57240954	cid_18889		+
chr3	135100379	135100411	cid_32586		-
chr9	3223753	3223804	cid_47700		-
chr5	32143810	32143847	cid_36421		-
chr4	144475028	144475091	cid_35457		+
chr1	70624974	70625006	cid_2014		-
chr3	151011986	151012017	cid_32857		-
chr12	112665686	112665725	cid_12653		-
chr16	70571921	70571996	cid_19118		+
chr17	7417250	7417313	cid_19706		+
chr1	207524920	207524974	cid_4730		+
chr6	29913267	29913323	cid_40468		+
chr22	18033683	18033729	cid_29735		+
chr22	45582839	45582903	cid_30377		+
chr1	117529885	117529946	cid_3015		+
chr3	108269251	108269313	cid_32151		-
chr11	3388870	3388911	cid_7662		-
chr12	124111553	124111596	cid_13035		-
chr10	70515768	70515800	cid_6413		+
chr2	211513257	211513313	cid_27487		+
chr2	198338939	198338984	cid_27166		+
chr1	207933252	207933303	cid_4741		+
chr17	46920617	46920664	cid_21036		+
chr3	52727379	52727431	cid_31597		+
chr2	61622281	61622319	cid_25335		-
chr18	269727	269769	cid_22236		+
chr8	101269326	101269382	cid_46738		-
chr4	57883405	57883442	cid_34448		+
chr12	62959691	62959737	cid_11722		+
chr1	156567772	156567807	cid_3622		-
chr17	48824070	48824120	cid_21122		+
chr19	28297180	28297217	cid_23752		+
chr9	80864007	80864057	cid_48464		+
chr5	58612276	58612321	cid_37323		-
chr15	44950982	44951013	cid_16787		-
chr17	65103241	65103287	cid_21770		-
chr15	78447669	78447727	cid_17507		+
chr17	1580817	1580863	cid_19520		-
chr2	217537226	217537269	cid_27612		-
chr20	21337527	21337560	cid_28315		+
chr7	104731823	104731868	cid_44477		+
chr5	65449417	65449492	cid_37722		+
chr6	160103462	160103515	cid_42470		-
chr9	6825445	6825486	cid_47757		+
chr13	28794555	28794596	cid_13322		+
chr6	76625749	76625803	cid_41150		+
chr7	44257278	44257311	cid_43543		-
chrX	103434897	103434968	cid_50942		+
chr9	33133189	33133226	cid_48099		-
chrX	38168132	38168170	cid_50096		-
chr12	98931341	98931386	cid_12263		+
chr10	124897657	124897692	cid_7481		+
chr6	41757546	41757613	cid_40754		+
chr2	48029156	48029197	cid_25126		+
chr11	33157626	33157664	cid_8228		-
chr2	47635433	47635476	cid_25114		+
chr20	10208089	10208134	cid_28196		+
chr1	234604249	234604287	cid_5454		-
chr7	134847953	134847988	cid_45016		-
chr20	34326176	34326224	cid_28513		-
chr17	44236966	44237019	cid_20902		-
chr17	34851508	34851542	cid_20410		-
chr19	11242084	11242125	cid_23484		+
chr14	23373422	23373460	cid_14847		-
chr13	96794548	96794590	cid_14319		+
chr10	75139573	75139641	cid_6505		-
chr1	156436060	156436114	cid_3611		-
chr9	72339319	72339360	cid_48363		-
chr2	151343957	151343996	cid_26307		-
chr14	35044930	35044970	cid_15009		-
chr16	2712864	2712911	cid_18061		-
chr14	58979342	58979375	cid_15395		+
chr12	106817625	106817661	cid_12461		+
chr10	69677938	69677998	cid_6332		+
chr7	95906437	95906511	cid_44236		-
chr7	56134941	56134983	cid_43669		+
chr5	75757484	75757532	cid_37944		+
chr12	122821111	122821150	cid_12893		-
chr10	123551205	123551246	cid_7450		-
chr18	26837007	26837039	cid_22600		-
chr5	106948915	106948948	cid_38443		-
chr13	25884170	25884205	cid_13292		+
chr16	90002414	90002480	cid_19472		+
chr9	21863265	21863337	cid_47973		+
chr19	30506136	30506197	cid_23769		+
chr18	44391987	44392053	cid_22808		-
chr3	182810145	182810182	cid_33417		-
chr10	27828112	27828170	cid_6068		+
chr11	117040881	117040944	cid_9972		+
chr6	119500907	119500964	cid_41727		-
chr3	123632627	123632681	cid_32381		-
chr2	55841200	55841250	cid_25233		-
chr1	93128919	93128981	cid_2471		-
chr5	95131902	95131941	cid_38288		+
chr20	8439731	8439762	cid_28191		+
chr10	90774278	90774333	cid_6730		+
chr22	41863397	41863452	cid_30258		-
chr21	40602938	40602974	cid_29510		-
chr3	180674799	180674831	cid_33398		+
chr15	63667812	63667858	cid_17123		-
chr6	160170268	160170330	cid_42473		+
chr16	2124880	2124941	cid_18026		+
chr15	28886369	28886408	cid_16403		+
chr9	33943370	33943424	cid_48150		-
chr17	34173076	34173120	cid_20407		+
chr12	57118392	57118428	cid_11638		-
chr21	37747645	37747697	cid_29445		+
chr7	116394316	116394363	cid_44697		+
chr2	153591639	153591701	cid_26397		+
chr12	133160593	133160662	cid_13133		+
chr21	45524230	45524289	cid_29635		+
chr21	40646088	40646121	cid_29514		-
chr5	112878202	112878248	cid_38569		+
chr5	150647470	150647537	cid_39434		+
chr16	11993006	11993055	cid_18286		-
chr19	19135979	19136024	cid_23693		-
chr9	114982640	114982690	cid_49010		-
chr7	56127371	56127415	cid_43662		+
chr8	74884334	74884365	cid_46537		-
chr9	2828401	2828439	cid_47696		-
chr10	43680419	43680468	cid_6179		+
chr12	27827146	27827210	cid_10917		+
chr8	30023412	30023456	cid_45869		+
chr9	139998475	139998515	cid_49714		+
chr7	102393924	102393975	cid_44446		+
chr11	33159213	33159253	cid_8230		-
chr10	12191954	12191995	cid_5871		+
chr1	235282601	235282649	cid_5478		-
chr10	6157650	6157718	cid_5839		+
chr14	93708407	93708458	cid_16092		-
chr2	225367459	225367512	cid_27728		-
chr3	154027391	154027445	cid_32926		-
chr15	68479045	68479094	cid_17288		+
chr5	114949344	114949407	cid_38593		-
chr17	25635173	25635233	cid_20031		+
chr7	32525531	32525579	cid_43361		-
chr2	202267358	202267397	cid_27274		-
chr5	151184718	151184777	cid_39454		+
chr10	63700338	63700382	cid_6289		+
chr16	69339085	69339143	cid_19053		+
chr19	17434056	17434112	cid_23656		-
chr1	207512596	207512662	cid_4726		+
chr3	11599027	11599065	cid_30627		-
chr5	32600311	32600366	cid_36477		+
chr13	39584011	39584057	cid_13476		-
chr2	190708888	190708926	cid_26990		+
chr5	96073643	96073700	cid_38311		+
chr16	11824444	11824505	cid_18249		-
chr7	123189653	123189686	cid_44751		-
chr1	2335077	2335128	cid_91		+
chr8	143939983	143940015	cid_47579		+
chr1	235993482	235993530	cid_5517		-
chrX	133699897	133699943	cid_51515		-
chr2	178372826	178372872	cid_26774		+
chr17	37588154	37588199	cid_20576		-
chr4	76419269	76419308	cid_34561		-
chr12	133256734	133256768	cid_13151		-
chr5	135416273	135416306	cid_38937		-
chr15	41336883	41336920	cid_16612		-
chr3	50142569	50142639	cid_31481		+
chr19	10273288	10273328	cid_23424		-
chr3	47727767	47727820	cid_31307		-
chrX	107813265	107813318	cid_50995		+
chr10	24872700	24872740	cid_6009		-
chr15	52250202	52250239	cid_16902		-
chr16	24942063	24942107	cid_18564		-
chr6	144270370	144270420	cid_42134		-
chr6	160102217	160102255	cid_42466		-
chr17	59821613	59821655	cid_21525		-
chr7	36492939	36492981	cid_43469		+
chr12	69275820	69275851	cid_11880		-
chr9	134882027	134882061	cid_49570		-
chr1	38058456	38058508	cid_1134		-
chr8	57875343	57875401	cid_46265		-
chr2	70278284	70278340	cid_25509		-
chr22	36164407	36164457	cid_30051		-
chr1	62917321	62917387	cid_1794		+
chr15	39889393	39889448	cid_16554		+
chr10	103545021	103545076	cid_7108		-
chr1	23519485	23519530	cid_531		-
chr17	40126427	40126496	cid_20706		+
chr3	101400665	101400725	cid_32067		-
chr1	1683622	1683685	cid_64		-
chr2	232659060	232659108	cid_27875		+
chr1	32794756	32794804	cid_893		+
chr18	48557378	48557435	cid_22867		+
chr3	111694138	111694188	cid_32184		+
chr5	125962866	125962916	cid_38669		+
chr22	36724616	36724665	cid_30069		-
chr4	66466647	66466691	cid_34477		-
chr5	74016441	74016472	cid_37895		+
chr8	124515314	124515365	cid_47020		-
chr5	64489359	64489398	cid_37616		-
chr4	123197345	123197389	cid_35241		+
chr3	47603940	47604007	cid_31283		-
chr10	27827052	27827112	cid_6066		+
chr9	21864342	21864391	cid_47975		+
chr3	119156537	119156607	cid_32257		-
chr8	38879229	38879264	cid_45985		+
chr20	39798167	39798213	cid_28685		+
chr5	58968187	58968224	cid_37515		-
chr11	46678020	46678068	cid_8398		+
chr3	52658855	52658896	cid_31582		-
chr5	307089	307129	cid_35879		+
chr17	57917099	57917141	cid_21439		+
chr5	175921397	175921453	cid_39753		+
chr6	159046815	159046866	cid_42443		+
chr1	155896866	155896903	cid_3564		-
chr1	97250903	97250950	cid_2573		+
chr2	131904654	131904697	cid_26195		+
chr1	149896316	149896358	cid_3229		-
chr4	95588351	95588405	cid_34834		+
chr4	99993659	99993696	cid_34876		-
chrX	133625539	133625578	cid_51499		+
chr21	38529508	38529564	cid_29470		+
chr6	118858199	118858259	cid_41710		-
chr2	66798199	66798270	cid_25443		+
chr5	58977993	58978046	cid_37539		-
chr7	103766884	103766937	cid_44462		-
chr12	75893400	75893460	cid_12010		-
chr20	11872469	11872520	cid_28203		+
chr2	223509006	223509040	cid_27678		-
chr8	25286768	25286816	cid_45777		-
chr3	179093660	179093719	cid_33353		+
chr8	98737981	98738049	cid_46706		+
chr9	130454845	130454888	cid_49316		+
chr1	197104025	197104088	cid_4414		-
chr1	161134930	161134968	cid_3707		+
chr20	57564178	57564213	cid_29041		+
chr4	125588263	125588310	cid_35275		-
chrX	19554136	19554185	cid_49894		-
chr16	29821964	29822012	cid_18637		+
chr17	65073821	65073879	cid_21761		-
chr5	37213897	37213935	cid_36637		-
chr12	104709442	104709490	cid_12397		+
chr21	18941034	18941087	cid_29229		+
chrX	123193674	123193705	cid_51375		+
chr18	56997393	56997446	cid_22947		-
chr10	16736875	16736922	cid_5929		-
chr12	111933770	111933804	cid_12599		-
chr12	7248454	7248493	cid_10328		-
chr7	98610738	98610801	cid_44284		+
chr20	30824577	30824614	cid_28367		+
chr5	32788889	32788945	cid_36499		+
chr20	62559286	62559337	cid_29141		+
chr6	83726823	83726871	cid_41229		-
chr4	109912355	109912411	cid_35078		-
chr7	39746186	39746234	cid_43484		+
chr5	167990112	167990161	cid_39595		-
chr5	112892980	112893016	cid_38574		+
chr12	64819069	64819118	cid_11765		+
chr5	38958712	38958774	cid_36783		-
chr22	50266161	50266208	cid_30450		+
chr13	49762811	49762872	cid_13664		+
chr4	122599436	122599505	cid_35232		-
chr3	23631776	23631826	cid_30786		+
chr5	139918674	139918734	cid_39131		+
chr6	76351835	76351883	cid_41137		+
chr5	38970942	38970999	cid_36789		-
chr4	44415329	44415360	cid_34316		-
chr3	24019547	24019605	cid_30806		+
chr10	27370953	27371000	cid_6044		-
chr1	225147638	225147675	cid_5103		+
chr8	131220833	131220872	cid_47425		-
chr2	48605658	48605697	cid_25139		+
chr7	35944555	35944620	cid_43424		+
chr22	38687295	38687369	cid_30104		-
chr19	7995626	7995686	cid_23346		-
chr2	74369065	74369098	cid_25641		-
chr3	183703716	183703757	cid_33444		-
chr13	32953658	32953708	cid_13376		+
chr11	47488059	47488104	cid_8434		-
chr3	120840553	120840586	cid_32325		+
chr21	44263457	44263513	cid_29544		-
chr20	46284503	46284567	cid_28777		+
chr7	87465369	87465422	cid_44003		-
chr10	24886274	24886319	cid_6019		-
chr10	97387756	97387797	cid_6965		-
chr6	43754125	43754176	cid_40831		+
chr22	40681770	40681815	cid_30184		+
chr5	10394249	10394288	cid_36118		+
chr1	115260439	115260496	cid_2967		-
chr13	53001280	53001325	cid_13749		-
chr2	196523577	196523624	cid_27102		+
chr6	160169576	160169624	cid_42472		+
chr16	53308212	53308267	cid_18820		+
chr15	66613102	66613136	cid_17233		+
chr18	8626073	8626130	cid_22334		+
chr17	74717824	74717882	cid_22004		-
chr15	63363137	63363212	cid_17112		+
chr20	32244950	32245003	cid_28395		-
chr5	6604899	6604960	cid_36005		-
chr1	113459103	113459146	cid_2897		-
chrX	53675559	53675612	cid_50399		-
chr18	33272429	33272471	cid_22658		+
chrX	10415855	10415902	cid_49806		-
chr19	36551015	36551056	cid_23861		+
chr21	34923593	34923636	cid_29374		+
chrX	147030384	147030436	cid_51591		+
chrX	151126879	151126917	cid_51645		-
chr5	74675199	74675235	cid_37927		-
chr4	64354614	64354645	cid_34473		-
chr14	68036940	68036972	cid_15569		+
chr16	55617193	55617268	cid_18849		+
chr16	23582112	23582169	cid_18491		+
chr1	19471067	19471101	cid_372		-
chr10	96356867	96356914	cid_6918		+
chr7	95039158	95039217	cid_44221		-
chr9	88642020	88642066	cid_48551		-
chr1	55608059	55608116	cid_1649		-
chr16	87770820	87770860	cid_19357		-
chrX	107871054	107871111	cid_51033		+
chr14	21894161	21894214	cid_14820		-
chr5	137903299	137903343	cid_39030		-
chr15	42864267	42864319	cid_16695		+
chr3	52579613	52579657	cid_31573		-
chr7	136623599	136623631	cid_45086		+
chr3	123679328	123679368	cid_32395		-
chr2	197594111	197594152	cid_27128		+
chr6	170067131	170067185	cid_42752		-
chr2	61024881	61024921	cid_25279		+
chr5	138224221	138224262	cid_39044		+
chr7	90044283	90044327	cid_44050		+
chr2	128948826	128948894	cid_26171		+
chr4	109931469	109931519	cid_35080		-
chr9	94649061	94649093	cid_48604		-
chr6	111793076	111793129	cid_41617		-
chr10	94410306	94410348	cid_6822		+
chr16	50069663	50069694	cid_18793		+
chr8	112212995	112213027	cid_46899		-
chr8	23424712	23424745	cid_45741		+
chr7	36463220	36463272	cid_43436		+
chr9	117354947	117354983	cid_49054		+
chr18	23612578	23612627	cid_22569		-
chr12	79985662	79985698	cid_12089		-
chr1	156712170	156712222	cid_3626		-
chr2	44546097	44546153	cid_25058		-
chr17	73031223	73031255	cid_21922		+
chr4	126413981	126414041	cid_35280		+
chr19	46030096	46030141	cid_24014		+
chr20	51594618	51594676	cid_28938		+
chr7	110994052	110994114	cid_44586		-
chr3	167404971	167405009	cid_33145		-
chr2	214159757	214159802	cid_27540		+
chr6	41757121	41757152	cid_40751		+
chr7	914222	914259	cid_42824		+
chr4	99300413	99300458	cid_34846		+
chr1	71531778	71531831	cid_2083		-
chr8	38068717	38068779	cid_45957		+
chrX	73494386	73494447	cid_50730		-
chr3	33191960	33191997	cid_30980		-
chr17	48821167	48821224	cid_21119		+
chr1	8931056	8931098	cid_167		-
chr9	34088043	34088115	cid_48176		-
chr16	89607759	89607801	cid_19429		+
chr5	170484086	170484127	cid_39630		+
chr6	42157823	42157878	cid_40760		-
chr6	20548943	20549003	cid_40234		+
chr1	218504810	218504867	cid_4949		+
chr15	73595570	73595626	cid_17408		+
chr15	91043541	91043600	cid_17715		+
chr2	97830197	97830242	cid_25837		+
chr18	12912845	12912876	cid_22439		+
chr7	95046344	95046406	cid_44230		-
chr4	94025044	94025080	cid_34801		+
chr1	173836019	173836080	cid_4065		-
chr14	58706616	58706655	cid_15379		-
chr2	143643120	143643187	cid_26273		+
chr10	21970402	21970450	cid_5982		+
chr7	148522819	148522878	cid_45285		-
chr7	139470107	139470140	cid_45185		-
chr2	28979353	28979400	cid_24692		+
chr4	77969549	77969615	cid_34620		-
chr12	46753174	46753244	cid_11174		-
chr3	9470686	9470724	cid_30550		+
chr17	45745701	45745746	cid_21006		+
chr16	87873328	87873383	cid_19376		-
chr8	37556759	37556829	cid_45932		+
chr19	39200110	39200150	cid_23889		+
chr5	102494009	102494057	cid_38423		+
chr5	145598384	145598428	cid_39237		+
chr4	88258328	88258378	cid_34760		-
chr22	30974743	30974774	cid_29988		-
chr12	10862877	10862936	cid_10376		-
chr3	124482026	124482086	cid_32399		-
chrX	41598590	41598643	cid_50197		-
chr16	11844523	11844579	cid_18252		-
chr18	20549154	20549201	cid_22518		+
chr8	70553072	70553109	cid_46489		+
chr1	243370465	243370524	cid_5595		-
chr13	113865467	113865521	cid_14614		+
chr12	50856407	50856459	cid_11329		+
chr1	185275177	185275237	cid_4286		-
chr6	25285180	25285221	cid_40270		+
chr7	66275832	66275883	cid_43725		+
chr10	7822804	7822848	cid_5852		-
chr13	96645609	96645676	cid_14303		-
chr16	23506011	23506068	cid_18484		-
chr9	79839952	79840007	cid_48431		+
chr1	150238241	150238282	cid_3248		-
chr5	81572169	81572223	cid_38081		-
chr2	37429382	37429438	cid_24874		+
chr2	227973127	227973177	cid_27750		-
chr3	42662830	42662896	cid_31170		+
chr5	65317285	65317339	cid_37691		+
chr18	45367931	45367986	cid_22830		-
chr17	29585283	29585330	cid_20259		+
chrX	73447129	73447171	cid_50701		-
chr9	134329574	134329614	cid_49534		+
chr17	76672007	76672040	cid_22048		-
chr4	24541731	24541783	cid_34084		-
chr5	39014756	39014802	cid_36802		-
chr4	107168362	107168408	cid_35002		-
chr10	114822451	114822497	cid_7290		+
chr8	29921110	29921143	cid_45865		-
chr17	35556166	35556206	cid_20449		-
chr20	3898090	3898134	cid_28120		+
chr1	155368265	155368312	cid_3518		-
chr8	116681026	116681068	cid_46915		-
chr5	108670451	108670524	cid_38469		-
chr1	225528531	225528572	cid_5135		+
chr11	47500255	47500296	cid_8456		-
chr8	57890213	57890275	cid_46270		-
chr17	57861742	57861799	cid_21418		+
chr12	62949964	62950008	cid_11717		+
chrX	119393559	119393597	cid_51250		-
chr11	117041313	117041346	cid_9975		+
chr11	9611888	9611920	cid_7801		+
chr13	20639218	20639249	cid_13239		+
chr8	42711407	42711464	cid_46055		-
chr7	116416635	116416687	cid_44701		+
chr13	49608623	49608678	cid_13638		+
chr10	112771754	112771827	cid_7274		+
chr1	171562411	171562461	cid_4013		+
chr7	80545553	80545614	cid_43953		-
chr4	110216785	110216854	cid_35132		-
chr1	193218658	193218706	cid_4382		+
chr8	129073721	129073764	cid_47395		+
chr1	46739726	46739769	cid_1401		+
chr12	26225178	26225231	cid_10888		+
chr12	13593889	13593920	cid_10439		-
chr9	88593325	88593366	cid_48545		+
chr17	58010946	58010981	cid_21464		+
chr5	76649244	76649291	cid_37958		+
chr3	176738827	176738897	cid_33301		-
chr6	75964358	75964412	cid_41118		-
chr7	135286248	135286290	cid_45038		+
chr11	10049922	10049965	cid_7817		-
chr12	93803797	93803848	cid_12175		-
chr17	79976600	79976645	cid_22156		-
chr9	102744780	102744825	cid_48844		-
chr17	29527649	29527699	cid_20246		+
chr8	29961800	29961869	cid_45868		+
chr16	11855206	11855262	cid_18257		-
chrX	41095297	41095339	cid_50159		+
chr13	20599508	20599572	cid_13225		+
chr11	65047279	65047317	cid_8936		+
chr2	73653940	73653985	cid_25625		+
chr10	120832872	120832910	cid_7390		-
chr11	47783295	47783329	cid_8519		-
chr9	5773077	5773111	cid_47726		+
chr19	38698892	38698953	cid_23884		+
chr1	231489636	231489694	cid_5396		+
chr4	146031288	146031340	cid_35466		+
chr7	32526529	32526587	cid_43363		-
chr7	127950537	127950597	cid_44801		-
chr11	47751804	47751841	cid_8499		-
chr19	47567525	47567592	cid_24050		-
chr16	82184792	82184844	cid_19268		-
chr2	135703730	135703784	cid_26213		+
chr2	74588437	74588486	cid_25661		-
chr22	45959089	45959143	cid_30384		+
chr8	121470482	121470525	cid_46983		+
chrX	32943285	32943316	cid_50082		-
chr2	239268939	239268980	cid_27962		+
chr8	129052686	129052745	cid_47389		+
chr9	95050350	95050411	cid_48649		-
chr17	74430875	74430911	cid_21990		-
chr9	110094083	110094143	cid_48919		+
chr4	129095975	129096010	cid_35304		+
chr12	20595179	20595223	cid_10671		+
chr17	48756094	48756131	cid_21108		+
chrX	45605227	45605274	cid_50222		-
chr19	10285367	10285401	cid_23429		-
chr5	56168828	56168874	cid_37074		+
chr18	10742438	10742494	cid_22372		-
chr22	35583701	35583754	cid_30030		-
chr5	174954789	174954854	cid_39728		+
chr10	72640797	72640849	cid_6472		+
chr1	156535762	156535808	cid_3619		-
chr11	73112068	73112102	cid_9289		-
chr1	11147432	11147485	cid_241		-
chr6	31502385	31502436	cid_40527		-
chr20	33516681	33516730	cid_28444		-
chr5	179036805	179036871	cid_39826		+
chr7	26238511	26238568	cid_43270		-
chr8	141535870	141535919	cid_47508		-
chr5	95223653	95223710	cid_38291		-
chr2	236433766	236433810	cid_27940		+
chr17	25640273	25640321	cid_20038		+
chr8	62581157	62581201	cid_46356		-
chr6	157529745	157529799	cid_42411		+
chr5	121367949	121367990	cid_38638		+
chr1	36770081	36770145	cid_1118		+
chr13	48576688	48576724	cid_13610		-
chr12	20562366	20562405	cid_10621		+
chr11	59404201	59404261	cid_8648		-
chr13	96579237	96579286	cid_14291		-
chr17	26998839	26998886	cid_20082		+
chr12	98940219	98940255	cid_12272		+
chr5	86698132	86698191	cid_38125		-
chr18	33167599	33167635	cid_22651		+
chr5	37246434	37246479	cid_36655		-
chr1	205685723	205685782	cid_4674		-
chr18	20804522	20804556	cid_22523		+
chrX	148685576	148685634	cid_51605		-
chr12	72051257	72051321	cid_11959		-
chr5	147654545	147654599	cid_39350		+
chr11	8941043	8941077	cid_7729		+
chr1	225971160	225971206	cid_5188		+
chr20	30125969	30126002	cid_28343		+
chr14	23389788	23389829	cid_14850		-
chr6	166307919	166307961	cid_42566		-
chr3	114033443	114033484	cid_32240		-
chr6	114182287	114182340	cid_41639		+
chr7	43647996	43648057	cid_43522		+
chr1	55627768	55627826	cid_1655		-
chr14	23794577	23794648	cid_14873		+
chr7	87514467	87514509	cid_44005		+
chr3	160955007	160955050	cid_33054		+
chr3	105269098	105269132	cid_32087		+
chr11	10115516	10115562	cid_7820		-
chr5	142674985	142675025	cid_39197		-
chr1	220427680	220427723	cid_4994		+
chr1	242015583	242015633	cid_5576		+
chr12	112281235	112281279	cid_12611		+
chr20	3195955	3195994	cid_28103		+
chr5	112103079	112103117	cid_38547		+
chr20	52778785	52778819	cid_28989		-
chr19	45395720	45395765	cid_23998		+
chr21	44525858	44525898	cid_29581		-
chr3	27424511	27424573	cid_30846		-
chr16	15131421	15131479	cid_18315		+
chr14	70454996	70455040	cid_15690		+
chrX	77381094	77381137	cid_50812		+
chr7	77381552	77381592	cid_43911		+
chr4	25398603	25398663	cid_34102		+
chr18	72347467	72347504	cid_23058		+
chr15	85658717	85658763	cid_17625		+
chr1	46594731	46594767	cid_1388		-
chr7	135376790	135376830	cid_45061		+
chr2	96585606	96585649	cid_25808		-
chr13	79940709	79940755	cid_14008		-
chr1	202984250	202984289	cid_4571		+
chr3	10105710	10105742	cid_30596		+
chr6	52957396	52957451	cid_40895		+
chr8	109493949	109493992	cid_46887		+
chr7	99957168	99957222	cid_44327		+
chr9	37247032	37247074	cid_48305		+
chr15	56121066	56121116	cid_16956		-
chr3	179114394	179114425	cid_33367		-
chr21	47769813	47769862	cid_29721		+
chr16	24757246	24757294	cid_18529		+
chr1	162496938	162496982	cid_3740		+
chr4	25270847	25270893	cid_34096		+
chr17	44833476	44833525	cid_20926		+
chr5	58616018	58616063	cid_37326		-
chr3	32758744	32758784	cid_30951		+
chr16	30751286	30751350	cid_18684		+
chr19	23526215	23526269	cid_23744		-
chr19	36726780	36726836	cid_23867		+
chr9	131369837	131369877	cid_49372		+
chr7	87839223	87839262	cid_44030		-
chr10	126677209	126677264	cid_7504		-
chr11	60689838	60689888	cid_8659		+
chr11	18424557	18424616	cid_8032		+
chr8	48809891	48809940	cid_46158		-
chr5	178044299	178044349	cid_39819		-
chr5	58427524	58427577	cid_37221		-
chr1	36602467	36602515	cid_1095		-
chr14	81644955	81645000	cid_15999		-
chr21	38535468	38535501	cid_29471		+
chr17	29456469	29456501	cid_20241		+
chr4	68359286	68359329	cid_34487		-
chr3	53376124	53376170	cid_31624		-
chr6	31498507	31498556	cid_40523		-
chr12	20616618	20616684	cid_10688		+
chr4	110173620	110173653	cid_35117		-
chr19	55751561	55751601	cid_24197		-
chr4	99982534	99982591	cid_34873		+
chr8	57871887	57871956	cid_46258		-
chr4	129192018	129192056	cid_35310		-
chr17	25797750	25797786	cid_20039		+
chr12	102108420	102108460	cid_12324		+
chr1	61652377	61652432	cid_1738		+
chr22	39096121	39096180	cid_30158		-
chr1	32793348	32793404	cid_891		+
chr4	103718277	103718324	cid_34934		-
chr11	110102552	110102601	cid_9888		-
chr4	3344776	3344821	cid_33827		+
chr1	145289919	145289986	cid_3147		+
chr2	211405433	211405480	cid_27464		+
chr17	80417944	80417984	cid_22173		+
chr5	140021998	140022038	cid_39135		+
chr1	209803017	209803067	cid_4776		-
chr6	139242123	139242155	cid_42091		-
chr8	124542608	124542652	cid_47022		-
chr7	135106694	135106745	cid_45024		-
chr10	129208753	129208786	cid_7544		+
chr10	77042999	77043035	cid_6598		-
chr4	99958598	99958649	cid_34868		+
chr7	101563399	101563436	cid_44407		+
chr11	125828413	125828449	cid_10128		-
chr8	130853567	130853610	cid_47402		-
chr3	130399410	130399458	cid_32501		-
chr5	77081667	77081701	cid_37979		+
chr12	132564931	132564964	cid_13126		+
chr15	55651104	55651166	cid_16942		-
chr7	92403969	92404015	cid_44154		-
chr3	127838134	127838174	cid_32449		-
chr6	18219052	18219083	cid_40203		+
chr7	93221586	93221622	cid_44165		+
chr16	58212818	58212858	cid_18914		-
chr7	66423219	66423271	cid_43737		+
chr21	45564918	45564968	cid_29638		+
chr20	35240797	35240849	cid_28583		+
chr19	37001625	37001671	cid_23870		-
chr16	87870168	87870239	cid_19375		-
chr14	81643365	81643415	cid_15983		-
chr12	46313933	46313984	cid_11102		-
chr6	86321555	86321606	cid_41271		-
chr1	62374154	62374210	cid_1788		+
chr1	28838490	28838521	cid_736		+
chr7	141349165	141349211	cid_45230		+
chr7	148515898	148515969	cid_45280		-
chr2	222283985	222284027	cid_27665		-
chr17	36649446	36649478	cid_20530		+
chr2	71638124	71638164	cid_25602		+
chr16	11642661	11642714	cid_18240		-
chr1	154209082	154209149	cid_3446		+
chr1	90401391	90401434	cid_2406		+
chr4	140072171	140072206	cid_35395		-
chr2	187529941	187529987	cid_26921		+
chrX	76761534	76761571	cid_50758		-
chr14	55512730	55512771	cid_15317		+
chr3	51530689	51530726	cid_31529		-
chr13	41949856	41949914	cid_13511		+
chr1	45285654	45285687	cid_1332		-
chr7	135611922	135611970	cid_45066		-
chrX	154467421	154467469	cid_51748		+
chr18	37268338	37268388	cid_22761		-
chr11	65204958	65205014	cid_9025		+
chr18	25531417	25531476	cid_22596		-
chr2	153502037	153502076	cid_26364		+
chr4	170641631	170641670	cid_35689		+
chr9	38623344	38623390	cid_48333		+
chr2	215633871	215633935	cid_27552		-
chr14	92302472	92302515	cid_16067		-
chr15	66641349	66641406	cid_17241		-
chr9	2777245	2777299	cid_47676		-
chr4	140272761	140272820	cid_35399		+
chr18	29709281	29709325	cid_22625		+
chr1	164587123	164587172	cid_3780		+
chr12	53571723	53571760	cid_11394		-
chr3	113217313	113217360	cid_32217		-
chr7	99016779	99016821	cid_44291		-
chr9	37778485	37778526	cid_48322		-
chr11	31728761	31728801	cid_8175		+
chr22	24313725	24313764	cid_29836		-
chr11	119181496	119181545	cid_10043		-
chr1	23884449	23884506	cid_584		-
chr14	56105937	56105985	cid_15342		+
chr2	96517378	96517416	cid_25805		-
chr13	79188447	79188518	cid_13950		-
chr3	28379263	28379323	cid_30864		-
chr11	73131887	73131924	cid_9300		-
chr6	170092042	170092086	cid_42766		-
chr12	123779498	123779555	cid_12996		-
chr17	28811476	28811525	cid_20190		+
chr7	158726914	158726956	cid_45531		+
chr3	119720199	119720245	cid_32284		-
chr17	34942397	34942447	cid_20427		+
chr17	80838943	80838983	cid_22194		+
chr15	31196943	31196986	cid_16459		+
chrX	31137404	31137464	cid_50054		-
chr19	5256062	5256120	cid_23281		-
chr11	58386412	58386466	cid_8628		+
chr6	42174912	42174948	cid_40762		-
chr4	48834572	48834633	cid_34339		+
chr14	104159111	104159146	cid_16294		+
chr4	40946807	40946839	cid_34229		-
chr1	66510010	66510065	cid_1880		+
chr7	151890082	151890116	cid_45378		-
chr2	160621181	160621234	cid_26453		+
chr3	33429868	33429904	cid_30983		-
chr1	87342706	87342754	cid_2347		-
chr3	48199371	48199427	cid_31336		-
chr6	4062550	4062596	cid_40008		+
chr5	58540206	58540243	cid_37282		-
chr9	35801148	35801180	cid_48237		+
chr1	150446777	150446824	cid_3262		+
chr21	34625131	34625171	cid_29340		+
chr4	38945518	38945559	cid_34152		+
chr4	83292617	83292687	cid_34681		-
chr5	37288802	37288874	cid_36667		-
chr2	198267225	198267265	cid_27146		-
chr11	28040908	28040951	cid_8131		-
chr12	39080344	39080393	cid_11031		-
chr11	47487501	47487537	cid_8428		-
chr15	71752194	71752225	cid_17361		+
chr9	131678969	131679022	cid_49398		+
chr1	114443814	114443865	cid_2928		-
chr1	36769581	36769629	cid_1115		+
chr19	2072726	2072769	cid_23183		-
chr14	21702025	21702065	cid_14763		-
chr5	65375189	65375231	cid_37713		+
chr15	93428172	93428216	cid_17771		+
chr8	38948872	38948914	cid_45990		+
chr8	62586178	62586232	cid_46359		-
chr10	94082484	94082526	cid_6806		+
chr10	27418117	27418167	cid_6050		-
chrX	134029340	134029386	cid_51524		-
chr19	5957859	5957923	cid_23307		-
chr1	21468662	21468700	cid_464		-
chr13	96295125	96295194	cid_14243		-
chr15	34438511	34438572	cid_16480		-
chr16	57081619	57081662	cid_18883		+
chr1	224548259	224548298	cid_5064		+
chr5	136311307	136311346	cid_38953		-
chr7	151478199	151478231	cid_45352		-
chr8	124114630	124114675	cid_46998		+
chr14	35031700	35031763	cid_15001		-
chr9	14086333	14086396	cid_47793		-
chr8	57872185	57872247	cid_46260		-
chr11	75623097	75623142	cid_9353		+
chr20	21363922	21363958	cid_28317		+
chr7	150910629	150910688	cid_45338		-
chr5	31408383	31408446	cid_36358		-
chr7	44841760	44841806	cid_43577		+
chr13	23902979	23903030	cid_13275		-
chr18	60986165	60986217	cid_22990		-
chr3	128533224	128533288	cid_32466		+
chr7	95044713	95044761	cid_44225		-
chr11	20140715	20140763	cid_8060		+
chr22	51020411	51020460	cid_30473		-
chr3	37110664	37110704	cid_31049		-
chr6	76333735	76333771	cid_41130		+
chr11	59569795	59569868	cid_8650		+
chr1	45213458	45213510	cid_1322		+
chr17	6531397	6531442	cid_19669		-
chr9	134270249	134270285	cid_49517		+
chr22	29696459	29696501	cid_29948		+
chr1	41651744	41651797	cid_1250		-
chr12	74932505	74932538	cid_11982		+
chr2	128949832	128949875	cid_26172		+
chr5	180003753	180003794	cid_39920		+
chr5	43139506	43139550	cid_36928		+
chr2	217070953	217070989	cid_27596		+
chr8	95782791	95782843	cid_46656		+
chr2	128064813	128064860	cid_26124		-
chr6	170881753	170881811	cid_42797		+
chr3	65433970	65434014	cid_31772		-
chr3	49060631	49060706	cid_31414		+
chr1	35865173	35865247	cid_1039		+
chr14	104053694	104053745	cid_16283		+
chr14	24842579	24842611	cid_14902		+
chr5	31508692	31508734	cid_36388		-
chrX	100646894	100646954	cid_50886		+
chrX	77381754	77381827	cid_50815		+
chr11	57529794	57529863	cid_8613		+
chr1	178447854	178447907	cid_4115		+
chr5	56241899	56241944	cid_37081		-
chr15	75714931	75714983	cid_17456		-
chr7	124486950	124486999	cid_44767		-
chr6	139936118	139936158	cid_42100		-
chr12	21918515	21918572	cid_10824		-
chr9	37191423	37191479	cid_48300		+
chr17	55387681	55387725	cid_21234		+
chr1	183498170	183498221	cid_4245		+
chr17	7479853	7479905	cid_19713		+
chr12	27119523	27119571	cid_10903		+
chr7	17840476	17840534	cid_43055		-
chr9	101542437	101542476	cid_48834		-
chr9	15465344	15465394	cid_47846		-
chr10	126782354	126782394	cid_7509		-
chr5	137496505	137496550	cid_38980		-
chr5	37003628	37003666	cid_36608		+
chr1	197057550	197057607	cid_4400		-
chr12	110733913	110733957	cid_12526		+
chr1	151264614	151264666	cid_3323		-
chr4	24534351	24534398	cid_34081		-
chr1	240732341	240732376	cid_5556		-
chr4	170189870	170189937	cid_35681		-
chr8	141934744	141934778	cid_47569		-
chr7	101521950	101521997	cid_44391		+
chr5	150490035	150490079	cid_39428		-
chr1	171492660	171492703	cid_3979		+
chr13	49766417	49766461	cid_13668		+
chr1	116947321	116947383	cid_3007		+
chr2	207985946	207985999	cid_27402		-
chr20	2638124	2638176	cid_28097		+
chr1	164532546	164532612	cid_3768		+
chrX	41202084	41202126	cid_50172		+
chr5	167984528	167984571	cid_39590		-
chr12	78594387	78594421	cid_12075		+
chr5	132403276	132403339	cid_38786		+
chr5	6706096	6706140	cid_36029		-
chr10	93789346	93789406	cid_6798		+
chr17	74557660	74557709	cid_21993		+
chr7	35944423	35944481	cid_43422		+
chr2	55525024	55525063	cid_25216		-
chr14	73741833	73741871	cid_15821		-
chr14	75748804	75748859	cid_15900		+
chr4	41526551	41526595	cid_34252		+
chr11	111491120	111491165	cid_9905		+
chr19	7479920	7479963	cid_23338		+
chr11	61564549	61564608	cid_8692		+
chr8	29921022	29921063	cid_45864		-
chr13	96295804	96295860	cid_14245		-
chrX	11140980	11141030	cid_49808		+
chr2	228390411	228390462	cid_27783		+
chr17	73227532	73227565	cid_21940		+
chr5	150133896	150133944	cid_39423		-
chr15	85958928	85958975	cid_17628		+
chr5	68414625	68414662	cid_37752		+
chr4	170051021	170051092	cid_35668		-
chr15	52485499	52485536	cid_16908		-
chr4	41438067	41438106	cid_34249		+
chrX	134184975	134185021	cid_51529		-
chr16	56480694	56480750	cid_18866		-
chr17	47128493	47128540	cid_21060		+
chr13	107210094	107210148	cid_14497		-
chr5	217231	217272	cid_35871		-
chr18	46953244	46953288	cid_22855		-
chr4	39293145	39293200	cid_34159		-
chr1	10230423	10230455	cid_202		+
chr1	171502096	171502162	cid_3981		+
chr16	9212876	9212925	cid_18227		+
chr17	59939740	59939786	cid_21566		-
chr5	32243570	32243624	cid_36431		-
chr12	20631422	20631472	cid_10711		+
chr10	70515037	70515098	cid_6408		+
chr6	27860491	27860544	cid_40407		-
chr4	17809733	17809796	cid_33934		-
chr1	145282070	145282121	cid_3139		+
chr17	34147074	34147138	cid_20390		+
chr10	131973348	131973383	cid_7561		+
chr20	17924306	17924367	cid_28250		-
chrX	24095183	24095230	cid_49950		+
chr12	122974965	122975012	cid_12908		-
chr15	78755464	78755503	cid_17520		+
chr1	178443489	178443545	cid_4114		+
chr1	173457470	173457525	cid_4036		+
chr20	62704574	62704636	cid_29152		-
chr3	78985180	78985241	cid_31942		-
chr5	169028623	169028659	cid_39602		+
chr22	42242888	42242919	cid_30294		+
chr5	94014933	94014969	cid_38205		+
chr2	28616391	28616437	cid_24682		+
chr18	33570113	33570159	cid_22667		-
chr14	81645761	81645801	cid_16002		-
chr1	155347994	155348049	cid_3515		-
chr19	54697379	54697434	cid_24175		+
chr5	58843204	58843242	cid_37363		-
chr5	58350392	58350433	cid_37161		-
chr19	53149051	53149101	cid_24151		-
chr16	84701052	84701123	cid_19300		+
chr16	56466290	56466350	cid_18862		-
chr20	11873691	11873735	cid_28205		+
chr7	27868272	27868344	cid_43303		+
chrX	15415525	15415570	cid_49839		-
chr1	145283061	145283124	cid_3140		+
chr16	89866394	89866427	cid_19455		-
chr1	52179745	52179786	cid_1484		+
chr10	105360560	105360620	cid_7215		-
chr17	45697013	45697051	cid_20984		+
chr12	51451936	51451979	cid_11357		+
chr2	32688445	32688490	cid_24804		+
chr1	197087192	197087238	cid_4404		-
chr7	67744072	67744106	cid_43743		-
chr6	89873049	89873095	cid_41331		+
chr9	128094340	128094388	cid_49272		+
chr12	6797551	6797599	cid_10302		-
chr9	19100346	19100394	cid_47885		-
chr2	28974753	28974803	cid_24691		+
chr3	88206169	88206219	cid_31985		+
chr15	91029427	91029464	cid_17713		+
chr3	141632606	141632648	cid_32693		+
chr3	31677779	31677835	cid_30893		+
chr4	120986919	120986968	cid_35221		-
chr1	151375214	151375277	cid_3333		-
chr21	40650119	40650168	cid_29518		-
chr17	61878029	61878068	cid_21667		+
chr4	102030073	102030115	cid_34902		-
chr6	43492797	43492853	cid_40808		-
chr5	169021678	169021744	cid_39601		+
chr2	191766878	191766938	cid_27049		+
chr18	29480806	29480851	cid_22621		-
chr1	61573610	61573649	cid_1716		+
chr15	41578449	41578501	cid_16620		+
chr5	74014850	74014893	cid_37894		+
chr8	143818281	143818325	cid_47578		+
chr6	109688297	109688352	cid_41522		-
chr3	15838690	15838736	cid_30741		-
chr1	35650316	35650362	cid_1011		-
chr5	115249388	115249447	cid_38605		+
chr13	115048124	115048184	cid_14680		+
chr12	65128993	65129028	cid_11797		-
chr5	65310573	65310647	cid_37690		+
chr1	59131098	59131153	cid_1677		-
chr2	216212064	216212112	cid_27562		+
chr3	49570578	49570643	cid_31446		+
chr20	61509191	61509235	cid_29096		-
chr10	88256901	88256948	cid_6669		-
chr1	201453773	201453816	cid_4494		-
chr1	169766154	169766199	cid_3953		+
chr17	45751606	45751662	cid_21011		+
chr5	40714672	40714741	cid_36857		-
chr3	56348635	56348686	cid_31653		-
chr1	108728415	108728456	cid_2714		-
chr7	98510234	98510266	cid_44273		+
chr4	128620520	128620557	cid_35281		+
chr6	147634645	147634682	cid_42190		+
chr6	7289217	7289252	cid_40037		-
chr12	57107410	57107463	cid_11637		-
chr3	23930986	23931052	cid_30796		+
chr15	25654190	25654237	cid_16384		-
chr11	94899893	94899947	cid_9674		-
chr13	100207819	100207883	cid_14433		+
chr1	61923514	61923554	cid_1759		+
chr1	161310551	161310607	cid_3716		+
chr6	134491887	134491933	cid_41982		-
chr4	146572294	146572332	cid_35489		+
chr18	65251365	65251396	cid_23013		+
chr12	80187551	80187603	cid_12101		-
chr2	234161835	234161877	cid_27903		+
chr12	46623718	46623766	cid_11164		-
chr3	141164854	141164915	cid_32672		+
chr5	71503481	71503517	cid_37799		+
chr3	78717882	78717919	cid_31874		-
chr6	43147666	43147732	cid_40789		+
chr4	79085008	79085041	cid_34634		+
chr7	87829295	87829338	cid_44021		+
chr8	16309688	16309719	cid_45634		-
chr15	42028973	42029015	cid_16655		+
chr11	33728894	33728949	cid_8250		-
chr17	21101310	21101356	cid_20019		-
chr11	47843211	47843282	cid_8561		-
chr15	69746372	69746406	cid_17334		+
chr11	103328909	103328968	cid_9808		+
chr10	5757590	5757630	cid_5808		+
chr8	141525888	141525940	cid_47478		+
chr22	40947793	40947842	cid_30211		-
chr15	86201814	86201855	cid_17633		+
chr1	70688477	70688523	cid_2021		+
chr11	62432966	62433022	cid_8762		+
chr2	27677173	27677222	cid_24666		-
chr10	93604028	93604071	cid_6780		+
chr11	108166216	108166256	cid_9859		+
chr7	148523012	148523069	cid_45287		-
chr4	41696580	41696629	cid_34280		+
chr6	166288467	166288513	cid_42563		-
chr15	75862530	75862574	cid_17460		-
chr14	50292520	50292581	cid_15180		-
chrX	41557374	41557411	cid_50193		-
chr10	7327784	7327829	cid_5849		-
chr1	1717886	1717930	cid_70		-
chr19	49606895	49606948	cid_24102		+
chr14	103410137	103410179	cid_16230		-
chr4	124137808	124137842	cid_35267		+
chr2	44174840	44174874	cid_25024		-
chr2	220093235	220093269	cid_27655		-
chr12	49231017	49231061	cid_11251		-
chr12	20622997	20623038	cid_10699		+
chr21	17163686	17163727	cid_29188		+
chr1	109181714	109181757	cid_2723		+
chr2	44184621	44184682	cid_25039		-
chr6	112478634	112478675	cid_41627		-
chr6	134494533	134494603	cid_41996		-
chr10	96333381	96333414	cid_6892		+
chr12	54582020	54582062	cid_11461		-
chr16	16442781	16442816	cid_18358		+
chr17	38327376	38327443	cid_20621		+
chr5	179238695	179238761	cid_39885		+
chr11	110159009	110159053	cid_9898		-
chr11	66304000	66304042	cid_9101		-
chr1	115260089	115260154	cid_2965		-
chr12	51636673	51636720	cid_11363		+
chr2	202343325	202343357	cid_27276		+
chr12	53810127	53810176	cid_11413		+
chr8	101727645	101727695	cid_46760		-
chr2	242384076	242384131	cid_28035		+
chr5	32711480	32711550	cid_36484		+
chr7	110980783	110980847	cid_44584		-
chr3	12531499	12531544	cid_30638		+
chr15	59171807	59171873	cid_17020		-
chr16	30724465	30724503	cid_18676		+
chr13	50618728	50618793	cid_13707		-
chr5	58852520	58852565	cid_37366		-
chr13	31195812	31195857	cid_13353		+
chr1	149857747	149857813	cid_3222		-
chr19	38698659	38698700	cid_23882		+
chr12	123042231	123042280	cid_12927		+
chr19	15510069	15510117	cid_23595		-
chr5	176729362	176729405	cid_39782		-
chr1	113658789	113658849	cid_2916		+
chr18	29420143	29420176	cid_22613		-
chr2	191784381	191784449	cid_27059		+
chr1	166815971	166816012	cid_3824		+
chr16	46615624	46615678	cid_18747		-
chr20	47752341	47752373	cid_28831		-
chr19	50191631	50191695	cid_24123		+
chr1	12337036	12337076	cid_266		+
chr6	134493489	134493556	cid_41991		-
chr2	135887567	135887606	cid_26222		+
chr8	68110197	68110264	cid_46482		-
chr17	6493057	6493101	cid_19667		-
chr13	47345500	47345541	cid_13603		-
chr2	203164400	203164442	cid_27309		+
chr19	1257398	1257470	cid_23132		+
chr6	75795486	75795544	cid_41091		-
chr13	92931880	92931929	cid_14173		+
chr17	1584036	1584085	cid_19524		-
chr2	44617568	44617601	cid_25065		+
chrX	16881045	16881082	cid_49876		-
chr18	57020830	57020890	cid_22959		-
chr7	11097651	11097702	cid_42988		+
chr1	163298886	163298930	cid_3758		+
chr2	69623297	69623333	cid_25490		-
chr21	18939722	18939764	cid_29226		+
chr19	49611795	49611849	cid_24108		+
chr10	102283589	102283623	cid_7088		-
chr2	10269469	10269528	cid_24406		+
chr2	188415853	188415898	cid_26943		-
chr3	49396590	49396656	cid_31434		-
chr3	133337325	133337370	cid_32566		-
chr3	149458714	149458769	cid_32810		-
chr17	73774110	73774166	cid_21962		-
chr15	50791902	50791955	cid_16856		+
chr7	105097548	105097623	cid_44494		-
chr14	102549437	102549488	cid_16215		-
chr13	79886449	79886480	cid_13960		-
chr4	170037379	170037425	cid_35663		-
chr7	79773532	79773572	cid_43931		+
chr11	85370765	85370806	cid_9456		-
chr10	118658638	118658679	cid_7340		-
chr5	93951218	93951259	cid_38183		-
chr2	114483031	114483085	cid_26035		-
chr5	58882455	58882493	cid_37401		-
chrX	45605271	45605346	cid_50223		-
chr22	29022801	29022840	cid_29906		-
chr6	101050777	101050825	cid_41444		-
chr2	142654753	142654799	cid_26272		-
chr17	34172046	34172087	cid_20406		+
chr9	26884749	26884807	cid_48029		-
chr1	113196369	113196428	cid_2876		+
chr12	98909172	98909204	cid_12253		-
chr1	226334212	226334263	cid_5209		-
chr7	30536967	30537006	cid_43331		-
chr1	86842230	86842276	cid_2335		-
chr17	26912828	26912881	cid_20063		-
chrX	119059032	119059072	cid_51247		-
chr1	22418877	22418946	cid_507		+
chr17	47869391	47869434	cid_21081		+
chr20	34291814	34291859	cid_28481		-
chr5	31554319	31554382	cid_36401		+
chr12	110641472	110641518	cid_12519		+
chr17	27818892	27818933	cid_20123		+
chr2	160624980	160625012	cid_26463		+
chr9	20411777	20411817	cid_47907		-
chr11	66948777	66948825	cid_9143		+
chr3	160152617	160152681	cid_33042		+
chr1	224585665	224585707	cid_5079		-
chr3	128620372	128620434	cid_32469		+
chr4	114582809	114582860	cid_35165		-
chr4	102087012	102087054	cid_34904		-
chr1	214791805	214791855	cid_4906		+
chr15	52843009	52843074	cid_16919		-
chr20	44702416	44702457	cid_28759		-
chr3	25639787	25639830	cid_30815		-
chr5	58440249	58440301	cid_37235		-
chr2	32735694	32735740	cid_24813		+
chr20	62563119	62563172	cid_29142		+
chr18	23632549	23632598	cid_22579		-
chrX	128620822	128620862	cid_51423		-
chr1	100755356	100755393	cid_2669		+
chr3	78925099	78925133	cid_31899		-
chrX	31159733	31159764	cid_50057		-
chr18	34461450	34461482	cid_22730		+
chr20	34636938	34636981	cid_28563		-
chr12	31540121	31540158	cid_10974		-
chr17	42514598	42514670	cid_20838		-
chr6	1624132	1624164	cid_39967		-
chr12	56991782	56991842	cid_11609		-
chr1	42693515	42693558	cid_1260		-
chr5	17263390	17263435	cid_36313		+
chr3	141606999	141607052	cid_32691		+
chr3	16345131	16345175	cid_30743		+
chr2	182782862	182782902	cid_26833		+
chr6	153319531	153319579	cid_42356		-
chr6	126406571	126406614	cid_41843		+
chr15	75653339	75653389	cid_17449		-
chr1	151375662	151375707	cid_3334		-
chr10	103771441	103771474	cid_7130		-
chr20	35328796	35328840	cid_28588		-
chr8	66594741	66594787	cid_46431		+
chr5	58571284	58571333	cid_37320		-
chrX	76762542	76762592	cid_50760		-
chr2	201480790	201480851	cid_27222		+
chr6	126330704	126330749	cid_41823		+
chr6	86386657	86386705	cid_41287		-
chr11	71940040	71940085	cid_9272		+
chr19	807899	807969	cid_23113		+
chr14	21826358	21826424	cid_14806		-
chrX	53628575	53628627	cid_50384		-
chr11	117039662	117039708	cid_9962		+
chr12	116396786	116396829	cid_12690		-
chr1	153838665	153838700	cid_3401		-
chr1	55573756	55573824	cid_1643		-
chr11	62472789	62472855	cid_8767		-
chrX	112048536	112048590	cid_51165		-
chr10	96112563	96112603	cid_6861		-
chr1	59137492	59137548	cid_1679		-
chr1	8045276	8045317	cid_156		+
chr18	72589463	72589503	cid_23061		+
chr2	182783601	182783653	cid_26836		+
chrX	115085247	115085294	cid_51189		-
chr9	125758877	125758940	cid_49197		+
chr3	43618139	43618182	cid_31200		-
chr6	160171393	160171432	cid_42474		+
chr11	73587470	73587512	cid_9311		-
chr9	134453026	134453081	cid_49565		-
chr3	48115088	48115125	cid_31332		-
chr7	87829490	87829547	cid_44024		+
chr17	35547889	35547947	cid_20444		-
chrX	107938664	107938720	cid_51046		+
chr13	37575929	37575994	cid_13462		+
chr9	34016973	34017013	cid_48167		-
chrX	77374282	77374334	cid_50806		+
chr12	22816572	22816617	cid_10847		+
chr2	61504339	61504376	cid_25313		-
chr1	155227118	155227173	cid_3508		-
chrX	107972007	107972070	cid_51098		-
chrX	122736837	122736890	cid_51285		-
chr4	24556309	24556355	cid_34088		-
chr5	175935173	175935223	cid_39758		+
chr7	23230085	23230139	cid_43120		+
chr1	78430956	78431008	cid_2249		-
chr4	39856009	39856042	cid_34208		-
chr3	9519053	9519110	cid_30568		+
chr11	32999204	32999253	cid_8216		+
chr1	85784868	85784942	cid_2321		-
chr9	132996066	132996102	cid_49449		+
chr3	4698907	4698955	cid_30493		+
chr4	13571009	13571060	cid_33894		-
chr1	87571335	87571375	cid_2359		+
chr6	108214576	108214634	cid_41497		-
chr1	169434466	169434526	cid_3950		-
chr10	75476656	75476698	cid_6519		-
chr15	42943291	42943329	cid_16701		+
chr11	65201217	65201285	cid_9002		+
chr8	38873707	38873757	cid_45984		+
chr1	40737579	40737632	cid_1221		+
chr5	174953847	174953901	cid_39722		+
chr11	63398826	63398875	cid_8840		-
chr12	102569440	102569503	cid_12351		+
chr5	58655413	58655453	cid_37336		-
chr11	88058194	88058249	cid_9534		-
chrX	110973652	110973711	cid_51150		+
chr4	139979027	139979078	cid_35389		-
chr9	100013838	100013906	cid_48790		+
chr8	18622643	18622692	cid_45678		-
chr11	68564961	68564994	cid_9220		-
chr6	105825217	105825248	cid_41482		-
chr16	18817855	18817914	cid_18386		-
chr1	1337626	1337659	cid_38		-
chr11	75111759	75111799	cid_9347		+
chr8	91638075	91638117	cid_46615		-
chr7	20430935	20430970	cid_43071		+
chr18	13073179	13073224	cid_22462		+
chr6	43310125	43310177	cid_40796		-
chr9	115014916	115014960	cid_49021		-
chr13	53232356	53232407	cid_13763		+
chr3	71113936	71113981	cid_31831		-
chr14	64151472	64151519	cid_15490		-
chr12	116460222	116460262	cid_12698		-
chr7	100883293	100883332	cid_44365		-
chr7	129805862	129805926	cid_44894		-
chr6	36044385	36044444	cid_40660		+
chr17	2585938	2585996	cid_19560		+
chr6	117865593	117865638	cid_41675		+
chrX	9684689	9684750	cid_49802		+
chr8	26218706	26218753	cid_45815		+
chr2	178372985	178373053	cid_26775		+
chr3	160952662	160952705	cid_33051		+
chr4	48844699	48844754	cid_34344		+
chr6	144151883	144151933	cid_42131		+
chrX	24718230	24718275	cid_49999		+
chr5	43446121	43446183	cid_36945		-
chr5	78954171	78954209	cid_38039		+
chr12	69083410	69083457	cid_11841		+
chr3	31702446	31702488	cid_30930		-
chr5	81460292	81460324	cid_38078		+
chr10	93176876	93176929	cid_6759		+
chr11	102943898	102943967	cid_9777		-
chr15	63354837	63354895	cid_17108		+
chr13	39917046	39917106	cid_13484		-
chr2	202260001	202260042	cid_27273		-
chr2	1645743	1645782	cid_24337		-
chr10	104680869	104680911	cid_7189		+
chr18	43914885	43914928	cid_22801		+
chr10	28824787	28824860	cid_6075		+
chr5	57749827	57749894	cid_37095		-
chr6	75800987	75801044	cid_41093		-
chr14	50267102	50267134	cid_15176		-
chr12	3151155	3151186	cid_10246		+
chr11	47754002	47754051	cid_8509		-
chr11	62619673	62619743	cid_8795		-
chr1	37974825	37974878	cid_1126		-
chr12	53414612	53414672	cid_11380		+
chr1	203765990	203766028	cid_4591		+
chr12	120729587	120729661	cid_12793		-
chr17	44218134	44218189	cid_20899		-
chr6	27861579	27861630	cid_40408		+
chr1	202469277	202469308	cid_4556		+
chr3	183703803	183703858	cid_33445		-
chr8	124546891	124546944	cid_47023		-
chr1	151862801	151862838	cid_3351		-
chr8	41803978	41804019	cid_46021		-
chr3	10106557	10106611	cid_30598		+
chr20	34637914	34637947	cid_28569		-
chr7	42001125	42001182	cid_43500		-
chr12	27087727	27087773	cid_10898		-
chr3	107524479	107524524	cid_32110		+
chr11	12866505	12866542	cid_7896		+
chr19	50365246	50365287	cid_24126		-
chr14	35181938	35182010	cid_15016		-
chr1	21100403	21100473	cid_429		-
chr8	128748685	128748733	cid_47330		+
chr8	62566019	62566080	cid_46342		-
chr15	52843167	52843223	cid_16920		-
chr1	228352323	228352362	cid_5262		-
chr10	97663622	97663674	cid_6971		-
chr4	102208172	102208214	cid_34908		-
chr5	142659223	142659264	cid_39186		-
chr1	171481270	171481318	cid_3975		+
chr4	1344398	1344445	cid_33765		+
chr2	188413149	188413214	cid_26942		-
chr17	60087711	60087761	cid_21591		-
chr11	74305158	74305226	cid_9336		+
chr9	125610555	125610599	cid_49168		-
chr4	102021001	102021051	cid_34900		-
chr17	27877945	27877995	cid_20148		+
chr7	6462133	6462186	cid_42947		-
chr10	104242719	104242768	cid_7165		-
chr1	225258449	225258492	cid_5129		+
chr15	30946872	30946914	cid_16448		+
chr7	73106904	73106938	cid_43803		+
chr3	111671674	111671724	cid_32179		+
chr1	225187867	225187918	cid_5115		+
chr12	94796173	94796213	cid_12202		-
chrX	70793695	70793754	cid_50551		+
chr4	39826356	39826405	cid_34203		-
chr17	74555169	74555213	cid_21992		+
chr19	12907892	12907928	cid_23521		-
chrX	70766199	70766268	cid_50535		+
chrX	149553438	149553472	cid_51624		+
chr12	98991805	98991850	cid_12290		+
chr5	83601681	83601717	cid_38103		-
chr2	136360212	136360260	cid_26229		+
chr19	49607532	49607582	cid_24106		+
chr9	136228435	136228486	cid_49616		-
chr16	30724130	30724175	cid_18675		+
chr13	76144172	76144223	cid_13863		+
chr19	50411365	50411416	cid_24129		-
chr1	24021317	24021376	cid_590		+
chr12	20669424	20669472	cid_10740		+
chr12	94727774	94727819	cid_12194		-
chr2	198284033	198284095	cid_27154		-
chr2	228392219	228392276	cid_27786		+
chr8	38884324	38884395	cid_45986		+
chr18	34558522	34558563	cid_22741		+
chr18	13447124	13447161	cid_22469		+
chr4	104082437	104082496	cid_34956		-
chr2	203429881	203429928	cid_27325		+
chr5	64855131	64855175	cid_37649		-
chr1	171560500	171560543	cid_4010		+
chr16	85707014	85707084	cid_19328		+
chr10	12209440	12209489	cid_5878		-
chr6	86346137	86346180	cid_41283		-
chr8	128214642	128214680	cid_47211		-
chrX	151138097	151138142	cid_51650		-
chr5	94029154	94029200	cid_38219		+
chr10	96342559	96342612	cid_6903		+
chr16	18817667	18817712	cid_18384		-
chr9	135570278	135570329	cid_49600		+
chr18	45456067	45456125	cid_22841		-
chr20	36756940	36757007	cid_28646		-
chr6	90481210	90481272	cid_41347		-
chr10	3198023	3198068	cid_5789		-
chr1	230397568	230397620	cid_5343		+
chr20	19982044	19982089	cid_28288		+
chr1	29385359	29385399	cid_773		+
chr6	155145458	155145491	cid_42377		+
chr9	9030301	9030336	cid_47767		-
chr14	68441830	68441867	cid_15601		+
chr6	144150348	144150398	cid_42128		+
chr14	70454748	70454809	cid_15688		+
chr12	1895768	1895810	cid_10230		+
chr7	30643429	30643476	cid_43351		+
chr15	89089738	89089778	cid_17644		-
chr16	85691521	85691554	cid_19323		+
chr1	145284820	145284864	cid_3142		+
chr4	74105298	74105344	cid_34553		-
chr17	7804690	7804734	cid_19735		+
chr13	79887076	79887107	cid_13969		-
chr5	179157116	179157176	cid_39870		+
chr5	118827884	118827927	cid_38626		+
chr4	174298387	174298434	cid_35739		+
chr19	16212397	16212444	cid_23608		+
chr12	22819485	22819533	cid_10852		+
chr11	14901304	14901351	cid_7981		-
chr16	2314537	2314570	cid_18042		-
chr9	97777969	97778014	cid_48738		+
chr1	225700545	225700577	cid_5166		-
chr11	47827890	47827948	cid_8542		-
chr11	47236820	47236867	cid_8416		+
chr12	65091278	65091313	cid_11791		+
chr6	147529678	147529724	cid_42170		+
chr16	69975012	69975054	cid_19094		+
chr5	14707912	14707962	cid_36212		-
chr1	184476813	184476861	cid_4269		+
chr3	194146113	194146169	cid_33594		-
chr18	56998805	56998848	cid_22951		-
chr1	52281873	52281922	cid_1520		-
chr1	246489045	246489085	cid_5687		-
chr2	61463059	61463108	cid_25308		-
chr18	9577019	9577059	cid_22349		-
chr11	76061148	76061217	cid_9359		-
chr7	1582286	1582333	cid_42830		+
chr13	96888817	96888856	cid_14326		+
chr18	48604829	48604883	cid_22876		+
chr2	99992451	99992510	cid_25878		+
chr17	40043759	40043815	cid_20696		-
chr1	201926698	201926750	cid_4521		+
chr1	21461147	21461187	cid_462		-
chr4	54876106	54876144	cid_34397		-
chr1	65270640	65270682	cid_1838		+
chr20	32691240	32691272	cid_28409		-
chr1	78162259	78162317	cid_2177		-
chr4	110745761	110745809	cid_35145		+
chr6	56334119	56334179	cid_40928		-
chr5	121400704	121400750	cid_38643		-
chr5	167984032	167984106	cid_39587		-
chr1	235578469	235578502	cid_5508		+
chr7	35673144	35673199	cid_43412		-
chr15	40956415	40956454	cid_16600		+
chr20	34389594	34389637	cid_28536		+
chr1	235323708	235323756	cid_5481		-
chr18	37292577	37292621	cid_22765		-
chr2	61453258	61453306	cid_25301		-
chr16	58741426	58741484	cid_18946		-
chr5	32168340	32168386	cid_36424		-
chr7	148113670	148113743	cid_45266		+
chrX	44923093	44923134	cid_50217		+
chr5	65459903	65459942	cid_37734		+
chr16	24835440	24835513	cid_18554		+
chr14	31576237	31576293	cid_14949		-
chr2	201778593	201778659	cid_27253		-
chr14	64953517	64953558	cid_15516		-
chr14	35032751	35032786	cid_15005		-
chr2	191785924	191785993	cid_27066		+
chr6	119135450	119135494	cid_41719		-
chr15	90624091	90624128	cid_17696		+
chr5	151180447	151180504	cid_39443		+
chr3	178742416	178742456	cid_33343		-
chr1	151671368	151671412	cid_3346		+
chr5	37231055	37231109	cid_36649		-
chr8	42875008	42875066	cid_46060		+
chr17	55758358	55758399	cid_21259		+
chr22	29903703	29903755	cid_29967		-
chr1	55571726	55571763	cid_1642		-
chr16	23585651	23585694	cid_18494		+
chr17	29493016	29493053	cid_20244		+
chr2	54097034	54097082	cid_25153		-
chr6	155098651	155098717	cid_42368		+
chr17	64424781	64424813	cid_21746		+
chr14	73568933	73568994	cid_15798		+
chr3	132297736	132297802	cid_32541		-
chr14	50269315	50269381	cid_15177		-
chr1	43158712	43158749	cid_1267		+
chr19	305938	305981	cid_23096		-
chr10	101949476	101949516	cid_7048		-
chr19	5645576	5645618	cid_23293		+
chr2	216214422	216214476	cid_27564		+
chr10	104865988	104866039	cid_7195		-
chr6	10406951	10406988	cid_40093		-
chr1	244587421	244587467	cid_5618		-
chr17	67321739	67321787	cid_21886		-
chr1	51294423	51294473	cid_1460		-
chr20	62649230	62649275	cid_29150		+
chr5	138223960	138224017	cid_39043		+
chr1	12071764	12071804	cid_264		+
chr9	35743219	35743264	cid_48233		-
chr1	2241555	2241592	cid_83		+
chrX	39911118	39911188	cid_50106		-
chr5	111530227	111530273	cid_38535		-
chr8	99053978	99054039	cid_46719		-
chrX	106039464	106039517	cid_50959		+
chr17	30658624	30658672	cid_20315		-
chr3	33539435	33539474	cid_31005		-
chr8	62537308	62537380	cid_46310		-
chr11	20142126	20142165	cid_8064		+
chr15	25583287	25583345	cid_16379		-
chr19	46894045	46894078	cid_24036		+
chr22	42070861	42070907	cid_30278		-
chr5	58330405	58330456	cid_37147		-
chr2	190322138	190322185	cid_26974		+
chr10	94399408	94399442	cid_6820		+
chr14	34925501	34925552	cid_14996		-
chr3	160129867	160129932	cid_33026		+
chr4	107179710	107179754	cid_35004		-
chr17	76203080	76203124	cid_22040		+
chr19	11031487	11031521	cid_23477		+
chr1	109696890	109696923	cid_2761		+
chr11	60658495	60658542	cid_8655		-
chr2	228214770	228214814	cid_27771		+
chr14	103932064	103932098	cid_16267		+
chr8	64123990	64124031	cid_46414		+
chr17	7495509	7495565	cid_19717		-
chr5	74668373	74668426	cid_37922		-
chr17	16342758	16342828	cid_19882		+
chr8	124042858	124042912	cid_46995		-
chr3	41267142	41267200	cid_31138		+
chr20	35626594	35626629	cid_28603		-
chr1	9989304	9989363	cid_192		-
chr17	5345654	5345699	cid_19658		-
chr19	3464001	3464036	cid_23213		+
chr16	714680	714713	cid_17982		+
chrX	122802307	122802361	cid_51321		-
chr5	14401403	14401445	cid_36189		+
chr5	58411506	58411547	cid_37199		-
chr20	34321713	34321762	cid_28509		-
chr2	234372635	234372708	cid_27920		+
chr18	39629561	39629600	cid_22774		+
chr4	110201361	110201413	cid_35121		-
chrX	45606781	45606846	cid_50232		-
chr11	67010557	67010603	cid_9146		+
chr9	131355791	131355843	cid_49363		+
chr7	22549938	22549975	cid_43110		-
chr22	33256925	33256982	cid_30025		+
chr17	28505517	28505573	cid_20179		+
chr5	27475882	27475923	cid_36341		+
chr1	35643790	35643838	cid_1004		-
chr22	39913053	39913094	cid_30176		+
chr11	117040840	117040893	cid_9971		+
chr13	92107366	92107415	cid_14075		+
chr11	33050019	33050081	cid_8220		+
chr10	104075572	104075610	cid_7154		+
chr12	32890092	32890142	cid_11016		+
chr8	103314412	103314459	cid_46818		-
chr15	93428811	93428867	cid_17775		+
chr17	47128441	47128496	cid_21059		+
chr9	88631663	88631728	cid_48548		+
chr1	63894466	63894514	cid_1804		+
chr15	93489091	93489141	cid_17817		+
chr14	67799945	67799996	cid_15553		+
chr17	4442593	4442668	cid_19610		-
chr8	48690195	48690250	cid_46123		-
chr2	160799111	160799160	cid_26469		-
chr1	1588663	1588707	cid_48		-
chr20	34315240	34315293	cid_28500		-
chr15	66628956	66629007	cid_17239		-
chr2	242382921	242382955	cid_28033		+
chr2	38973787	38973837	cid_24940		-
chr6	12164702	12164749	cid_40127		+
chr13	92942697	92942753	cid_14175		+
chr1	67423897	67423940	cid_1906		+
chr11	70266646	70266694	cid_9247		+
chr12	56184310	56184356	cid_11531		-
chr19	8520490	8520524	cid_23363		+
chr3	105401296	105401330	cid_32099		-
chr1	197191892	197191934	cid_4421		+
chr11	18422290	18422335	cid_8031		+
chr13	49055944	49056011	cid_13629		+
chr5	58327854	58327911	cid_37146		-
chr13	49616405	49616480	cid_13641		+
chr12	54680347	54680413	cid_11508		+
chr8	62581305	62581343	cid_46357		-
chr7	107259742	107259782	cid_44538		+
chr11	10823039	10823105	cid_7842		-
chr16	24567081	24567120	cid_18519		+
chr5	86705125	86705169	cid_38129		-
chr2	191557256	191557325	cid_27008		+
chrX	138880809	138880842	cid_51571		-
chr5	179688523	179688566	cid_39904		-
chr5	138163407	138163477	cid_39038		+
chr5	106967245	106967300	cid_38446		-
chr8	54879082	54879123	cid_46220		-
chr5	41921622	41921681	cid_36917		+
chr10	75882547	75882599	cid_6546		-
chr1	204374320	204374394	cid_4615		-
chr3	194789036	194789098	cid_33607		-
chr8	48845105	48845144	cid_46173		-
chr14	70370903	70370955	cid_15663		+
chr2	63273487	63273549	cid_25382		+
chr12	20558748	20558794	cid_10613		+
chr15	60678157	60678228	cid_17074		-
chr15	66793257	66793292	cid_17248		-
chr22	38363742	38363791	cid_30093		+
chr16	1838707	1838753	cid_18013		+
chrX	24080785	24080832	cid_49942		+
chr10	70225346	70225405	cid_6393		-
chr15	71840010	71840042	cid_17363		+
chr1	45243304	45243350	cid_1327		+
chr3	79067456	79067489	cid_31954		-
chr11	62566094	62566141	cid_8783		-
chr11	126241878	126241935	cid_10138		+
chr1	230348580	230348626	cid_5338		+
chr5	37290162	37290227	cid_36671		-
chr2	120640195	120640238	cid_26072		+
chr1	230972883	230972935	cid_5357		-
chr15	93441913	93441955	cid_17799		+
chr11	85988172	85988233	cid_9500		+
chr19	32974054	32974107	cid_23779		+
chr15	77241527	77241576	cid_17480		+
chr4	187508972	187509033	cid_35838		-
chr17	56168335	56168372	cid_21325		+
chr4	39459770	39459819	cid_34168		-
chr1	155641956	155641995	cid_3528		-
chr15	91188516	91188557	cid_17737		+
chr4	177249489	177249549	cid_35763		+
chr1	149584992	149585031	cid_3219		+
chr12	40152594	40152663	cid_11044		-
chr11	95528160	95528201	cid_9727		+
chr22	44564717	44564759	cid_30362		+
chr19	6211788	6211820	cid_23311		-
chr17	7757404	7757449	cid_19731		+
chr1	61572905	61572949	cid_1711		+
chr2	87001238	87001284	cid_25780		+
chr1	67453608	67453667	cid_1931		+
chr7	64004605	64004646	cid_43679		-
chr1	78411976	78412027	cid_2217		-
chr4	140428849	140428895	cid_35411		-
chr6	18258492	18258529	cid_40222		-
chr2	70454582	70454620	cid_25531		-
chr20	42090480	42090540	cid_28699		+
chr1	167393069	167393115	cid_3849		+
chr3	49020842	49020900	cid_31409		+
chr17	18136360	18136407	cid_19933		+
chrX	31164381	31164414	cid_50058		-
chr14	102548082	102548142	cid_16209		-
chr5	17263915	17263985	cid_36314		+
chr14	77974104	77974153	cid_15943		-
chr2	174296214	174296264	cid_26640		-
chr3	179114139	179114174	cid_33363		-
chr3	112719943	112719995	cid_32202		+
chr1	173800762	173800797	cid_4048		+
chr18	48700934	48700989	cid_22882		-
chr1	175014658	175014690	cid_4090		-
chr9	123365985	123366031	cid_49090		-
chr2	112919879	112919915	cid_26000		+
chr6	166199934	166199976	cid_42539		-
chr5	59052250	59052295	cid_37562		-
chr17	44231220	44231266	cid_20901		-
chr7	110833403	110833447	cid_44561		-
chr10	103923545	103923614	cid_7146		+
chr7	72891038	72891074	cid_43785		-
chr8	48691724	48691761	cid_46126		-
chr4	17587870	17587903	cid_33922		+
chr2	55591048	55591093	cid_25221		-
chr3	142747484	142747532	cid_32746		+
chr3	17664025	17664075	cid_30750		-
chr8	58944256	58944296	cid_46275		+
chr5	138644022	138644066	cid_39070		+
chr1	51859844	51859894	cid_1478		-
chr14	77582584	77582635	cid_15923		+
chr18	9126900	9126933	cid_22340		+
chr2	39998593	39998649	cid_24964		-
chr16	53191500	53191550	cid_18810		+
chr15	91512628	91512687	cid_17752		-
chr7	102665477	102665513	cid_44447		-
chr6	3144622	3144654	cid_39985		-
chr11	12886653	12886703	cid_7900		+
chr13	38928463	38928512	cid_13472		+
chr5	58456293	58456336	cid_37255		-
chr7	104753903	104753956	cid_44478		+
chr5	38549886	38549935	cid_36749		-
chr2	71213322	71213359	cid_25557		-
chr12	22808260	22808300	cid_10843		+
chr3	190025555	190025609	cid_33550		-
chr5	32788569	32788627	cid_36497		+
chr1	79086252	79086313	cid_2275		+
chr3	98536558	98536592	cid_32026		-
chr17	36357261	36357299	cid_20513		-
chrX	53655496	53655535	cid_50394		-
chr6	126250928	126250988	cid_41816		+
chr22	31369580	31369636	cid_29997		+
chr6	143811083	143811135	cid_42120		+
chr5	85916470	85916523	cid_38110		+
chr16	160471	160518	cid_17947		-
chr1	165696707	165696777	cid_3813		-
chr15	86129079	86129148	cid_17631		+
chr12	46312924	46312960	cid_11088		-
chr16	48576485	48576558	cid_18787		-
chr4	13369517	13369586	cid_33881		-
chr7	139250110	139250162	cid_45177		-
chr17	45686931	45686983	cid_20981		+
chr11	125490752	125490815	cid_10116		+
chr1	111986621	111986675	cid_2847		-
chr3	156869368	156869425	cid_32976		-
chr2	28467751	28467799	cid_24679		+
chrX	70775230	70775291	cid_50548		+
chr17	58377857	58377903	cid_21489		-
chr3	113798938	113798976	cid_32238		+
chr15	86862987	86863023	cid_17640		+
chr13	80116297	80116333	cid_14022		+
chr10	123620030	123620072	cid_7456		-
chr20	39663836	39663889	cid_28675		+
chr17	73231287	73231348	cid_21943		+
chr13	76143223	76143258	cid_13861		+
chr3	25688220	25688281	cid_30830		-
chr8	48828021	48828063	cid_46169		-
chr11	10314703	10314768	cid_7829		-
chr1	57927634	57927666	cid_1670		-
chr16	24808639	24808678	cid_18548		+
chr2	98264574	98264637	cid_25856		+
chr2	113405403	113405444	cid_26020		+
chr12	123880976	123881019	cid_13009		+
chr6	133669876	133669914	cid_41939		+
chr5	58412232	58412265	cid_37202		-
chr20	307811	307864	cid_28060		+
chr5	56218604	56218636	cid_37078		-
chr14	68473988	68474033	cid_15604		+
chr8	80676877	80676937	cid_46556		-
chr1	227058758	227058800	cid_5227		+
chr11	90017299	90017330	cid_9570		+
chr20	42092053	42092120	cid_28701		+
chr18	77878534	77878568	cid_23093		+
chr9	125609691	125609733	cid_49163		-
chr12	31825111	31825150	cid_10987		-
chr17	60061457	60061508	cid_21582		-
chrX	76845236	76845289	cid_50767		-
chr9	37086911	37086966	cid_48267		+
chr6	86324170	86324228	cid_41278		-
chr14	68301921	68301966	cid_15591		+
chr1	36015761	36015794	cid_1051		-
chr1	109240618	109240668	cid_2738		+
chr10	32582853	32582901	cid_6122		-
chr1	156304567	156304609	cid_3597		-
chr3	170906440	170906495	cid_33227		-
chr9	140730122	140730162	cid_49737		+
chr15	101189276	101189317	cid_17924		+
chr12	56863411	56863451	cid_11595		+
chr17	35598820	35598875	cid_20469		-
chrX	18651801	18651842	cid_49891		+
chr3	57893730	57893773	cid_31717		+
chr6	155125820	155125875	cid_42374		+
chr14	73409913	73409944	cid_15767		+
chr3	107524912	107524950	cid_32113		+
chr1	40726682	40726727	cid_1218		+
chr17	681889	681934	cid_19487		-
chr15	41388725	41388771	cid_16616		-
chr10	118671129	118671184	cid_7351		-
chr1	86116737	86116801	cid_2330		-
chr1	225119162	225119215	cid_5091		+
chr15	51755505	51755572	cid_16881		-
chr2	216226050	216226108	cid_27567		-
chr15	80413961	80414017	cid_17569		+
chr2	77748949	77748982	cid_25689		-
chr9	2800046	2800096	cid_47681		-
chr2	110369161	110369199	cid_25972		-
chr1	206902815	206902849	cid_4706		+
chr22	21307908	21307964	cid_29786		+
chr9	17411146	17411192	cid_47872		+
chr5	175916028	175916068	cid_39749		+
chr3	160143185	160143253	cid_33037		+
chrX	123176002	123176035	cid_51365		+
chr3	195241255	195241293	cid_33611		-
chr14	92609636	92609676	cid_16076		+
chr5	96109148	96109185	cid_38335		+
chr3	113785566	113785602	cid_32237		+
chr3	78924362	78924416	cid_31894		-
chr9	134305816	134305874	cid_49529		+
chr11	94899403	94899457	cid_9669		-
chr1	53712532	53712581	cid_1591		-
chr14	96811527	96811575	cid_16130		-
chr4	109758708	109758769	cid_35060		-
chr3	132415541	132415577	cid_32550		-
chr2	61145736	61145793	cid_25283		+
chr1	109554069	109554111	cid_2758		-
chr18	34411125	34411168	cid_22723		+
chr9	135800191	135800232	cid_49606		-
chr4	103718113	103718175	cid_34932		-
chr9	97772598	97772632	cid_48733		+
chr15	52842640	52842703	cid_16916		-
chr21	17604800	17604846	cid_29205		+
chr11	115269807	115269855	cid_9940		-
chr2	32445706	32445740	cid_24775		+
chr3	44894655	44894715	cid_31223		+
chr6	99851524	99851577	cid_41418		-
chr7	140620789	140620832	cid_45225		-
chr10	119040275	119040337	cid_7354		-
chr14	81646295	81646331	cid_16007		-
chr15	37001112	37001149	cid_16515		+
chr3	124721061	124721101	cid_32405		-
chr11	57505497	57505560	cid_8607		+
chr14	50862197	50862245	cid_15210		-
chr12	46622869	46622926	cid_11161		-
chr2	20490665	20490709	cid_24543		-
chr16	3788272	3788325	cid_18132		-
chr17	5338091	5338134	cid_19654		-
chr10	99192368	99192409	cid_7002		+
chr14	105338907	105338954	cid_16310		+
chr8	87479274	87479314	cid_46599		+
chr9	132575906	132575940	cid_49437		-
chr4	102218033	102218073	cid_34910		-
chr4	104115493	104115534	cid_34960		-
chr17	58025744	58025793	cid_21468		+
chr11	12960844	12960906	cid_7911		+
chr7	157046875	157046917	cid_45477		+
chr7	117832179	117832219	cid_44725		+
chr15	59193138	59193175	cid_17027		-
chr1	111983277	111983320	cid_2844		-
chrX	107966983	107967031	cid_51075		-
chr13	92680873	92680923	cid_14152		+
chr17	41275992	41276029	cid_20781		-
chr6	166826000	166826049	cid_42683		-
chr3	179096316	179096373	cid_33354		+
chr13	73638011	73638067	cid_13838		+
chr1	33099206	33099247	cid_912		-
chrX	153993609	153993646	cid_51733		+
chr16	1859163	1859214	cid_18014		-
chr8	41804072	41804111	cid_46022		-
chr5	36995034	36995099	cid_36602		+
chr3	42826330	42826381	cid_31185		-
chr6	13978012	13978057	cid_40146		+
chr9	136897911	136897967	cid_49637		-
chr12	108936346	108936397	cid_12483		-
chr20	5080718	5080771	cid_28140		-
chr3	47663646	47663696	cid_31294		-
chr7	138728521	138728564	cid_45131		-
chrX	41063712	41063769	cid_50144		+
chr3	48740613	48740645	cid_31376		-
chr9	21532150	21532213	cid_47932		-
chr9	14082725	14082796	cid_47788		-
chr17	65354854	65354894	cid_21793		-
chr6	7251197	7251236	cid_40022		+
chr3	51435291	51435334	cid_31517		-
chr15	42192347	42192398	cid_16663		-
chr6	64290843	64290900	cid_41013		+
chr6	149893735	149893775	cid_42257		+
chr9	137734978	137735028	cid_49650		+
chr16	24762486	24762528	cid_18534		+
chr8	37557479	37557525	cid_45939		+
chr1	228543894	228543926	cid_5266		+
chr7	116339894	116339934	cid_44695		+
chr17	54925419	54925453	cid_21199		+
chr7	93221429	93221482	cid_44163		+
chr1	24974305	24974362	cid_607		+
chr4	95413999	95414046	cid_34818		+
chr12	53416426	53416476	cid_11382		+
chr11	1010847	1010885	cid_7622		+
chr1	36437833	36437880	cid_1081		+
chr2	160833129	160833174	cid_26472		-
chr20	20620377	20620430	cid_28298		-
chr1	45964966	45965016	cid_1344		-
chr7	90585133	90585179	cid_44067		+
chr5	44815170	44815213	cid_36988		+
chr15	94899247	94899289	cid_17840		+
chr11	86055851	86055919	cid_9508		+
chr14	69925701	69925759	cid_15643		+
chr6	44217566	44217628	cid_40837		+
chr2	11355530	11355572	cid_24441		-
chr22	41541030	41541105	cid_30239		+
chr7	32914199	32914242	cid_43380		-
chr9	114983437	114983491	cid_49012		-
chr13	49772028	49772076	cid_13669		+
chr20	35842262	35842326	cid_28621		+
chr3	141670598	141670644	cid_32698		-
chr12	64821902	64821952	cid_11767		+
chrX	107911748	107911798	cid_51035		+
chr8	103840058	103840111	cid_46836		-
chr13	45563092	45563142	cid_13573		-
chr2	65496503	65496540	cid_25417		+
chr5	72147150	72147200	cid_37830		+
chr3	55513282	55513344	cid_31649		-
chr2	95772089	95772120	cid_25795		-
chr5	32125144	32125182	cid_36413		-
chr20	18123681	18123721	cid_28270		+
chr3	136293413	136293461	cid_32614		-
chr12	49055013	49055071	cid_11233		-
chr2	208425933	208425998	cid_27408		+
chr14	50256163	50256205	cid_15173		-
chr2	2072561	2072595	cid_24341		-
chr1	46093229	46093282	cid_1356		-
chr4	115597812	115597874	cid_35167		+
chr7	140522134	140522186	cid_45219		-
chr2	9563799	9563840	cid_24371		+
chr19	48982472	48982507	cid_24082		+
chr11	115270188	115270234	cid_9942		-
chr17	57648038	57648076	cid_21374		+
chr8	29921220	29921278	cid_45867		-
chr8	107764766	107764810	cid_46870		+
chr10	76991005	76991038	cid_6594		+
chr5	58265971	58266026	cid_37100		-
chrX	57020184	57020226	cid_50446		-
chr17	15580327	15580363	cid_19829		-
chr14	73425727	73425766	cid_15768		+
chr11	11984690	11984729	cid_7879		-
chr11	47746343	47746402	cid_8487		-
chr3	43142224	43142255	cid_31188		-
chr9	123166241	123166273	cid_49077		-
chr14	35031654	35031701	cid_15000		-
chr6	133136121	133136174	cid_41916		+
chr20	4837388	4837443	cid_28136		-
chrX	107970717	107970750	cid_51090		-
chr14	74042271	74042340	cid_15826		+
chr1	233520519	233520573	cid_5430		+
chr11	108361670	108361703	cid_9868		-
chr6	167454184	167454224	cid_42706		+
chr12	98933859	98933908	cid_12265		+
chr15	63422201	63422236	cid_17117		+
chr3	15755171	15755239	cid_30733		-
chr11	117104332	117104364	cid_9981		+
chr6	166398400	166398461	cid_42661		-
chr9	135782357	135782415	cid_49602		-
chr4	123344085	123344116	cid_35247		+
chr11	27397313	27397354	cid_8098		-
chr19	13250314	13250367	cid_23538		+
chr6	166382913	166382967	cid_42613		-
chr8	134557923	134557988	cid_47443		-
chr14	69866211	69866252	cid_15640		+
chr17	62496325	62496388	cid_21693		-
chr1	77626697	77626760	cid_2158		-
chr3	41243877	41243924	cid_31127		+
chr4	25394036	25394094	cid_34099		+
chr16	47500656	47500689	cid_18776		+
chr12	110826266	110826321	cid_12557		-
chr1	33477616	33477681	cid_959		-
chr2	182786544	182786598	cid_26841		+
chr2	85545299	85545350	cid_25702		-
chr15	99351889	99351936	cid_17884		+
chr12	20651937	20651978	cid_10730		+
chr11	73136021	73136072	cid_9301		-
chr12	104726909	104726956	cid_12405		+
chr6	170109155	170109210	cid_42775		-
chr6	1613781	1613839	cid_39965		+
chr2	160624731	160624770	cid_26460		+
chr18	32915229	32915281	cid_22644		-
chr5	22639557	22639589	cid_36326		-
chr1	218504609	218504665	cid_4947		+
chr1	180083537	180083579	cid_4171		+
chr12	57620160	57620208	cid_11645		+
chr16	31094746	31094806	cid_18696		+
chr12	88591028	88591102	cid_12144		+
chr20	35648947	35648994	cid_28606		-
chr2	71608034	71608082	cid_25584		+
chr12	12268971	12269008	cid_10391		-
chr7	12272196	12272244	cid_43015		+
chrX	46739478	46739540	cid_50276		+
chr2	20463658	20463711	cid_24534		-
chr17	57915275	57915317	cid_21421		+
chr3	53276188	53276229	cid_31618		-
chr5	1473967	1474014	cid_35956		-
chr3	33615021	33615064	cid_31014		-
chr20	30386385	30386433	cid_28356		+
chr7	74129484	74129523	cid_43835		+
chr7	91742833	91742902	cid_44090		-
chr12	51374202	51374256	cid_11344		-
chr14	68767075	68767121	cid_15615		+
chr15	86289526	86289582	cid_17637		+
chr19	57183954	57183991	cid_24214		-
chrX	41000465	41000496	cid_50134		+
chr5	74657660	74657735	cid_37919		+
chr3	197677857	197677901	cid_33717		+
chr15	63354534	63354577	cid_17106		+
chr3	169711986	169712031	cid_33180		+
chr12	56538323	56538365	cid_11556		+
chr3	196630517	196630574	cid_33677		+
chr1	242042650	242042695	cid_5579		+
chr10	96322479	96322521	cid_6876		+
chr2	214162285	214162350	cid_27543		+
chr7_gl000195_random	43775	43814	cid_45535		-
chr7	156978582	156978629	cid_45452		+
chr5	37165028	37165063	cid_36631		-
chr1	233270706	233270756	cid_5415		-
chr13	92217020	92217074	cid_14109		+
chr19	10468188	10468226	cid_23443		-
chr11	94801491	94801550	cid_9654		+
chr3	139236302	139236347	cid_32660		-
chr1	204435862	204435903	cid_4628		-
chr17	43100939	43100997	cid_20869		-
chr3	28381843	28381900	cid_30866		-
chr10	93249595	93249641	cid_6764		+
chrX	77382182	77382231	cid_50819		+
chr17	48755356	48755417	cid_21107		+
chr17	65334475	65334531	cid_21784		-
chr20	50226750	50226790	cid_28923		-
chr10	120824873	120824912	cid_7387		-
chr20	42234244	42234284	cid_28705		+
chr14	100729236	100729275	cid_16168		+
chr18	691097	691136	cid_22250		-
chr2	196593069	196593110	cid_27110		+
chr19	59060486	59060526	cid_24320		+
chr8	68014384	68014430	cid_46464		+
chr13	103297024	103297080	cid_14462		+
chr1	171560185	171560219	cid_4008		+
chr6	64292286	64292359	cid_41017		+
chr2	75884197	75884256	cid_25679		+
chr4	52899330	52899373	cid_34367		-
chr17	73030027	73030073	cid_21920		+
chr5	137902618	137902669	cid_39029		-
chr4	68567206	68567243	cid_34502		+
chr14	53242003	53242049	cid_15276		-
chr16	3732374	3732409	cid_18121		-
chr2	170416986	170417035	cid_26542		-
chrX	49031038	49031112	cid_50333		+
chr2	149525063	149525104	cid_26294		+
chr20	57570258	57570311	cid_29051		-
chr6	105406171	105406213	cid_41473		+
chrX	27404197	27404242	cid_50030		-
chr3	176881270	176881305	cid_33333		-
chr5	134246148	134246188	cid_38905		+
chr7	2293972	2294003	cid_42839		-
chr11	10215314	10215348	cid_7825		-
chr12	22676283	22676337	cid_10840		-
chr5	175879356	175879396	cid_39745		+
chr9	134070848	134070886	cid_49513		+
chrX	122815367	122815427	cid_51322		-
chr1	223176384	223176448	cid_5020		+
chr13	98119810	98119878	cid_14364		+
chr14	73569585	73569654	cid_15805		+
chr16	86511726	86511758	cid_19335		-
chr10	69805073	69805114	cid_6361		-
chr7	42003414	42003475	cid_43502		-
chr5	36219669	36219700	cid_36579		-
chr22	39910676	39910737	cid_30174		+
chr6	76388639	76388695	cid_41146		+
chr12	133224336	133224383	cid_13138		-
chr12	56680025	56680081	cid_11584		-
chr17	29061299	29061340	cid_20205		+
chr16	22092108	22092164	cid_18456		+
chr17	43707523	43707565	cid_20886		+
chr4	170641686	170641731	cid_35690		+
chr14	59970705	59970769	cid_15414		+
chr1	17345235	17345274	cid_339		-
chr2	172693571	172693629	cid_26606		-
chr7	65419347	65419412	cid_43699		+
chr5	176883642	176883705	cid_39788		-
chr5	464605	464659	cid_35891		+
chr7	111013038	111013087	cid_44598		-
chrX	31187922	31187958	cid_50063		-
chr3	30045688	30045728	cid_30879		+
chr3	196811004	196811050	cid_33690		-
chr12	74934005	74934072	cid_11995		+
chr4	39739494	39739543	cid_34180		+
chr14	45603005	45603070	cid_15136		-
chr5	38962505	38962562	cid_36785		-
chr6	151197313	151197372	cid_42315		+
chr5	162880597	162880659	cid_39557		-
chr6	126341966	126342017	cid_41832		+
chr21	47722311	47722355	cid_29717		-
chr1	97658421	97658460	cid_2610		-
chr1	114951369	114951428	cid_2942		-
chr2	160840384	160840438	cid_26473		-
chr1	224378036	224378085	cid_5047		+
chr6	56322813	56322882	cid_40919		-
chr14	104138664	104138699	cid_16287		+
chr15	39887963	39888013	cid_16547		+
chr16	56402876	56402929	cid_18857		-
chr10	27009338	27009386	cid_6030		+
chr2	174980703	174980756	cid_26663		-
chr4	187627646	187627720	cid_35852		-
chr4	129957387	129957439	cid_35333		-
chr13	53231753	53231791	cid_13761		+
chr18	21714941	21714991	cid_22549		+
chr1	78409966	78410031	cid_2209		-
chr5	162918317	162918376	cid_39559		+
chr11	125827351	125827407	cid_10127		-
chr7	130751181	130751226	cid_44917		-
chr17	64346630	64346685	cid_21743		+
chr1	204494047	204494096	cid_4636		+
chr7	91864064	91864129	cid_44102		-
chr11	2418534	2418595	cid_7636		+
chr1	116943494	116943547	cid_3003		+
chr6	13306659	13306703	cid_40130		-
chr1	93299214	93299270	cid_2477		+
chr2	166153547	166153578	cid_26515		+
chr12	19672152	19672214	cid_10523		+
chr1	32793913	32793948	cid_892		+
chr1	163307935	163307980	cid_3762		+
chr2	101646777	101646812	cid_25902		-
chr17	45738012	45738064	cid_20997		+
chr11	95527770	95527819	cid_9726		+
chr2	219346741	219346783	cid_27629		-
chr5	138651187	138651243	cid_39073		+
chr1	27861002	27861037	cid_697		-
chr20	62362339	62362378	cid_29127		+
chr12	54575645	54575699	cid_11459		-
chr14	53241300	53241346	cid_15275		+
chr2	70452135	70452192	cid_25524		-
chr7	127631103	127631160	cid_44793		+
chr13	76394096	76394129	cid_13869		+
chr2	61431591	61431639	cid_25296		-
chr6	41067558	41067620	cid_40748		+
chr5	38950142	38950182	cid_36774		-
chrX	57004977	57005019	cid_50443		-
chr14	71050268	71050318	cid_15722		-
chr10	103553490	103553535	cid_7116		-
chr6	155581594	155581634	cid_42385		-
chr10	14562078	14562132	cid_5912		-
chr19	1824417	1824454	cid_23173		-
chr12	39301353	39301384	cid_11035		+
chr2	54125394	54125437	cid_25163		-
chr19	49606840	49606893	cid_24101		+
chr5	58567688	58567729	cid_37303		-
chr13	50623800	50623846	cid_13718		-
chr3	66430325	66430361	cid_31779		-
chr17	41104442	41104482	cid_20769		-
chr11	64542420	64542458	cid_8916		-
chr1	220987617	220987666	cid_5005		+
chr11	16777019	16777080	cid_7993		+
chr10	12213106	12213172	cid_5883		-
chr22	22330225	22330293	cid_29820		-
chr2	203142247	203142292	cid_27293		+
chr12	118587913	118587956	cid_12747		-
chr7	139087016	139087071	cid_45158		+
chr9	130549148	130549202	cid_49319		+
chr2	71600043	71600086	cid_25578		+
chr11	57406169	57406209	cid_8598		+
chr4	109731943	109731994	cid_35045		-
chr11	47774465	47774505	cid_8516		-
chrX	149130658	149130699	cid_51613		+
chr20	37207254	37207300	cid_28659		+
chr5	179143109	179143169	cid_39858		+
chrX	64960543	64960601	cid_50463		+
chr6	37867771	37867819	cid_40725		+
chr1	67876764	67876806	cid_1957		-
chr3	132418710	132418768	cid_32551		-
chr12	132417231	132417278	cid_13115		+
chr10	91470896	91470954	cid_6737		+
chr4	79836648	79836681	cid_34649		+
chr9	6464138	6464185	cid_47739		+
chr1	218478665	218478721	cid_4944		+
chr12	116551265	116551303	cid_12703		-
chr9	134386877	134386942	cid_49563		+
chr2	152670640	152670686	cid_26357		-
chr3	101312756	101312812	cid_32060		+
chr17	36398165	36398209	cid_20524		-
chr15	79185352	79185394	cid_17555		+
chr16	66922683	66922716	cid_18990		+
chr7	45110554	45110585	cid_43606		+
chr9	116251536	116251592	cid_49042		+
chr9	97222217	97222285	cid_48713		+
chr2	122168277	122168315	cid_26096		-
chr12	133318563	133318615	cid_13170		-
chr12	122763837	122763875	cid_12889		-
chr5	137497345	137497414	cid_38981		-
chr11	47738907	47738969	cid_8484		-
chr1	235488191	235488251	cid_5503		-
chr12	132476836	132476875	cid_13118		+
chrX	70794478	70794520	cid_50554		+
chr14	102503039	102503089	cid_16201		+
chr3	50142428	50142472	cid_31479		+
chr4	144474862	144474930	cid_35455		+
chr5	58269477	58269544	cid_37113		-
chr12	125002739	125002775	cid_13057		-
chr22	41924800	41924834	cid_30261		+
chr12	20835600	20835668	cid_10787		+
chr1	94943802	94943857	cid_2545		+
chr21	44834665	44834709	cid_29592		-
chr4	135119152	135119215	cid_35349		-
chr4	79531470	79531516	cid_34644		+
chr1	164816556	164816603	cid_3794		+
chr7	11124999	11125037	cid_43000		+
chr5	58490321	58490365	cid_37274		-
chr22	30422025	30422064	cid_29982		+
chr11	62655811	62655862	cid_8826		+
chr2	114223448	114223492	cid_26030		+
chr19	8975861	8975915	cid_23372		-
chrX	107963295	107963354	cid_51050		-
chr8	120435502	120435548	cid_46964		+
chr12	112798129	112798175	cid_12658		-
chr17	54968598	54968650	cid_21205		-
chr1	154214268	154214316	cid_3449		+
chr20	43561546	43561606	cid_28733		+
chr7	74136996	74137052	cid_43841		+
chr20	35399754	35399824	cid_28590		-
chr9	33254279	33254313	cid_48103		-
chr12	69982203	69982248	cid_11917		+
chr9	130210127	130210159	cid_49305		-
chr7	44619511	44619559	cid_43556		-
chr21	33063959	33064005	cid_29295		-
chr5	17262831	17262877	cid_36312		+
chr1	220386117	220386154	cid_4991		-
chr6	166282583	166282644	cid_42559		-
chr9	35725797	35725831	cid_48229		-
chr7	120990097	120990144	cid_44734		-
chr17	34161466	34161538	cid_20403		+
chr17	37682755	37682803	cid_20589		+
chr6	18224428	18224483	cid_40204		-
chr13	80081778	80081816	cid_14017		+
chr1	85786145	85786201	cid_2324		-
chr4	106890697	106890765	cid_34998		+
chr10	98983372	98983428	cid_6999		-
chrX	100402338	100402388	cid_50877		+
chr14	35255265	35255326	cid_15020		-
chr1	12353914	12353960	cid_269		+
chr6	41567115	41567158	cid_40750		+
chr12	104728106	104728159	cid_12408		+
chr1	160190148	160190198	cid_3657		-
chr9	110068968	110069018	cid_48907		+
chr17	42940892	42940943	cid_20867		-
chr19	34304242	34304291	cid_23795		+
chr4	146049569	146049618	cid_35474		+
chr2	171822691	171822751	cid_26578		+
chr5	39391987	39392042	cid_36835		-
chr3	186271242	186271311	cid_33506		-
chr1	160277640	160277697	cid_3681		-
chr10	135111349	135111384	cid_7577		-
chr10	3175539	3175590	cid_5785		+
chr1	33263317	33263365	cid_941		-
chr3	71064650	71064696	cid_31828		-
chr21	17191164	17191227	cid_29193		+
chr15	59204720	59204766	cid_17028		-
chr14	60582325	60582367	cid_15419		+
chr1	155978849	155978894	cid_3571		-
chr12	62960226	62960272	cid_11724		+
chr5	79745530	79745571	cid_38049		+
chr2	236419654	236419702	cid_27938		+
chr5	58764089	58764129	cid_37348		-
chr4	186081325	186081391	cid_35827		-
chr13	20660223	20660274	cid_13243		+
chr7	11147253	11147305	cid_43005		+
chr1	71536471	71536515	cid_2097		-
chr6	30675102	30675149	cid_40497		-
chr12	56815843	56815878	cid_11593		-
chr1	235274385	235274458	cid_5469		-
chr6	52957638	52957691	cid_40897		+
chr16	24583890	24583929	cid_18521		+
chr17	14249144	14249188	cid_19814		+
chr5	37245540	37245586	cid_36654		-
chr1	164659872	164659923	cid_3786		+
chr8	91636544	91636603	cid_46612		-
chrX	152720388	152720428	cid_51663		-
chr12	124082114	124082186	cid_13019		+
chr21	34902921	34902969	cid_29367		-
chr5	31534227	31534266	cid_36392		+
chr1	153788627	153788680	cid_3399		-
chr2	44660988	44661037	cid_25069		+
chr2	27273860	27273901	cid_24642		+
chr12	123640944	123640992	cid_12973		-
chrX	73191057	73191091	cid_50671		+
chr4	144466783	144466828	cid_35450		+
chr3	179109893	179109959	cid_33356		+
chr2	191784434	191784493	cid_27060		+
chr16	24785882	24785928	cid_18539		+
chr13	77815456	77815521	cid_13930		-
chr2	162019208	162019253	cid_26498		+
chr13	42809128	42809163	cid_13536		+
chr15	30931346	30931383	cid_16436		+
chr1	197093170	197093239	cid_4407		-
chr5	177632882	177632925	cid_39810		+
chr7	148684325	148684357	cid_45304		-
chr12	54639844	54639903	cid_11487		-
chr14	55531940	55531991	cid_15323		+
chr15	28432132	28432174	cid_16395		-
chr8	6504048	6504079	cid_45588		-
chr1	1328134	1328185	cid_33		-
chr5	1466629	1466686	cid_35952		-
chr5	170827923	170827984	cid_39643		+
chr2	36776883	36776942	cid_24853		+
chr6	150048714	150048747	cid_42295		-
chr1	33486918	33486972	cid_966		-
chr5	96110117	96110163	cid_38342		+
chr2	32674509	32674557	cid_24795		+
chr7	131181188	131181258	cid_44947		+
chr5	167984281	167984333	cid_39589		-
chr11	73116321	73116353	cid_9296		-
chr2	227924810	227924845	cid_27748		-
chr19	34710477	34710514	cid_23803		+
chr1	225592278	225592323	cid_5145		-
chr7	152007003	152007046	cid_45387		-
chr1	21070762	21070826	cid_415		-
chr11	30358361	30358398	cid_8151		+
chr5	881507	881576	cid_35910		-
chr21	45165696	45165737	cid_29623		+
chr1	201934664	201934702	cid_4527		+
chr1	226172483	226172541	cid_5204		-
chr7	6740771	6740809	cid_42964		-
chr14	105902740	105902773	cid_16324		+
chr10	73856296	73856335	cid_6483		-
chr2	191834128	191834185	cid_27086		-
chr6	157303038	157303090	cid_42401		+
chr12	123711964	123711998	cid_12981		-
chr3	5260952	5260991	cid_30523		+
chr1	31762032	31762102	cid_832		-
chrX	112030621	112030686	cid_51160		-
chr10	101180648	101180706	cid_7024		-
chr11	94208945	94209002	cid_9641		-
chr7	17840870	17840903	cid_43056		-
chr14	71792058	71792090	cid_15749		+
chr5	58653292	58653341	cid_37334		-
chr11	10785235	10785279	cid_7833		+
chrX	47057710	47057754	cid_50283		+
chr15	77775760	77775821	cid_17500		+
chr1	244590970	244591019	cid_5621		-
chr3	45786789	45786835	cid_31248		+
chr1	71531476	71531526	cid_2082		-
chr18	45456201	45456236	cid_22842		-
chr10	89272995	89273040	cid_6695		+
chr3	152180914	152180956	cid_32893		+
chr20	31396997	31397040	cid_28387		+
chr6	166318111	166318160	cid_42571		-
chr16	1013861	1013898	cid_17990		-
chr5	114461776	114461807	cid_38588		-
chr2	128947343	128947410	cid_26170		+
chr5	31505989	31506035	cid_36385		-
chr17	7504676	7504735	cid_19718		-
chr12	123350855	123350906	cid_12960		-
chr9	37187562	37187634	cid_48298		+
chr3	124463243	124463292	cid_32397		+
chr15	25360815	25360859	cid_16375		+
chr17	46673212	46673246	cid_21031		-
chr5	145598694	145598739	cid_39238		+
chr15	69730740	69730777	cid_17326		+
chr1	235639306	235639354	cid_5514		-
chr1	224321946	224321990	cid_5038		+
chr1	70695588	70695641	cid_2040		+
chr9	34088431	34088496	cid_48178		-
chr6	160785327	160785373	cid_42496		+
chr18	55150979	55151028	cid_22906		+
chr11	44266515	44266561	cid_8368		+
chr20	30157267	30157340	cid_28349		+
chr4	666252	666287	cid_33734		-
chrX	107852681	107852716	cid_51030		+
chr21	46601128	46601174	cid_29692		+
chr6	166279730	166279785	cid_42551		-
chr15	30003102	30003151	cid_16415		-
chr3	98518103	98518177	cid_32025		-
chr12	102148503	102148537	cid_12329		-
chr2	38800308	38800353	cid_24932		-
chr13	99896874	99896923	cid_14411		+
chr5	94859999	94860070	cid_38271		-
chr4	83784381	83784438	cid_34715		-
chr18	33706140	33706173	cid_22700		-
chr3	47045704	47045746	cid_31257		+
chr5	58793443	58793477	cid_37351		-
chr2	242230017	242230057	cid_27998		-
chr17	38175380	38175442	cid_20599		-
chrX	107938143	107938197	cid_51044		+
chr13	113855215	113855249	cid_14609		-
chr12	51375102	51375153	cid_11350		-
chr19	58057799	58057834	cid_24294		-
chr2	228416583	228416623	cid_27803		+
chrX	73190374	73190409	cid_50670		+
chr18	61056965	61057016	cid_22999		-
chr4	122738552	122738607	cid_35234		-
chr2	65495683	65495717	cid_25410		+
chr18	21723253	21723300	cid_22554		+
chr3	142743835	142743875	cid_32745		+
chr4	39840792	39840833	cid_34205		-
chr10	87810078	87810117	cid_6661		-
chr2	202031802	202031844	cid_27270		+
chr1	225590866	225590911	cid_5143		-
chr4	101946962	101947003	cid_34897		-
chr2	230654281	230654324	cid_27825		-
chr11	76071947	76071999	cid_9360		-
chr2	174819571	174819602	cid_26657		-
chr17	55758825	55758876	cid_21264		+
chr5	17246894	17246937	cid_36304		+
chr4	113578564	113578600	cid_35158		+
chr18	13019205	13019245	cid_22450		+
chr22	20905768	20905825	cid_29777		+
chr5	14162895	14162956	cid_36164		+
chr3	145815881	145815914	cid_32778		-
chrY	21153887	21153942	cid_51774		-
chr8	131088555	131088600	cid_47415		-
chr1	94335347	94335396	cid_2524		-
chr2	44459980	44460040	cid_25053		+
chr6	117898787	117898826	cid_41693		-
chr1	11080355	11080395	cid_221		+
chr2	42285543	42285609	cid_24971		+
chr9	95016597	95016663	cid_48634		-
chrX	73494241	73494290	cid_50727		-
chr19	35166471	35166516	cid_23837		-
chr3	110687538	110687570	cid_32163		-
chr15	31060266	31060321	cid_16458		+
chr3	9799045	9799088	cid_30572		-
chr16	15724137	15724183	cid_18334		-
chr7	123324503	123324560	cid_44757		-
chrX	107975639	107975712	cid_51113		-
chr2	54887424	54887489	cid_25174		+
chr16	67619107	67619149	cid_19012		+
chr19	14202943	14203005	cid_23555		-
chrX	133607491	133607549	cid_51495		+
chr2	201784562	201784610	cid_27255		-
chr15	29997682	29997731	cid_16413		-
chr13	77779940	77779993	cid_13919		-
chr4	76721014	76721082	cid_34571		+
chr9	94646691	94646736	cid_48603		-
chr17	36364988	36365040	cid_20522		-
chr4	184029756	184029795	cid_35793		+
chrX	107965465	107965538	cid_51063		-
chr13	33284238	33284285	cid_13399		+
chr12	109531130	109531174	cid_12502		-
chr22	46726736	46726785	cid_30429		+
chr18	56995255	56995318	cid_22943		-
chr1	225706706	225706760	cid_5170		-
chr12	20890002	20890049	cid_10801		+
chr7	134674261	134674315	cid_45015		+
chr12	64895817	64895872	cid_11778		+
chr19	6585969	6586021	cid_23330		-
chrX	47085990	47086037	cid_50288		+
chr1	11137627	11137659	cid_234		-
chr8	94792737	94792780	cid_46641		+
chr8	90947251	90947324	cid_46607		-
chr21	33064624	33064667	cid_29297		-
chr1	35836227	35836287	cid_1023		+
chr20	47689537	47689576	cid_28805		+
chr2	106782484	106782516	cid_25937		-
chr2	11426509	11426540	cid_24455		-
chr4	20258371	20258415	cid_33954		+
chr5	58306136	58306180	cid_37139		-
chr1	156280482	156280528	cid_3589		-
chr7	5568381	5568414	cid_42896		-
chr8	42713625	42713666	cid_46056		-
chr1	37958927	37958990	cid_1123		-
chr12	124499530	124499589	cid_13052		+
chr13	37524106	37524155	cid_13460		-
chr16	21987622	21987667	cid_18453		+
chr6	151422896	151422931	cid_42331		+
chr19	17323458	17323512	cid_23646		+
chr13	98009960	98009996	cid_14355		+
chr18	56408276	56408330	cid_22933		+
chr2	178085126	178085171	cid_26746		+
chr8	39022777	39022810	cid_45998		+
chr17	55760439	55760497	cid_21273		+
chr15	85259196	85259252	cid_17614		-
chr17	40723803	40723858	cid_20737		+
chr16	23582058	23582123	cid_18490		+
chr6	43517600	43517635	cid_40812		-
chr5	14154105	14154155	cid_36161		+
chr17	44244084	44244136	cid_20905		-
chr6	133596027	133596096	cid_41922		+
chr18	9862335	9862377	cid_22355		+
chr13	76432576	76432647	cid_13889		+
chr5	138700430	138700471	cid_39093		+
chr10	75236809	75236853	cid_6509		-
chr5	37299285	37299338	cid_36683		-
chr15	52358359	52358403	cid_16906		+
chr12	54631060	54631118	cid_11469		-
chr17	48830475	48830508	cid_21142		+
chrX	107973095	107973140	cid_51102		-
chr17	38292983	38293030	cid_20610		+
chrX	122771005	122771058	cid_51312		-
chr1	225161708	225161754	cid_5110		+
chr1	20826050	20826094	cid_408		-
chr8	101945574	101945618	cid_46780		-
chr1	107691461	107691509	cid_2704		+
chr11	70212070	70212121	cid_9239		+
chr11	47317340	47317377	cid_8425		+
chr18	7601400	7601442	cid_22326		+
chr1	236739716	236739765	cid_5537		-
chr5	76724025	76724066	cid_37963		+
chr10	96367943	96367999	cid_6948		+
chr1	33478473	33478527	cid_960		-
chr2	192265294	192265349	cid_27093		+
chr17	58026774	58026811	cid_21470		+
chr16	50070905	50070952	cid_18794		+
chr5	14753884	14753922	cid_36224		-
chr4	39711451	39711491	cid_34178		+
chr5	72848527	72848566	cid_37886		-
chr11	881807	881855	cid_7615		-
chr4	79494418	79494464	cid_34638		+
chr5	38945769	38945808	cid_36769		-
chr2	175087786	175087820	cid_26671		-
chr7	66166836	66166894	cid_43720		+
chr4	128725238	128725270	cid_35282		+
chr1	151298590	151298648	cid_3324		-
chr12	124092831	124092876	cid_13029		+
chr12	88530259	88530313	cid_12137		-
chr2	61725768	61725812	cid_25349		-
chr22	38886879	38886940	cid_30136		-
chr6	79726976	79727009	cid_41189		-
chr11	93438230	93438278	cid_9595		+
chr14	31762214	31762284	cid_14963		-
chr4	58969543	58969580	cid_34457		+
chr13	74691421	74691472	cid_13848		-
chr5	64853911	64853963	cid_37648		-
chrX	20148584	20148632	cid_49906		-
chr21	46424311	46424365	cid_29671		-
chr1	52555358	52555405	cid_1536		+
chr12	54357983	54358017	cid_11452		-
chr3	10509773	10509804	cid_30622		-
chr2	211447428	211447481	cid_27471		+
chr16	9010312	9010354	cid_18205		-
chr6	160103384	160103421	cid_42468		-
chr7	27179647	27179694	cid_43289		-
chr3	37892866	37892916	cid_31074		-
chr3	119176811	119176863	cid_32261		-
chr1	224376946	224376979	cid_5043		+
chr2	97830256	97830305	cid_25839		+
chr14	65399039	65399095	cid_15523		+
chr7	116525143	116525178	cid_44708		+
chr3	180692929	180692973	cid_33403		+
chr4	169633430	169633492	cid_35643		+
chr16	69400286	69400341	cid_19064		-
chr12	122999596	122999656	cid_12916		-
chr7	110971866	110971900	cid_44581		-
chr15	76224723	76224759	cid_17465		+
chr9	72897945	72898008	cid_48369		+
chr20	37581242	37581298	cid_28663		+
chr3	169712430	169712494	cid_33186		+
chr11	9864111	9864151	cid_7815		-
chr12	104742986	104743058	cid_12418		+
chr5	31485014	31485056	cid_36380		-
chr14	53331082	53331126	cid_15284		-
chr2	175426877	175426910	cid_26678		-
chr17	34149962	34150014	cid_20393		+
chr18	13073215	13073248	cid_22463		+
chr15	78781128	78781181	cid_17526		+
chr9	125607786	125607839	cid_49161		-
chrX	109414694	109414738	cid_51122		+
chr7	93305172	93305204	cid_44188		+
chr7	94245627	94245658	cid_44206		-
chr5	43479563	43479630	cid_36948		-
chrX	131506046	131506102	cid_51464		-
chr5	138616688	138616745	cid_39060		+
chrX	47085804	47085839	cid_50287		+
chr7	73929920	73929964	cid_43826		+
chr6	166396201	166396259	cid_42646		-
chr6	132791647	132791688	cid_41912		-
chr6	147674508	147674551	cid_42216		+
chr5	58286768	58286828	cid_37127		-
chr2	55894156	55894188	cid_25243		-
chr11	644314	644349	cid_7601		-
chr18	33741068	33741111	cid_22705		+
chr1	227505198	227505238	cid_5247		-
chr11	69468203	69468266	cid_9231		+
chr4	41622299	41622348	cid_34264		+
chr1	245180788	245180832	cid_5671		+
chrX	118152415	118152469	cid_51222		+
chr12	39687399	39687458	cid_11037		-
chr22	31722748	31722791	cid_30003		-
chr1	226332663	226332713	cid_5207		-
chr5	139828936	139828979	cid_39118		+
chr17	40475554	40475595	cid_20722		-
chr3	149639034	149639069	cid_32816		+
chr2	70052677	70052726	cid_25492		+
chr6	108191981	108192039	cid_41494		-
chr12	7251793	7251844	cid_10329		-
chr7	48013625	48013664	cid_43625		-
chr9	19378402	19378446	cid_47899		-
chr6	167455833	167455884	cid_42711		+
chr5	134010646	134010681	cid_38846		+
chr10	69832430	69832466	cid_6369		-
chr6	166066631	166066668	cid_42536		-
chr1	32381456	32381495	cid_855		-
chr14	60611557	60611605	cid_15427		-
chr5	148874611	148874673	cid_39374		-
chr1	93819623	93819671	cid_2497		+
chr16	30287710	30287747	cid_18652		-
chr5	64856335	64856406	cid_37653		-
chr5	131955081	131955123	cid_38761		+
chr7	92211386	92211420	cid_44128		-
chr3	10130629	10130692	cid_30600		+
chr20	44445412	44445456	cid_28751		+
chr8	42019932	42019971	cid_46029		+
chr2	112001917	112001952	cid_25985		-
chr11	66413995	66414036	cid_9115		+
chr6	36448187	36448221	cid_40675		+
chr9	21859787	21859819	cid_47968		+
chr14	56134044	56134090	cid_15355		+
chr19	55741489	55741533	cid_24195		-
chr17	27591023	27591080	cid_20112		-
chr5	58380108	58380147	cid_37170		-
chr13	79888261	79888307	cid_13978		-
chr10	69651310	69651380	cid_6330		+
chr2	113408740	113408781	cid_26023		+
chr12	112947472	112947531	cid_12668		+
chr13	92417102	92417153	cid_14128		+
chr2	191555425	191555471	cid_27005		+
chr6	159056249	159056288	cid_42448		+
chr5	131053864	131053905	cid_38745		-
chr19	35758774	35758831	cid_23838		+
chr17	26966219	26966268	cid_20072		-
chr1	225259017	225259052	cid_5130		+
chr12	133319697	133319742	cid_13172		-
chr1	90473323	90473394	cid_2408		+
chr3	127815997	127816039	cid_32447		-
chr4	106880278	106880324	cid_34997		+
chr11	120359582	120359636	cid_10057		+
chr8	117874264	117874312	cid_46934		-
chr14	74666226	74666272	cid_15845		+
chr2	166671478	166671509	cid_26517		-
chrX	71787676	71787739	cid_50572		-
chr15	72989267	72989304	cid_17401		+
chr2	32843495	32843540	cid_24824		+
chr1	202417713	202417755	cid_4554		+
chr21	38574282	38574325	cid_29473		+
chr2	178305791	178305860	cid_26762		+
chr2	71582662	71582724	cid_25570		+
chr5	158125813	158125860	cid_39516		-
chr3	88102161	88102217	cid_31974		-
chr7	98496926	98496979	cid_44266		+
chr13	46528617	46528667	cid_13589		-
chr12	56578777	56578817	cid_11564		-
chr17	598270	598318	cid_19481		-
chrX	118717323	118717382	cid_51237		+
chr2	211447897	211447939	cid_27473		+
chr12	64814032	64814107	cid_11759		+
chr12	131360489	131360528	cid_13099		+
chr4	103737194	103737241	cid_34942		-
chr12	51208245	51208300	cid_11341		+
chr16	30737102	30737140	cid_18679		+
chr4	3190558	3190631	cid_33823		+
chr17	47006356	47006405	cid_21044		+
chr10	88856855	88856907	cid_6684		+
chr1	164529270	164529313	cid_3766		+
chr14	71441737	71441783	cid_15737		+
chr12	123106514	123106550	cid_12950		+
chr21	17818588	17818629	cid_29216		+
chr19	56171580	56171628	cid_24206		+
chr7	99816132	99816165	cid_44320		+
chr12	27137354	27137388	cid_10906		-
chr6	24711213	24711259	cid_40258		-
chr5	65333999	65334047	cid_37699		+
chr15	38602097	38602152	cid_16525		+
chr17	73790051	73790087	cid_21967		+
chr15	34438863	34438902	cid_16483		-
chr12	102110755	102110804	cid_12325		+
chr11	69468623	69468681	cid_9233		+
chr15	49919029	49919070	cid_16846		+
chr9	123290033	123290069	cid_49086		-
chr2	86355255	86355287	cid_25749		+
chr17	74560494	74560550	cid_21998		+
chr1	94334280	94334324	cid_2523		-
chr17	66110664	66110703	cid_21866		+
chr5	148891564	148891605	cid_39387		-
chr16	90044795	90044831	cid_19474		+
chr12	72005505	72005555	cid_11945		-
chr16	30081619	30081656	cid_18647		+
chr2	242434219	242434260	cid_28040		-
chr17	27877227	27877274	cid_20142		+
chr17	20209433	20209465	cid_20004		+
chr5	40760318	40760377	cid_36866		-
chr1	45443941	45443988	cid_1336		-
chr15	93435438	93435487	cid_17788		+
chr8	103312581	103312622	cid_46816		-
chr10	127703887	127703921	cid_7531		-
chr4	120980611	120980683	cid_35216		-
chr11	8706494	8706552	cid_7725		+
chr9	2820812	2820849	cid_47691		-
chr12	54634299	54634344	cid_11479		-
chr16	19514318	19514360	cid_18415		-
chr8	127564997	127565052	cid_47060		-
chr1	6606291	6606349	cid_128		-
chr20	32834214	32834252	cid_28412		-
chr14	91196373	91196423	cid_16049		-
chr12	123688020	123688080	cid_12979		-
chrX	117520448	117520489	cid_51204		+
chr4	79517048	79517116	cid_34640		+
chr2	241405873	241405923	cid_27976		+
chr6	139229771	139229808	cid_42087		-
chr11	18632301	18632347	cid_8044		-
chr8	103316885	103316918	cid_46824		-
chr22	45231719	45231764	cid_30369		+
chr14	93407767	93407805	cid_16082		-
chr11	651396	651444	cid_7603		-
chr17	45696100	45696141	cid_20982		+
chr4	7762794	7762828	cid_33864		-
chr8	38961481	38961526	cid_45993		+
chrX	24229744	24229809	cid_49973		+
chr16	24835996	24836051	cid_18557		+
chr2	196600568	196600626	cid_27113		+
chr22	50654294	50654345	cid_30457		+
chr7	107399133	107399185	cid_44541		+
chr7	128379508	128379557	cid_44829		+
chr3	126633590	126633638	cid_32425		+
chr15	93498102	93498158	cid_17822		+
chr4	140625282	140625335	cid_35418		+
chr1	167388575	167388618	cid_3844		+
chr12	20527995	20528047	cid_10547		+
chr14	20793685	20793723	cid_14706		-
chr1	151196922	151196978	cid_3311		+
chr9	33985695	33985745	cid_48161		-
chr9	35073847	35073897	cid_48205		-
chr9	15480087	15480136	cid_47855		-
chr16	69340133	69340172	cid_19056		+
chr2	191784144	191784191	cid_27057		+
chr13	114276794	114276838	cid_14656		+
chrX	51645279	51645316	cid_50341		+
chr14	21820676	21820746	cid_14803		-
chr2	217537161	217537207	cid_27611		-
chr9	21992676	21992724	cid_48000		-
chr1	111690625	111690664	cid_2831		+
chr19	19895995	19896040	cid_23706		+
chr9	26919227	26919267	cid_48035		-
chr5	77773206	77773254	cid_37998		+
chr9	138374713	138374771	cid_49659		+
chr13	76054450	76054492	cid_13855		-
chr10	62268331	62268371	cid_6280		-
chr3	101401570	101401619	cid_32068		-
chr5	96018558	96018602	cid_38305		+
chr5	148884761	148884809	cid_39385		-
chr11	12897461	12897499	cid_7903		+
chr18	66341068	66341143	cid_23016		-
chr12	20531736	20531800	cid_10558		+
chr6	21598030	21598098	cid_40242		+
chr13	96514002	96514060	cid_14280		-
chr2	217364749	217364812	cid_27604		+
chr1	59154669	59154711	cid_1684		-
chr20	51897219	51897264	cid_28984		+
chr2	38545961	38546030	cid_24922		-
chr9	21867147	21867198	cid_47980		+
chr3	10029348	10029392	cid_30587		+
chr8	101149758	101149794	cid_46728		-
chr4	169848130	169848199	cid_35654		+
chr12	110480406	110480445	cid_12517		-
chr4	38699089	38699133	cid_34147		+
chr14	71857048	71857089	cid_15760		+
chr17	28612367	28612401	cid_20180		-
chr3	152019018	152019062	cid_32870		+
chr3	179118871	179118916	cid_33375		-
chr6	4056663	4056717	cid_39998		+
chr11	124967097	124967135	cid_10108		-
chr6	35853749	35853793	cid_40658		-
chr1	61651559	61651633	cid_1737		+
chr5	58286585	58286631	cid_37126		-
chr1	6268134	6268188	cid_111		+
chr17	36358146	36358183	cid_20517		-
chr1	236968154	236968207	cid_5541		+
chr5	95128878	95128932	cid_38283		+
chr1	211836528	211836585	cid_4800		-
chr12	20700097	20700144	cid_10747		+
chr5	58476107	58476166	cid_37268		-
chr11	9749250	9749301	cid_7803		+
chr17	61177420	61177478	cid_21624		+
chr13	39584328	39584374	cid_13478		-
chr5	98230425	98230478	cid_38391		-
chr1	172580450	172580496	cid_4027		+
chr8	26364941	26364992	cid_45825		-
chr8	62594945	62594992	cid_46380		-
chr3	180693293	180693329	cid_33404		+
chr1	115284090	115284154	cid_2976		-
chr1	85353039	85353076	cid_2305		-
chr15	72498869	72498919	cid_17378		-
chr7	77261872	77261929	cid_43901		+
chr17	48734088	48734141	cid_21105		+
chr16	66767961	66768009	cid_18978		-
chr19	1853239	1853285	cid_23177		-
chr4	57798347	57798395	cid_34440		+
chr19	30498565	30498625	cid_23765		+
chr13	25914373	25914419	cid_13294		+
chr17	77768345	77768385	cid_22071		-
chr6	7755610	7755665	cid_40069		+
chr13	33095683	33095731	cid_13382		-
chr16	54958016	54958068	cid_18844		-
chr1	61923622	61923675	cid_1760		+
chrX	135929928	135929969	cid_51552		-
chr1	145293024	145293064	cid_3150		+
chr1	59126027	59126068	cid_1675		-
chr18	11852818	11852875	cid_22407		+
chr16	53348966	53349010	cid_18828		+
chr2	190313555	190313604	cid_26971		+
chr12	46602284	46602323	cid_11153		-
chr1	78430515	78430564	cid_2248		-
chr3	65731176	65731225	cid_31775		-
chr5	58309653	58309686	cid_37140		-
chr7	11103545	11103590	cid_42992		+
chr6	64289234	64289296	cid_41007		+
chr13	113882293	113882341	cid_14619		+
chr2	231938086	231938152	cid_27853		+
chr12	70637256	70637294	cid_11921		+
chr5	179135536	179135581	cid_39855		+
chr14	50269870	50269902	cid_15178		-
chr15	72767946	72767981	cid_17385		+
chr6	42602083	42602124	cid_40768		+
chr5	58334450	58334496	cid_37154		-
chr7	75957383	75957438	cid_43871		-
chr12	122398662	122398695	cid_12875		+
chr15	30018543	30018585	cid_16418		-
chr4	39747417	39747461	cid_34182		+
chr10	33068010	33068045	cid_6125		+
chr1	66577907	66577954	cid_1892		+
chr12	20660022	20660074	cid_10736		+
chr18	19263839	19263884	cid_22513		-
chr9	4849546	4849614	cid_47717		+
chr2	214163734	214163772	cid_27546		+
chr5	180660432	180660487	cid_39936		+
chr9	86584285	86584329	cid_48512		-
chr1	62166333	62166374	cid_1782		-
chr5	37238902	37238950	cid_36650		-
chrX	123165037	123165097	cid_51359		+
chr4	143646931	143646999	cid_35447		-
chr6	79735179	79735237	cid_41190		-
chr6	150114882	150114935	cid_42300		+
chr3	10029791	10029859	cid_30588		+
chr11	62623087	62623118	cid_8816		-
chr19	4423879	4423916	cid_23251		+
chr3	27414539	27414593	cid_30841		-
chr5	31497771	31497818	cid_36382		-
chr17	57350886	57350934	cid_21371		+
chr17	30326768	30326827	cid_20294		+
chr5	41749445	41749503	cid_36899		-
chr11	73947009	73947057	cid_9332		+
chr3	42663004	42663059	cid_31171		+
chr12	22670867	22670898	cid_10834		-
chr14	93708275	93708344	cid_16091		-
chr1	71532429	71532466	cid_2088		-
chr16	84923123	84923154	cid_19309		+
chr5	36976717	36976778	cid_36596		+
chr18	33703127	33703171	cid_22698		-
chr11	107662873	107662914	cid_9827		-
chr8	23425337	23425383	cid_45744		+
chr6	31928725	31928779	cid_40569		+
chrX	105882970	105883019	cid_50956		+
chr17	40653342	40653382	cid_20733		+
chr5	138665878	138665925	cid_39091		+
chr9	33047243	33047299	cid_48075		-
chr14	24633338	24633382	cid_14890		+
chr1	67465247	67465300	cid_1939		-
chr17	43227832	43227892	cid_20876		+
chr7	77365836	77365891	cid_43910		+
chr5	72801226	72801280	cid_37882		+
chr11	67858414	67858450	cid_9177		-
chr13	79896228	79896271	cid_14001		-
chr8	116680907	116680957	cid_46914		-
chr7	133164924	133164997	cid_44969		+
chr4	3514344	3514390	cid_33828		-
chr12	104741928	104741977	cid_12414		+
chr6	166379378	166379445	cid_42607		-
chr1	6273029	6273060	cid_112		+
chr2	166805827	166805865	cid_26523		-
chr7	93515912	93515951	cid_44193		-
chr3	23259309	23259372	cid_30770		+
chr3	172520563	172520616	cid_33280		+
chr3	172492277	172492310	cid_33273		+
chrX	23753962	23754004	cid_49933		-
chr3	182616463	182616513	cid_33411		+
chr5	93703658	93703710	cid_38172		-
chr10	12205319	12205354	cid_5873		+
chr22	44369241	44369274	cid_30359		+
chr16	55617361	55617427	cid_18850		+
chr17	57759192	57759247	cid_21396		+
chr10	959838	959876	cid_5760		-
chr3	47168090	47168141	cid_31270		-
chr2	30469634	30469676	cid_24742		+
chr11	68343330	68343383	cid_9200		+
chr21	32836258	32836301	cid_29286		-
chr13	37576067	37576118	cid_13463		+
chr3	157841773	157841833	cid_32982		+
chr22	20925658	20925697	cid_29779		+
chr22	38694349	38694390	cid_30106		-
chr17	34162867	34162918	cid_20404		+
chr15	76600494	76600530	cid_17476		-
chr1	36019884	36019952	cid_1052		-
chr21	33686779	33686825	cid_29312		-
chr19	42365274	42365313	cid_23967		+
chr17	72199801	72199852	cid_21913		+
chr7	99055828	99055901	cid_44293		-
chr5	78937604	78937671	cid_38030		+
chr5	132220716	132220770	cid_38780		-
chr2	113408196	113408234	cid_26022		+
chr11	62619891	62619958	cid_8798		-
chr2	203426103	203426170	cid_27322		+
chr17	73231333	73231371	cid_21944		+
chr18	14124308	14124355	cid_22495		-
chr3	188605911	188605985	cid_33542		+
chr20	45985360	45985402	cid_28771		-
chr6	99852170	99852230	cid_41421		-
chr2	242035900	242035938	cid_27983		-
chr11	31677244	31677281	cid_8174		+
chr2	15563646	15563689	cid_24474		-
chr5	58804348	58804393	cid_37353		-
chr8	97243052	97243116	cid_46682		-
chr11	31475983	31476015	cid_8161		-
chr13	76413542	76413594	cid_13877		+
chr7	90897978	90898017	cid_44077		+
chr8	62531495	62531541	cid_46308		-
chr21	47655102	47655157	cid_29710		-
chr7	32919270	32919317	cid_43382		-
chr1	85115994	85116038	cid_2304		-
chr5	58480947	58481022	cid_37272		-
chr8	107754541	107754589	cid_46869		+
chr9	3523536	3523582	cid_47702		-
chr2	234380595	234380641	cid_27921		+
chr9	99614187	99614235	cid_48778		-
chr10	120816208	120816258	cid_7384		-
chr7	22857566	22857625	cid_43111		-
chr5	147660842	147660897	cid_39351		+
chr1	245158335	245158379	cid_5667		+
chr15	44874065	44874104	cid_16777		-
chr10	89519377	89519410	cid_6710		-
chr6	35840544	35840603	cid_40655		-
chr2	86358361	86358418	cid_25753		+
chr7	34969797	34969869	cid_43397		-
chr16	58589623	58589679	cid_18940		-
chr6	136285396	136285434	cid_42031		+
chr19	47880245	47880291	cid_24073		+
chr5	94848417	94848466	cid_38264		-
chrX	119572953	119573025	cid_51265		-
chr11	10877652	10877700	cid_7857		-
chr1	54388367	54388414	cid_1608		-
chrX	71495980	71496015	cid_50569		-
chr17	5367323	5367360	cid_19661		-
chr5	135382015	135382073	cid_38921		+
chr19	2208973	2209027	cid_23187		+
chr7	11116187	11116222	cid_42997		+
chr2	196583052	196583102	cid_27107		+
chr6	42852485	42852546	cid_40778		+
chr19	3466466	3466531	cid_23220		+
chr3	50362351	50362400	cid_31508		-
chr12	29873363	29873407	cid_10958		-
chr1	87805319	87805357	cid_2360		+
chr1	229606293	229606332	cid_5289		-
chr6	121599773	121599822	cid_41750		-
chr20	51618175	51618210	cid_28953		+
chr8	67563652	67563690	cid_46446		-
chr5	14757953	14758005	cid_36225		-
chr18	59712266	59712329	cid_22973		-
chr14	50085461	50085513	cid_15162		-
chrX	153594072	153594118	cid_51704		-
chr13	38936936	38936983	cid_13474		+
chr5	173806754	173806798	cid_39710		+
chr15	66639552	66639592	cid_17240		-
chr2	97875158	97875195	cid_25847		+
chr5	134124947	134125016	cid_38875		+
chr8	101358975	101359027	cid_46745		+
chr1	198247268	198247336	cid_4434		+
chr11	60672775	60672846	cid_8658		-
chr14	76669419	76669459	cid_15915		+
chr10	105106926	105106980	cid_7203		-
chr8	100890333	100890371	cid_46727		-
chr18	19243860	19243910	cid_22512		-
chr14	99978433	99978466	cid_16161		-
chr11	46342766	46342799	cid_8386		+
chr18	60994991	60995041	cid_22992		-
chr4	143472028	143472070	cid_35445		-
chr16	9197492	9197546	cid_18212		+
chr16	1364093	1364130	cid_17993		+
chr6	170070837	170070882	cid_42762		-
chr3	28379019	28379066	cid_30863		-
chr1	65157768	65157810	cid_1832		+
chr4	95186072	95186113	cid_34810		+
chr3	42659131	42659171	cid_31158		+
chr3	128445119	128445162	cid_32463		+
chr12	20618972	20619017	cid_10692		+
chr2	232655878	232655939	cid_27874		+
chr9	37780460	37780506	cid_48323		-
chr15	50881689	50881735	cid_16861		-
chr2	152727005	152727058	cid_26361		-
chr10	120865105	120865136	cid_7392		+
chrX	151138940	151138976	cid_51652		-
chr2	68420674	68420731	cid_25455		-
chr16	70563096	70563144	cid_19117		+
chr7	151257088	151257119	cid_45350		-
chr14	56764165	56764214	cid_15369		+
chr10	102120688	102120732	cid_7070		+
chr3	78965696	78965731	cid_31935		-
chr12	110971404	110971447	cid_12572		-
chr7	116532877	116532925	cid_44711		+
chr21	17603434	17603497	cid_29203		+
chr9	139356232	139356284	cid_49690		-
chr5	58977075	58977143	cid_37538		-
chr12	105765031	105765078	cid_12454		+
chr2	206890351	206890409	cid_27377		+
chr19	34718936	34718987	cid_23808		+
chr11	43425424	43425490	cid_8353		+
chr15	23311172	23311215	cid_16350		-
chr5	147649708	147649763	cid_39330		+
chr2	217069114	217069146	cid_27586		+
chr6	166335666	166335712	cid_42577		-
chr2	198361626	198361683	cid_27191		-
chr1	171475728	171475774	cid_3974		+
chr6	166317115	166317166	cid_42569		-
chr3	78925211	78925254	cid_31901		-
chr14	31922438	31922482	cid_14974		-
chr14	86087821	86087860	cid_16021		+
chr2	26616159	26616216	cid_24624		+
chr3	45488262	45488312	cid_31236		+
chr11	61567238	61567297	cid_8698		-
chrX	24772360	24772393	cid_50015		+
chr7	150070855	150070903	cid_45330		+
chr11	66115600	66115654	cid_9086		+
chr12	32491452	32491493	cid_11003		+
chr6	75861780	75861836	cid_41109		-
chr16	19089776	19089849	cid_18409		+
chr14	97024161	97024220	cid_16146		+
chr2	204152775	204152810	cid_27354		+
chr3	57297648	57297705	cid_31681		+
chr7	99965323	99965365	cid_44328		+
chr6	13980169	13980222	cid_40149		+
chr8	128210525	128210593	cid_47196		-
chr5	58896398	58896452	cid_37416		-
chr6	118825361	118825394	cid_41707		-
chr4	20259830	20259883	cid_33957		+
chr8	141538223	141538255	cid_47523		-
chr4	88979313	88979361	cid_34769		+
chr7	36485705	36485747	cid_43460		+
chr21	44520617	44520691	cid_29573		-
chr9	140459290	140459330	cid_49724		-
chr13	30083894	30083953	cid_13332		-
chr2	228169098	228169134	cid_27760		+
chr6	148870812	148870864	cid_42226		+
chr1	235274964	235275020	cid_5475		-
chr2	211460348	211460413	cid_27477		+
chr1	215758567	215758605	cid_4917		+
chr5	16732711	16732762	cid_36247		-
chr21	38448678	38448726	cid_29455		+
chr5	112172759	112172804	cid_38550		+
chr6	126330469	126330529	cid_41822		+
chr12	46758281	46758350	cid_11185		-
chr1	145109676	145109727	cid_3123		+
chr9	79969305	79969358	cid_48444		+
chrX	44896928	44896973	cid_50211		+
chrX	70756148	70756193	cid_50528		+
chr21	46536283	46536317	cid_29682		+
chr12	69233826	69233883	cid_11869		+
chr5	140034307	140034354	cid_39140		+
chr10	123680499	123680539	cid_7462		-
chr16	15723962	15724003	cid_18333		-
chr20	34326823	34326866	cid_28515		-
chr6	111707552	111707604	cid_41608		-
chr1	100739977	100740026	cid_2665		+
chr15	66794908	66794956	cid_17252		-
chr12	123779871	123779931	cid_12998		-
chr1	33264610	33264642	cid_944		-
chr1	226473992	226474042	cid_5215		-
chr17	59165833	59165881	cid_21514		+
chr9	79889827	79889871	cid_48432		+
chr19	9672386	9672422	cid_23400		-
chr9	33047128	33047203	cid_48074		-
chr9	97564020	97564051	cid_48721		+
chr6	56350053	56350100	cid_40934		-
chr17	42253529	42253588	cid_20825		-
chr2	69597070	69597134	cid_25489		-
chr6	121433517	121433564	cid_41744		-
chr12	56668655	56668701	cid_11582		-
chr3	111712133	111712203	cid_32192		+
chr1	97253851	97253899	cid_2577		+
chr1	114516500	114516550	cid_2934		+
chr10	27024501	27024543	cid_6035		+
chr3	191109603	191109658	cid_33554		+
chr10	31621842	31621878	cid_6108		+
chr16	546905	546975	cid_17968		+
chr1	55551585	55551617	cid_1637		-
chr5	16917970	16918006	cid_36259		-
chr4	79839134	79839196	cid_34653		-
chr3	57557243	57557314	cid_31686		-
chr15	39889002	39889056	cid_16551		+
chr5	14768137	14768202	cid_36227		-
chr4	106833395	106833449	cid_34995		+
chr22	31722109	31722181	cid_30002		-
chr3	42661533	42661594	cid_31166		+
chr7	116199140	116199193	cid_44688		+
chr9	37857351	37857390	cid_48325		+
chr19	16967830	16967871	cid_23639		+
chr5	86688470	86688523	cid_38119		-
chr1	228595170	228595218	cid_5268		+
chr16	66592156	66592222	cid_18959		+
chr8	127567568	127567620	cid_47069		-
chr10	75536126	75536180	cid_6532		+
chr15	73072487	73072537	cid_17405		-
chr19	19605188	19605228	cid_23697		+
chr10	70513846	70513901	cid_6406		+
chr12	20557418	20557464	cid_10608		+
chr18	21643776	21643813	cid_22542		+
chr1	235417842	235417895	cid_5500		-
chr9	100675633	100675688	cid_48812		-
chr9	21854928	21854986	cid_47961		+
chr6	27599298	27599330	cid_40379		+
chr2	228396304	228396342	cid_27798		+
chr9	98740511	98740567	cid_48772		+
chr6	84024977	84025034	cid_41243		-
chr15	78575587	78575647	cid_17511		-
chr17	40986888	40986950	cid_20761		+
chr2	20648299	20648369	cid_24556		+
chr7	97498634	97498671	cid_44247		-
chr13	47326919	47326959	cid_13598		+
chr4	39846231	39846279	cid_34206		-
chr5	180682009	180682055	cid_39946		+
chr11	61183450	61183508	cid_8682		-
chr11	62439971	62440008	cid_8763		+
chr3	5025098	5025158	cid_30515		+
chr7	93296202	93296254	cid_44186		+
chr15	25266021	25266089	cid_16369		+
chr9	116940625	116940661	cid_49044		+
chr6	46622547	46622602	cid_40856		+
chr12	76441731	76441782	cid_12026		-
chr11	105513238	105513270	cid_9811		+
chr4	114375230	114375270	cid_35164		-
chr11	9302712	9302769	cid_7736		-
chr7	2393580	2393622	cid_42841		-
chr3	69415629	69415660	cid_31809		-
chr4	187509020	187509066	cid_35839		-
chr12	53709464	53709510	cid_11404		-
chr10	79800160	79800206	cid_6622		+
chr3	33539674	33539728	cid_31006		-
chr15	90983606	90983654	cid_17707		+
chr9	33625201	33625240	cid_48140		+
chr15	101717136	101717194	cid_17928		-
chr1	21081713	21081750	cid_424		-
chr1	244595603	244595641	cid_5623		-
chr3	93803566	93803632	cid_31996		+
chr1	98144593	98144641	cid_2612		-
chr4	1941301	1941342	cid_33789		+
chr18	33619681	33619731	cid_22690		-
chr1	186320399	186320454	cid_4301		-
chr17	56083392	56083450	cid_21313		-
chr5	64856995	64857044	cid_37655		-
chr17	48447342	48447380	cid_21102		-
chr20	33703190	33703235	cid_28448		-
chr12	122837226	122837270	cid_12895		-
chr18	224987	225034	cid_22224		-
chr22	31302434	31302505	cid_29991		+
chr3	111710899	111710944	cid_32191		+
chr14	69847398	69847455	cid_15637		-
chr10	102122614	102122686	cid_7078		+
chr5	135399075	135399114	cid_38929		+
chr12	122973890	122973936	cid_12904		-
chr6	149980382	149980442	cid_42270		-
chr2	198284795	198284835	cid_27161		-
chr1	97270975	97271022	cid_2593		+
chr19	54704761	54704805	cid_24176		+
chr2	73480032	73480090	cid_25624		+
chr3	108269647	108269704	cid_32152		-
chr13	96635936	96635984	cid_14296		-
chr9	130145638	130145685	cid_49299		+
chr8	41787174	41787229	cid_46017		-
chr5	71504524	71504573	cid_37808		+
chr8	141534705	141534738	cid_47507		-
chr5	122940517	122940571	cid_38656		+
chr12	49523334	49523386	cid_11275		-
chr7	6443340	6443409	cid_42944		+
chr5	112355938	112355992	cid_38566		+
chr6	131926795	131926841	cid_41900		-
chr12	105764951	105765007	cid_12453		+
chr6	126646763	126646807	cid_41847		+
chr10	96340994	96341044	cid_6900		+
chr1	179064283	179064318	cid_4118		+
chr11	61567200	61567251	cid_8697		-
chr14	38681034	38681079	cid_15067		+
chr4	95507590	95507651	cid_34823		+
chr4	110115816	110115868	cid_35099		-
chr1	43392515	43392549	cid_1283		-
chr12	69972573	69972618	cid_11912		+
chr6	112507440	112507494	cid_41631		-
chr17	5281524	5281567	cid_19642		+
chr11	95621260	95621324	cid_9740		-
chrX	73200941	73200989	cid_50683		+
chr16	69500057	69500106	cid_19070		+
chr14	75202143	75202211	cid_15857		+
chr5	71504472	71504507	cid_37807		+
chr19	35761889	35761937	cid_23840		+
chr5	58452476	58452519	cid_37251		-
chr4	6622970	6623006	cid_33838		+
chr4	1205767	1205812	cid_33757		-
chr1	167974540	167974593	cid_3877		+
chr19	7993622	7993663	cid_23345		-
chr11	62639131	62639165	cid_8821		+
chr12	29500666	29500723	cid_10950		-
chr22	32010958	32010992	cid_30007		+
chr6	43514237	43514300	cid_40811		-
chr4	83275911	83275947	cid_34670		-
chr1	164816360	164816411	cid_3792		+
chr12	112642248	112642297	cid_12652		-
chr9	135137123	135137188	cid_49576		-
chr3	51435281	51435323	cid_31516		+
chr9	135569621	135569662	cid_49599		+
chr1	114456572	114456613	cid_2932		+
chr2	197756996	197757059	cid_27137		-
chr7	97835373	97835422	cid_44254		+
chr10	7844825	7844871	cid_5857		+
chr1	180853378	180853438	cid_4191		+
chr11	61570292	61570344	cid_8705		-
chr1	70736444	70736500	cid_2067		-
chr8	22279359	22279420	cid_45718		+
chr2	198256655	198256707	cid_27142		-
chr3	48491576	48491614	cid_31350		+
chr9	139357871	139357928	cid_49692		-
chr1	235417633	235417668	cid_5499		-
chr9	125611779	125611830	cid_49178		-
chr2	223728303	223728358	cid_27682		+
chr5	158595941	158595988	cid_39530		-
chr19	44602036	44602077	cid_23986		+
chr6	36200478	36200527	cid_40673		+
chr22	42454480	42454518	cid_30317		-
chr3	49397269	49397325	cid_31437		-
chr11	76737762	76737798	cid_9381		+
chr17	49297606	49297651	cid_21166		-
chr1	224473595	224473641	cid_5057		-
chr14	21971754	21971797	cid_14832		-
chr21	38558082	38558131	cid_29472		+
chr1	167739863	167739914	cid_3867		+
chr16	48385802	48385838	cid_18783		+
chr4	187518772	187518820	cid_35846		-
chr5	110465450	110465505	cid_38518		+
chrX	45606832	45606899	cid_50233		-
chr1	33480595	33480649	cid_962		-
chr16	15178279	15178324	cid_18324		-
chr11	89936425	89936478	cid_9554		-
chr21	44268214	44268257	cid_29550		-
chr6	137518792	137518852	cid_42072		-
chr7	148523509	148523559	cid_45295		-
chr5	72195956	72196022	cid_37849		+
chr11	35251346	35251403	cid_8313		+
chr3	145788119	145788182	cid_32766		-
chr8	62593038	62593087	cid_46373		-
chr16	88008804	88008844	cid_19386		+
chr5	148875271	148875339	cid_39378		-
chr3	196543498	196543549	cid_33665		+
chr9	97797259	97797298	cid_48746		+
chr5	130883640	130883694	cid_38732		-
chr3	52734412	52734466	cid_31603		-
chr8	62563229	62563268	cid_46335		-
chr12	110824361	110824416	cid_12555		-
chr15	68065089	68065148	cid_17274		+
chr18	33189116	33189174	cid_22655		+
chr11	66052109	66052159	cid_9084		-
chr11	117040530	117040584	cid_9968		+
chr7	23381642	23381679	cid_43134		-
chr14	60759354	60759406	cid_15431		+
chr11	66012165	66012201	cid_9083		+
chr3	15455776	15455832	cid_30716		-
chr12	48457280	48457335	cid_11219		-
chr4	77082036	77082088	cid_34589		-
chr12	21669513	21669567	cid_10816		+
chr1	160278802	160278839	cid_3682		-
chr7	26238566	26238625	cid_43271		-
chr9	33985551	33985592	cid_48160		-
chr6	45332879	45332933	cid_40854		-
chr17	35598608	35598641	cid_20468		-
chr3	47103484	47103528	cid_31264		-
chr1	78390914	78390962	cid_2206		+
chr11	9440679	9440716	cid_7769		+
chr11	32617537	32617575	cid_8198		+
chr2	95814576	95814626	cid_25797		-
chr17	70121798	70121871	cid_21897		+
chr5	37363862	37363912	cid_36728		-
chr1	85717862	85717904	cid_2314		-
chr12	32296819	32296870	cid_10996		+
chr15	76231147	76231182	cid_17471		-
chr2	26177101	26177135	cid_24593		-
chr5	74657477	74657537	cid_37917		+
chr5	36976599	36976651	cid_36594		+
chr4	184236959	184236998	cid_35802		+
chrX	119371999	119372031	cid_51248		-
chr17	39981469	39981524	cid_20676		-
chr1	54263229	54263273	cid_1600		-
chr12	122974062	122974107	cid_12905		-
chr6	133827326	133827359	cid_41957		+
chr2	128243847	128243894	cid_26137		-
chr18	47017851	47017896	cid_22858		-
chrX	107966451	107966512	cid_51072		-
chr10	43297877	43297919	cid_6174		+
chr16	74949728	74949774	cid_19213		-
chr14	68494442	68494475	cid_15607		+
chr1	61921890	61921940	cid_1752		+
chr14	56125440	56125481	cid_15347		+
chr2	27192976	27193017	cid_24636		-
chr14	60581463	60581506	cid_15417		+
chr9	88275780	88275829	cid_48531		-
chr5	71502927	71502963	cid_37793		+
chr11	73556374	73556409	cid_9309		+
chr15	75662989	75663037	cid_17451		-
chr5	71516609	71516662	cid_37819		-
chr9	123942955	123943007	cid_49122		-
chr11	88067741	88067803	cid_9538		-
chr1	245017369	245017419	cid_5652		-
chr4	7844820	7844871	cid_33870		-
chr4	1739096	1739147	cid_33770		+
chr9	88347891	88347938	cid_48537		-
chr12	110729805	110729837	cid_12523		+
chr6	160828224	160828288	cid_42497		+
chr16	67006719	67006761	cid_18993		+
chr10	16762250	16762289	cid_5932		-
chr1	247030500	247030559	cid_5706		-
chr19	56173195	56173258	cid_24207		+
chr2	160624695	160624738	cid_26459		+
chr5	138266677	138266729	cid_39046		+
chr2	122485030	122485081	cid_26100		-
chr5	179130215	179130253	cid_39853		+
chr1	52287135	52287175	cid_1522		-
chr9	134374344	134374388	cid_49557		+
chr19	34945659	34945697	cid_23831		+
chr12	10864576	10864644	cid_10379		-
chr6	64288133	64288165	cid_40998		+
chr11	66811182	66811220	cid_9140		+
chr17	71203599	71203643	cid_21903		-
chr10	73576301	73576366	cid_6476		-
chr5	142660523	142660566	cid_39192		-
chr2	26359243	26359310	cid_24605		+
chr3	141820616	141820653	cid_32702		-
chr7	116146225	116146300	cid_44682		+
chr21	46601697	46601772	cid_29695		+
chr18	67860307	67860347	cid_23048		-
chr5	96498671	96498737	cid_38369		-
chr13	30109035	30109092	cid_13342		-
chr1	61922518	61922573	cid_1754		+
chr4	101946621	101946678	cid_34896		-
chr8	17851424	17851466	cid_45670		+
chr15	89824600	89824649	cid_17666		+
chr3	11849700	11849740	cid_30634		-
chr16	69362484	69362521	cid_19059		-
chr19	30495300	30495340	cid_23764		+
chr1	179815122	179815184	cid_4136		-
chr7	27225468	27225501	cid_43295		+
chr10	104679852	104679922	cid_7185		+
chr2	201719657	201719725	cid_27238		-
chr2	44684410	44684444	cid_25071		+
chr14	71846011	71846045	cid_15756		+
chr7	45796468	45796509	cid_43610		-
chr1	33483769	33483819	cid_963		-
chr2	165560920	165560957	cid_26514		-
chr12	22671552	22671606	cid_10836		-
chr11	71160403	71160434	cid_9257		+
chr22	41541530	41541566	cid_30240		+
chr12	121785256	121785296	cid_12851		-
chr10	97393207	97393248	cid_6969		-
chr19	47724096	47724158	cid_24071		-
chr10	33468387	33468430	cid_6137		-
chr2	136609726	136609782	cid_26249		-
chr2	27017380	27017434	cid_24634		+
chr7	44869564	44869629	cid_43582		-
chr1	76229110	76229169	cid_2115		+
chr1	31423694	31423731	cid_806		-
chr15	78834371	78834427	cid_17534		+
chr22	46473984	46474034	cid_30412		+
chrX	102940046	102940103	cid_50936		-
chr1	229577461	229577500	cid_5282		-
chr5	32791564	32791621	cid_36500		+
chr1	11150514	11150581	cid_244		-
chr17	71280418	71280475	cid_21910		-
chr1	36770483	36770549	cid_1119		+
chr18	71920563	71920635	cid_23055		-
chr1	240774893	240774941	cid_5557		-
chr11	118995372	118995409	cid_10038		+
chr12	50538485	50538558	cid_11312		-
chr11	118625437	118625510	cid_10016		-
chr7	55099128	55099190	cid_43638		+
chr17	55339562	55339596	cid_21222		+
chr10	96116610	96116659	cid_6864		-
chr9	125691552	125691591	cid_49194		-
chr19	55877299	55877343	cid_24201		-
chr6	72099754	72099806	cid_41047		-
chr5	79736886	79736934	cid_38048		+
chr10	81442073	81442121	cid_6633		-
chr9	139390285	139390348	cid_49700		-
chr6	32136167	32136227	cid_40576		-
chr8	145754694	145754758	cid_47631		-
chr5	171419950	171420005	cid_39665		-
chr14	64006171	64006234	cid_15482		-
chr20	34327065	34327101	cid_28518		-
chr8	144806463	144806518	cid_47595		-
chr22	42032200	42032244	cid_30270		+
chr1	230829431	230829500	cid_5356		+
chr15	91493150	91493192	cid_17746		+
chr10	30726337	30726376	cid_6104		+
chr20	30826270	30826316	cid_28372		+
chrX	76761633	76761691	cid_50759		-
chr22	26839487	26839527	cid_29861		+
chrX	107917996	107918046	cid_51038		+
chr5	172396616	172396664	cid_39686		+
chr3	23261455	23261514	cid_30772		+
chr4	99959219	99959260	cid_34869		+
chr2	231684085	231684147	cid_27846		+
chr14	103946981	103947025	cid_16271		+
chr11	19801010	19801062	cid_8053		+
chr11	27910822	27910865	cid_8127		-
chr18	2802915	2802967	cid_22296		+
chr6	166347241	166347300	cid_42583		-
chr15	42000403	42000443	cid_16651		+
chrX	53603565	53603630	cid_50376		-
chr7	26237290	26237343	cid_43268		-
chr10	76642075	76642115	cid_6574		+
chr3	31802460	31802494	cid_30933		-
chr10	102800330	102800374	cid_7095		+
chr8	101958586	101958634	cid_46783		-
chr12	22637534	22637589	cid_10830		-
chr18	20606370	20606433	cid_22522		+
chr1	145501263	145501304	cid_3168		+
chr11	68028902	68028969	cid_9184		-
chr11	63449045	63449103	cid_8843		+
chr4	123949543	123949607	cid_35260		+
chr2	120979109	120979150	cid_26080		-
chr15	44581573	44581616	cid_16744		+
chr7	158431423	158431478	cid_45497		-
chr5	137503481	137503524	cid_38986		-
chr11	67859200	67859242	cid_9179		-
chr13	79918625	79918669	cid_14005		-
chr22	24047308	24047342	cid_29827		-
chr20	3295639	3295678	cid_28108		-
chr7	90377089	90377131	cid_44060		+
chr4	109909478	109909528	cid_35077		-
chr15	43242326	43242376	cid_16702		-
chr2	29022078	29022128	cid_24699		+
chr12	31448117	31448171	cid_10971		-
chr9	124094794	124094855	cid_49131		+
chr3	53919252	53919303	cid_31627		-
chr12	54066317	54066362	cid_11447		-
chr16	277365	277421	cid_17954		-
chr10	101466890	101466938	cid_7032		+
chr13	96642078	96642115	cid_14301		-
chr12	121768047	121768085	cid_12839		-
chr18	34509495	34509537	cid_22735		+
chr5	138616250	138616292	cid_39059		+
chr11	14532110	14532154	cid_7960		-
chr20	51642877	51642920	cid_28960		+
chr15	29560755	29560796	cid_16405		-
chr6	166389021	166389081	cid_42627		-
chr16	8986801	8986843	cid_18200		-
chr11	66717124	66717173	cid_9138		-
chr13	41507248	41507283	cid_13501		-
chr3	133914776	133914809	cid_32580		-
chr1	180855025	180855083	cid_4196		+
chr15	28508013	28508061	cid_16400		-
chr1	200521005	200521063	cid_4470		-
chr5	130536518	130536571	cid_38713		+
chr5	64587100	64587160	cid_37622		-
chr17	59161955	59162003	cid_21512		+
chr12	123246748	123246811	cid_12954		+
chr2	225393578	225393635	cid_27733		-
chr21	33716175	33716209	cid_29319		-
chr7	88194143	88194176	cid_44035		-
chr9	17316776	17316828	cid_47868		+
chr19	6212483	6212527	cid_23313		-
chr1	155785855	155785916	cid_3548		-
chr4	130003415	130003466	cid_35334		-
chr12	67692750	67692805	cid_11820		+
chr6	30682691	30682725	cid_40498		-
chr5	179202326	179202370	cid_39877		+
chr12	393345	393412	cid_10183		-
chr7	93300745	93300785	cid_44187		+
chr3	16345258	16345315	cid_30745		+
chr7	44872191	44872226	cid_43593		-
chr17	56736336	56736370	cid_21339		-
chr15	60653000	60653063	cid_17068		-
chr11	46405133	46405192	cid_8389		+
chr6	125597148	125597213	cid_41807		-
chr8	48779294	48779348	cid_46150		-
chr9	13190068	13190115	cid_47782		-
chr8	86193904	86193942	cid_46592		+
chr5	345759	345795	cid_35888		+
chr6	165895766	165895803	cid_42529		-
chr2	240274248	240274295	cid_27970		-
chr12	6679365	6679426	cid_10290		-
chr5	54552109	54552165	cid_37040		-
chr5	145529147	145529187	cid_39232		-
chr10	120071688	120071759	cid_7365		-
chr17	40280608	40280674	cid_20713		-
chr4	99812310	99812348	cid_34858		-
chr2	230652321	230652357	cid_27824		-
chr11	85731706	85731750	cid_9495		-
chr1	19480168	19480212	cid_376		-
chr12	20591102	20591154	cid_10668		+
chr7	135612804	135612879	cid_45075		-
chr4	41607608	41607646	cid_34258		+
chr5	40762491	40762551	cid_36869		-
chr13	111335839	111335896	cid_14542		-
chr1	233498080	233498116	cid_5426		+
chr8	141536249	141536314	cid_47511		-
chr20	17949796	17949845	cid_28267		+
chr12	20559647	20559710	cid_10617		+
chr17	25636300	25636348	cid_20035		+
chr17	58863606	58863646	cid_21506		+
chr1	230258440	230258496	cid_5326		+
chr17	65549730	65549770	cid_21798		+
chr16	30428329	30428373	cid_18659		+
chr5	94037479	94037525	cid_38242		+
chr20	61485246	61485304	cid_29094		-
chr15	71588112	71588145	cid_17357		+
chr3	96710137	96710176	cid_32003		+
chr14	74557840	74557894	cid_15844		+
chr21	44893757	44893790	cid_29602		-
chr13	30854146	30854201	cid_13346		-
chr5	6743834	6743880	cid_36046		+
chr17	57723172	57723211	cid_21380		+
chr12	19653150	19653196	cid_10516		+
chr11	61556619	61556691	cid_8689		-
chr17	65354742	65354797	cid_21792		-
chr4	100844129	100844199	cid_34886		-
chr19	39332371	39332425	cid_23910		-
chr5	6740040	6740084	cid_36044		+
chr12	49859141	49859187	cid_11285		+
chr17	55760644	55760684	cid_21276		+
chr5	64856296	64856345	cid_37652		-
chr5	34831758	34831818	cid_36536		+
chr4	57260568	57260634	cid_34423		-
chr5	56527143	56527183	cid_37088		+
chr2	42511657	42511707	cid_24978		+
chrX	41207010	41207072	cid_50182		+
chr3	38296191	38296260	cid_31093		+
chr15	100202384	100202435	cid_17916		+
chr18	59973047	59973085	cid_22983		+
chr3	172539182	172539250	cid_33289		+
chr2	109474235	109474267	cid_25955		+
chr15	77764222	77764254	cid_17499		+
chr5	132412585	132412622	cid_38787		+
chr12	123646613	123646669	cid_12976		-
chr11	44126837	44126873	cid_8366		+
chrX	14875940	14875986	cid_49832		-
chr11	122050826	122050857	cid_10073		-
chr11	35252704	35252752	cid_8319		+
chr15	30064165	30064217	cid_16428		-
chr22	42231630	42231669	cid_30292		+
chr1	76255955	76255991	cid_2129		+
chr2	236430131	236430176	cid_27939		+
chr6	161473026	161473081	cid_42504		+
chr12	54673753	54673795	cid_11489		-
chr15	83731508	83731575	cid_17596		-
chr16	3728381	3728433	cid_18119		-
chr7	27189890	27189932	cid_43293		-
chr10	98596033	98596074	cid_6993		+
chr3	180326231	180326265	cid_33391		+
chr7	73896544	73896587	cid_43820		+
chr4	106638852	106638899	cid_34986		+
chr18	67740573	67740631	cid_23039		-
chr4	129191867	129191915	cid_35309		-
chr1	178380809	178380851	cid_4112		+
chr1	33086552	33086589	cid_907		-
chr5	133307651	133307719	cid_38802		-
chr7	1608987	1609045	cid_42836		-
chr18	29476235	29476280	cid_22619		-
chr12	57005317	57005361	cid_11614		-
chr6	149983206	149983246	cid_42276		-
chr5	174954392	174954447	cid_39725		+
chr6	143158001	143158067	cid_42111		-
chr2	189322402	189322456	cid_26948		+
chr2	113186979	113187012	cid_26008		-
chr15	66181522	66181586	cid_17229		+
chr10	93577068	93577101	cid_6776		+
chr9	139098879	139098927	cid_49667		-
chr6	121623613	121623646	cid_41754		-
chrX	69556242	69556282	cid_50490		+
chr1	206629026	206629067	cid_4697		+
chr10	93716197	93716258	cid_6792		+
chr6	30514703	30514739	cid_40477		-
chr13	111552747	111552816	cid_14554		-
chr21	30330606	30330653	cid_29268		-
chr9	106894399	106894467	cid_48875		+
chr11	69486628	69486680	cid_9234		-
chr5	37288571	37288621	cid_36666		-
chr1	178442658	178442705	cid_4113		+
chr1	36753875	36753927	cid_1110		+
chr12	118469850	118469905	cid_12739		+
chr17	35444014	35444064	cid_20435		-
chr6	10557571	10557611	cid_40099		+
chr20	39708601	39708638	cid_28678		+
chr6	100009417	100009469	cid_41437		-
chr1	115249221	115249263	cid_2956		-
chr16	89961213	89961247	cid_19469		+
chr19	30315165	30315206	cid_23759		+
chr11	94899260	94899299	cid_9666		-
chrX	48793354	48793410	cid_50323		-
chr5	58543186	58543237	cid_37283		-
chr17	5250217	5250277	cid_19638		+
chr15	42452371	42452432	cid_16666		-
chr17	2578128	2578182	cid_19555		+
chr10	131977801	131977845	cid_7563		+
chr17	58433989	58434034	cid_21495		-
chr18	11882053	11882103	cid_22410		+
chr3	108295043	108295075	cid_32155		-
chr10	51590473	51590536	cid_6223		+
chr15	44778950	44778989	cid_16761		+
chr10	32329271	32329318	cid_6120		-
chr15	80460655	80460693	cid_17572		+
chr7	139059290	139059340	cid_45154		+
chr16	2820122	2820161	cid_18077		+
chr12	110734604	110734658	cid_12528		+
chr4	83801713	83801759	cid_34716		-
chr1	201932570	201932623	cid_4526		+
chr11	9597835	9597890	cid_7791		+
chr2	160799008	160799066	cid_26468		-
chr6	33169543	33169596	cid_40591		+
chr8	62560636	62560678	cid_46334		-
chr16	10624295	10624340	cid_18234		-
chr2	224828646	224828692	cid_27717		+
chr14	37749855	37749894	cid_15060		+
chr18	77897274	77897326	cid_23094		+
chr1	113455291	113455351	cid_2891		-
chr11	117041460	117041509	cid_9977		+
chr5	250961	251024	cid_35872		+
chr13	115048546	115048610	cid_14683		+
chr19	1054909	1054948	cid_23127		+
chr7	133976511	133976572	cid_44973		-
chr17	7221060	7221092	cid_19700		-
chrX	15403006	15403071	cid_49838		-
chr17	41152114	41152175	cid_20775		+
chr21	45404665	45404708	cid_29634		+
chr16	12758666	12758719	cid_18288		-
chr12	46754778	46754840	cid_11181		-
chr2	72562011	72562070	cid_25615		-
chr3	33636234	33636278	cid_31018		-
chr22	39259365	39259409	cid_30167		-
chr2	161138711	161138778	cid_26492		-
chr11	66947684	66947733	cid_9142		+
chr1	15969751	15969801	cid_299		+
chr8	110255075	110255136	cid_46892		-
chr14	69341316	69341372	cid_15629		-
chr2	214161868	214161931	cid_27541		+
chr13	33349907	33349974	cid_13406		+
chr15	30065658	30065696	cid_16430		-
chr9	80402338	80402383	cid_48457		-
chr1	84546303	84546340	cid_2294		+
chr5	94860128	94860170	cid_38273		-
chr6	166390805	166390863	cid_42632		-
chr15	48634320	48634377	cid_16813		+
chr1	94353895	94353935	cid_2527		-
chr2	152652450	152652492	cid_26352		-
chr5	58900200	58900254	cid_37422		-
chr1	225137868	225137919	cid_5097		+
chrX	44382957	44383013	cid_50202		-
chr5	153436059	153436113	cid_39470		+
chr5	32383448	32383506	cid_36444		-
chr16	23701521	23701554	cid_18506		+
chr10	6150705	6150739	cid_5837		+
chr3	70015334	70015404	cid_31816		+
chr11	33309054	33309105	cid_8238		+
chr7	89986276	89986332	cid_44043		+
chr3	135132711	135132743	cid_32588		-
chr5	37362687	37362723	cid_36726		-
chr5	141533920	141533983	cid_39179		+
chr18	48604908	48604974	cid_22877		+
chr8	94937535	94937576	cid_46644		+
chr10	33218939	33218983	cid_6134		-
chr7	27867430	27867480	cid_43302		+
chr17	44247168	44247225	cid_20912		-
chr14	26354211	26354245	cid_14906		-
chr8	23049114	23049162	cid_45734		-
chr11	122161470	122161528	cid_10081		-
chr1	29496749	29496799	cid_792		-
chr3	57557168	57557227	cid_31685		-
chr17	44107439	44107497	cid_20893		-
chr3	171360462	171360501	cid_33231		-
chr19	30435214	30435251	cid_23760		+
chr11	84095151	84095188	cid_9448		-
chr18	45366430	45366484	cid_22823		-
chr5	55232638	55232712	cid_37062		-
chrX	73489041	73489073	cid_50717		-
chr11	47490941	47491015	cid_8447		-
chr5	137661656	137661709	cid_39000		-
chr7	2688168	2688209	cid_42856		+
chr21	44520518	44520573	cid_29572		-
chr12	20678953	20679025	cid_10744		+
chr5	154271203	154271251	cid_39497		-
chr9	108151504	108151570	cid_48884		+
chr8	25272409	25272459	cid_45772		+
chr3	152173988	152174058	cid_32889		+
chr17	73224794	73224835	cid_21938		+
chrX	14915356	14915391	cid_49835		+
chr19	18781088	18781127	cid_23683		+
chr16	28990869	28990902	cid_18621		+
chr12	110784644	110784707	cid_12546		+
chr12	49725410	49725474	cid_11282		+
chr1	43212843	43212885	cid_1276		-
chr12	56992099	56992154	cid_11610		-
chr9	135328039	135328070	cid_49585		+
chr6	111708730	111708779	cid_41609		-
chr1	51946899	51946951	cid_1483		-
chr8	103358974	103359008	cid_46829		-
chr11	70254659	70254692	cid_9244		+
chr8	76230849	76230895	cid_46551		-
chr9	36347134	36347170	cid_48243		-
chr7	23401090	23401150	cid_43144		-
chr1	197057075	197057116	cid_4398		-
chr6	99347020	99347065	cid_41406		-
chr5	32379568	32379615	cid_36442		-
chr1	118068156	118068206	cid_3037		+
chr19	47150938	47150991	cid_24040		-
chr4	139090866	139090902	cid_35379		-
chr1	109428045	109428079	cid_2747		+
chr3	48752717	48752754	cid_31378		-
chr12	76443075	76443114	cid_12033		-
chr20	34635550	34635587	cid_28554		-
chr12	131472652	131472713	cid_13104		+
chr3	114219156	114219201	cid_32246		-
chr17	65883623	65883690	cid_21829		+
chr6	128718464	128718501	cid_41868		-
chr5	179266821	179266880	cid_39893		-
chr3	14523169	14523216	cid_30672		+
chr10	85910508	85910578	cid_6649		+
chr4	79839185	79839217	cid_34654		-
chr9	21546575	21546621	cid_47937		-
chr5	134023995	134024037	cid_38847		+
chr2	113421249	113421296	cid_26028		+
chr5	14431572	14431612	cid_36191		+
chr9	19115965	19116007	cid_47888		-
chr11	9304863	9304922	cid_7749		-
chr4	106328166	106328204	cid_34977		+
chr3	10030012	10030068	cid_30589		+
chr17	58422791	58422850	cid_21493		-
chr1	207532972	207533033	cid_4735		+
chr17	18639086	18639119	cid_19951		+
chr14	45566035	45566095	cid_15128		+
chr8	62569594	62569648	cid_46348		-
chrX	134125302	134125345	cid_51525		+
chr20	61482935	61482991	cid_29093		-
chr16	2652806	2652862	cid_18056		+
chr19	3467092	3467127	cid_23222		+
chr1	211477260	211477318	cid_4788		+
chr9	139388908	139388963	cid_49698		-
chr1	67882597	67882643	cid_1968		-
chr1	212553097	212553150	cid_4850		-
chr8	119086770	119086833	cid_46949		-
chr2	47693948	47693995	cid_25119		+
chr7	101524802	101524845	cid_44392		+
chr9	6434422	6434468	cid_47738		+
chr1	150594856	150594916	cid_3272		-
chr15	34780939	34780989	cid_16496		-
chr3	78899075	78899119	cid_31885		-
chr15	59416577	59416619	cid_17037		+
chrX	135044651	135044688	cid_51535		-
chrX	153628008	153628058	cid_51714		+
chr7	104652420	104652451	cid_44471		-
chr11	17382130	17382166	cid_8016		+
chr5	10253523	10253560	cid_36089		+
chrX	133680516	133680572	cid_51508		-
chr2	22649108	22649139	cid_24562		-
chr12	57057409	57057459	cid_11625		-
chr3	25795363	25795398	cid_30835		-
chr1	31406174	31406215	cid_801		-
chr14	24633375	24633414	cid_14891		+
chr17	32583237	32583310	cid_20371		+
chr17	30706374	30706442	cid_20349		+
chr16	7385563	7385594	cid_18194		+
chr1	40322141	40322182	cid_1212		-
chr22	19956263	19956306	cid_29765		+
chr9	37178991	37179039	cid_48290		+
chr6	147599335	147599384	cid_42185		+
chr15	56129629	56129663	cid_16957		-
chr13	42810394	42810454	cid_13540		+
chr15	85924144	85924198	cid_17627		+
chr18	14121580	14121619	cid_22492		-
chr1	179832900	179832956	cid_4143		-
chr12	52632574	52632621	cid_11374		+
chr3	158178792	158178846	cid_32985		+
chr3	129156033	129156081	cid_32486		-
chr13	98644201	98644252	cid_14369		+
chr5	139920732	139920794	cid_39132		+
chr20	62566015	62566068	cid_29146		+
chr6	7586482	7586545	cid_40058		+
chr15	99322589	99322645	cid_17876		+
chr12	123829696	123829762	cid_13006		-
chr2	61521855	61521907	cid_25322		-
chr3	122125832	122125868	cid_32346		+
chr4	87869677	87869720	cid_34746		+
chr11	3728786	3728840	cid_7673		-
chr12	101693366	101693416	cid_12316		+
chrX	117570656	117570709	cid_51209		+
chr19	567383	567425	cid_23097		-
chr13	53038910	53038974	cid_13752		+
chrX	13733992	13734038	cid_49822		-
chr5	175958429	175958466	cid_39762		-
chr3	137964455	137964510	cid_32637		+
chr5	58265912	58265977	cid_37099		-
chr6	43473780	43473833	cid_40800		+
chr12	46315055	46315090	cid_11112		-
chr5	170399973	170400033	cid_39629		+
chr12	20836229	20836297	cid_10789		+
chr13	45010577	45010629	cid_13566		-
chr1	31465194	31465240	cid_818		-
chr1	240638270	240638331	cid_5553		+
chr2	217363547	217363585	cid_27597		+
chr7	43684954	43684997	cid_43531		-
chr9	133488254	133488298	cid_49455		+
chr6	56474139	56474197	cid_40942		-
chr2	207460881	207460926	cid_27392		+
chr10	22618482	22618556	cid_5995		+
chr1	8415117	8415164	cid_159		-
chr13	95236204	95236252	cid_14196		-
chr16	2368443	2368481	cid_18046		-
chr10	28827093	28827141	cid_6079		+
chr1	51005185	51005229	cid_1450		-
chr8	128208472	128208527	cid_47183		-
chr3	141466161	141466219	cid_32690		+
chr3	137816148	137816184	cid_32630		-
chr14	81644641	81644713	cid_15993		-
chr12	4668260	4668320	cid_10261		+
chr1	180651698	180651751	cid_4187		+
chr20	51593307	51593357	cid_28936		+
chr6	121432875	121432931	cid_41741		-
chr5	58304658	58304705	cid_37138		-
chrX	16870447	16870493	cid_49872		-
chr4	186422948	186422989	cid_35836		-
chr9	13133738	13133795	cid_47779		-
chrX	149129193	149129226	cid_51610		+
chr22	35679857	35679912	cid_30033		+
chr2	142567794	142567849	cid_26271		-
chr14	23536187	23536244	cid_14862		-
chr5	173385458	173385501	cid_39705		+
chr9	133762869	133762908	cid_49494		+
chr16	100813	100846	cid_17945		-
chr4	24539734	24539788	cid_34083		-
chr2	135704026	135704101	cid_26214		+
chr9	134017251	134017287	cid_49498		+
chr8	17422947	17423016	cid_45649		+
chr7	888400	888450	cid_42817		+
chr17	15949111	15949146	cid_19857		-
chr2	15771016	15771068	cid_24495		+
chr6	36508343	36508381	cid_40686		-
chr14	20825904	20825958	cid_14712		+
chr16	74682963	74683002	cid_19203		-
chr8	142154361	142154403	cid_47573		+
chr12	118819632	118819678	cid_12750		+
chr5	150648304	150648357	cid_39435		+
chr4	41413366	41413421	cid_34246		+
chr7	98259028	98259084	cid_44260		+
chr6	139238964	139239015	cid_42088		-
chr7	80548094	80548152	cid_43955		-
chr4	103720513	103720569	cid_34937		-
chr1	111727033	111727082	cid_2840		+
chr5	68689404	68689454	cid_37770		+
chr3	130699544	130699597	cid_32514		+
chr22	46072032	46072065	cid_30393		+
chr4	7008246	7008303	cid_33854		+
chr7	12414609	12414640	cid_43024		-
chr5	170827615	170827655	cid_39642		+
chr1	78414270	78414343	cid_2227		-
chr11	125034668	125034710	cid_10109		+
chr2	128093408	128093451	cid_26131		-
chr9	131559521	131559569	cid_49393		+
chr5	180682043	180682078	cid_39947		+
chr6	170876096	170876149	cid_42794		+
chr8	37556904	37556972	cid_45935		+
chr21	44514813	44514875	cid_29571		-
chr17	38564676	38564730	cid_20640		-
chr2	181848816	181848858	cid_26811		+
chr2	27007064	27007107	cid_24630		+
chr2	10132501	10132539	cid_24399		+
chr2	70278241	70278289	cid_25508		-
chr13	50614705	50614762	cid_13703		-
chr10	12678321	12678370	cid_5897		+
chr5	159543450	159543499	cid_39548		-
chr7	139050011	139050080	cid_45142		+
chr5	21502311	21502363	cid_36325		+
chr5	60335867	60335913	cid_37577		+
chr17	73001822	73001877	cid_21917		+
chr12	12332705	12332744	cid_10398		-
chr11	64543129	64543189	cid_8918		-
chr9	128126822	128126885	cid_49279		+
chr6	56335340	56335390	cid_40930		-
chr18	21664592	21664645	cid_22546		+
chr17	35899095	35899143	cid_20488		-
chr13	39608192	39608247	cid_13481		-
chr3	88107996	88108044	cid_31979		-
chrX	151127422	151127467	cid_51648		-
chrX	70766317	70766388	cid_50536		+
chr2	70456235	70456282	cid_25545		-
chr6	151293188	151293235	cid_42320		+
chr5	15597577	15597608	cid_36237		+
chr13	37597932	37597991	cid_13469		-
chrX	69722268	69722331	cid_50492		+
chr3	152133046	152133097	cid_32880		+
chr12	20525344	20525406	cid_10539		+
chr5	179991593	179991636	cid_39909		+
chr2	201724793	201724861	cid_27242		-
chr2	96851575	96851647	cid_25815		-
chr2	191760017	191760083	cid_27013		+
chr17	14110657	14110719	cid_19811		+
chr16	58608454	58608515	cid_18943		-
chr12	69982070	69982113	cid_11916		+
chr16	74682804	74682849	cid_19202		-
chr11	93462023	93462065	cid_9605		+
chr4	110170314	110170354	cid_35115		-
chr1	78432692	78432733	cid_2256		-
chrX	45609732	45609780	cid_50239		-
chr7	95034190	95034261	cid_44216		-
chr5	111641598	111641637	cid_38544		-
chr5	58908364	58908428	cid_37434		-
chr5	172396676	172396717	cid_39687		+
chr6	20480181	20480233	cid_40228		+
chr9	140534102	140534143	cid_49732		+
chr9	95475338	95475389	cid_48665		-
chrX	73060336	73060394	cid_50619		-
chr1	229456779	229456848	cid_5278		-
chr6	99914318	99914376	cid_41427		-
chr1	145289231	145289283	cid_3146		+
chr5	38972631	38972682	cid_36791		-
chr1	95658915	95658990	cid_2558		+
chr11	65192850	65192908	cid_8957		+
chr6	166390623	166390658	cid_42630		-
chr20	48521808	48521862	cid_28864		-
chr9	96929612	96929680	cid_48696		+
chr5	256634	256669	cid_35874		+
chr10	89635317	89635366	cid_6717		+
chr16	87774329	87774385	cid_19359		-
chr16	28631332	28631386	cid_18602		-
chr7	158526260	158526328	cid_45515		-
chr7	23357410	23357454	cid_43131		-
chr2	201822596	201822644	cid_27261		-
chr10	99243814	99243866	cid_7011		-
chr1	97279320	97279374	cid_2605		+
chr19	59067261	59067321	cid_24323		-
chr11	32608689	32608758	cid_8190		+
chr13	49721399	49721449	cid_13649		+
chr6	111216018	111216071	cid_41561		+
chr16	70695196	70695266	cid_19129		-
chr12	112944102	112944136	cid_12664		+
chr17	66520340	66520384	cid_21872		+
chr1	55673678	55673748	cid_1661		-
chr9	131362075	131362143	cid_49366		+
chr5	179008009	179008060	cid_39824		+
chr17	42881582	42881640	cid_20860		-
chr13	73573130	73573178	cid_13834		+
chr4	124052254	124052296	cid_35266		+
chr8	75364677	75364728	cid_46544		+
chr1	87810998	87811065	cid_2362		+
chr20	35521016	35521073	cid_28600		-
chr5	58390415	58390479	cid_37180		-
chr22	42482190	42482252	cid_30320		-
chr3	4732925	4732977	cid_30500		+
chr10	69832550	69832623	cid_6370		-
chr7	98509861	98509899	cid_44272		+
chr3	71021114	71021158	cid_31826		-
chr10	63853515	63853559	cid_6296		+
chr15	29992884	29992949	cid_16411		-
chr5	106995076	106995126	cid_38449		-
chr17	3540604	3540649	cid_19567		+
chr16	31198150	31198198	cid_18714		+
chr8	74233310	74233349	cid_46520		+
chr14	39868640	39868683	cid_15093		-
chr7	127005667	127005714	cid_44777		-
chr6	161492429	161492477	cid_42506		+
chr9	14088137	14088176	cid_47798		-
chr1	100515618	100515654	cid_2644		+
chr5	58393676	58393722	cid_37183		-
chr12	118582805	118582857	cid_12745		+
chr18	56363710	56363762	cid_22930		+
chr17	56166571	56166614	cid_21316		+
chr17	38324192	38324246	cid_20615		+
chr3	25803123	25803174	cid_30837		-
chr16	27242781	27242812	cid_18574		-
chr1	245006329	245006385	cid_5639		-
chr12	6623813	6623873	cid_10282		+
chr5	122478538	122478577	cid_38650		+
chr22	45539042	45539076	cid_30370		-
chr5	137503201	137503236	cid_38985		-
chr14	77934847	77934888	cid_15935		+
chr14	75298969	75299012	cid_15867		+
chr16	74655432	74655500	cid_19198		-
chr11	85692101	85692147	cid_9480		-
chr7	72880566	72880611	cid_43782		-
chr2	178081492	178081550	cid_26739		+
chr17	7839509	7839550	cid_19743		+
chr4	139086171	139086214	cid_35372		-
chr20	56847767	56847817	cid_29011		-
chrX	135229783	135229826	cid_51543		+
chr2	29171000	29171068	cid_24727		+
chr11	32957108	32957152	cid_8210		+
chr17	18762385	18762436	cid_19954		+
chr5	96103490	96103538	cid_38326		+
chr4	54257656	54257717	cid_34382		+
chr19	54709679	54709715	cid_24180		+
chr10	101165438	101165480	cid_7023		-
chr14	31569644	31569687	cid_14947		-
chr6	35436799	35436836	cid_40642		+
chr15	65442882	65442945	cid_17175		-
chr5	74984412	74984465	cid_37939		-
chr17	18193776	18193819	cid_19937		-
chr5	93918068	93918140	cid_38182		-
chr16	15131471	15131524	cid_18316		+
chr9	106902733	106902797	cid_48880		+
chr7	77423078	77423136	cid_43920		-
chr4	20525793	20525833	cid_33985		+
chr3	42661614	42661671	cid_31167		+
chrX	85116693	85116741	cid_50848		-
chr17	906852	906887	cid_19491		-
chr13	41703395	41703449	cid_13505		-
chrX	124028089	124028127	cid_51407		-
chr10	75527655	75527700	cid_6530		+
chr17	57738432	57738487	cid_21388		+
chr1	65898989	65899052	cid_1855		+
chr10	102123773	102123832	cid_7080		+
chr6	52957503	52957542	cid_40896		+
chr5	112214348	112214390	cid_38563		-
chr17	59855971	59856043	cid_21531		-
chr5	37351352	37351418	cid_36721		-
chr22	28318319	28318365	cid_29887		+
chr7	135613314	135613374	cid_45080		-
chr2	225437330	225437372	cid_27739		-
chr20	51609535	51609582	cid_28947		+
chr20	42090131	42090190	cid_28698		+
chr12	26225669	26225744	cid_10890		+
chr9	103108296	103108349	cid_48858		-
chr12	67688652	67688700	cid_11818		+
chr6	64282722	64282763	cid_40985		+
chr1	245025868	245025925	cid_5662		-
chr7	27828525	27828561	cid_43299		+
chr22	40719631	40719676	cid_30187		+
chr17	61833785	61833829	cid_21649		-
chr1	94350798	94350847	cid_2526		-
chr22	42286663	42286715	cid_30300		+
chr11	61172132	61172171	cid_8678		-
chr5	147790330	147790389	cid_39356		+
chr1	12401934	12401977	cid_274		+
chr11	14632447	14632515	cid_7968		-
chr8	23389236	23389282	cid_45739		+
chr5	56218430	56218476	cid_37077		-
chr17	38328327	38328390	cid_20624		+
chr7	100782448	100782494	cid_44360		+
chr11	19256115	19256159	cid_8049		-
chr17	14671972	14672019	cid_19815		-
chr3	129151335	129151396	cid_32485		-
chr17	80560167	80560236	cid_22183		+
chr6	37862480	37862513	cid_40724		+
chr15	35272199	35272233	cid_16503		-
chr11	94902482	94902518	cid_9683		-
chrX	53221352	53221418	cid_50349		-
chr3	46020140	46020175	cid_31253		-
chr12	12335524	12335556	cid_10399		+
chr1	97250801	97250863	cid_2571		+
chr13	23903612	23903681	cid_13278		-
chr4	174216985	174217052	cid_35720		+
chr2	175939695	175939733	cid_26687		-
chr18	33162788	33162838	cid_22648		+
chr3	121260155	121260203	cid_32337		-
chr11	89947145	89947194	cid_9565		-
chr6	90354542	90354590	cid_41337		-
chr11	68338569	68338616	cid_9198		+
chr4	466323	466367	cid_33731		-
chr6	34256119	34256189	cid_40623		-
chr8	68183961	68184009	cid_46485		-
chr1	168201150	168201196	cid_3887		+
chr5	108532487	108532520	cid_38468		+
chr17	58400394	58400432	cid_21491		-
chr5	31122847	31122878	cid_36353		-
chr12	123350823	123350869	cid_12959		-
chr12	124147098	124147141	cid_13044		+
chr8	10683609	10683658	cid_45608		-
chr16	31133223	31133266	cid_18702		+
chr15	66812122	66812164	cid_17254		+
chr17	67321791	67321845	cid_21887		-
chr19	15348232	15348285	cid_23582		-
chr1	19585395	19585434	cid_393		+
chr4	106172826	106172864	cid_34969		+
chrX	47495719	47495765	cid_50297		-
chr5	137625128	137625174	cid_38996		-
chr16	66922585	66922633	cid_18989		+
chr6	163994387	163994443	cid_42516		+
chr10	15879485	15879544	cid_5920		-
chr10	93702347	93702392	cid_6791		+
chr10	98281328	98281396	cid_6982		-
chr21	30378660	30378713	cid_29270		-
chr13	79929292	79929337	cid_14006		-
chr10	103432637	103432676	cid_7102		-
chr12	72054320	72054367	cid_11962		-
chr12	46313552	46313594	cid_11095		-
chr11	65826037	65826075	cid_9078		+
chr17	7133559	7133610	cid_19685		-
chr10	85912381	85912440	cid_6651		+
chr5	167988596	167988631	cid_39592		-
chr7	26249339	26249396	cid_43278		+
chr14	45673407	45673453	cid_15146		-
chr1	245249969	245250004	cid_5674		+
chr1	27425316	27425351	cid_683		-
chr12	12482243	12482290	cid_10401		-
chr12	20578218	20578274	cid_10649		+
chr1	66599076	66599118	cid_1894		+
chr17	37686718	37686762	cid_20590		+
chr3	123674718	123674776	cid_32389		-
chr12	122999214	122999260	cid_12915		-
chr2	228393837	228393875	cid_27792		+
chr18	33741126	33741173	cid_22706		+
chr11	65198198	65198267	cid_8982		+
chr13	49616610	49616643	cid_13643		+
chr10	18932811	18932855	cid_5951		-
chr6	147560432	147560487	cid_42180		+
chr18	61064238	61064269	cid_23001		-
chr20	4681029	4681080	cid_28132		+
chr8	103316132	103316186	cid_46820		-
chr11	93466201	93466257	cid_9611		-
chr5	134246175	134246219	cid_38906		+
chr11	62530429	62530471	cid_8780		+
chr1	167394278	167394325	cid_3851		+
chr2	128104815	128104856	cid_26133		-
chr14	31863151	31863191	cid_14972		-
chr7	23395541	23395581	cid_43137		-
chr2	27321879	27321930	cid_24647		-
chr4	25393064	25393101	cid_34097		+
chr14	34394119	34394174	cid_14987		-
chr19	46214660	46214720	cid_24023		-
chr15	94911014	94911053	cid_17841		+
chr3	52692155	52692187	cid_31585		-
chr7	17834636	17834681	cid_43053		-
chr14	77972353	77972399	cid_15940		-
chr5	145603164	145603205	cid_39241		+
chr1	41562071	41562111	cid_1247		-
chr19	5604564	5604597	cid_23286		-
chr7	26251902	26251966	cid_43280		+
chr11	118881399	118881439	cid_10027		+
chr2	216989336	216989383	cid_27575		+
chr6	150141605	150141659	cid_42309		-
chr10	12209194	12209240	cid_5876		-
chr16	22237833	22237866	cid_18460		+
chr3	14527670	14527725	cid_30677		+
chr20	5095716	5095783	cid_28143		-
chr2	231264976	231265016	cid_27842		+
chr9	134018547	134018589	cid_49500		+
chr5	175934044	175934111	cid_39755		+
chr19	8963728	8963771	cid_23370		-
chr9	134373133	134373190	cid_49551		+
chr12	104741844	104741887	cid_12413		+
chr16	3243921	3243967	cid_18101		+
chr13	48620712	48620757	cid_13613		+
chr3	51449721	51449770	cid_31523		-
chr14	24624138	24624186	cid_14889		+
chr19	45571421	45571469	cid_24005		+
chr18	709754	709787	cid_22258		-
chr3	113460185	113460244	cid_32225		-
chr1	160328249	160328302	cid_3692		+
chr18	33744485	33744548	cid_22707		+
chr3	47747862	47747905	cid_31311		-
chr21	44488566	44488619	cid_29567		-
chr9	79438489	79438540	cid_48423		-
chr1	11209992	11210039	cid_245		-
chr6	166397478	166397541	cid_42655		-
chr12	46756098	46756166	cid_11182		-
chr3	48731837	48731894	cid_31374		-
chr17	30503224	30503273	cid_20301		+
chr1	67880787	67880858	cid_1967		-
chr3	132181366	132181412	cid_32531		+
chr6	111693188	111693232	cid_41605		-
chr6	131160768	131160827	cid_41880		-
chr1	205696768	205696827	cid_4684		-
chr8	103281692	103281727	cid_46801		-
chr15	99816816	99816859	cid_17909		+
chr2	86358224	86358267	cid_25752		+
chr2	32108409	32108462	cid_24756		-
chr12	95451739	95451789	cid_12212		-
chr22	42975323	42975368	cid_30327		-
chr10	6277209	6277255	cid_5843		+
chrX	73807276	73807321	cid_50736		-
chr16	53265473	53265528	cid_18815		+
chrX	102939241	102939291	cid_50932		-
chr3	57302526	57302581	cid_31682		+
chr1	226418870	226418919	cid_5211		-
chr19	34710786	34710831	cid_23804		+
chr17	37598016	37598054	cid_20583		-
chr1	110887404	110887465	cid_2801		+
chr12	133249503	133249542	cid_13144		-
chr1	245023570	245023640	cid_5660		-
chr11	47606051	47606099	cid_8478		+
chr10	69677511	69677571	cid_6331		+
chr6	117894533	117894567	cid_41686		-
chr1	19935064	19935107	cid_401		+
chr6	64286599	64286658	cid_40992		+
chr4	170119792	170119855	cid_35672		-
chr20	33968246	33968286	cid_28452		-
chr2	238471812	238471860	cid_27954		+
chr17	26795419	26795455	cid_20055		+
chr4	57217462	57217514	cid_34418		-
chr3	194158213	194158253	cid_33601		-
chr3	105137830	105137867	cid_32083		+
chr1	241796815	241796862	cid_5567		-
chr5	179674702	179674750	cid_39903		-
chr13	114747858	114747913	cid_14670		-
chr6	71471629	71471681	cid_41041		+
chr2	11965530	11965578	cid_24467		+
chr2	217002898	217002948	cid_27579		+
chr17	29105375	29105407	cid_20225		+
chr7	27851657	27851692	cid_43301		+
chr3	98514866	98514914	cid_32022		-
chr15	44281134	44281166	cid_16741		-
chrX	53600650	53600721	cid_50372		-
chr2	61483479	61483524	cid_25312		-
chr15	42709104	42709162	cid_16682		-
chr11	122276278	122276322	cid_10093		-
chr1	31811992	31812028	cid_837		+
chr5	43652208	43652255	cid_36976		+
chr1	202532044	202532084	cid_4557		+
chr11	75776824	75776870	cid_9355		+
chr13	33820795	33820840	cid_13412		-
chr19	16321203	16321241	cid_23616		+
chr11	65088170	65088205	cid_8943		+
chr1	52253891	52253939	cid_1509		+
chr1	249139921	249139965	cid_5738		+
chr3	105293451	105293506	cid_32090		+
chr18	67795218	67795260	cid_23041		-
chr1	76572725	76572774	cid_2145		+
chr1	155225785	155225826	cid_3506		-
chr13	35541145	35541191	cid_13444		+
chr22	29694879	29694936	cid_29945		+
chr1	89301131	89301183	cid_2390		+
chr8	101721322	101721365	cid_46757		-
chr15	89806504	89806548	cid_17657		+
chr14	64983213	64983244	cid_15517		+
chr7	21977244	21977294	cid_43107		-
chr1	228581402	228581473	cid_5267		-
chr17	62510248	62510308	cid_21705		+
chr6	166400664	166400717	cid_42667		-
chr1	108741599	108741642	cid_2715		-
chr8	101733636	101733708	cid_46765		-
chr2	175993789	175993823	cid_26701		-
chr6	166393361	166393424	cid_42639		-
chr2	203164469	203164524	cid_27310		+
chr17	28256622	28256655	cid_20169		-
chr3	63968139	63968176	cid_31760		+
chr11	73429611	73429670	cid_9305		-
chr11	47259294	47259341	cid_8421		+
chr7	116395479	116395515	cid_44698		+
chr12	54789833	54789884	cid_11519		-
chrX	74513348	74513397	cid_50751		+
chr22	20094213	20094250	cid_29770		+
chr11	47310593	47310648	cid_8424		+
chr2	26358042	26358103	cid_24601		+
chr7	44258959	44258991	cid_43544		-
chr1	149857809	149857849	cid_3223		-
chr7	135285807	135285862	cid_45037		+
chr20	51619932	51619989	cid_28955		+
chr1	35652438	35652511	cid_1012		-
chr10	101996827	101996859	cid_7054		-
chr5	58304502	58304562	cid_37137		-
chr12	21636267	21636312	cid_10813		-
chr2	201802587	201802632	cid_27258		-
chr5	98129716	98129768	cid_38376		+
chr6	4059272	4059311	cid_40001		+
chr1	22357611	22357671	cid_504		+
chr17	62510499	62510559	cid_21706		+
chr12	124146745	124146783	cid_13040		+
chr16	66755646	66755703	cid_18964		-
chr2	55201726	55201779	cid_25194		-
chr5	32355052	32355124	cid_36434		-
chr14	68159592	68159650	cid_15579		-
chr7	80434898	80434957	cid_43942		-
chr15	44817346	44817391	cid_16770		+
chr9	733358	733410	cid_47650		+
chr10	1372141	1372173	cid_5778		-
chrY	2855483	2855517	cid_51753		-
chr12	46752855	46752897	cid_11173		-
chr2	61350707	61350747	cid_25288		+
chr11	62639194	62639229	cid_8822		+
chrX	149129223	149129291	cid_51611		+
chrX	41196059	41196110	cid_50163		+
chr16	58578536	58578569	cid_18930		-
chrX	27412205	27412237	cid_50038		-
chr19	1106546	1106584	cid_23130		+
chr1	183461878	183461912	cid_4241		+
chr9	132575773	132575829	cid_49435		-
chr12	19671791	19671851	cid_10519		+
chr15	72641433	72641475	cid_17384		-
chr9	131355678	131355718	cid_49362		+
chr1	154935132	154935187	cid_3485		-
chr7	101471244	101471284	cid_44376		+
chr15	74210333	74210388	cid_17418		-
chr9	86586741	86586803	cid_48516		-
chr12	105546590	105546626	cid_12445		+
chr2	106710388	106710439	cid_25935		-
chr1	229729467	229729518	cid_5295		-
chr16	3454640	3454684	cid_18108		+
chr17	36001851	36001884	cid_20499		-
chr10	77157615	77157653	cid_6599		-
chr12	54680824	54680857	cid_11511		+
chr14	63839254	63839292	cid_15478		-
chr6	110499009	110499057	cid_41538		-
chr15	62160137	62160189	cid_17089		-
chr9	127483153	127483198	cid_49237		-
chr9	131395853	131395896	cid_49385		+
chr6	133616359	133616396	cid_41927		+
chr12	32861153	32861200	cid_11013		+
chr1	153579887	153579928	cid_3362		-
chr16	2204823	2204856	cid_18034		-
chr3	179110910	179110957	cid_33358		+
chr3	23425492	23425524	cid_30780		+
chr13	97993133	97993171	cid_14353		+
chr13	111553243	111553293	cid_14556		-
chr12	92536332	92536385	cid_12159		-
chr13	111555230	111555284	cid_14560		-
chr2	42916898	42916933	cid_24990		+
chr1	225161918	225161955	cid_5111		+
chr12	59279541	59279581	cid_11679		-
chr12	120649695	120649749	cid_12789		-
chr17	57771835	57771898	cid_21408		+
chr7	12384937	12384978	cid_43022		-
chr20	62374751	62374817	cid_29129		+
chr6	74230663	74230702	cid_41074		-
chr9	130162282	130162330	cid_49302		+
chr3	192126553	192126585	cid_33558		-
chr14	74189372	74189405	cid_15836		-
chr1	19491258	19491297	cid_381		-
chr1	31532454	31532505	cid_825		-
chr12	20629059	20629115	cid_10710		+
chr19	46701519	46701557	cid_24031		-
chr20	1350418	1350474	cid_28079		-
chr5	58359871	58359922	cid_37164		-
chr12	27846907	27846953	cid_10919		+
chr1	45244302	45244351	cid_1328		+
chr1	35561478	35561522	cid_990		+
chr7	96810906	96810950	cid_44245		+
chr1	109779380	109779428	cid_2765		+
chr1	179833359	179833404	cid_4144		-
chr17	54923174	54923225	cid_21197		+
chr5	179193739	179193782	cid_39874		+
chr19	3466351	3466405	cid_23219		+
chr4	41402420	41402477	cid_34245		+
chr7	92029886	92029925	cid_44114		+
chr5	150088611	150088650	cid_39419		-
chr17	45679253	45679304	cid_20978		+
chr1	224197893	224197933	cid_5036		+
chr7	42003761	42003812	cid_43503		-
chr4	76881179	76881226	cid_34577		-
chr16	69775795	69775853	cid_19091		-
chr22	50357626	50357667	cid_30453		+
chr5	58551858	58551906	cid_37292		-
chr17	39846439	39846479	cid_20659		+
chr14	21733453	21733510	cid_14793		-
chr14	23531533	23531604	cid_14860		-
chr5	17220169	17220233	cid_36275		+
chr3	138121539	138121590	cid_32643		+
chr14	21678242	21678316	cid_14750		-
chr9	97831189	97831224	cid_48754		+
chr2	29164436	29164488	cid_24724		+
chr5	10381879	10381922	cid_36109		+
chr19	39220183	39220216	cid_23896		+
chr13	79888567	79888602	cid_13983		-
chr12	46623296	46623331	cid_11162		-
chr16	14973729	14973764	cid_18310		+
chr6	170697583	170697620	cid_42789		+
chr7	35944107	35944163	cid_43419		+
chr6	136922119	136922165	cid_42061		-
chr7	30611880	30611926	cid_43340		-
chr3	71026051	71026097	cid_31827		-
chr6	46623784	46623832	cid_40857		+
chr18	48257956	48257993	cid_22863		+
chr17	37409655	37409703	cid_20562		-
chr12	105420297	105420331	cid_12432		-
chr7	151850802	151850839	cid_45370		-
chr8	68067069	68067115	cid_46475		+
chr17	45663735	45663775	cid_20971		+
chrX	110967118	110967167	cid_51147		+
chr19	22877670	22877716	cid_23739		-
chrX	106220519	106220575	cid_50960		-
chr12	20565257	20565316	cid_10630		+
chr3	23930743	23930795	cid_30795		+
chr14	81641858	81641910	cid_15973		-
chr6	79679699	79679753	cid_41179		-
chr4	89950561	89950599	cid_34791		-
chr15	49398758	49398793	cid_16839		-
chr14	70861191	70861223	cid_15719		-
chr14	56108472	56108512	cid_15343		+
chr1	66467920	66467973	cid_1869		+
chr1	46348064	46348117	cid_1371		+
chr3	16345160	16345207	cid_30744		+
chr13	23903752	23903794	cid_13279		-
chrX	73055955	73056022	cid_50613		-
chr16	86564196	86564236	cid_19342		-
chr3	29809064	29809110	cid_30876		+
chrX	31187521	31187564	cid_50062		-
chr1	92978680	92978740	cid_2467		-
chr2	26045678	26045720	cid_24590		+
chr18	12367505	12367546	cid_22425		-
chr4	146042169	146042212	cid_35469		+
chr13	36886209	36886244	cid_13451		-
chr7	29963522	29963574	cid_43312		-
chr20	10619616	10619677	cid_28200		-
chr13	114175104	114175152	cid_14644		+
chr7	882743	882783	cid_42812		+
chr3	123670359	123670411	cid_32385		-
chr2	39517385	39517437	cid_24956		-
chr1	153637880	153637932	cid_3378		-
chr1	10240340	10240382	cid_203		+
chr5	58973929	58973983	cid_37526		-
chr2	143751682	143751714	cid_26281		+
chr6	165806091	165806136	cid_42526		-
chr3	15259085	15259137	cid_30699		+
chr13	113209245	113209293	cid_14585		-
chr8	48845526	48845584	cid_46175		-
chr7	139060896	139060953	cid_45157		+
chr12	393265	393299	cid_10182		-
chr11	47824787	47824834	cid_8539		-
chr2	54045429	54045483	cid_25149		+
chr7	116145936	116145973	cid_44681		+
chr3	39450221	39450274	cid_31110		+
chr4	83346063	83346133	cid_34689		-
chr1	182821276	182821328	cid_4214		+
chr16	21994649	21994703	cid_18454		+
chrX	131506607	131506670	cid_51466		-
chr15	78732288	78732338	cid_17516		+
chr9	127167539	127167598	cid_49226		-
chr16	15166617	15166653	cid_18321		-
chr15	22905174	22905208	cid_16334		+
chr1	33764933	33764993	cid_972		+
chr16	89958139	89958184	cid_19468		+
chr3	179342125	179342171	cid_33386		+
chr5	111542047	111542090	cid_38536		-
chr18	8406784	8406840	cid_22332		+
chr10	96367455	96367499	cid_6946		+
chr1	112240122	112240184	cid_2859		+
chr6	56963543	56963578	cid_40956		+
chr11	68263107	68263157	cid_9191		+
chr9	15471486	15471533	cid_47850		-
chr2	113326513	113326568	cid_26013		+
chr18	2734189	2734226	cid_22286		+
chr11	82902065	82902102	cid_9438		-
chr11	102986612	102986666	cid_9782		+
chr1	207500211	207500269	cid_4723		+
chr6	134493753	134493785	cid_41993		-
chr3	44869831	44869877	cid_31220		+
chr18	44397476	44397527	cid_22809		-
chr16	16236435	16236485	cid_18355		+
chr19	42365930	42365977	cid_23968		+
chr5	65475081	65475146	cid_37737		+
chr4	151186672	151186728	cid_35516		-
chr1	213164835	213164881	cid_4870		+
chr17	8043797	8043856	cid_19750		-
chr18	13008695	13008732	cid_22448		+
chr14	55259455	55259492	cid_15303		+
chr7	113841598	113841647	cid_44665		+
chr6	36077789	36077832	cid_40670		+
chr15	76914050	76914103	cid_17479		-
chr6	35802134	35802194	cid_40646		-
chr17	40995187	40995243	cid_20768		+
chr12	12875183	12875218	cid_10409		+
chr17	36872152	36872208	cid_20533		+
chr12	20556180	20556242	cid_10602		+
chr3	141883574	141883609	cid_32705		-
chr1	203831387	203831427	cid_4611		+
chr4	155457672	155457720	cid_35567		-
chr3	23347445	23347504	cid_30775		+
chr9	129646550	129646594	cid_49289		+
chr6	138412671	138412728	cid_42077		-
chr10	27475660	27475731	cid_6063		+
chr15	45007933	45007987	cid_16791		+
chr9	82340730	82340772	cid_48481		+
chr15	91027630	91027668	cid_17712		+
chr9	19096614	19096671	cid_47884		-
chr18	60612498	60612536	cid_22987		+
chr12	32730087	32730139	cid_11011		+
chr14	56140704	56140743	cid_15362		+
chr3	136574579	136574618	cid_32620		+
chr6	157406033	157406083	cid_42407		+
chr1	224481843	224481893	cid_5058		-
chr5	98241131	98241163	cid_38392		-
chr14	81682724	81682761	cid_16010		-
chr1	154209958	154210009	cid_3448		+
chr4	108969294	108969346	cid_35022		-
chr17	65074098	65074151	cid_21764		-
chr2	216214354	216214423	cid_27563		+
chr1	246720650	246720690	cid_5693		-
chr1	161087936	161087979	cid_3702		+
chr2	207634636	207634692	cid_27395		+
chr4	175238583	175238629	cid_35755		+
chr9	5690031	5690078	cid_47724		+
chr3	52084273	52084327	cid_31550		-
chr16	57287359	57287402	cid_18895		+
chr7	2406275	2406315	cid_42846		+
chrX	32777969	32778006	cid_50081		-
chr5	17242974	17243048	cid_36298		+
chr13	96246157	96246203	cid_14233		-
chr11	43348157	43348196	cid_8342		+
chr20	49544810	49544857	cid_28896		-
chr2	242590743	242590784	cid_28043		+
chr4	89527197	89527252	cid_34781		+
chr7	124537319	124537361	cid_44769		-
chr1	36199864	36199897	cid_1057		-
chr12	20541372	20541442	cid_10579		+
chr1	151023818	151023890	cid_3300		-
chr1	229784976	229785027	cid_5296		+
chr7	151883128	151883176	cid_45377		-
chr11	14482661	14482720	cid_7953		-
chr11	11952303	11952341	cid_7871		+
chr11	47565640	47565695	cid_8473		-
chr11	650752	650786	cid_7602		-
chr12	76881254	76881296	cid_12050		-
chr1	225695606	225695656	cid_5164		-
chr1	3549898	3549948	cid_94		-
chr19	57819535	57819598	cid_24288		+
chr4	54248499	54248559	cid_34378		+
chr18	21644862	21644909	cid_22543		+
chr12	98943487	98943523	cid_12279		+
chr8	124361655	124361704	cid_47013		-
chr10	91533819	91533863	cid_6749		+
chr1	1333796	1333829	cid_35		-
chr9	87424396	87424427	cid_48521		+
chr2	109370043	109370102	cid_25946		+
chr4	103572540	103572583	cid_34924		-
chr8	26268789	26268847	cid_45820		+
chr5	178044079	178044123	cid_39818		-
chr7	151163846	151163900	cid_45347		-
chr1	35863825	35863878	cid_1038		+
chr15	68482332	68482374	cid_17291		+
chr17	61909734	61909792	cid_21682		-
chrX	17771660	17771721	cid_49882		+
chr5	37248851	37248885	cid_36658		-
chr6	139228594	139228635	cid_42086		-
chr15	93440334	93440377	cid_17794		+
chr6	31604426	31604480	cid_40539		+
chr21	46535631	46535675	cid_29681		+
chr1	62905703	62905758	cid_1790		+
chr11	63738004	63738043	cid_8877		+
chr12	123078924	123078977	cid_12942		+
chr21	45747191	45747231	cid_29642		+
chr15	93445361	93445436	cid_17811		+
chr8	58988174	58988247	cid_46276		+
chr16	29869782	29869846	cid_18641		-
chr5	10235416	10235465	cid_36086		-
chr6	144416039	144416089	cid_42141		-
chr2	201798548	201798589	cid_27257		-
chr11	19185905	19185964	cid_8048		+
chr7	33390741	33390780	cid_43391		+
chr15	91163018	91163065	cid_17734		+
chr5	36194695	36194733	cid_36576		-
chr19	5236859	5236897	cid_23275		-
chr2	20478078	20478113	cid_24540		-
chr8	119113886	119113935	cid_46954		-
chr1	154935173	154935224	cid_3486		-
chr6	81054477	81054526	cid_41207		+
chr17	80773021	80773061	cid_22193		+
chr9	91077707	91077780	cid_48571		+
chr15	50881503	50881537	cid_16860		-
chr7	99689720	99689784	cid_44309		+
chr7	90233688	90233742	cid_44053		+
chr21	17859852	17859900	cid_29218		+
chr1	112999996	113000047	cid_2866		+
chr5	135399285	135399320	cid_38931		+
chr20	49551420	49551487	cid_28902		-
chr9	127421015	127421076	cid_49230		+
chr1	93300469	93300517	cid_2478		+
chr5	76738706	76738744	cid_37971		-
chrX	129506867	129506908	cid_51448		+
chr1	85112749	85112802	cid_2303		-
chr9	136217922	136217974	cid_49612		+
chr22	26860930	26860966	cid_29862		-
chr2	32595661	32595716	cid_24784		+
chr6	166387211	166387260	cid_42623		-
chr5	134124595	134124630	cid_38872		+
chr16	75633649	75633684	cid_19234		-
chr2	236418204	236418251	cid_27937		+
chr7	116436086	116436140	cid_44704		+
chr7	140079366	140079415	cid_45192		-
chr10	29911973	29912017	cid_6094		-
chr10	121352916	121352971	cid_7421		-
chr22	41972217	41972249	cid_30262		+
chr10	22618952	22619022	cid_5996		+
chr11	17153292	17153339	cid_8009		-
chr1	94916742	94916781	cid_2541		+
chr2	55907727	55907766	cid_25246		-
chr17	2319711	2319764	cid_19541		-
chr10	89653980	89654025	cid_6721		+
chr1	104096083	104096135	cid_2696		+
chr15	44359467	44359512	cid_16742		-
chr4	184073079	184073125	cid_35795		+
chrX	153627931	153627992	cid_51713		+
chr11	43467998	43468035	cid_8354		+
chr5	72161668	72161701	cid_37835		+
chr18	33164190	33164226	cid_22649		+
chr6	135611824	135611878	cid_42013		-
chr1	28844690	28844728	cid_740		+
chr1	169101768	169101832	cid_3945		+
chr4	169776616	169776664	cid_35647		+
chr21	40602131	40602172	cid_29509		-
chr3	33127555	33127601	cid_30968		-
chr9	111705205	111705245	cid_48943		-
chrX	118152107	118152152	cid_51218		+
chr20	32677287	32677322	cid_28404		-
chr7	6418765	6418810	cid_42935		+
chr9	116054548	116054605	cid_49037		+
chr1	78428398	78428462	cid_2241		-
chr11	2966651	2966712	cid_7645		-
chr13	77811557	77811611	cid_13929		-
chr10	102112109	102112152	cid_7069		+
chr5	43658880	43658924	cid_36977		+
chr7	32525936	32525989	cid_43362		-
chr3	135913751	135913818	cid_32593		-
chr17	59924361	59924427	cid_21558		-
chr7	26231399	26231465	cid_43257		-
chr1	28240524	28240572	cid_708		-
chr3	168861444	168861485	cid_33161		-
chr13	26867355	26867402	cid_13303		+
chr1	218504757	218504814	cid_4948		+
chr11	63713398	63713435	cid_8869		+
chr10	88810803	88810862	cid_6682		-
chr2	102507865	102507937	cid_25920		+
chr2	217070295	217070361	cid_27591		+
chr11	19708674	19708720	cid_8052		+
chr5	77712501	77712547	cid_37988		+
chr15	101984888	101984934	cid_17937		-
chr13	101101555	101101623	cid_14452		+
chr7	56067493	56067552	cid_43653		+
chr12	123253930	123253980	cid_12956		+
chr10	5979498	5979546	cid_5834		+
chr6	160209031	160209086	cid_42481		-
chr12	20616893	20616944	cid_10690		+
chr12	22666183	22666232	cid_10832		-
chr7	105891331	105891384	cid_44514		-
chr1	61922866	61922911	cid_1756		+
chr20	33069012	33069056	cid_28423		+
chr9	133485371	133485438	cid_49454		+
chr1	9674672	9674717	cid_178		+
chr1	227098064	227098105	cid_5232		+
chr1	173825675	173825725	cid_4049		+
chr4	83763231	83763276	cid_34707		-
chr1	42644523	42644570	cid_1257		-
chr12	115121089	115121132	cid_12684		-
chr3	78970317	78970367	cid_31936		-
chr11	102103153	102103200	cid_9761		+
chr2	55775890	55775932	cid_25226		-
chr22	36398400	36398454	cid_30058		-
chr12	20564207	20564260	cid_10623		+
chr2	174232536	174232609	cid_26637		+
chr9	21970914	21970956	cid_47992		-
chr16	72557187	72557234	cid_19165		-
chr7	140045639	140045672	cid_45189		-
chr5	112115877	112115927	cid_38549		+
chr1	155447642	155447682	cid_3524		-
chr6	127609078	127609131	cid_41852		+
chr13	95280012	95280052	cid_14204		+
chr3	128889154	128889198	cid_32474		-
chr6	64286329	64286385	cid_40989		+
chr2	234182429	234182471	cid_27907		+
chr2	75118085	75118139	cid_25673		+
chr3	120053829	120053876	cid_32299		-
chrX	77155084	77155148	cid_50799		+
chr8	61534234	61534305	cid_46294		+
chr18	20581687	20581726	cid_22520		+
chr14	63416805	63416848	cid_15476		-
chr5	71504760	71504812	cid_37812		+
chr12	110765845	110765899	cid_12534		+
chr7	6035089	6035140	cid_42913		-
chr20	33098181	33098227	cid_28431		+
chr16	72058546	72058589	cid_19154		+
chr17	27612677	27612733	cid_20115		-
chr18	10739544	10739595	cid_22371		-
chr1	29474288	29474359	cid_780		-
chr14	31494350	31494394	cid_14945		-
chr13	92805384	92805420	cid_14162		+
chr5	65372230	65372283	cid_37709		+
chr7	30429963	30429997	cid_43328		+
chr1	10230402	10230438	cid_201		+
chr13	45113853	45113907	cid_13570		-
chr7	107545246	107545294	cid_44543		+
chr16	70602646	70602695	cid_19123		+
chr4	13571065	13571127	cid_33895		-
chr1	231359550	231359596	cid_5377		-
chr7	140869996	140870044	cid_45229		+
chr2	183888365	183888412	cid_26884		-
chr2	219457738	219457782	cid_27635		+
chr7	23396685	23396720	cid_43138		-
chr19	36260205	36260238	cid_23858		+
chr5	14203417	14203458	cid_36172		+
chr9	133762610	133762652	cid_49493		+
chr17	56050654	56050694	cid_21290		-
chr11	320762	320806	cid_7592		-
chr16	66860505	66860571	cid_18988		-
chr13	92167167	92167200	cid_14095		+
chr10	70509516	70509576	cid_6402		+
chr3	172534795	172534838	cid_33282		+
chr6	36489455	36489512	cid_40682		-
chr9	137735278	137735345	cid_49654		+
chr11	12700712	12700753	cid_7886		+
chr5	52097774	52097809	cid_37023		+
chr3	113082296	113082328	cid_32208		-
chr12	85254848	85254898	cid_12121		-
chr6	74082984	74083024	cid_41062		-
chr11	94904967	94905004	cid_9698		-
chr3	99729021	99729075	cid_32036		+
chr3	149235749	149235799	cid_32805		-
chr9	134362890	134362928	cid_49542		+
chr6	133644157	133644190	cid_41934		+
chr2	174091659	174091726	cid_26632		+
chr17	62522104	62522154	cid_21709		+
chr10	866306	866359	cid_5751		-
chr9	124102049	124102124	cid_49133		-
chr13	20593765	20593814	cid_13219		+
chr12	124092622	124092671	cid_13028		+
chr2	172001649	172001681	cid_26591		-
chr6	166401266	166401304	cid_42673		-
chr7	36465943	36465984	cid_43443		+
chr15	65891156	65891218	cid_17210		-
chrX	24537124	24537172	cid_49978		+
chr12	19671932	19671989	cid_10521		+
chr15	48888428	48888486	cid_16826		-
chr16	87400229	87400289	cid_19349		-
chr11	64084561	64084617	cid_8898		-
chr7	10978373	10978430	cid_42979		-
chr10	889788	889834	cid_5754		-
chr4	79014196	79014239	cid_34633		+
chr17	42265107	42265165	cid_20828		+
chr2	242434469	242434523	cid_28041		-
chr11	6423180	6423217	cid_7705		-
chr17	16054780	16054824	cid_19865		-
chrX	123161643	123161681	cid_51357		+
chr13	20279615	20279659	cid_13196		-
chr12	104682845	104682879	cid_12384		+
chrX	118921337	118921383	cid_51244		-
chr22	39913352	39913412	cid_30177		+
chr5	58414708	58414753	cid_37204		-
chr14	67805218	67805282	cid_15559		-
chr3	197605945	197605981	cid_33714		+
chr7	75166819	75166858	cid_43856		-
chrX	70520324	70520386	cid_50515		+
chr15	73989903	73989940	cid_17416		+
chr12	57464547	57464598	cid_11642		-
chr4	109782039	109782085	cid_35070		-
chr5	36984096	36984141	cid_36598		+
chr1	87332406	87332440	cid_2343		-
chr7	156994720	156994772	cid_45454		+
chr2	17912558	17912599	cid_24503		-
chr16	58589539	58589589	cid_18939		-
chr3	179082185	179082226	cid_33350		+
chr7	91671641	91671709	cid_44081		+
chr17	57728381	57728426	cid_21386		+
chr16	28854245	28854289	cid_18615		-
chr5	72199523	72199572	cid_37851		+
chr22	43011430	43011471	cid_30332		+
chr1	94982995	94983057	cid_2552		+
chr11	60694547	60694588	cid_8663		+
chr8	145001984	145002022	cid_47616		-
chr1	61693884	61693938	cid_1745		+
chr16	22357513	22357567	cid_18473		-
chr9	125642205	125642261	cid_49185		-
chr1	36384021	36384062	cid_1076		+
chr11	14701275	14701328	cid_7972		+
chr12	110813506	110813569	cid_12550		-
chr14	96998754	96998824	cid_16134		+
chrX	17772030	17772087	cid_49884		+
chr14	21678636	21678698	cid_14751		-
chr2	228163572	228163623	cid_27759		+
chr15	34781603	34781656	cid_16497		-
chr9	14102605	14102654	cid_47805		-
chr5	147586263	147586312	cid_39294		+
chr2	32832328	32832388	cid_24819		+
chr17	38568433	38568467	cid_20642		-
chr7	77579146	77579184	cid_43927		+
chr8	62575997	62576044	cid_46352		-
chr17	36871999	36872068	cid_20532		+
chr15	76222390	76222428	cid_17464		+
chr17	58371903	58371966	cid_21488		-
chr17	30688560	30688629	cid_20326		+
chr7	77247879	77247920	cid_43898		+
chr1	155785905	155785942	cid_3549		-
chr11	89939851	89939920	cid_9558		-
chr1	233520141	233520196	cid_5429		+
chr5	54993612	54993680	cid_37058		-
chr15	39887899	39887954	cid_16546		+
chr12	76442103	76442165	cid_12032		-
chr22	45732291	45732327	cid_30383		+
chr14	89628535	89628581	cid_16035		-
chr17	38990625	38990669	cid_20655		+
chr10	131978508	131978556	cid_7564		+
chr2	11385819	11385871	cid_24452		-
chr13	97928662	97928707	cid_14347		+
chr8	141541773	141541841	cid_47541		-
chr5	176731705	176731757	cid_39783		+
chr3	128208901	128208941	cid_32452		+
chr17	18834203	18834245	cid_19955		+
chr5	54701132	54701197	cid_37053		+
chr2	47129162	47129206	cid_25102		-
chr9	140099208	140099261	cid_49715		-
chr5	17250042	17250083	cid_36306		+
chr6	75848471	75848543	cid_41107		-
chr1	223010225	223010276	cid_5018		+
chr17	55759539	55759614	cid_21269		+
chr1	235366537	235366605	cid_5488		-
chr1	11137339	11137388	cid_233		-
chr14	71416953	71416994	cid_15730		+
chr1	67890351	67890409	cid_1975		-
chr11	11942325	11942371	cid_7866		+
chr15	43248099	43248135	cid_16703		-
chr7	72984104	72984144	cid_43800		-
chr6	136889098	136889133	cid_42060		-
chr1	164823509	164823541	cid_3804		+
chrX	123225993	123226026	cid_51395		+
chr11	47765378	47765423	cid_8511		-
chr19	52516697	52516762	cid_24144		-
chr6	100956971	100957024	cid_41440		-
chr20	47685549	47685583	cid_28801		+
chr2	209107932	209107982	cid_27426		-
chr15	85643427	85643497	cid_17623		+
chr15	69745145	69745181	cid_17333		+
chr4	104079415	104079456	cid_34954		-
chr4	164061326	164061380	cid_35605		-
chr1	28826827	28826872	cid_728		+
chr1	173930773	173930813	cid_4070		-
chr18	23632849	23632896	cid_22580		-
chr2	157414084	157414137	cid_26416		+
chr6	128291160	128291202	cid_41860		-
chr9	97934283	97934318	cid_48767		-
chr1	161790948	161791009	cid_3730		+
chr18	1065389	1065420	cid_22265		+
chr5	134126101	134126164	cid_38884		+
chr18	60646797	60646861	cid_22988		+
chr5	72206712	72206775	cid_37859		+
chr8	22878195	22878241	cid_45725		-
chr9	33344189	33344227	cid_48127		+
chr1	155822966	155823030	cid_3555		-
chr5	37064324	37064361	cid_36617		+
chr5	58427378	58427419	cid_37220		-
chr12	104706888	104706926	cid_12393		+
chr3	129151149	129151199	cid_32484		-
chr8	97621839	97621897	cid_46688		+
chr11	33129888	33129933	cid_8225		-
chr4	20714540	20714584	cid_33994		+
chr1	33765987	33766057	cid_974		+
chr13	115051869	115051916	cid_14687		+
chr1	82457931	82457980	cid_2288		+
chr1	212238364	212238411	cid_4831		+
chr6	44217938	44218008	cid_40839		+
chr17	1553966	1554041	cid_19514		-
chr6	57053676	57053747	cid_40967		-
chr11	32925731	32925767	cid_8204		+
chr3	156868670	156868740	cid_32975		-
chr16	21976934	21976984	cid_18452		+
chr9	139727234	139727278	cid_49706		+
chrX	47663477	47663530	cid_50299		+
chr12	64580230	64580272	cid_11755		-
chr16	11940594	11940641	cid_18265		-
chr2	167232174	167232206	cid_26525		-
chr17	27901078	27901137	cid_20156		-
chr17	29587294	29587353	cid_20262		+
chr14	73566451	73566495	cid_15776		+
chr16	11869214	11869248	cid_18261		-
chr15	30940582	30940628	cid_16444		+
chr12	109040395	109040457	cid_12488		-
chr8	17870177	17870240	cid_45672		+
chr2	44458194	44458245	cid_25049		+
chr17	62496700	62496757	cid_21695		-
chr1	89298002	89298039	cid_2386		+
chr6	112487625	112487671	cid_41628		-
chr7	23240485	23240534	cid_43124		+
chr1	10367353	10367405	cid_212		+
chr9	6498149	6498209	cid_47746		+
chr4	7061955	7061999	cid_33862		-
chr17	42544425	42544463	cid_20846		-
chr10	98287005	98287052	cid_6986		-
chr7	91930543	91930586	cid_44108		+
chr5	917733	917792	cid_35926		+
chr15	94885029	94885078	cid_17839		+
chr1	224454045	224454098	cid_5054		-
chr5	175878894	175878947	cid_39744		+
chr11	102947914	102947954	cid_9778		-
chr16	15179928	15179979	cid_18325		-
chr15	64755827	64755877	cid_17162		+
chr3	49020888	49020963	cid_31410		+
chr1	212538300	212538349	cid_4848		-
chr2	55237172	55237225	cid_25200		-
chr4	24571685	24571728	cid_34090		-
chr12	46591654	46591709	cid_11145		-
chr14	60752505	60752561	cid_15430		+
chr11	869806	869842	cid_7613		-
chr3	127784095	127784134	cid_32435		+
chr15	58889557	58889598	cid_17013		-
chr2	87885420	87885461	cid_25786		+
chrX	45612098	45612144	cid_50241		-
chr10	33210778	33210813	cid_6131		-
chr1	156305666	156305708	cid_3601		-
chr6	15520755	15520813	cid_40157		+
chr3	49362237	49362278	cid_31433		-
chr16	57090194	57090232	cid_18884		+
chr3	42645222	42645258	cid_31157		+
chr2	192248087	192248125	cid_27089		+
chr1	118412930	118412968	cid_3048		-
chr6	166733228	166733282	cid_42674		-
chr12	133277973	133278027	cid_13153		+
chr22	22276702	22276737	cid_29819		-
chr17	56050779	56050846	cid_21292		-
chr1	231042014	231042067	cid_5365		-
chr1	224437854	224437905	cid_5053		-
chr16	58570840	58570882	cid_18919		-
chr14	102717008	102717058	cid_16219		-
chr4	7764795	7764852	cid_33866		-
chr11	12730428	12730485	cid_7890		+
chr6	147691820	147691865	cid_42218		+
chr11	36120005	36120045	cid_8326		+
chr14	31363994	31364035	cid_14934		-
chrX	131203691	131203745	cid_51458		+
chr7	87829557	87829594	cid_44025		+
chr22	35682050	35682097	cid_30035		+
chr1	113119547	113119592	cid_2870		-
chr19	50986348	50986398	cid_24135		+
chr6	25557133	25557182	cid_40280		+
chr5	93788482	93788533	cid_38178		-
chr5	149112290	149112327	cid_39390		+
chr6	105238616	105238650	cid_41471		-
chr13	39333555	39333588	cid_13475		+
chr5	44808704	44808745	cid_36987		-
chr6	44221435	44221497	cid_40840		+
chr12	132198825	132198873	cid_13108		+
chr6	160219351	160219415	cid_42485		+
chr17	65887849	65887881	cid_21835		+
chr10	18964296	18964360	cid_5955		+
chr5	39020984	39021030	cid_36807		-
chr14	91850636	91850673	cid_16056		-
chr12	7363927	7363967	cid_10331		+
chr18	12370801	12370856	cid_22426		-
chr1	197411703	197411744	cid_4423		+
chr6	10770442	10770480	cid_40105		+
chr17	56077969	56078035	cid_21300		-
chr14	50301005	50301075	cid_15184		-
chr10	28825509	28825553	cid_6076		+
chr6	170115638	170115684	cid_42779		-
chr8	48701322	48701365	cid_46129		-
chr2	215592602	215592653	cid_27550		-
chrX	153592316	153592363	cid_51703		-
chr17	42140990	42141037	cid_20820		-
chr17	45663703	45663742	cid_20970		+
chr21	44293666	44293715	cid_29557		-
chr15	85213258	85213315	cid_17612		-
chr12	57058509	57058563	cid_11627		-
chr10	24883723	24883768	cid_6015		-
chr17	27052150	27052181	cid_20091		-
chr1	229588244	229588276	cid_5285		-
chr4	83771895	83771945	cid_34712		-
chr8	67987762	67987803	cid_46454		+
chr1	212276581	212276642	cid_4841		+
chr13	42887349	42887397	cid_13549		+
chr1	245247377	245247410	cid_5673		+
chr12	56507329	56507380	cid_11552		+
chr3	48509309	48509382	cid_31351		-
chr4	170581475	170581535	cid_35686		+
chr19	5206043	5206104	cid_23271		-
chr18	21044592	21044645	cid_22529		+
chr1	203712025	203712061	cid_4583		+
chr10	123669912	123669947	cid_7460		-
chr10	96373514	96373571	cid_6958		+
chr3	46963240	46963293	cid_31256		-
chr16	21191550	21191585	cid_18432		+
chr10	127431583	127431629	cid_7523		+
chr5	36163899	36163954	cid_36565		+
chr17	35583221	35583261	cid_20465		-
chr1	156230210	156230249	cid_3584		-
chr12	112308161	112308204	cid_12613		+
chr17	56554033	56554069	cid_21333		-
chrX	16850861	16850911	cid_49865		+
chr13	79888117	79888152	cid_13976		-
chr20	49562317	49562386	cid_28907		-
chr9	33122493	33122531	cid_48098		-
chr1	186327628	186327677	cid_4303		-
chr7	23340631	23340702	cid_43126		+
chr11	9303010	9303046	cid_7740		-
chr3	120053632	120053701	cid_32298		-
chr10	116191937	116191986	cid_7311		-
chr1	113556815	113556855	cid_2909		+
chr19	7995926	7995976	cid_23348		-
chr1	46744297	46744372	cid_1406		-
chr1	6698085	6698143	cid_136		-
chr2	54896254	54896304	cid_25181		+
chr6	119569365	119569433	cid_41728		-
chr15	63970849	63970893	cid_17135		-
chr12	32261633	32261671	cid_10993		+
chr6	134490510	134490567	cid_41970		-
chr4	20621526	20621571	cid_33992		+
chr2	53975378	53975419	cid_25145		-
chr2	178095084	178095136	cid_26751		-
chr6	126588473	126588523	cid_41846		+
chr12	19498838	19498885	cid_10505		+
chr10	7327752	7327797	cid_5848		-
chr1	207520908	207520952	cid_4729		+
chr20	33657051	33657100	cid_28447		-
chr7	151858865	151858905	cid_45374		-
chr5	58385946	58385985	cid_37175		-
chr2	203760730	203760788	cid_27338		-
chr12	27809678	27809721	cid_10916		+
chr17	3626535	3626570	cid_19573		-
chr16	46694122	46694168	cid_18751		-
chr5	58571624	58571667	cid_37321		-
chr7	72855647	72855692	cid_43773		-
chrX	48779901	48779953	cid_50321		-
chr16	15103462	15103507	cid_18311		+
chr7	55274375	55274436	cid_43639		+
chr17	57188793	57188842	cid_21357		-
chr16	87881780	87881817	cid_19379		-
chr1	120455954	120456023	cid_3071		-
chr19	47692217	47692264	cid_24066		+
chr12	110822468	110822510	cid_12554		-
chr15	83718777	83718829	cid_17595		-
chr13	98653511	98653558	cid_14375		+
chr1	211449755	211449805	cid_4784		+
chr1	115259857	115259921	cid_2963		-
chr12	20635696	20635735	cid_10714		+
chr12	76467821	76467875	cid_12045		-
chr3	194123526	194123570	cid_33576		-
chr2	152334220	152334259	cid_26343		+
chr13	92101400	92101464	cid_14070		+
chr17	4069533	4069594	cid_19592		-
chr8	71512214	71512260	cid_46509		-
chr13	79887173	79887211	cid_13971		-
chr4	103183100	103183147	cid_34916		-
chr21	34635009	34635044	cid_29341		+
chr11	17156598	17156663	cid_8011		-
chr8	6272404	6272462	cid_45576		+
chr6	150049400	150049465	cid_42296		-
chr18	13473168	13473206	cid_22470		+
chr12	20781916	20781968	cid_10766		+
chr15	44761648	44761693	cid_16755		+
chr2	191791486	191791530	cid_27072		+
chr16	23506385	23506423	cid_18485		-
chr17	57784663	57784706	cid_21413		-
chr2	159851498	159851544	cid_26438		+
chr3	183702917	183702970	cid_33442		-
chr12	57080987	57081042	cid_11635		-
chr7	131176957	131177018	cid_44946		+
chr21	33715907	33715966	cid_29318		-
chr10	21432777	21432812	cid_5970		-
chr18	33571093	33571154	cid_22670		-
chr17	4848957	4849021	cid_19623		-
chr3	12113428	12113468	cid_30637		+
chr11	128332132	128332183	cid_10140		-
chr1	61600348	61600392	cid_1726		+
chr2	187544483	187544543	cid_26931		+
chr7	90421499	90421538	cid_44063		+
chr6	131935174	131935216	cid_41904		-
chr7	81964338	81964377	cid_43969		-
chr17	71239135	71239176	cid_21907		+
chr17	79180826	79180875	cid_22105		-
chr10	76937553	76937590	cid_6580		+
chr20	62522072	62522121	cid_29137		+
chr5	32442031	32442084	cid_36467		-
chr8	145067156	145067192	cid_47618		+
chr1	23649995	23650056	cid_581		-
chr6	7290029	7290098	cid_40043		-
chr6	170112401	170112460	cid_42778		-
chr5	37294528	37294580	cid_36679		-
chr4	104006820	104006858	cid_34950		-
chr17	35442249	35442304	cid_20433		-
chr5	159535426	159535460	cid_39546		-
chr3	133308248	133308309	cid_32558		+
chr1	21328634	21328679	cid_451		-
chr6	75915443	75915497	cid_41113		-
chr18	34539455	34539490	cid_22740		+
chr8	48798441	48798478	cid_46152		-
chr2	203879117	203879156	cid_27340		-
chr21	40627328	40627364	cid_29513		-
chr9	123385888	123385933	cid_49093		-
chr5	58964524	58964563	cid_37506		-
chr6	75795243	75795295	cid_41090		-
chr15	66606455	66606515	cid_17232		+
chr13	96787136	96787181	cid_14317		+
chr9	97807953	97807988	cid_48750		+
chr6	26217137	26217179	cid_40306		+
chr10	69804072	69804129	cid_6360		-
chr4	7061781	7061855	cid_33861		-
chr1	244587567	244587624	cid_5619		-
chr12	112943962	112944014	cid_12663		+
chr9	132575871	132575914	cid_49436		-
chr5	39061723	39061771	cid_36815		-
chr1	70625894	70625952	cid_2015		-
chr11	18503129	18503161	cid_8038		-
chr15	93515643	93515681	cid_17825		+
chr5	80291504	80291541	cid_38069		+
chr14	35295173	35295223	cid_15022		-
chr5	34830894	34830932	cid_36535		+
chr16	4932609	4932684	cid_18184		-
chr7	139051237	139051282	cid_45145		+
chr12	113710512	113710546	cid_12673		+
chr9	126795336	126795390	cid_49217		+
chr4	184368813	184368851	cid_35806		+
chr10	52349870	52349915	cid_6230		-
chr3	121491364	121491411	cid_32344		-
chr17	19555938	19555981	cid_19969		+
chr10	76603263	76603331	cid_6572		+
chr3	196559227	196559266	cid_33674		+
chr1	120458848	120458899	cid_3087		-
chr17	1264416	1264468	cid_19499		-
chr7	23401428	23401462	cid_43145		-
chr20	54963163	54963217	cid_29001		-
chr7	148827603	148827641	cid_45308		+
chr14	21702342	21702393	cid_14765		-
chr12	56927758	56927804	cid_11598		+
chr16	66836792	66836847	cid_18981		-
chr7	135272737	135272780	cid_45028		+
chr2	201887264	201887307	cid_27265		-
chr5	31534522	31534574	cid_36393		+
chr16	24772389	24772458	cid_18538		+
chrX	119742310	119742346	cid_51274		+
chr2	242384509	242384541	cid_28037		+
chr2	217364173	217364217	cid_27601		+
chr1	53692621	53692680	cid_1586		-
chrX	100647155	100647200	cid_50889		+
chr5	137896752	137896803	cid_39027		-
chr15	66626186	66626227	cid_17236		+
chr14	21880917	21880966	cid_14818		-
chr1	160192335	160192388	cid_3660		-
chr7	131162359	131162412	cid_44937		+
chr13	39586428	39586483	cid_13479		-
chr4	20415015	20415053	cid_33978		+
chr6	149979917	149979961	cid_42265		-
chr1	201845858	201845896	cid_4517		+
chr3	20211948	20212021	cid_30761		-
chr12	120730926	120730997	cid_12794		-
chr1	243469579	243469623	cid_5602		+
chr14	37754649	37754689	cid_15061		+
chr20	57248822	57248857	cid_29022		+
chr2	37475570	37475613	cid_24883		+
chr1	78348418	78348456	cid_2205		-
chr1	154145323	154145376	cid_3427		-
chr9	97769917	97769950	cid_48724		+
chr19	11213463	11213513	cid_23482		+
chr13	21547195	21547260	cid_13253		-
chr20	5080672	5080719	cid_28139		-
chr7	95041418	95041461	cid_44223		-
chr9	139723243	139723295	cid_49704		+
chr8	27493122	27493156	cid_45841		+
chr1	28839710	28839747	cid_739		+
chr7	104754074	104754127	cid_44479		+
chr17	42552151	42552202	cid_20851		-
chr6	44221541	44221605	cid_40841		+
chr7	123346295	123346337	cid_44760		-
chr8	62588091	62588143	cid_46364		-
chr11	61567567	61567611	cid_8699		-
chr14	99439249	99439281	cid_16156		-
chr15	62213967	62214021	cid_17095		-
chr5	14290440	14290481	cid_36175		+
chr2	201856965	201857009	cid_27264		-
chr10	5777506	5777549	cid_5815		+
chr1	167387515	167387548	cid_3842		+
chr6	5216785	5216834	cid_40017		-
chr4	20259607	20259660	cid_33956		+
chr4	90743357	90743400	cid_34796		-
chr5	109204998	109205046	cid_38482		+
chr4	41364344	41364385	cid_34240		+
chr18	56367864	56367919	cid_22931		+
chr15	89017815	89017851	cid_17643		+
chr1	93618013	93618073	cid_2492		-
chr22	47075619	47075669	cid_30438		+
chr2	61541652	61541701	cid_25326		-
chr7	97481517	97481570	cid_44246		-
chr11	57510035	57510085	cid_8611		+
chr1	113216155	113216201	cid_2886		+
chr6	7586264	7586319	cid_40057		+
chr9	111660900	111660960	cid_48932		-
chr1	207959028	207959089	cid_4759		+
chr15	56383140	56383192	cid_16962		-
chr12	1486767	1486812	cid_10224		+
chrX	107963189	107963232	cid_51048		-
chr13	20300292	20300327	cid_13209		-
chr9	35684210	35684245	cid_48222		-
chrX	45628217	45628270	cid_50256		-
chr22	28919045	28919097	cid_29892		-
chr11	62622552	62622605	cid_8814		-
chr2	201680481	201680525	cid_27226		+
chr15	28422523	28422568	cid_16393		-
chrX	117246106	117246167	cid_51197		-
chr9	123233986	123234032	cid_49084		-
chr1	55315678	55315728	cid_1630		-
chr3	138195205	138195236	cid_32644		+
chr4	159829128	159829185	cid_35588		+
chr5	174943801	174943852	cid_39719		+
chr12	20557899	20557961	cid_10611		+
chr2	242263520	242263580	cid_28010		+
chr5	136311074	136311128	cid_38951		-
chr12	56176879	56176921	cid_11530		-
chr5	110440040	110440099	cid_38502		+
chr16	3843350	3843391	cid_18144		-
chr10	70101658	70101703	cid_6377		+
chr1	116941561	116941622	cid_3001		+
chr14	64458193	64458237	cid_15497		+
chr5	38967221	38967269	cid_36786		-
chr9	72332927	72332997	cid_48359		-
chr18	11066092	11066130	cid_22388		-
chr4	54308220	54308264	cid_34392		+
chrX	100647081	100647138	cid_50887		+
chr4	2908357	2908415	cid_33810		+
chr7	36450315	36450364	cid_43432		+
chr4	27021297	27021336	cid_34119		+
chr11	110128778	110128828	cid_9893		-
chr2	26613246	26613309	cid_24620		+
chr1	225264826	225264874	cid_5131		+
chr9	97771102	97771153	cid_48726		+
chr2	198357753	198357807	cid_27179		-
chr7	100280564	100280611	cid_44340		-
chr4	107269561	107269631	cid_35006		+
chrX	24229901	24229951	cid_49975		+
chr1	52299577	52299609	cid_1523		-
chr3	49571900	49571974	cid_31452		+
chr3	126348191	126348224	cid_32424		-
chr1	61613218	61613273	cid_1731		+
chr9	88611566	88611601	cid_48546		+
chr15	75645133	75645174	cid_17446		+
chr15	25620569	25620616	cid_16383		-
chr12	102122769	102122835	cid_12327		+
chr7	30409762	30409816	cid_43326		+
chr1	183487824	183487870	cid_4243		+
chr1	36603361	36603400	cid_1097		-
chr14	61346547	61346592	cid_15438		+
chr2	120567560	120567601	cid_26070		+
chr8	30921946	30922004	cid_45900		+
chr3	49053205	49053255	cid_31413		+
chr14	45647402	45647459	cid_15142		+
chr4	169784941	169784997	cid_35648		+
chr7	113861560	113861622	cid_44666		+
chr22	29185222	29185272	cid_29914		+
chr4	2908551	2908604	cid_33811		+
chr9	139317305	139317342	cid_49682		+
chr1	118070120	118070158	cid_3043		+
chr6	30559801	30559839	cid_40484		+
chr5	32785030	32785077	cid_36491		+
chr1	43886989	43887044	cid_1288		+
chr8	48812799	48812849	cid_46165		-
chr19	48886175	48886236	cid_24079		-
chr17	19578943	19578993	cid_19975		+
chr17	30700466	30700514	cid_20342		+
chr6	135706208	135706258	cid_42017		-
chr2	128065055	128065100	cid_26127		-
chr2	219605318	219605370	cid_27643		+
chr17	65373825	65373867	cid_21795		+
chr2	228012056	228012111	cid_27752		-
chr1	146742478	146742524	cid_3194		+
chr1	235577929	235577961	cid_5505		+
chr1	36719902	36719946	cid_1104		+
chr14	73569167	73569212	cid_15801		+
chr3	78959200	78959231	cid_31926		-
chr1	193111191	193111232	cid_4368		+
chr5	32403174	32403212	cid_36457		-
chr2	174984437	174984482	cid_26664		-
chr1	247076361	247076408	cid_5725		-
chr15	23003153	23003192	cid_16339		+
chr1	31754160	31754222	cid_831		-
chr1	36200256	36200309	cid_1060		-
chr1	224576887	224576948	cid_5075		-
chr6	52958106	52958149	cid_40900		+
chr5	157213311	157213371	cid_39510		-
chr7	72855050	72855111	cid_43771		-
chr9	88637097	88637147	cid_48549		+
chr11	126145322	126145356	cid_10135		+
chr12	16056353	16056397	cid_10474		+
chr3	100014062	100014110	cid_32038		+
chr5	151042059	151042091	cid_39436		-
chr11	130102886	130102927	cid_10156		-
chr7	26239359	26239414	cid_43273		-
chr6	90367427	90367466	cid_41338		-
chr14	81643083	81643143	cid_15980		-
chr9	134371685	134371717	cid_49548		+
chr15	38646181	38646232	cid_16526		+
chr5	58544372	58544418	cid_37284		-
chr5	149823868	149823912	cid_39408		-
chr4	76722641	76722681	cid_34572		+
chr17	45258873	45258929	cid_20950		-
chrX	107965671	107965721	cid_51066		-
chr12	123060230	123060288	cid_12932		+
chr16	89592875	89592922	cid_19427		+
chr5	149114161	149114213	cid_39391		+
chr19	50428885	50428921	cid_24130		-
chr14	21831346	21831396	cid_14810		-
chr7	56142434	56142481	cid_43671		+
chr20	17929645	17929701	cid_28257		-
chr10	121338655	121338714	cid_7409		-
chr9	133753721	133753754	cid_49486		+
chr19	37002033	37002083	cid_23871		-
chr4	4426811	4426867	cid_33832		-
chr16	590640	590675	cid_17971		+
chr22	38889912	38889956	cid_30141		-
chr8	42940446	42940482	cid_46066		+
chr1	151220603	151220657	cid_3317		+
chr17	42503265	42503300	cid_20837		-
chr11	9303347	9303390	cid_7743		-
chr16	58580528	58580585	cid_18932		-
chr14	99977112	99977183	cid_16160		+
chr1	159997914	159997980	cid_3650		-
chr10	124922338	124922394	cid_7487		+
chr21	44524361	44524426	cid_29578		-
chr22	46689213	46689262	cid_30426		+
chr11	27387916	27387976	cid_8093		-
chr2	160289232	160289276	cid_26447		-
chr8	18385065	18385132	cid_45677		-
chr15	57578691	57578744	cid_16980		+
chr8	107715322	107715366	cid_46865		+
chr9	108537397	108537438	cid_48899		+
chr7	135814747	135814781	cid_45084		-
chr6	155131541	155131591	cid_42376		+
chr3	6625265	6625305	cid_30532		+
chr10	121589527	121589564	cid_7427		-
chr12	133298335	133298369	cid_13157		+
chr3	196650416	196650475	cid_33680		+
chr3	56652241	56652299	cid_31661		+
chr10	101948535	101948602	cid_7046		-
chr4	169812301	169812344	cid_35651		+
chr4	48834950	48834994	cid_34342		+
chr22	42190006	42190052	cid_30284		+
chr2	32596046	32596093	cid_24785		+
chr15	53821375	53821408	cid_16929		-
chr1	211471180	211471225	cid_4786		+
chr19	34951465	34951510	cid_23833		+
chr1	21100351	21100405	cid_428		-
chr13	100764493	100764539	cid_14448		+
chr13	96252477	96252520	cid_14237		-
chr4	77969696	77969754	cid_34622		-
chr6	159040420	159040468	cid_42442		+
chr8	141530514	141530553	cid_47486		-
chr2	242312703	242312749	cid_28029		+
chr12	20780683	20780717	cid_10765		+
chr1	21399183	21399230	cid_454		-
chr4	129411709	129411767	cid_35313		+
chr14	67800373	67800433	cid_15554		+
chr1	25688620	25688674	cid_645		+
chr17	46920568	46920605	cid_21035		+
chr1	93297684	93297742	cid_2474		+
chrX	107975591	107975653	cid_51112		-
chr10	75478151	75478225	cid_6522		-
chr15	44177825	44177868	cid_16740		-
chr5	95249376	95249418	cid_38295		-
chr2	25456805	25456871	cid_24577		-
chr13	97874790	97874840	cid_14346		+
chr6	3723287	3723338	cid_39991		-
chrX	70676235	70676266	cid_50527		+
chr9	110247958	110248000	cid_48921		-
chr3	64501365	64501404	cid_31768		-
chr7	69601642	69601687	cid_43753		+
chr7	158439706	158439751	cid_45502		-
chr9	133576347	133576391	cid_49468		+
chr13	37403127	37403186	cid_13457		+
chr1	11074056	11074099	cid_220		+
chr1	165621221	165621259	cid_3807		+
chr11	57583792	57583840	cid_8618		+
chrX	53564533	53564590	cid_50365		-
chr9	14298387	14298426	cid_47819		-
chr11	63395756	63395825	cid_8839		-
chr7	101671419	101671478	cid_44416		+
chrX	107965565	107965617	cid_51064		-
chr1	91973981	91974024	cid_2433		+
chr1	46543121	46543194	cid_1382		-
chr4	39501224	39501276	cid_34171		-
chr9	91091276	91091333	cid_48573		+
chr9	79966084	79966128	cid_48442		+
chr11	9315713	9315752	cid_7754		-
chr4	109944901	109944965	cid_35082		-
chr19	17330553	17330592	cid_23647		+
chr12	16041666	16041708	cid_10472		+
chr16	9009268	9009307	cid_18203		-
chr1	200588903	200588943	cid_4480		-
chr4	462702	462746	cid_33727		-
chr22	29194992	29195034	cid_29921		-
chr16	28998221	28998265	cid_18622		+
chr11	45884230	45884269	cid_8380		+
chr11	130101017	130101060	cid_10153		-
chr3	15452364	15452412	cid_30714		-
chr11	18111940	18111987	cid_8023		-
chr1	10322184	10322219	cid_206		+
chr13	92417162	92417207	cid_14129		+
chr12	95878653	95878705	cid_12225		+
chr7	132570380	132570429	cid_44961		-
chr4	83783656	83783701	cid_34713		-
chr4	113189841	113189900	cid_35150		+
chr1	245025666	245025720	cid_5661		-
chr12	72024196	72024232	cid_11954		-
chr11	88070838	88070883	cid_9540		-
chr6	56465441	56465478	cid_40941		-
chr12	65857593	65857640	cid_11802		+
chr11	2966591	2966658	cid_7644		-
chr11	66975155	66975200	cid_9144		+
chr13	80117708	80117762	cid_14025		+
chr7	87908462	87908497	cid_44034		-
chr2	44546611	44546663	cid_25061		-
chr3	61027679	61027723	cid_31748		-
chrX	123103480	123103540	cid_51347		+
chr3	155617777	155617817	cid_32942		+
chr16	34404262	34404294	cid_18742		-
chr7	102952348	102952407	cid_44452		+
chr1	113197441	113197490	cid_2879		+
chr7	134654508	134654563	cid_45010		+
chr7	92123575	92123613	cid_44117		-
chr1	44802541	44802602	cid_1310		-
chr2	216903853	216903896	cid_27572		-
chr9	74586534	74586577	cid_48386		+
chr9	21854972	21855013	cid_47962		+
chr2	15686837	15686869	cid_24486		-
chr7	101536441	101536475	cid_44397		+
chrX	41598404	41598453	cid_50196		-
chr1	24114198	24114263	cid_598		+
chr18	11113277	11113312	cid_22391		-
chr17	59853665	59853711	cid_21528		-
chr10	85912838	85912894	cid_6653		+
chr13	96821498	96821541	cid_14322		+
chr8	55013672	55013719	cid_46237		-
chr1	230829376	230829433	cid_5355		+
chr21	46226014	46226068	cid_29662		-
chr6	2964633	2964674	cid_39981		-
chr12	72017678	72017741	cid_11953		-
chr5	58450701	58450755	cid_37247		-
chr17	55506067	55506112	cid_21238		+
chr9	130417409	130417457	cid_49315		+
chr18	32721554	32721588	cid_22636		+
chr12	46758365	46758436	cid_11186		-
chr18	37379951	37379994	cid_22767		-
chr21	33973992	33974050	cid_29326		-
chr9	103027215	103027255	cid_48851		+
chr9	97846494	97846544	cid_48761		+
chr2	30864758	30864806	cid_24751		+
chr13	50641910	50641949	cid_13721		-
chr17	65236576	65236622	cid_21781		-
chr6	146217930	146217976	cid_42157		-
chr5	77081471	77081519	cid_37978		+
chr15	66595669	66595710	cid_17231		+
chr17	74774658	74774694	cid_22020		+
chr16	89441410	89441445	cid_19410		-
chr11	19683193	19683224	cid_8051		+
chr1	197093925	197093992	cid_4408		-
chrX	73428554	73428617	cid_50693		-
chr18	12999248	12999296	cid_22446		+
chr9	95017747	95017818	cid_48636		-
chr20	13767855	13767895	cid_28231		+
chr1	245016665	245016726	cid_5645		-
chr14	64898578	64898621	cid_15505		+
chr13	40251982	40252024	cid_13485		+
chr10	102013133	102013181	cid_7060		-
chr13	30089989	30090025	cid_13339		-
chr4	185614231	185614269	cid_35818		+
chr3	101304362	101304397	cid_32057		+
chr8	101325465	101325522	cid_46742		-
chr12	473933	473972	cid_10189		-
chr6	151358176	151358213	cid_42328		+
chr3	33100570	33100612	cid_30964		-
chr11	30432835	30432876	cid_8154		-
chr10	126822032	126822084	cid_7514		-
chr5	147796257	147796316	cid_39359		+
chr11	95523938	95523989	cid_9725		+
chr13	60554880	60554934	cid_13790		-
chrX	77380759	77380809	cid_50811		+
chr12	20564358	20564422	cid_10624		+
chr14	91924513	91924556	cid_16059		-
chr16	24564874	24564914	cid_18517		+
chr9	136892548	136892590	cid_49626		+
chr3	55503920	55503969	cid_31647		-
chr8	116423309	116423366	cid_46902		-
chr16	87883009	87883066	cid_19380		-
chr17	49279270	49279336	cid_21164		-
chr6	166053547	166053584	cid_42535		-
chr17	80548183	80548226	cid_22181		+
chr19	39220103	39220173	cid_23895		+
chr5	14148229	14148271	cid_36159		+
chrX	45608902	45608955	cid_50238		-
chr9	135569351	135569409	cid_49597		+
chr1	40313176	40313224	cid_1211		-
chr4	87869829	87869883	cid_34749		+
chr12	46315166	46315205	cid_11113		-
chr2	202098336	202098375	cid_27271		+
chr20	3764534	3764579	cid_28113		-
chr16	88110867	88110901	cid_19388		+
chr10	96332631	96332666	cid_6890		+
chr7	143002621	143002672	cid_45247		+
chr19	4657567	4657610	cid_23256		-
chr5	92879613	92879656	cid_38160		-
chr7	36465640	36465687	cid_43440		+
chr8	37553284	37553317	cid_45926		+
chr17	4926116	4926159	cid_19631		+
chr12	131275571	131275646	cid_13097		-
chr3	113163777	113163831	cid_32211		-
chr13	113976858	113976913	cid_14631		+
chr1	61677360	61677398	cid_1742		+
chr6	144270940	144271004	cid_42135		-
chr20	5562488	5562519	cid_28151		-
chr18	67867049	67867097	cid_23049		-
chr13	34410041	34410106	cid_13427		+
chr1	40537402	40537441	cid_1214		+
chr3	65455903	65455962	cid_31773		-
chr7	30568688	30568726	cid_43334		-
chr17	1565166	1565203	cid_19517		-
chr1	21081288	21081337	cid_422		-
chr7	75066763	75066800	cid_43850		-
chrX	112033721	112033763	cid_51163		-
chr15	62682884	62682925	cid_17100		+
chr17	47371004	47371037	cid_21070		-
chr17	53800127	53800161	cid_21194		-
chr3	71515849	71515906	cid_31837		-
chr8	62598659	62598710	cid_46386		-
chr10	122642744	122642793	cid_7441		+
chr3	152018334	152018394	cid_32867		+
chr20	5996473	5996531	cid_28163		+
chr10	21248972	21249023	cid_5968		-
chr6	160464225	160464268	cid_42489		+
chr5	58266637	58266694	cid_37102		-
chr3	48965088	48965121	cid_31396		+
chr11	11944077	11944123	cid_7869		+
chr12	12902865	12902898	cid_10414		+
chr22	50637502	50637564	cid_30455		+
chr17	30554937	30554992	cid_20311		-
chr1	155695802	155695847	cid_3531		+
chr1	109154911	109154950	cid_2717		+
chr10	70706495	70706543	cid_6429		+
chr19	58789839	58789892	cid_24308		-
chr1	91382159	91382201	cid_2427		-
chr6	160176802	160176857	cid_42475		+
chr2	228208398	228208442	cid_27770		+
chr5	58935223	58935280	cid_37453		-
chr12	7032449	7032508	cid_10314		+
chr16	57272612	57272675	cid_18892		+
chrX	153993304	153993346	cid_51732		+
chr3	183905359	183905422	cid_33460		+
chrX	107966675	107966721	cid_51073		-
chr1	24073170	24073240	cid_594		+
chr5	96093198	96093265	cid_38324		+
chr5	140023284	140023350	cid_39136		+
chr15	59224659	59224730	cid_17030		-
chrX	23804055	23804106	cid_49936		+
chr4	39297172	39297218	cid_34160		-
chr2	179298371	179298411	cid_26791		+
chr15	80378375	80378422	cid_17568		+
chr10	103792632	103792694	cid_7131		-
chr5	98206313	98206365	cid_38385		-
chr11	66130016	66130062	cid_9089		-
chr3	152181451	152181496	cid_32895		+
chr22	38879607	38879669	cid_30111		-
chr8	91972891	91972925	cid_46617		-
chr5	32227227	32227272	cid_36429		-
chr5	98190954	98190999	cid_38378		-
chr11	66529191	66529239	cid_9124		-
chr6	158932541	158932588	cid_42438		+
chr20	50342397	50342445	cid_28927		-
chr15	72242912	72242971	cid_17369		-
chr8	145005815	145005847	cid_47617		-
chr12	4796487	4796518	cid_10266		+
chr22	36164446	36164489	cid_30052		-
chr10	76095721	76095759	cid_6560		+
chr5	177377298	177377340	cid_39808		+
chr11	62622092	62622157	cid_8812		-
chr3	172115210	172115258	cid_33242		+
chrX	153357584	153357640	cid_51692		-
chr11	47640264	47640310	cid_8479		-
chr5	136311208	136311269	cid_38952		-
chr7	136544875	136544906	cid_45085		-
chr2	175585054	175585091	cid_26680		+
chr5	54632692	54632742	cid_37045		+
chr4	20303885	20303918	cid_33971		+
chr15	40494670	40494736	cid_16568		+
chr8	30946478	30946545	cid_45902		+
chr7	93616404	93616436	cid_44195		+
chr17	60129833	60129904	cid_21600		-
chr8	129043999	129044041	cid_47382		+
chr5	43543391	43543444	cid_36965		-
chr1	171556372	171556426	cid_3998		+
chr1	226033085	226033141	cid_5194		+
chr14	55258357	55258404	cid_15301		+
chr2	189863041	189863077	cid_26964		+
chr11	75283472	75283532	cid_9351		+
chr3	9475242	9475312	cid_30554		+
chr5	148878058	148878128	cid_39380		-
chr22	18577641	18577685	cid_29747		+
chr20	35240412	35240448	cid_28582		+
chr10	27013083	27013142	cid_6033		+
chr4	146042379	146042450	cid_35470		+
chr19	16212594	16212650	cid_23610		+
chr4	152375956	152375993	cid_35545		+
chr18	45366594	45366650	cid_22824		-
chr14	95598115	95598162	cid_16119		-
chr9	94087568	94087604	cid_48596		-
chr9	131344635	131344708	cid_49356		+
chr17	39959102	39959138	cid_20668		-
chr6	25482390	25482432	cid_40274		+
chr19	13250139	13250197	cid_23537		+
chr2	114715391	114715443	cid_26044		+
chr17	42547007	42547048	cid_20847		-
chr15	22941209	22941248	cid_16336		+
chr11	10823526	10823600	cid_7845		-
chr2	37338111	37338166	cid_24873		-
chr10	930328	930374	cid_5757		-
chrX	23752267	23752329	cid_49931		-
chr17	59161930	59161965	cid_21511		+
chr10	103572744	103572796	cid_7128		-
chr8	131140116	131140174	cid_47419		-
chr16	70546407	70546449	cid_19115		-
chr5	130495161	130495212	cid_38709		-
chr12	120882426	120882461	cid_12801		-
chr3	107775660	107775698	cid_32145		-
chr1	146756168	146756222	cid_3198		+
chr5	147651726	147651773	cid_39337		+
chr2	128928446	128928483	cid_26167		+
chr15	65471213	65471272	cid_17178		-
chr14	61359030	61359078	cid_15440		+
chr17	17092496	17092533	cid_19901		+
chr14	56113718	56113777	cid_15344		+
chr8	128201533	128201587	cid_47167		-
chr12	19475319	19475369	cid_10502		+
chr14	76117537	76117595	cid_15905		-
chr1	78410034	78410087	cid_2210		-
chr7	73610689	73610735	cid_43815		+
chr2	11322789	11322845	cid_24428		-
chr12	65110231	65110265	cid_11795		-
chr1	179831590	179831647	cid_4137		-
chr6	11138762	11138811	cid_40120		+
chr2	33246270	33246309	cid_24825		+
chr20	21370148	21370206	cid_28320		+
chr20	40118695	40118753	cid_28689		-
chr15	93426762	93426806	cid_17765		+
chr1	35845733	35845776	cid_1024		+
chr1	202987685	202987728	cid_4573		+
chr13	92109962	92110022	cid_14078		+
chr3	48971805	48971840	cid_31399		+
chr20	30370229	30370274	cid_28354		+
chr5	111066257	111066305	cid_38527		-
chr2	201725195	201725239	cid_27243		-
chr2	96610774	96610808	cid_25810		-
chr8	71022277	71022330	cid_46492		-
chr3	99539434	99539484	cid_32035		+
chr11	61110732	61110790	cid_8671		+
chr11	103025608	103025665	cid_9798		+
chr8	71487077	71487138	cid_46505		-
chr10	5496500	5496554	cid_5799		+
chr12	20590145	20590207	cid_10667		+
chr5	94037290	94037331	cid_38240		+
chr12	102547760	102547793	cid_12344		+
chr16	61777119	61777154	cid_18951		-
chr3	149685399	149685441	cid_32822		-
chr16	3794831	3794884	cid_18135		-
chr7	99718017	99718074	cid_44318		+
chr3	32522843	32522908	cid_30939		-
chr2	20166403	20166446	cid_24512		-
chr17	79612206	79612245	cid_22126		+
chr6	135818271	135818322	cid_42023		-
chr5	96108523	96108572	cid_38331		+
chr7	112099795	112099845	cid_44635		+
chr22	42262694	42262737	cid_30295		+
chr11	18421296	18421336	cid_8030		+
chr3	50015580	50015628	cid_31465		+
chr1	151395833	151395872	cid_3339		-
chr17	38325693	38325745	cid_20617		+
chr8	30211000	30211040	cid_45874		+
chr8	73958471	73958508	cid_46511		+
chr11	117034508	117034553	cid_9952		+
chr8	103291919	103291974	cid_46806		-
chr9	94673795	94673841	cid_48607		-
chr11	94704011	94704060	cid_9652		-
chrX	73178517	73178574	cid_50659		+
chr5	7886833	7886885	cid_36068		+
chr1	107601843	107601897	cid_2703		+
chr7	127382181	127382229	cid_44786		+
chr17	65899836	65899870	cid_21838		+
chr3	180687365	180687408	cid_33400		+
chr7	33045696	33045755	cid_43384		+
chr13	34419804	34419858	cid_13438		+
chr16	70359618	70359664	cid_19105		+
chr7	32628181	32628238	cid_43373		+
chr19	14625799	14625849	cid_23568		-
chr7	110972264	110972308	cid_44582		-
chr6	128385839	128385909	cid_41862		-
chr6	75904616	75904655	cid_41112		-
chr10	43046807	43046840	cid_6168		-
chr11	93454573	93454633	cid_9598		+
chr20	18492950	18492985	cid_28280		+
chr5	177634319	177634368	cid_39812		+
chr14	69255432	69255479	cid_15621		-
chr6	80750431	80750485	cid_41206		+
chr1	204373580	204373641	cid_4614		-
chr4	83382026	83382087	cid_34698		+
chr7	108204182	108204231	cid_44554		-
chr8	124824087	124824136	cid_47026		+
chr1	236714120	236714192	cid_5527		-
chr20	42344738	42344777	cid_28710		+
chr14	50301925	50301964	cid_15185		-
chr2	115695335	115695366	cid_26048		+
chr7	148680902	148680935	cid_45303		+
chr6	170093690	170093726	cid_42767		-
chr6	29913536	29913595	cid_40470		+
chr7	128409646	128409709	cid_44835		+
chr17	46024779	46024832	cid_21020		+
chr3	172535910	172535957	cid_33284		+
chr12	53662722	53662776	cid_11399		+
chr3	33649952	33649997	cid_31020		-
chr15	44830475	44830521	cid_16774		+
chr15	93444874	93444907	cid_17808		+
chr14	59836915	59836961	cid_15402		+
chr6	43129392	43129431	cid_40787		+
chr14	89305550	89305596	cid_16031		+
chr3	139076671	139076709	cid_32655		-
chr8	135810048	135810089	cid_47448		-
chr5	38955653	38955698	cid_36779		-
chr6	86328082	86328120	cid_41280		-
chr8	141538374	141538443	cid_47525		-
chr7	44605706	44605749	cid_43549		-
chr13	98118352	98118421	cid_14362		+
chr13	100015177	100015216	cid_14423		+
chr6	146206964	146207012	cid_42152		-
chr1	90493542	90493596	cid_2412		+
chr3	169711744	169711785	cid_33177		+
chr8	17426519	17426574	cid_45652		+
chr8	109247166	109247219	cid_46881		-
chr2	32517417	32517459	cid_24780		+
chr1	145498800	145498846	cid_3165		+
chr17	61471127	61471165	cid_21629		+
chr3	156260394	156260448	cid_32965		-
chr9	125874801	125874833	cid_49206		-
chr9	33920300	33920353	cid_48147		+
chr14	21699071	21699122	cid_14760		-
chr19	39332061	39332106	cid_23908		-
chr11	95555435	95555481	cid_9731		+
chr5	134061102	134061155	cid_38850		+
chr19	14072359	14072427	cid_23552		-
chr11	93518097	93518130	cid_9624		+
chr1	62166538	62166593	cid_1784		-
chr12	1700709	1700757	cid_10226		-
chr6	133782154	133782224	cid_41953		+
chr10	64952924	64952994	cid_6306		-
chr6	5613551	5613602	cid_40019		+
chr6	90352916	90352966	cid_41335		-
chr9	21814241	21814277	cid_47949		+
chr8	22994739	22994808	cid_45731		-
chr9	100757170	100757211	cid_48817		+
chr22	28299590	28299625	cid_29883		-
chr11	119179466	119179515	cid_10041		-
chr8	90945787	90945837	cid_46604		-
chr8	104081142	104081201	cid_46842		+
chr3	149459267	149459314	cid_32812		-
chrX	48793417	48793462	cid_50324		-
chr1	35643553	35643592	cid_1002		-
chr2	189839294	189839355	cid_26956		+
chr1	23636588	23636650	cid_575		-
chr3	8976335	8976379	cid_30538		-
chr10	74959626	74959666	cid_6496		+
chrX	123225735	123225779	cid_51394		+
chr2	211515684	211515719	cid_27490		+
chr7	90747579	90747622	cid_44071		+
chr18	44682455	44682513	cid_22818		-
chr11	46515118	46515161	cid_8395		-
chr5	33458665	33458723	cid_36509		+
chr9	97846791	97846837	cid_48763		+
chr19	39014800	39014833	cid_23887		+
chr6	166399502	166399568	cid_42665		-
chr5	170344973	170345029	cid_39614		+
chr5	162945369	162945419	cid_39560		+
chr14	45578976	45579035	cid_15131		+
chr12	20576380	20576447	cid_10647		+
chr20	34218787	34218828	cid_28471		-
chrX	23725948	23725993	cid_49927		-
chr11	62608911	62608954	cid_8789		-
chr13	53008855	53008911	cid_13750		-
chr16	30288454	30288493	cid_18653		-
chr5	40832592	40832630	cid_36888		-
chr18	32917316	32917353	cid_22645		-
chr12	72095656	72095723	cid_11966		+
chr15	44105090	44105125	cid_16735		-
chrX	135046933	135046991	cid_51538		-
chr6	7889672	7889729	cid_40077		-
chr21	44888623	44888654	cid_29600		-
chr7	140549880	140549918	cid_45223		-
chr5	76749593	76749637	cid_37972		-
chrX	53560924	53560964	cid_50364		-
chr1	155107252	155107320	cid_3495		+
chr15	58007283	58007321	cid_16989		+
chr16	2326552	2326600	cid_18045		-
chr17	42934368	42934401	cid_20866		-
chr5	882069	882115	cid_35913		-
chr4	6676886	6676934	cid_33841		+
chr8	86118458	86118513	cid_46591		+
chr17	66528905	66528938	cid_21881		+
chr19	55602364	55602404	cid_24193		-
chr5	138119055	138119094	cid_39034		+
chr1	94095652	94095683	cid_2521		-
chr9	21861966	21862012	cid_47970		+
chr1	166819718	166819761	cid_3825		+
chr16	31193736	31193788	cid_18704		+
chr1	211922009	211922041	cid_4806		-
chr1	231402152	231402187	cid_5388		+
chr21	36252588	36252621	cid_29441		-
chr9	14244315	14244358	cid_47810		-
chr6	110421057	110421114	cid_41534		-
chr12	29653891	29653946	cid_10953		-
chr1	212115018	212115072	cid_4813		-
chr3	195400899	195400940	cid_33614		+
chr11	118889020	118889072	cid_10030		-
chr10	69833971	69834015	cid_6372		-
chr1	100115818	100115850	cid_2618		+
chr2	109380109	109380148	cid_25947		+
chr1	171508951	171508991	cid_3989		+
chr17	78368916	78368977	cid_22096		+
chr2	85617381	85617413	cid_25710		+
chr3	160120143	160120199	cid_33016		+
chr4	41216388	41216424	cid_34236		-
chr17	79977454	79977487	cid_22157		-
chr20	45298643	45298686	cid_28761		-
chr6	72113671	72113728	cid_41053		-
chr10	76937636	76937693	cid_6582		+
chr3	10342686	10342721	cid_30621		-
chr9	139357851	139357883	cid_49691		-
chr17	35696721	35696766	cid_20481		-
chrX	122737047	122737099	cid_51286		-
chr12	1021872	1021916	cid_10219		-
chr13	95672118	95672165	cid_14219		-
chr16	3801656	3801696	cid_18138		-
chr3	9848123	9848185	cid_30578		+
chr17	68073191	68073222	cid_21892		+
chr15	52843863	52843907	cid_16925		-
chr2	20192444	20192507	cid_24515		-
chr6	4059144	4059191	cid_40000		+
chr5	1465814	1465866	cid_35949		-
chr12	56915874	56915905	cid_11596		+
chr9	114697577	114697633	cid_49008		+
chr7	87530191	87530240	cid_44014		+
chr9	96289519	96289567	cid_48677		+
chr7	23545328	23545368	cid_43191		-
chr13	50618900	50618955	cid_13708		-
chr12	4665752	4665799	cid_10260		+
chr17	36364085	36364152	cid_20521		-
chr12	1017335	1017385	cid_10213		+
chr2	174086679	174086731	cid_26629		+
chr17	30508916	30508955	cid_20303		+
chr1	236736515	236736576	cid_5531		-
chr2	58359057	58359097	cid_25263		+
chr1	68947693	68947729	cid_2007		-
chr7	134528929	134528978	cid_44988		+
chr18	260662	260711	cid_22229		-
chrX	131969238	131969280	cid_51471		-
chr1	55619752	55619798	cid_1652		-
chr5	102601693	102601734	cid_38431		+
chr10	118650258	118650294	cid_7330		-
chr17	57685149	57685216	cid_21377		+
chr13	42651963	42652002	cid_13528		+
chr5	665541	665592	cid_35904		+
chr13	113837191	113837264	cid_14600		-
chr11	134118190	134118227	cid_10173		-
chr2	187545098	187545163	cid_26932		+
chr1	203771661	203771706	cid_4601		+
chr2	37304050	37304099	cid_24867		-
chr7	156765172	156765214	cid_45449		+
chr19	50362436	50362479	cid_24125		+
chr5	179224744	179224787	cid_39883		-
chr10	76972051	76972103	cid_6590		+
chr3	33638150	33638204	cid_31019		-
chr7	100279108	100279155	cid_44339		-
chr8	71499089	71499135	cid_46506		-
chr20	463843	463908	cid_28066		-
chr2	86251246	86251299	cid_25738		-
chr15	71612219	71612252	cid_17358		+
chr13	79894341	79894392	cid_13997		-
chr6	166395450	166395507	cid_42642		-
chr1	246488820	246488881	cid_5685		-
chr2	37450267	37450320	cid_24880		-
chr4	166243970	166244015	cid_35625		+
chr7	93285715	93285767	cid_44184		+
chr4	103795823	103795868	cid_34946		+
chr4	95585644	95585700	cid_34827		+
chr8	23424787	23424830	cid_45742		+
chr10	49628361	49628396	cid_6201		+
chr13	60412908	60412955	cid_13784		-
chrX	83695506	83695543	cid_50842		-
chr3	179115078	179115121	cid_33371		-
chr20	47837911	47837960	cid_28834		+
chr4	110221674	110221742	cid_35137		-
chr14	80330674	80330744	cid_15966		+
chr14	56135020	56135074	cid_15356		+
chr7	111016551	111016599	cid_44599		-
chr5	58403888	58403931	cid_37190		-
chr4	87898248	87898296	cid_34750		+
chr11	47746556	47746610	cid_8491		-
chr5	171384533	171384600	cid_39664		-
chr4	57259651	57259710	cid_34422		-
chr7	23358679	23358742	cid_43132		-
chr17	61876612	61876657	cid_21656		+
chr8	121512141	121512191	cid_46986		+
chrX	73194518	73194570	cid_50678		+
chr6	86281810	86281855	cid_41263		-
chr11	9446800	9446833	cid_7772		+
chrX	153276693	153276727	cid_51687		-
chr1	78432332	78432379	cid_2252		-
chr3	56649332	56649387	cid_31659		+
chr12	120637187	120637232	cid_12785		-
chr11	11958053	11958094	cid_7873		+
chr1	115312281	115312330	cid_2984		-
chr16	86512883	86512931	cid_19336		-
chr3	196467055	196467096	cid_33662		+
chr16	24836348	24836397	cid_18558		+
chr22	39910732	39910793	cid_30175		+
chr16	30542931	30542974	cid_18663		-
chr3	12647475	12647521	cid_30649		-
chr12	28409391	28409449	cid_10940		+
chr12	51636893	51636949	cid_11365		+
chr17	8455292	8455361	cid_19773		-
chr1	230415788	230415835	cid_5348		+
chr15	93440767	93440800	cid_17795		+
chr18	25531540	25531615	cid_22597		-
chr2	38294777	38294836	cid_24900		-
chr1	84964181	84964245	cid_2301		-
chr18	56587863	56587906	cid_22934		+
chr1	61573540	61573602	cid_1715		+
chr3	96069713	96069757	cid_31998		+
chr2	54141251	54141311	cid_25168		-
chr5	32591793	32591838	cid_36473		+
chr5	175388721	175388753	cid_39733		-
chr2	196549160	196549194	cid_27105		+
chr2	170611098	170611144	cid_26564		+
chr17	26689193	26689260	cid_20054		+
chr1	150304780	150304826	cid_3254		+
chr19	13250626	13250666	cid_23540		+
chr1	77165670	77165712	cid_2149		+
chr12	50870790	50870839	cid_11333		+
chr2	220088953	220089012	cid_27654		-
chr16	29819615	29819670	cid_18632		+
chr2	152307694	152307740	cid_26327		+
chr2	166473568	166473600	cid_26516		+
chr5	176370262	176370321	cid_39765		-
chr6	21597899	21597972	cid_40241		+
chr3	132166784	132166834	cid_32526		+
chr8	57875652	57875708	cid_46267		-
chr11	14496001	14496044	cid_7954		-
chr19	1554699	1554756	cid_23164		-
chr9	97041160	97041198	cid_48703		+
chr7	110956357	110956399	cid_44576		-
chr2	86691041	86691088	cid_25770		+
chr1	36433577	36433623	cid_1078		+
chr15	62211443	62211488	cid_17094		-
chr3	150301954	150301992	cid_32850		+
chr3	45750684	45750748	cid_31243		+
chr2	204003468	204003507	cid_27345		+
chr1	35563810	35563851	cid_993		+
chr11	111612699	111612741	cid_9913		-
chr15	89807012	89807064	cid_17660		+
chr17	65883571	65883611	cid_21828		+
chr4	66189854	66189887	cid_34475		-
chr10	102035153	102035221	cid_7065		-
chr6	147632662	147632706	cid_42188		+
chr9	34261508	34261562	cid_48184		-
chr11	8122696	8122741	cid_7718		+
chr5	140070017	140070054	cid_39148		-
chr5	167976639	167976695	cid_39582		-
chr6	133691426	133691483	cid_41940		+
chr18	66362103	66362161	cid_23026		-
chr8	141536200	141536249	cid_47510		-
chr10	27012847	27012895	cid_6031		+
chr2	170662476	170662513	cid_26565		+
chr1	160262500	160262547	cid_3676		-
chr2	32380029	32380093	cid_24767		+
chr5	40832501	40832550	cid_36887		-
chr14	35063859	35063892	cid_15011		-
chr5	87485934	87485975	cid_38133		-
chr19	1417399	1417432	cid_23148		+
chr5	65118851	65118899	cid_37676		+
chrX	24081043	24081085	cid_49943		+
chr5	130728429	130728493	cid_38718		+
chr1	220179105	220179160	cid_4966		-
chr12	20620410	20620457	cid_10697		+
chr17	57916533	57916587	cid_21434		+
chr3	184428511	184428577	cid_33475		-
chr8	128905520	128905561	cid_47357		+
chr9	129648056	129648112	cid_49292		+
chr11	64532657	64532728	cid_8905		-
chr4	120460079	120460115	cid_35209		-
chr8	142195543	142195581	cid_47574		+
chr3	51575726	51575776	cid_31534		+
chr4	128932856	128932905	cid_35300		+
chr1	231487313	231487361	cid_5393		+
chr1	155785202	155785250	cid_3546		-
chr20	48251363	48251434	cid_28855		-
chr4	57801164	57801212	cid_34444		+
chr12	105519904	105519952	cid_12435		+
chr11	12965348	12965403	cid_7913		+
chr6	170065778	170065828	cid_42743		-
chr1	19420305	19420373	cid_364		-
chr5	77773152	77773219	cid_37997		+
chr3	197639493	197639543	cid_33716		-
chr1	29220345	29220384	cid_769		+
chr4	4546635	4546688	cid_33834		+
chr12	76467940	76467977	cid_12046		-
chr1	66459872	66459921	cid_1864		+
chr9	37880291	37880329	cid_48326		-
chr10	70513391	70513438	cid_6403		+
chr9	21815530	21815576	cid_47950		+
chr2	122524783	122524835	cid_26110		+
chr3	3195074	3195114	cid_30482		-
chr15	89862419	89862464	cid_17685		-
chr1	198266069	198266110	cid_4439		+
chr12	966412	966448	cid_10200		+
chr8	128213488	128213543	cid_47203		-
chr8	33371029	33371083	cid_45914		+
chr3	185344179	185344227	cid_33486		+
chr4	46726136	46726181	cid_34325		-
chr17	67538257	67538308	cid_21889		+
chr9	33030663	33030694	cid_48064		+
chr3	50145576	50145623	cid_31485		+
chr1	93054439	93054503	cid_2470		-
chr2	109124215	109124255	cid_25941		+
chr2	172964604	172964660	cid_26616		-
chr16	53202134	53202167	cid_18811		+
chr5	127525255	127525323	cid_38695		+
chr17	4230921	4230966	cid_19606		-
chr2	58316852	58316903	cid_25260		+
chr22	31656162	31656219	cid_30001		+
chr9	131852588	131852640	cid_49418		+
chr10	6287719	6287753	cid_5845		-
chr5	314770	314810	cid_35882		+
chr15	32930607	32930656	cid_16468		+
chrX	133632775	133632829	cid_51503		+
chr9	71714977	71715013	cid_48348		+
chr10	63662193	63662228	cid_6287		+
chrX	153577833	153577893	cid_51696		-
chr13	52987795	52987847	cid_13741		-
chr3	160218469	160218542	cid_33043		-
chr8	28876430	28876462	cid_45856		+
chr18	55217510	55217556	cid_22913		-
chr6	37897999	37898034	cid_40728		+
chr12	46314647	46314681	cid_11109		-
chr17	1324273	1324341	cid_19505		-
chr4	129192307	129192367	cid_35312		-
chr15	62745444	62745477	cid_17101		+
chr2	36783087	36783120	cid_24860		-
chr6	90452793	90452832	cid_41346		-
chr4	99311292	99311333	cid_34848		+
chr12	13070472	13070523	cid_10429		+
chr1	33291028	33291072	cid_946		+
chr14	95555336	95555379	cid_16112		-
chr7	148523459	148523496	cid_45293		-
chr20	57266878	57266937	cid_29025		+
chr15	89739834	89739904	cid_17650		+
chr10	70968794	70968842	cid_6441		+
chr22	29021830	29021881	cid_29905		-
chr14	39750793	39750830	cid_15090		+
chr11	12551210	12551254	cid_7882		+
chr7	128228012	128228048	cid_44818		+
chr16	46615468	46615524	cid_18746		-
chr6	166286506	166286543	cid_42562		-
chr13	96231951	96232012	cid_14226		-
chr12	104704588	104704653	cid_12391		+
chr1	36201804	36201837	cid_1065		-
chr12	52471193	52471237	cid_11372		+
chr2	153571792	153571849	cid_26392		-
chr5	41921520	41921579	cid_36916		+
chr3	43760312	43760350	cid_31204		+
chr10	79800303	79800345	cid_6623		+
chr6	38088098	38088139	cid_40731		+
chr4	135119274	135119312	cid_35351		-
chr3	55520958	55520999	cid_31651		-
chr1	78412120	78412165	cid_2219		-
chr12	46752408	46752469	cid_11171		-
chr13	40325278	40325350	cid_13491		+
chr20	30738680	30738719	cid_28360		+
chr1	242012325	242012359	cid_5571		+
chr9	95377020	95377058	cid_48660		-
chr19	55911560	55911591	cid_24203		-
chrX	153221285	153221329	cid_51685		-
chr14	34903491	34903551	cid_14990		-
chr1	207941085	207941136	cid_4747		+
chrX	153055939	153055987	cid_51671		-
chr18	24034952	24035009	cid_22586		-
chr16	1749993	1750046	cid_18009		+
chr1	31791078	31791128	cid_835		+
chr8	62602093	62602145	cid_46388		-
chr2	74186001	74186047	cid_25635		+
chr11	134078897	134078947	cid_10171		-
chr5	109202720	109202777	cid_38477		+
chr20	3204422	3204467	cid_28105		+
chr14	64906719	64906766	cid_15509		+
chr9	133755132	133755192	cid_49489		+
chr14	77935543	77935606	cid_15937		+
chr15	52357928	52357986	cid_16905		+
chr18	44391192	44391244	cid_22807		-
chr4	41956364	41956438	cid_34293		+
chr20	33095703	33095762	cid_28426		+
chr5	36875647	36875682	cid_36586		-
chr11	33155062	33155112	cid_8227		-
chr15	93438924	93438963	cid_17792		+
chr1	146674706	146674748	cid_3189		-
chr2	224764452	224764487	cid_27714		-
chr4	22415614	22415664	cid_34002		-
chr5	17241194	17241236	cid_36296		+
chr1	229728870	229728922	cid_5294		-
chr1	78188951	78188998	cid_2190		-
chr3	180687229	180687293	cid_33399		+
chr5	65338245	65338309	cid_37701		+
chrX	73182633	73182681	cid_50665		+
chr7	100741128	100741183	cid_44357		+
chr17	60123551	60123605	cid_21599		-
chr5	140390656	140390730	cid_39159		+
chr2	38795491	38795524	cid_24931		-
chr5	90603926	90603973	cid_38145		-
chr5	6599361	6599432	cid_36000		-
chr9	131770335	131770395	cid_49414		-
chr17	46681507	46681547	cid_21032		-
chr2	61594967	61594999	cid_25332		-
chr19	55742307	55742348	cid_24196		-
chr1	224377671	224377739	cid_5045		+
chr11	57507790	57507839	cid_8609		+
chr3	130720525	130720600	cid_32515		+
chr16	3788430	3788484	cid_18133		-
chr2	15575291	15575331	cid_24475		-
chr1	153719618	153719675	cid_3383		+
chr8	128197996	128198043	cid_47156		-
chr4	6832129	6832166	cid_33848		+
chr2	191796376	191796418	cid_27077		+
chr19	807539	807590	cid_23112		+
chr14	94547789	94547835	cid_16100		+
chrX	107842655	107842717	cid_51014		+
chr7	128215559	128215591	cid_44816		+
chr14	50900939	50900981	cid_15213		-
chr11	32616479	32616533	cid_8196		+
chr16	88880327	88880364	cid_19401		-
chr12	109246363	109246417	cid_12499		-
chr16	24560305	24560367	cid_18514		+
chr12	924675	924728	cid_10196		+
chr1	26898967	26899009	cid_668		+
chr1	31462905	31462942	cid_817		-
chr6	170069039	170069075	cid_42758		-
chr7	106843191	106843225	cid_44525		-
chr2	38522828	38522899	cid_24914		-
chr1	28220439	28220491	cid_707		-
chr2	203759829	203759886	cid_27337		-
chr2	27266016	27266067	cid_24640		+
chr11	68350600	68350661	cid_9206		+
chr1	52280689	52280753	cid_1516		-
chr4	164058244	164058293	cid_35603		-
chr3	149367691	149367724	cid_32808		-
chr11	77386012	77386066	cid_9395		-
chr14	70422290	70422360	cid_15673		+
chr5	58978665	58978737	cid_37540		-
chr7	77265334	77265367	cid_43902		+
chr9	19341145	19341199	cid_47892		+
chr4	84382365	84382398	cid_34730		+
chr2	183593381	183593439	cid_26862		+
chr2	203071731	203071775	cid_27289		-
chr9	100403963	100404009	cid_48798		+
chr1	36297173	36297229	cid_1072		+
chr12	133298487	133298532	cid_13158		+
chrX	47495932	47495976	cid_50298		-
chr2	85824649	85824684	cid_25730		+
chr15	74914553	74914623	cid_17425		+
chr1	201843997	201844050	cid_4510		+
chr3	185307959	185308006	cid_33483		+
chr4	41699566	41699610	cid_34283		+
chr2	88856346	88856401	cid_25791		-
chr10	120933336	120933393	cid_7402		-
chr7	129568591	129568626	cid_44881		-
chr7	23444044	23444085	cid_43164		-
chr2	203160491	203160536	cid_27305		+
chr11	102101190	102101254	cid_9756		+
chr9	114126954	114127012	cid_48980		-
chr6	80724223	80724269	cid_41205		+
chr7	22896242	22896290	cid_43112		+
chr7	131185916	131185971	cid_44951		-
chr9	117782824	117782860	cid_49059		-
chr5	96370872	96370918	cid_38363		+
chr12	123005629	123005686	cid_12922		-
chr17	16206839	16206873	cid_19874		+
chr15	70985082	70985134	cid_17351		-
chr4	1813746	1813783	cid_33775		-
chr16	30566146	30566205	cid_18666		-
chr9	2752967	2753020	cid_47669		-
chr10	96361359	96361434	cid_6920		+
chr8	119019522	119019556	cid_46945		-
chr4	7058276	7058321	cid_33858		+
chr2	71623555	71623588	cid_25588		+
chr1	43142372	43142414	cid_1266		+
chr12	123061571	123061604	cid_12935		+
chr5	78939014	78939066	cid_38033		+
chr2	61587198	61587240	cid_25331		-
chr15	91509418	91509491	cid_17749		-
chr17	30267708	30267744	cid_20291		+
chr4	10076277	10076321	cid_33874		-
chr1	24192356	24192402	cid_602		-
chr22	30418149	30418188	cid_29981		+
chrX	56843774	56843820	cid_50442		+
chr18	12792060	12792098	cid_22435		-
chr7	75692819	75692894	cid_43860		+
chr12	69053208	69053248	cid_11838		+
chr1	243667599	243667636	cid_5604		-
chr2	85768493	85768544	cid_25714		+
chr2	152325060	152325122	cid_26336		+
chr3	129274350	129274414	cid_32488		-
chr7	131036896	131036941	cid_44926		+
chr9	79824507	79824539	cid_48427		+
chr12	53849780	53849834	cid_11420		+
chr9	136898620	136898652	cid_49639		-
chr12	32491904	32491943	cid_11004		+
chr2	47400980	47401028	cid_25111		-
chr7	94183880	94183928	cid_44202		+
chr7	27139778	27139814	cid_43288		+
chr1	59154883	59154940	cid_1685		-
chr4	68620997	68621043	cid_34505		+
chr4	119991383	119991438	cid_35189		-
chr5	106996631	106996665	cid_38450		-
chr1	78184598	78184636	cid_2183		-
chr14	104141935	104141988	cid_16288		+
chr9	72841461	72841516	cid_48365		+
chr3	196630474	196630523	cid_33676		+
chr4	109895449	109895524	cid_35076		-
chr1	17743442	17743489	cid_351		-
chr2	63206470	63206509	cid_25380		+
chr1	227083680	227083724	cid_5230		+
chr17	57282583	57282631	cid_21369		+
chr14	75489664	75489704	cid_15884		-
chr3	142284558	142284598	cid_32718		-
chr1	63885151	63885187	cid_1803		+
chr5	173907686	173907730	cid_39712		+
chr10	51027105	51027179	cid_6211		-
chr2	61475278	61475344	cid_25310		-
chr11	108342907	108342961	cid_9865		-
chr6	147632704	147632739	cid_42189		+
chr4	77082476	77082524	cid_34590		-
chr3	193364986	193365026	cid_33565		+
chr13	60240327	60240377	cid_13777		-
chr9	19376266	19376308	cid_47896		-
chr12	20859131	20859193	cid_10800		+
chr3	176742652	176742693	cid_33310		-
chr22	29669441	29669485	cid_29930		+
chr17	48261817	48261859	cid_21095		-
chr10	27399725	27399776	cid_6047		-
chr5	106714668	106714711	cid_38439		-
chr9	100416186	100416224	cid_48800		+
chr19	10286165	10286221	cid_23430		-
chr7	140518412	140518456	cid_45218		-
chr20	47730024	47730081	cid_28827		-
chr20	30824125	30824165	cid_28366		+
chr5	58421604	58421652	cid_37215		-
chr1	151345082	151345114	cid_3329		-
chr11	12895402	12895439	cid_7902		+
chr2	38545820	38545870	cid_24921		-
chr5	37290552	37290600	cid_36672		-
chr9	79955534	79955588	cid_48440		+
chr9	123579459	123579528	cid_49107		-
chr6	166392414	166392477	cid_42637		-
chr12	74932953	74932984	cid_11984		+
chr8	17427761	17427832	cid_45655		+
chr8	95878412	95878446	cid_46663		+
chr1	243905034	243905073	cid_5608		-
chr17	38568268	38568312	cid_20641		-
chrX	107814409	107814459	cid_50999		+
chr15	25239719	25239762	cid_16365		+
chr17	34931173	34931232	cid_20425		+
chr17	61086981	61087023	cid_21617		+
chr7	116436623	116436676	cid_44705		+
chr14	69341388	69341433	cid_15630		-
chr16	69602446	69602485	cid_19071		+
chr5	32407109	32407151	cid_36458		-
chr6	166284658	166284712	cid_42561		-
chr7	131174012	131174053	cid_44944		+
chr2	47387449	47387502	cid_25106		-
chr6	165767516	165767560	cid_42524		-
chr8	6567090	6567146	cid_45589		+
chr4	109941864	109941910	cid_35081		-
chr12	64813916	64813972	cid_11758		+
chr18	33831240	33831280	cid_22717		+
chr7	80372079	80372118	cid_43934		-
chr1	164556449	164556494	cid_3776		+
chr12	973269	973306	cid_10202		+
chr6	155182123	155182171	cid_42380		+
chr3	193413272	193413330	cid_33568		+
chr5	57752950	57753012	cid_37097		-
chr1	198288659	198288712	cid_4442		+
chr12	120600188	120600231	cid_12777		-
chr12	65109289	65109332	cid_11794		-
chr17	40028394	40028441	cid_20691		-
chr8	33346667	33346714	cid_45910		+
chr8	22279281	22279335	cid_45716		+
chr1	101377807	101377866	cid_2676		+
chrX	102933877	102933918	cid_50929		-
chr1	166825762	166825808	cid_3827		-
chr1	226548980	226549046	cid_5219		-
chr7	113743651	113743693	cid_44658		+
chr20	2129116	2129183	cid_28089		+
chr7	93284112	93284179	cid_44183		+
chr4	186081263	186081300	cid_35826		-
chr12	70732595	70732635	cid_11935		+
chr12	49413159	49413222	cid_11263		-
chr1	110943891	110943966	cid_2820		-
chr5	1629271	1629311	cid_35964		-
chr1	120508033	120508072	cid_3093		-
chr14	68430303	68430338	cid_15600		+
chr7	30059104	30059144	cid_43318		-
chr1	150190774	150190834	cid_3239		-
chr1	156305741	156305781	cid_3602		-
chrX	16875669	16875724	cid_49875		-
chr7	106843592	106843652	cid_44526		-
chr5	7884610	7884651	cid_36067		+
chr10	72639810	72639866	cid_6471		+
chr13	73357911	73357965	cid_13829		+
chr7	110994126	110994187	cid_44587		-
chr2	47657077	47657126	cid_25117		+
chr14	71441458	71441492	cid_15736		+
chr13	95235856	95235923	cid_14194		-
chr1	39947783	39947822	cid_1193		+
chr17	29059941	29059989	cid_20200		+
chr4	170182060	170182100	cid_35677		-
chr9	135535222	135535257	cid_49593		-
chr17	65740248	65740309	cid_21812		+
chr10	134596425	134596464	cid_7575		+
chr1	225683555	225683611	cid_5158		-
chr21	38452374	38452439	cid_29463		+
chr6	166167308	166167348	cid_42538		-
chr5	59011890	59011932	cid_37555		-
chr5	58536579	58536635	cid_37280		-
chr22	46468549	46468588	cid_30408		+
chr2	196592821	196592852	cid_27109		+
chr6	36482612	36482650	cid_40681		-
chr7	148981752	148981800	cid_45314		+
chr8	48766739	48766783	cid_46145		-
chr10	31611046	31611091	cid_6107		+
chr21	27144646	27144697	cid_29250		+
chr9	104169322	104169387	cid_48866		+
chr17	58365771	58365822	cid_21486		-
chr20	17588167	17588212	cid_28241		+
chr22	29668412	29668457	cid_29925		+
chr13	77799936	77799982	cid_13921		-
chr10	120920511	120920566	cid_7394		-
chr3	170098784	170098818	cid_33217		+
chr17	79801584	79801647	cid_22136		-
chr3	129034010	129034084	cid_32482		-
chr20	51607444	51607492	cid_28945		+
chr6	150004172	150004221	cid_42283		-
chrX	44766431	44766484	cid_50208		+
chr1	179814653	179814713	cid_4132		-
chr5	80932337	80932379	cid_38075		-
chr1	51926713	51926767	cid_1482		-
chr3	23366591	23366632	cid_30777		+
chr6	111318299	111318361	cid_41576		+
chr6	157529221	157529278	cid_42410		+
chr6	38654626	38654672	cid_40741		-
chr9	133747420	133747453	cid_49480		+
chr2	178310349	178310419	cid_26769		+
chr16	88638147	88638191	cid_19393		+
chr1	236984900	236984953	cid_5544		+
chr1	109239046	109239119	cid_2729		+
chr10	88856921	88856969	cid_6685		+
chr10	32667376	32667419	cid_6123		-
chr21	46591780	46591824	cid_29688		+
chr8	67834570	67834616	cid_46448		-
chr4	54915074	54915125	cid_34398		-
chr4	88038956	88039001	cid_34751		+
chr6	17862473	17862511	cid_40198		-
chr5	64736166	64736220	cid_37634		-
chr13	114269666	114269710	cid_14655		+
chr8	105501799	105501862	cid_46859		-
chr14	50895306	50895378	cid_15212		-
chr4	76735279	76735313	cid_34573		+
chr12	9268000	9268040	cid_10353		-
chr14	105934748	105934784	cid_16325		+
chr1	52222421	52222470	cid_1497		+
chr2	172008425	172008469	cid_26593		-
chr8	23934584	23934629	cid_45748		-
chr5	61857079	61857126	cid_37607		+
chr6	57017144	57017179	cid_40961		+
chr6	153291809	153291867	cid_42353		-
chr20	36033628	36033671	cid_28627		+
chr6	157279369	157279413	cid_42396		+
chr4	4865581	4865645	cid_33836		+
chrX	84501025	84501057	cid_50846		+
chr1	3654848	3654893	cid_99		-
chr22	42070819	42070873	cid_30277		-
chr5	138651667	138651728	cid_39075		+
chr2	157187138	157187183	cid_26413		-
chr17	57772060	57772127	cid_21410		+
chr14	62207341	62207403	cid_15461		+
chr16	14173247	14173286	cid_18292		+
chr11	68523690	68523739	cid_9216		-
chr2	118588295	118588346	cid_26054		+
chr9	21862986	21863045	cid_47972		+
chr16	588934	588974	cid_17970		+
chr1	186301277	186301327	cid_4298		-
chr1	104094637	104094688	cid_2695		+
chr5	14710745	14710794	cid_36220		-
chr20	30824623	30824695	cid_28368		+
chr17	34149830	34149876	cid_20392		+
chr5	31409745	31409796	cid_36362		-
chr7	23443888	23443933	cid_43163		-
chr19	28223667	28223705	cid_23750		-
chr5	147582760	147582804	cid_39292		+
chr3	71007737	71007812	cid_31823		-
chr1	54273243	54273286	cid_1601		-
chr11	47237593	47237634	cid_8418		+
chr8	62591946	62592002	cid_46368		-
chr1	110167662	110167701	cid_2782		+
chr2	233452082	233452114	cid_27882		-
chr18	57684165	57684211	cid_22969		-
chr5	107684050	107684101	cid_38453		-
chr3	186315016	186315062	cid_33513		+
chr1	108417474	108417527	cid_2705		-
chr12	83290416	83290461	cid_12114		+
chr9	123949196	123949232	cid_49127		-
chr21	17792123	17792173	cid_29213		+
chr1	114518114	114518170	cid_2936		+
chr3	53259711	53259761	cid_31615		-
chr7	104773422	104773453	cid_44485		-
chr5	14400985	14401029	cid_36188		+
chr1	150669434	150669473	cid_3281		-
chr6	166320010	166320052	cid_42573		-
chr1	32799538	32799604	cid_901		-
chr12	74934269	74934306	cid_11999		+
chr12	121768526	121768585	cid_12842		-
chr2	11319948	11320017	cid_24426		-
chr17	78113426	78113465	cid_22078		-
chr16	30751366	30751428	cid_18685		+
chr15	51805529	51805578	cid_16885		-
chr10	102020570	102020617	cid_7061		-
chr15	91426438	91426477	cid_17743		+
chr5	54624639	54624709	cid_37042		+
chr5	6755643	6755696	cid_36059		+
chr6	26271611	26271647	cid_40310		-
chr7	93623359	93623419	cid_44196		-
chr2	211467048	211467096	cid_27478		+
chr12	46580572	46580641	cid_11136		-
chr21	34876263	34876329	cid_29356		-
chr12	80199911	80199948	cid_12103		-
chr17	29060023	29060073	cid_20201		+
chr15	70386793	70386868	cid_17346		-
chr9	140482119	140482176	cid_49731		-
chr2	177202537	177202592	cid_26730		+
chr3	133547400	133547452	cid_32578		-
chr18	693818	693887	cid_22253		-
chr6	161557337	161557371	cid_42508		-
chr3	176859158	176859200	cid_33329		-
chr1	45984689	45984727	cid_1348		-
chr8	141849553	141849596	cid_47561		-
chr2	65473574	65473632	cid_25409		+
chr1	223949314	223949360	cid_5022		+
chr5	159831927	159831969	cid_39549		-
chr15	93498877	93498922	cid_17824		+
chr7	91829524	91829560	cid_44096		-
chr12	383119	383171	cid_10177		-
chr1	155174557	155174596	cid_3499		-
chrX	100646055	100646086	cid_50884		+
chr3	81635458	81635491	cid_31961		-
chr10	126780391	126780427	cid_7508		-
chr5	7891523	7891557	cid_36071		+
chr8	141754871	141754919	cid_47551		-
chr1	150916303	150916356	cid_3289		+
chr9	27455084	27455122	cid_48040		-
chr10	72312262	72312295	cid_6462		+
chr1	33765811	33765874	cid_973		+
chr11	13723295	13723347	cid_7926		+
chr4	4237356	4237390	cid_33830		-
chr9	133748662	133748698	cid_49481		+
chr19	7456051	7456082	cid_23337		-
chr17	55548642	55548677	cid_21241		+
chr17	37563092	37563146	cid_20570		-
chr12	121840601	121840661	cid_12854		+
chr11	67859076	67859118	cid_9178		-
chr1	94038006	94038048	cid_2520		-
chr3	80835034	80835066	cid_31957		+
chr5	58844351	58844405	cid_37365		-
chr5	171765268	171765319	cid_39670		-
chr13	52744090	52744124	cid_13739		-
chr2	219314989	219315028	cid_27625		-
chr12	20565608	20565668	cid_10632		+
chr5	58882097	58882157	cid_37400		-
chr6	83947387	83947436	cid_41242		-
chrX	73070725	73070788	cid_50653		-
chr11	5685806	5685849	cid_7698		-
chr7	5270704	5270743	cid_42877		+
chr7	123324273	123324336	cid_44755		-
chr19	11714257	11714294	cid_23500		+
chr9	100417782	100417822	cid_48802		+
chr9	112542811	112542875	cid_48968		+
chr7	6501786	6501848	cid_42953		-
chr2	201750380	201750425	cid_27247		-
chr19	15441403	15441442	cid_23587		-
chr20	47587915	47587963	cid_28790		+
chr1	153932662	153932717	cid_3412		-
chr12	51636625	51636684	cid_11362		+
chr9	37439961	37440000	cid_48314		-
chr7	16660010	16660065	cid_43034		-
chr8	95556009	95556045	cid_46654		-
chr3	50295868	50295936	cid_31495		+
chr3	43347885	43347921	cid_31189		+
chr3	41278064	41278126	cid_31142		+
chr3	33127115	33127153	cid_30966		-
chr14	75355847	75355896	cid_15876		+
chr1	212242098	212242143	cid_4834		+
chr2	32715217	32715276	cid_24810		+
chr14	23774673	23774719	cid_14870		+
chr10	120801464	120801514	cid_7375		-
chr7	6063605	6063658	cid_42918		-
chr20	5273462	5273498	cid_28150		-
chr16	28128595	28128634	cid_18586		-
chr3	139087058	139087093	cid_32656		-
chr5	96364971	96365037	cid_38351		+
chr1	46583758	46583800	cid_1386		-
chr2	68269782	68269824	cid_25447		-
chr6	106695979	106696025	cid_41486		-
chrX	73194673	73194724	cid_50679		+
chr7	100866775	100866818	cid_44363		+
chr1	180853601	180853673	cid_4192		+
chr15	79188195	79188241	cid_17558		+
chr16	30711001	30711045	cid_18670		+
chr12	93854520	93854560	cid_12178		-
chr2	61725425	61725480	cid_25348		-
chr1	19454073	19454125	cid_370		-
chr4	48856222	48856266	cid_34348		+
chr11	36253629	36253676	cid_8329		+
chr5	76758833	76758881	cid_37973		-
chr14	103988065	103988101	cid_16279		-
chr1	27687619	27687651	cid_689		-
chr2	32530631	32530694	cid_24781		+
chr22	40720910	40720965	cid_30191		+
chr14	51391090	51391133	cid_15230		-
chr13	60435486	60435543	cid_13786		-
chr2	15768837	15768888	cid_24492		+
chr17	46173008	46173053	cid_21027		-
chr11	32165341	32165372	cid_8187		-
chr11	94902417	94902475	cid_9682		-
chr2	191300950	191301004	cid_27001		+
chr1	47840654	47840696	cid_1434		+
chr4	122738679	122738747	cid_35236		-
chr2	152281771	152281806	cid_26316		+
chr1	212583732	212583764	cid_4852		-
chr9	6499729	6499786	cid_47747		+
chr1	202381577	202381616	cid_4551		+
chr3	78970786	78970829	cid_31937		-
chr7	101461640	101461704	cid_44367		+
chr5	140732711	140732748	cid_39162		+
chr2	87764464	87764511	cid_25785		+
chr2	32843008	32843067	cid_24820		+
chr5	140105734	140105798	cid_39157		+
chr12	75995194	75995225	cid_12012		+
chr11	93466319	93466373	cid_9612		-
chr11	3744029	3744063	cid_7675		-
chr5	110463749	110463788	cid_38508		+
chr17	60613697	60613747	cid_21609		+
chr22	30368314	30368346	cid_29979		+
chr18	693780	693830	cid_22252		-
chr16	24573038	24573098	cid_18520		+
chr15	100190533	100190579	cid_17915		+
chr1	151955691	151955733	cid_3353		-
chr5	1465969	1466022	cid_35950		-
chr11	47825721	47825757	cid_8540		-
chr11	8705622	8705667	cid_7723		+
chr2	44173191	44173230	cid_25023		-
chr20	62293295	62293337	cid_29121		+
chr15	48740922	48740963	cid_16822		-
chr9	131586998	131587044	cid_49397		-
chr5	138953184	138953219	cid_39100		+
chr14	78170637	78170682	cid_15952		-
chr12	12269006	12269066	cid_10392		-
chr5	32443762	32443824	cid_36468		-
chr5	27477924	27477997	cid_36343		+
chr13	113193964	113194018	cid_14581		-
chr2	207631224	207631274	cid_27394		+
chr7	36465905	36465952	cid_43442		+
chr5	180217606	180217645	cid_39924		-
chr4	41396788	41396831	cid_34244		+
chr13	45010849	45010904	cid_13568		-
chr10	43889647	43889693	cid_6188		-
chr15	93441215	93441284	cid_17797		+
chrX	73490555	73490594	cid_50718		-
chr9	123579331	123579398	cid_49106		-
chr15	52638515	52638554	cid_16912		-
chrX	102121278	102121315	cid_50912		+
chr5	138665197	138665257	cid_39088		+
chrX	24002526	24002573	cid_49938		-
chr7	23454218	23454259	cid_43172		-
chr10	12259462	12259514	cid_5892		+
chr6	118949097	118949144	cid_41714		-
chr10	95152623	95152662	cid_6840		-
chr11	27017250	27017289	cid_8088		+
chr19	812002	812055	cid_23118		+
chr5	58673362	58673395	cid_37337		-
chr10	60155470	60155533	cid_6266		+
chr4	41102603	41102649	cid_34235		-
chr11	93471240	93471278	cid_9620		-
chrX	114392466	114392509	cid_51172		-
chr5	145666083	145666127	cid_39250		+
chr1	78268031	78268078	cid_2195		+
chr22	42454394	42454465	cid_30316		-
chr21	40189010	40189075	cid_29486		+
chr12	69022759	69022830	cid_11833		+
chr12	64823853	64823898	cid_11768		+
chr2	75083799	75083840	cid_25672		+
chr1	82402520	82402561	cid_2284		+
chr20	34218603	34218663	cid_28469		-
chr2	17863279	17863316	cid_24500		-
chr11	107926163	107926217	cid_9831		+
chr17	44429147	44429194	cid_20917		-
chr17	26970040	26970091	cid_20076		-
chr1	62146942	62146998	cid_1780		-
chr15	65871131	65871187	cid_17209		-
chr7	23352301	23352356	cid_43130		-
chr5	38957530	38957587	cid_36781		-
chr2	236522642	236522678	cid_27944		+
chr9	35739190	35739234	cid_48231		-
chr3	57851134	57851189	cid_31708		+
chrX	107914305	107914341	cid_51036		+
chr21	44844071	44844119	cid_29597		-
chr14	77977845	77977896	cid_15944		-
chr6	166394312	166394363	cid_42640		-
chr16	18857827	18857868	cid_18402		-
chr14	45579192	45579240	cid_15132		+
chr5	176332107	176332156	cid_39764		-
chr19	10781885	10781934	cid_23454		+
chr3	105269126	105269179	cid_32088		+
chr1	204501951	204502009	cid_4638		+
chr3	196745849	196745911	cid_33685		-
chr1	154558170	154558230	cid_3480		-
chr6	133632456	133632496	cid_41930		+
chr10	96306983	96307024	cid_6874		+
chr5	58435883	58435937	cid_37229		-
chr6	64237985	64238021	cid_40983		+
chr14	68245828	68245872	cid_15585		-
chr13	49752851	49752894	cid_13659		+
chr5	170832526	170832586	cid_39645		+
chr4	170017383	170017426	cid_35662		-
chr3	50142822	50142865	cid_31482		+
chr20	62190197	62190229	cid_29119		-
chr4	65819426	65819457	cid_34474		-
chr19	30782533	30782566	cid_23770		+
chr11	33375799	33375840	cid_8243		+
chr4	89941561	89941607	cid_34790		-
chr4	1887771	1887822	cid_33781		+
chr13	60411058	60411117	cid_13781		-
chr3	42668711	42668752	cid_31173		+
chr7	140508252	140508285	cid_45216		-
chr2	105474654	105474724	cid_25922		+
chr19	14647067	14647112	cid_23570		+
chr14	36215117	36215160	cid_15051		-
chr5	135416161	135416194	cid_38935		-
chr6	74133739	74133777	cid_41064		-
chr21	35275801	35275853	cid_29417		-
chr11	35007225	35007260	cid_8299		+
chr4	79531410	79531463	cid_34643		+
chr2	44657453	44657513	cid_25068		+
chr17	29527607	29527644	cid_20245		+
chr5	16666195	16666247	cid_36246		-
chr12	92537126	92537181	cid_12162		-
chr20	61536906	61536948	cid_29103		-
chr1	205056643	205056703	cid_4652		-
chr2	114513211	114513253	cid_26038		-
chr16	23119988	23120029	cid_18478		-
chr3	152018390	152018430	cid_32868		+
chr16	15729484	15729516	cid_18335		-
chr11	16776958	16777029	cid_7992		+
chr4	100802503	100802549	cid_34879		-
chr20	8440964	8440995	cid_28192		+
chr15	40679409	40679444	cid_16580		+
chr9	127642047	127642091	cid_49248		-
chr4	83345841	83345897	cid_34687		-
chr9	95018886	95018960	cid_48637		-
chr9	119942919	119942957	cid_49072		-
chr4	122589440	122589476	cid_35229		-
chr7	148512501	148512560	cid_45275		-
chr12	80180058	80180095	cid_12100		-
chr5	102325036	102325070	cid_38414		+
chr17	59984704	59984762	cid_21567		-
chr2	122524633	122524693	cid_26109		+
chr21	46601913	46601956	cid_29696		+
chr15	58305539	58305571	cid_16992		-
chr1	179064520	179064582	cid_4119		+
chr15	65442856	65442893	cid_17174		-
chr21	34947971	34948030	cid_29392		+
chr1	215785257	215785307	cid_4924		+
chr2	242383761	242383802	cid_28034		+
chr5	176980125	176980174	cid_39800		-
chr14	73567974	73568027	cid_15790		+
chr4	129924715	129924776	cid_35330		-
chr4	120468880	120468928	cid_35210		+
chr8	131130357	131130413	cid_47417		-
chr16	9212927	9212981	cid_18228		+
chr9	72330076	72330117	cid_48355		-
chr1	234529315	234529361	cid_5443		-
chr4	106832885	106832927	cid_34993		+
chr2	190333504	190333548	cid_26978		+
chr1	173768729	173768782	cid_4044		-
chr4	140297414	140297464	cid_35405		+
chr9	79823626	79823659	cid_48425		+
chr16	4013730	4013783	cid_18148		-
chrX	135292744	135292808	cid_51549		+
chr13	49721192	49721240	cid_13648		+
chr22	21341329	21341371	cid_29789		+
chr7	138710507	138710558	cid_45127		-
chr1	151733202	151733264	cid_3349		-
chr7	98498047	98498106	cid_44269		+
chr15	69563930	69564001	cid_17310		+
chr14	32563605	32563636	cid_14981		+
chr12	120936176	120936251	cid_12811		+
chr10	28830347	28830401	cid_6080		+
chr4	83766322	83766361	cid_34710		-
chr9	131355054	131355106	cid_49360		+
chr7	98392392	98392423	cid_44261		-
chr7	72926998	72927058	cid_43791		-
chr4	41666961	41666996	cid_34275		+
chr6	131201973	131202025	cid_41889		-
chr20	52556739	52556770	cid_28988		+
chr9	134283608	134283662	cid_49521		+
chr2	153514235	153514273	cid_26376		-
chr8	54628390	54628457	cid_46215		-
chrX	80552751	80552794	cid_50835		+
chr8	75347172	75347204	cid_46543		+
chr2	69473596	69473669	cid_25469		+
chrX	100400183	100400229	cid_50876		+
chr1	55600658	55600706	cid_1646		-
chr9	131750550	131750593	cid_49409		+
chr13	21583077	21583115	cid_13255		-
chrX	41201690	41201740	cid_50171		+
chr5	58969613	58969670	cid_37519		-
chr12	64238677	64238708	cid_11753		+
chr5	58960353	58960392	cid_37500		-
chr2	27016763	27016812	cid_24631		+
chr5	76357625	76357669	cid_37950		+
chr17	49052873	49052916	cid_21150		-
chr5	70809907	70809943	cid_37779		+
chr1	10338303	10338346	cid_209		+
chr4	146049431	146049490	cid_35473		+
chr2	71216072	71216123	cid_25558		-
chr6	36446999	36447046	cid_40674		+
chr17	30809088	30809138	cid_20362		+
chr17	19532616	19532649	cid_19967		+
chr1	12058937	12058968	cid_263		+
chr22	42556616	42556665	cid_30322		-
chr15	78789644	78789706	cid_17530		+
chr10	91477252	91477292	cid_6741		+
chr4	71690965	71691008	cid_34523		-
chr1	8029199	8029237	cid_155		+
chr5	79774097	79774153	cid_38063		+
chr1	161753888	161753939	cid_3728		+
chr1	97278709	97278757	cid_2602		+
chrX	47860729	47860777	cid_50300		-
chr22	47073181	47073227	cid_30437		+
chr11	62334457	62334496	cid_8748		-
chr4	88106759	88106800	cid_34757		-
chr10	70516236	70516291	cid_6415		+
chr3	195789607	195789666	cid_33633		-
chr10	79797652	79797697	cid_6620		+
chr1	244595811	244595850	cid_5625		-
chr4	15071027	15071070	cid_33908		+
chr9	86407785	86407829	cid_48501		-
chr1	16818434	16818477	cid_326		-
chr11	6236199	6236239	cid_7703		-
chr11	67264740	67264778	cid_9157		-
chr15	90174100	90174134	cid_17691		-
chr15	90905903	90905943	cid_17705		+
chr15	99799025	99799056	cid_17908		+
chr6	108385354	108385391	cid_41509		-
chr16	11870565	11870611	cid_18262		-
chr4	147363875	147363935	cid_35494		-
chr22	41829513	41829565	cid_30252		-
chr12	20726007	20726067	cid_10756		+
chr10	102141274	102141321	cid_7086		+
chr17	7417858	7417922	cid_19708		+
chr22	21307771	21307835	cid_29785		+
chr12	123078515	123078561	cid_12941		+
chr3	52083120	52083169	cid_31547		-
chr12	118821285	118821325	cid_12752		+
chr17	37884064	37884099	cid_20594		+
chr2	66666207	66666248	cid_25428		+
chr11	110100794	110100852	cid_9881		-
chr12	20585783	20585817	cid_10662		+
chr11	34994683	34994718	cid_8298		+
chr19	10792132	10792164	cid_23457		+
chr2	99730726	99730765	cid_25867		-
chr13	92345598	92345649	cid_14120		+
chr5	38974462	38974510	cid_36792		-
chrX	150575516	150575571	cid_51638		+
chr16	24952001	24952042	cid_18565		-
chr12	72027017	72027049	cid_11958		-
chr1	220231605	220231654	cid_4975		-
chrX	100647493	100647536	cid_50892		+
chr12	112473837	112473891	cid_12621		-
chr18	2784736	2784785	cid_22293		+
chr10	71922391	71922453	cid_6449		-
chr22	38247649	38247696	cid_30090		+
chr2	32733394	32733435	cid_24812		+
chr13	50638731	50638776	cid_13719		-
chr22	30368282	30368326	cid_29978		+
chr13	72012105	72012158	cid_13809		-
chr18	34488291	34488336	cid_22734		+
chr13	111546528	111546562	cid_14551		-
chr6	99851338	99851397	cid_41417		-
chr1	78433257	78433312	cid_2258		-
chr14	45609909	45609953	cid_15137		+
chr16	23700814	23700857	cid_18505		+
chr9	15471738	15471778	cid_47851		-
chr2	178095445	178095507	cid_26754		-
chr1	63877744	63877784	cid_1802		+
chr11	61188621	61188666	cid_8688		-
chr11	94696445	94696500	cid_9651		-
chr9	100757058	100757094	cid_48816		+
chr8	25247799	25247838	cid_45766		+
chr4	79788740	79788800	cid_34648		+
chr2	33624473	33624528	cid_24832		+
chr5	134125452	134125496	cid_38879		+
chr17	58826320	58826361	cid_21505		-
chr11	94899218	94899271	cid_9665		-
chr22	40668549	40668610	cid_30182		+
chr6	97339017	97339058	cid_41390		-
chr15	94913426	94913461	cid_17843		+
chr7	105180271	105180321	cid_44498		+
chr1	43277810	43277841	cid_1279		-
chr8	27970397	27970436	cid_45853		+
chr4	26431590	26431637	cid_34112		+
chr6	170162619	170162664	cid_42786		+
chr1	236739490	236739522	cid_5536		-
chrX	27404784	27404836	cid_50032		-
chr8	86901881	86901913	cid_46596		+
chr14	71788005	71788054	cid_15748		+
chr17	71204036	71204096	cid_21904		-
chr2	191761128	191761190	cid_27022		+
chrX	133634206	133634273	cid_51504		+
chr2	20451134	20451172	cid_24530		-
chrX	107845825	107845875	cid_51019		+
chr8	95752076	95752121	cid_46655		+
chr1	63919127	63919196	cid_1811		-
chr17	48274335	48274375	cid_21098		-
chr12	120901834	120901877	cid_12809		-
chr10	45953524	45953576	cid_6198		-
chr3	127381436	127381476	cid_32433		+
chr16	1503440	1503471	cid_18006		-
chr12	16607804	16607835	cid_10478		+
chr6	111710155	111710209	cid_41612		-
chr4	175241134	175241185	cid_35759		+
chr7	80372818	80372876	cid_43936		-
chr5	98212359	98212428	cid_38386		-
chr2	224619074	224619118	cid_27699		-
chr20	43560661	43560715	cid_28732		+
chr5	37137663	37137714	cid_36626		-
chr14	71189380	71189414	cid_15728		-
chr4	83996654	83996720	cid_34726		+
chr13	92637084	92637141	cid_14148		+
chr7	112112401	112112448	cid_44648		+
chr16	3728305	3728344	cid_18118		-
chr7	140055439	140055471	cid_45190		-
chr2	128463556	128463612	cid_26148		-
chr2	132241568	132241599	cid_26199		-
chr9	14298990	14299036	cid_47820		-
chr2	179974138	179974194	cid_26805		-
chr6	41765138	41765184	cid_40755		-
chr5	58866453	58866496	cid_37383		-
chr15	41958107	41958141	cid_16648		+
chr1	38002941	38002987	cid_1128		-
chr5	145651229	145651263	cid_39248		+
chr1	155239169	155239233	cid_3510		-
chr2	224839880	224839941	cid_27719		-
chr12	3049618	3049661	cid_10245		+
chr6	147527022	147527069	cid_42167		+
chr6	33240295	33240335	cid_40598		+
chr1	35850188	35850253	cid_1029		+
chr4	109733776	109733834	cid_35051		-
chr21	40195253	40195317	cid_29488		+
chr18	12837152	12837193	cid_22437		-
chr20	50217326	50217362	cid_28920		-
chr13	34408624	34408666	cid_13415		+
chr7	101895247	101895304	cid_44430		+
chr3	185634702	185634757	cid_33495		-
chrX	132436322	132436364	cid_51474		-
chr17	65184400	65184443	cid_21776		-
chr5	180692652	180692685	cid_39950		+
chr1	17751947	17751988	cid_357		-
chrX	86868898	86868930	cid_50854		+
chr1	110565885	110565949	cid_2787		+
chr13	76406210	76406250	cid_13871		+
chr19	13947264	13947297	cid_23549		-
chr10	875278	875330	cid_5752		-
chr2	20494728	20494774	cid_24550		-
chr11	47826223	47826289	cid_8541		-
chr11	244296	244345	cid_7587		+
chr15	23003256	23003315	cid_16340		+
chr5	58949800	58949844	cid_37475		-
chr9	35451062	35451096	cid_48215		+
chr6	24706165	24706233	cid_40255		-
chr4	88940874	88940932	cid_34767		+
chr1	22006016	22006061	cid_479		-
chr11	86048568	86048619	cid_9507		+
chr5	31504621	31504667	cid_36384		-
chr11	73723818	73723866	cid_9314		-
chr14	68403645	68403676	cid_15599		+
chr13	45710977	45711019	cid_13576		+
chr19	58992664	58992695	cid_24317		-
chr17	47126361	47126435	cid_21055		+
chr1	231079503	231079554	cid_5370		-
chr12	53565612	53565654	cid_11392		-
chr1	243364040	243364082	cid_5592		-
chr17	2227277	2227348	cid_19535		-
chr9	108152434	108152509	cid_48886		+
chr11	16773714	16773775	cid_7991		+
chr12	46636826	46636862	cid_11165		-
chr6	36892277	36892344	cid_40707		+
chr7	129568424	129568461	cid_44880		-
chr10	96342454	96342495	cid_6902		+
chr4	41699783	41699850	cid_34284		+
chr4	79766201	79766242	cid_34647		+
chr11	20101890	20101932	cid_8057		+
chr17	46681780	46681843	cid_21034		-
chr5	27489317	27489369	cid_36346		+
chr9	21866843	21866905	cid_47977		+
chr2	209101710	209101764	cid_27425		-
chr15	32926237	32926294	cid_16462		+
chr8	25043859	25043909	cid_45752		+
chr8	75515722	75515768	cid_46546		-
chr22	19394657	19394709	cid_29756		-
chr11	62608782	62608826	cid_8787		-
chr11	9187277	9187310	cid_7734		-
chr7	112112452	112112506	cid_44649		+
chr15	60745707	60745777	cid_17080		-
chr5	40777406	40777448	cid_36880		-
chr12	76748530	76748583	cid_12049		-
chr1	45220511	45220572	cid_1323		+
chr7	40708916	40708947	cid_43496		+
chr5	148874710	148874760	cid_39375		-
chr9	74344528	74344563	cid_48382		-
chr18	3458356	3458395	cid_22310		+
chr1	205682601	205682656	cid_4665		-
chr9	94611029	94611075	cid_48600		-
chr7	65422104	65422150	cid_43703		+
chr18	33048385	33048437	cid_22646		-
chr12	112521095	112521129	cid_12639		-
chr9	131773781	131773821	cid_49415		-
chr1	212955529	212955588	cid_4859		-
chr4	24572195	24572244	cid_34091		-
chr12	132199189	132199256	cid_13109		+
chr19	34891031	34891088	cid_23812		+
chr1	61647793	61647836	cid_1736		+
chr17	65916251	65916289	cid_21841		+
chr5	71494544	71494597	cid_37792		+
chr21	20230592	20230630	cid_29236		+
chr12	123076100	123076151	cid_12940		+
chr22	20941092	20941125	cid_29780		+
chr15	78885477	78885533	cid_17541		+
chr7	32908633	32908679	cid_43378		-
chr11	3716616	3716670	cid_7669		-
chr16	87884593	87884656	cid_19381		-
chr7	138710988	138711035	cid_45129		-
chr8	58915193	58915239	cid_46274		+
chr4	104082200	104082245	cid_34955		-
chr1	231396426	231396473	cid_5378		+
chr22	25905306	25905348	cid_29859		+
chr7	91739801	91739837	cid_44085		+
chr11	64532121	64532194	cid_8902		-
chr16	22357271	22357310	cid_18472		-
chr11	35251266	35251310	cid_8311		+
chr1	158069084	158069127	cid_3637		+
chr8	62600739	62600780	cid_46387		-
chr12	76441839	76441907	cid_12028		-
chr4	83347555	83347613	cid_34695		-
chr4	119632549	119632603	cid_35182		+
chr17	5383617	5383660	cid_19663		-
chr16	72818389	72818461	cid_19172		-
chr11	480544	480589	cid_7595		+
chr3	197680944	197681000	cid_33719		+
chr3	172117159	172117227	cid_33252		+
chr14	31647112	31647146	cid_14958		-
chr2	135712229	135712282	cid_26215		+
chr6	90583738	90583781	cid_41352		+
chr5	96365410	96365464	cid_38352		+
chr12	118825301	118825337	cid_12753		+
chr18	6730082	6730125	cid_22323		+
chr7	44837491	44837525	cid_43564		+
chr11	71942228	71942291	cid_9275		+
chr19	7970587	7970639	cid_23342		+
chr10	99221718	99221750	cid_7007		-
chr15	72494875	72494949	cid_17375		-
chr20	8135349	8135395	cid_28180		+
chr6	146240343	146240390	cid_42161		-
chr19	3465938	3465988	cid_23216		+
chr3	179306114	179306181	cid_33384		+
chr7	32908784	32908855	cid_43379		-
chr1	155629293	155629366	cid_3527		-
chr6	32136138	32136178	cid_40575		-
chr22	30822824	30822865	cid_29985		+
chr12	124498931	124499005	cid_13049		+
chr2	118694119	118694175	cid_26062		-
chr7	102113907	102113950	cid_44443		-
chr12	46759475	46759519	cid_11188		-
chr11	92877396	92877431	cid_9572		-
chr2	47643566	47643615	cid_25115		+
chr9	124089069	124089109	cid_49130		+
chr8	107704665	107704719	cid_46864		+
chr5	58401735	58401777	cid_37189		-
chr10	101466924	101466974	cid_7033		+
chr9	136897254	136897321	cid_49632		-
chr9	36580722	36580758	cid_48248		+
chr1	158424841	158424877	cid_3641		+
chr17	61504763	61504810	cid_21631		+
chr3	20209522	20209593	cid_30758		-
chr3	179502126	179502163	cid_33387		+
chr4	148944567	148944606	cid_35502		+
chr9	127113748	127113788	cid_49222		+
chr5	131528333	131528386	cid_38749		-
chr2	228207155	228207211	cid_27764		+
chr9	21554799	21554852	cid_47941		-
chr1	113124777	113124822	cid_2871		-
chr14	77253884	77253944	cid_15919		-
chrX	24229617	24229666	cid_49972		+
chr10	118648282	118648326	cid_7329		-
chr15	72496166	72496219	cid_17376		-
chr12	20666053	20666104	cid_10739		+
chr18	5889471	5889513	cid_22317		-
chr16	87789966	87790011	cid_19365		-
chr1	154179721	154179765	cid_3431		-
chr17	26674968	26675011	cid_20053		-
chr11	77327286	77327349	cid_9389		-
chr2	109484370	109484406	cid_25956		+
chr6	131354869	131354918	cid_41895		-
chr9	134386853	134386888	cid_49562		+
chr18	3454830	3454876	cid_22305		+
chr19	1359084	1359115	cid_23142		+
chr7	100400215	100400267	cid_44342		-
chr22	17618431	17618469	cid_29733		-
chr4	124022793	124022840	cid_35264		+
chr12	20807142	20807186	cid_10772		+
chr3	51664534	51664578	cid_31538		+
chr7	34969949	34970016	cid_43399		-
chr6	25450220	25450252	cid_40273		+
chr7	44922755	44922807	cid_43598		-
chr8	48769663	48769712	cid_46146		-
chr4	57369062	57369114	cid_34439		+
chr21	38448485	38448559	cid_29454		+
chr8	26362460	26362497	cid_45824		-
chr7	23234935	23234994	cid_43121		+
chr11	66414382	66414439	cid_9116		+
chr17	40368380	40368436	cid_20716		-
chr1	228468899	228468942	cid_5264		+
chr10	96336701	96336763	cid_6898		+
chr6	76344519	76344553	cid_41131		+
chr7	158441909	158441950	cid_45503		-
chr19	3759202	3759240	cid_23235		-
chr2	66691349	66691416	cid_25433		+
chr14	50052287	50052322	cid_15158		-
chr10	31817557	31817608	cid_6111		+
chr12	69210578	69210633	cid_11855		+
chr1	246661160	246661203	cid_5691		-
chr6	74533296	74533354	cid_41079		+
chr15	42835354	42835406	cid_16689		-
chr22	46468848	46468883	cid_30409		+
chr2	23638563	23638600	cid_24563		+
chr2	191764135	191764186	cid_27043		+
chr17	7815767	7815804	cid_19738		+
chr7	94297578	94297651	cid_44211		+
chr17	36357967	36358035	cid_20515		-
chr2	184016232	184016265	cid_26888		+
chr12	79997003	79997055	cid_12091		-
chr4	13594290	13594335	cid_33898		-
chr20	34295927	34295972	cid_28491		-
chr15	93426915	93426983	cid_17766		+
chr5	115387972	115388018	cid_38608		-
chr13	20245252	20245292	cid_13188		+
chr18	13019240	13019299	cid_22451		+
chr3	32575949	32576004	cid_30946		-
chr2	86400733	86400777	cid_25767		-
chr12	57909125	57909168	cid_11656		+
chr21	44839403	44839441	cid_29594		-
chr11	35219790	35219839	cid_8305		+
chr13	50620063	50620116	cid_13711		-
chr6	170155511	170155554	cid_42785		+
chr8	104448018	104448075	cid_46857		+
chr2	220084571	220084618	cid_27653		-
chr1	247040168	247040211	cid_5709		-
chr18	29480843	29480891	cid_22622		-
chr13	113872008	113872063	cid_14615		+
chr2	37872806	37872859	cid_24898		-
chr2	198283309	198283378	cid_27149		-
chr14	103946936	103946988	cid_16270		+
chr6	90583900	90583937	cid_41354		+
chr3	50971505	50971545	cid_31512		+
chr6	126320751	126320792	cid_41818		+
chr21	38574467	38574518	cid_29474		+
chr12	48529406	48529439	cid_11222		+
chr14	68057517	68057553	cid_15571		-
chr5	32586194	32586225	cid_36470		+
chr13	80116039	80116082	cid_14021		+
chr7	17834129	17834180	cid_43052		-
chr17	55379636	55379668	cid_21233		+
chr2	208030003	208030043	cid_27404		-
chr12	62998616	62998662	cid_11738		+
chr19	45166993	45167054	cid_23995		+
chr7	30611829	30611872	cid_43339		-
chr5	881159	881214	cid_35908		-
chrX	122745395	122745430	cid_51289		-
chr5	140049766	140049811	cid_39145		+
chr8	97346179	97346250	cid_46686		+
chr11	47498662	47498725	cid_8454		-
chr7	17936903	17936962	cid_43061		-
chr17	59886710	59886749	cid_21553		-
chr17	59932049	59932084	cid_21561		-
chr1	145302497	145302543	cid_3153		+
chr17	35569457	35569504	cid_20464		-
chr11	63724697	63724768	cid_8876		+
chr19	10269798	10269863	cid_23419		-
chr13	96444255	96444290	cid_14254		+
chr1	110135614	110135664	cid_2780		+
chr9	133730787	133730833	cid_49479		+
chr17	28445486	28445540	cid_20175		+
chr14	81644824	81644867	cid_15997		-
chr12	69980120	69980170	cid_11913		+
chr5	40835300	40835339	cid_36891		-
chr22	46476574	46476635	cid_30416		+
chr9	91159784	91159847	cid_48580		+
chr12	64842559	64842601	cid_11775		+
chr19	18864410	18864463	cid_23684		+
chr4	166254695	166254761	cid_35626		+
chr6	157528641	157528695	cid_42409		+
chr13	49054299	49054341	cid_13625		+
chr7	156476544	156476616	cid_45439		-
chr1	94037194	94037228	cid_2519		-
chr18	44682350	44682412	cid_22817		-
chr2	219459972	219460027	cid_27638		+
chr19	4794534	4794577	cid_23261		+
chr7	97844789	97844825	cid_44256		-
chr12	29814204	29814240	cid_10957		-
chr11	6634586	6634632	cid_7711		-
chr7	100036118	100036161	cid_44330		+
chr16	11855104	11855162	cid_18255		-
chr7	128388852	128388895	cid_44830		+
chr1	224576607	224576665	cid_5074		-
chr7	6064272	6064323	cid_42923		-
chr12	90021400	90021434	cid_12152		-
chr2	74588382	74588441	cid_25660		-
chr2	87001043	87001114	cid_25779		+
chr1	246488883	246488933	cid_5686		-
chr19	17693908	17693955	cid_23663		+
chr3	49412837	49412869	cid_31442		-
chr10	96367293	96367360	cid_6945		+
chr1	244572340	244572399	cid_5612		-
chr11	11942038	11942086	cid_7865		+
chr8	101931875	101931928	cid_46772		-
chr13	20257362	20257401	cid_13190		-
chr11	77823652	77823694	cid_9412		-
chr16	31200300	31200348	cid_18726		+
chr12	46315986	46316041	cid_11116		-
chr1	27108156	27108206	cid_677		+
chr8	104411242	104411293	cid_46850		-
chr3	56672572	56672620	cid_31669		-
chr5	64665023	64665056	cid_37624		-
chr8	62429978	62430024	cid_46304		-
chr20	33302990	33303047	cid_28438		-
chr5	58655101	58655147	cid_37335		-
chr13	34410360	34410403	cid_13428		+
chr8	141533575	141533616	cid_47500		-
chrX	119570486	119570547	cid_51254		-
chr17	18209967	18210022	cid_19940		-
chr7	44871760	44871817	cid_43591		-
chr9	136892462	136892530	cid_49625		+
chr5	64708010	64708059	cid_37629		-
chr6	133637626	133637678	cid_41933		+
chr1	28761768	28761802	cid_724		+
chr19	55614726	55614772	cid_24194		-
chr1	228402796	228402834	cid_5263		+
chr3	196090066	196090112	cid_33653		-
chr4	48854033	48854091	cid_34346		+
chr20	45984157	45984195	cid_28770		-
chr11	118472939	118473004	cid_10007		+
chr12	133302997	133303035	cid_13163		-
chr12	77446336	77446402	cid_12072		-
chr15	30940479	30940516	cid_16443		+
chr12	120536396	120536438	cid_12772		-
chr9	135569582	135569625	cid_49598		+
chr17	48829912	48829951	cid_21141		+
chr11	69488343	69488394	cid_9235		-
chr5	68665767	68665813	cid_37769		+
chr14	81306985	81307034	cid_15972		-
chr1	66563184	66563239	cid_1890		+
chr6	30284401	30284445	cid_40474		-
chr7	11023690	11023730	cid_42982		+
chr2	200811278	200811330	cid_27212		-
chr5	17222885	17222938	cid_36282		+
chr19	38148344	38148378	cid_23880		-
chr9	95012270	95012324	cid_48625		-
chr10	123683439	123683493	cid_7463		-
chr5	96078312	96078346	cid_38319		+
chr17	26939018	26939062	cid_20066		-
chr5	68850154	68850191	cid_37773		+
chr9	131028440	131028493	cid_49343		-
chr15	67501734	67501805	cid_17269		-
chr11	65404832	65404895	cid_9058		+
chr7	93515938	93515995	cid_44194		-
chr19	54378237	54378296	cid_24165		+
chr1	94668050	94668105	cid_2540		-
chr19	39875140	39875212	cid_23923		+
chr17	45738542	45738595	cid_21000		+
chr5	82984482	82984515	cid_38090		-
chr11	19626745	19626776	cid_8050		+
chr6	74001733	74001781	cid_41058		+
chr17	60112788	60112827	cid_21598		-
chr2	85581949	85581984	cid_25707		+
chr20	35649026	35649063	cid_28607		-
chr16	71950540	71950599	cid_19152		+
chr5	179149890	179149957	cid_39859		+
chr16	67672320	67672391	cid_19015		+
chr14	61275144	61275195	cid_15436		+
chr4	102209525	102209559	cid_34909		-
chr1	110885053	110885108	cid_2791		+
chr1	63912439	63912484	cid_1807		-
chr1	76253524	76253583	cid_2119		+
chr12	20662245	20662289	cid_10737		+
chr12	116396597	116396659	cid_12689		-
chr17	55197988	55198027	cid_21213		+
chr5	174939194	174939233	cid_39716		+
chr2	71366691	71366734	cid_25563		+
chr1	67452893	67452937	cid_1923		+
chr5	98192032	98192079	cid_38384		-
chr3	145788239	145788299	cid_32767		-
chr16	70578433	70578468	cid_19119		+
chr2	183642502	183642555	cid_26869		+
chr3	194125726	194125799	cid_33584		-
chr16	24557891	24557923	cid_18513		+
chr6	155578874	155578913	cid_42384		-
chr2	183800967	183801006	cid_26877		-
chr1	224629002	224629045	cid_5086		+
chr1	225138012	225138059	cid_5098		+
chr4	170643296	170643354	cid_35699		+
chr1	100257240	100257271	cid_2634		+
chr15	81575646	81575677	cid_17579		+
chr20	2638412	2638468	cid_28099		+
chrX	131352595	131352637	cid_51463		+
chr16	56443439	56443498	cid_18858		-
chr16	3765754	3765809	cid_18123		-
chr1	202985264	202985307	cid_4572		+
chr17	4200067	4200126	cid_19605		-
chr22	46480249	46480309	cid_30418		+
chr2	131809922	131809960	cid_26190		-
chr7	56079270	56079312	cid_43655		-
chr6	27806381	27806434	cid_40401		+
chr2	192543127	192543175	cid_27094		+
chr11	47753501	47753543	cid_8507		-
chr1	155731771	155731803	cid_3541		-
chr5	41917727	41917800	cid_36909		+
chr12	20799215	20799258	cid_10770		+
chr3	179502861	179502907	cid_33388		+
chr16	89527131	89527163	cid_19418		-
chr13	92147121	92147168	cid_14086		+
chr20	34636271	34636326	cid_28558		-
chr3	52731561	52731607	cid_31601		-
chr22	28144280	28144330	cid_29873		-
chrX	109509141	109509181	cid_51132		-
chr2	54896499	54896559	cid_25183		+
chr4	170050791	170050849	cid_35667		-
chr17	49354532	49354582	cid_21169		+
chr15	75661865	75661920	cid_17450		-
chr15	77777710	77777750	cid_17502		+
chr1	202304081	202304116	cid_4548		-
chr13	20633479	20633539	cid_13237		+
chr14	73567274	73567307	cid_15782		+
chr5	145524139	145524192	cid_39228		-
chr6	101290844	101290882	cid_41450		-
chr17	65071297	65071349	cid_21760		-
chr15	30939928	30940003	cid_16441		+
chr6	17759971	17760035	cid_40193		-
chr8	130766170	130766201	cid_47400		-
chr22	19442210	19442276	cid_29758		-
chr14	70364695	70364728	cid_15662		+
chr12	107353811	107353846	cid_12466		+
chr20	61510388	61510460	cid_29100		-
chr19	33878181	33878218	cid_23794		-
chr3	120763495	120763536	cid_32321		+
chr9	37143344	37143397	cid_48281		+
chr6	17507953	17508003	cid_40170		+
chr2	61508714	61508765	cid_25316		-
chr11	17402504	17402561	cid_8021		+
chr7	110894735	110894776	cid_44564		-
chr1	61600653	61600693	cid_1727		+
chr4	89744072	89744125	cid_34788		-
chrX	67742756	67742794	cid_50474		+
chr3	31665358	31665420	cid_30890		+
chr16	82182018	82182086	cid_19267		-
chr5	32786706	32786763	cid_36494		+
chr12	20588376	20588421	cid_10666		+
chr9	33147534	33147595	cid_48101		-
chr7	152132446	152132481	cid_45391		-
chr17	55759003	55759037	cid_21265		+
chr20	34633777	34633816	cid_28545		-
chr1	10479875	10479945	cid_215		+
chr2	55209431	55209482	cid_25196		-
chr2	39025032	39025071	cid_24948		-
chr14	31674960	31675007	cid_14960		-
chr1	52216027	52216071	cid_1492		+
chr18	77662530	77662569	cid_23085		-
chr1	217784237	217784292	cid_4941		-
chr16	48576425	48576479	cid_18786		-
chr7	8055658	8055705	cid_42972		+
chr5	145527386	145527425	cid_39231		-
chr1	67878132	67878206	cid_1962		-
chr14	60759504	60759554	cid_15432		+
chr1	39896573	39896619	cid_1184		+
chr6	111310264	111310331	cid_41572		+
chr20	61303467	61303513	cid_29089		+
chr5	6715043	6715091	cid_36031		+
chr7	133979284	133979327	cid_44976		-
chr1	192998616	192998667	cid_4331		-
chr11	64532281	64532346	cid_8904		-
chr5	126142632	126142665	cid_38671		+
chr11	62649592	62649634	cid_8823		+
chr17	27935328	27935374	cid_20159		+
chr7	140493993	140494031	cid_45209		-
chr12	20657063	20657136	cid_10732		+
chr5	138661475	138661528	cid_39084		+
chrX	153678931	153678971	cid_51723		+
chr21	38450442	38450496	cid_29458		+
chr18	196803	196857	cid_22217		+
chr13	31895634	31895680	cid_13367		+
chr3	40499265	40499320	cid_31121		+
chr1	231124184	231124244	cid_5373		+
chr3	111651266	111651312	cid_32176		+
chr1	25169176	25169245	cid_635		+
chr14	21679251	21679294	cid_14754		-
chr19	44332427	44332472	cid_23980		+
chrX	122772506	122772544	cid_51315		-
chr15	49419633	49419694	cid_16841		-
chr1	180010950	180010991	cid_4164		+
chr9	137013463	137013502	cid_49641		+
chr9	86583999	86584061	cid_48509		-
chr18	13042345	13042394	cid_22454		+
chr22	41996855	41996911	cid_30264		-
chr17	61843234	61843271	cid_21653		-
chr1	168160736	168160789	cid_3882		+
chr17	7147002	7147058	cid_19690		-
chr17	73131629	73131677	cid_21925		-
chr2	187545150	187545207	cid_26933		+
chr3	4693682	4693725	cid_30492		+
chr5	58678019	58678063	cid_37340		-
chr10	94455328	94455384	cid_6828		+
chr1	242047769	242047816	cid_5581		+
chrX	128726462	128726519	cid_51431		+
chr7	140507977	140508046	cid_45215		-
chr1	197053270	197053338	cid_4394		-
chr9	132963257	132963296	cid_49446		+
chr8	145808814	145808846	cid_47633		-
chr11	59342366	59342432	cid_8643		-
chr12	46764473	46764518	cid_11194		-
chr12	111168380	111168416	cid_12590		-
chr4	160279878	160279918	cid_35593		+
chr11	64541386	64541439	cid_8915		-
chr2	191761404	191761475	cid_27026		+
chr9	134016091	134016143	cid_49497		+
chr3	142215819	142215858	cid_32711		-
chr5	94030346	94030415	cid_38225		+
chr13	49054740	49054791	cid_13627		+
chr5	72182753	72182806	cid_37839		+
chr3	23955656	23955690	cid_30799		-
chr15	41771453	41771493	cid_16641		+
chr17	78547280	78547328	cid_22100		+
chr2	153589098	153589157	cid_26395		+
chr1	962611	962656	cid_7		+
chr1	23609312	23609387	cid_539		-
chr12	54705405	54705440	cid_11513		+
chr21	34962001	34962037	cid_29406		-
chr12	42491191	42491245	cid_11051		-
chr17	66376378	66376417	cid_21870		+
chr6	18248895	18248946	cid_40215		-
chr5	32380125	32380184	cid_36443		-
chr18	32677552	32677605	cid_22635		+
chr2	30482815	30482865	cid_24745		+
chr10	122642896	122642939	cid_7442		+
chr16	84801832	84801866	cid_19304		+
chr17	59853698	59853765	cid_21529		-
chr13	20288160	20288214	cid_13200		-
chr3	6549636	6549702	cid_30526		+
chr22	39175306	39175355	cid_30162		-
chr19	50430907	50430954	cid_24131		-
chr4	110431318	110431370	cid_35140		+
chr21	44267713	44267764	cid_29548		-
chr12	51142287	51142342	cid_11338		+
chr1	43630024	43630075	cid_1284		-
chr2	10192980	10193036	cid_24401		+
chr10	24880662	24880730	cid_6014		-
chr16	30737470	30737510	cid_18680		+
chr14	97327066	97327124	cid_16151		+
chr20	51649270	51649306	cid_28962		+
chr5	6668714	6668782	cid_36021		+
chr11	64011986	64012044	cid_8891		-
chr18	13030605	13030677	cid_22452		+
chr22	42293079	42293134	cid_30301		+
chr21	33713670	33713719	cid_29317		-
chr15	78834937	78834988	cid_17535		+
chr15	75186270	75186318	cid_17435		+
chr19	48960108	48960155	cid_24081		+
chr9	95050192	95050249	cid_48648		-
chr10	118658238	118658279	cid_7339		-
chr1	17299386	17299447	cid_338		+
chr17	45754175	45754227	cid_21014		+
chr9	100362186	100362223	cid_48795		+
chr5	75000450	75000491	cid_37943		-
chr3	160952690	160952751	cid_33052		+
chr1	120454946	120455018	cid_3063		-
chr8	92082119	92082150	cid_46623		-
chr17	76671672	76671731	cid_22047		-
chr4	20729016	20729064	cid_33995		+
chr2	24252992	24253032	cid_24569		-
chr17	42547045	42547104	cid_20848		-
chr1	225704865	225704906	cid_5168		-
chr15	89878313	89878376	cid_17687		+
chr12	112318342	112318377	cid_12614		+
chrX	76992574	76992608	cid_50784		-
chr6	111709171	111709209	cid_41611		-
chr1	212251678	212251730	cid_4836		+
chr2	15658105	15658137	cid_24480		-
chr14	102547616	102547681	cid_16205		-
chr1	118069587	118069620	cid_3042		+
chr15	40505726	40505765	cid_16572		+
chr1	149902479	149902522	cid_3232		-
chr6	7289415	7289468	cid_40039		-
chr4	102197884	102197934	cid_34906		-
chr10	94071274	94071323	cid_6803		+
chrX	20153813	20153859	cid_49908		-
chr1	44089184	44089228	cid_1296		+
chr11	16767860	16767899	cid_7989		+
chr8	62459357	62459404	cid_46305		-
chr3	197340054	197340095	cid_33702		-
chr17	73209214	73209247	cid_21935		+
chr8	101717246	101717280	cid_46755		-
chr6	125574930	125574988	cid_41806		+
chr1	22148747	22148792	cid_495		-
chr21	37415588	37415633	cid_29442		-
chr14	24034785	24034818	cid_14885		-
chr11	68562172	68562223	cid_9218		-
chr22	35666394	35666436	cid_30032		+
chr7	128247776	128247809	cid_44824		+
chr4	41640916	41640959	cid_34270		+
chr12	123058959	123059012	cid_12931		+
chr2	100019313	100019347	cid_25884		-
chr10	76939333	76939380	cid_6586		+
chr5	94020921	94020968	cid_38208		+
chr1	23518455	23518495	cid_529		-
chrX	71380150	71380184	cid_50560		+
chr1	78435393	78435438	cid_2269		-
chr16	70351561	70351598	cid_19104		+
chr6	31500784	31500850	cid_40525		-
chr17	79652960	79652996	cid_22129		+
chr3	39451149	39451182	cid_31111		+
chr11	47840036	47840095	cid_8560		-
chr8	23425381	23425415	cid_45745		+
chr1	91487435	91487470	cid_2431		-
chr1	31439889	31439950	cid_808		-
chrX	49029542	49029589	cid_50332		+
chr5	34832643	34832703	cid_36539		+
chr12	80200950	80200997	cid_12104		-
chr19	57788274	57788305	cid_24218		-
chrX	110370849	110370885	cid_51135		+
chr17	4850054	4850098	cid_19626		-
chr5	58804800	58804847	cid_37355		-
chr15	44952572	44952624	cid_16788		-
chr10	76939759	76939802	cid_6587		+
chr3	142735828	142735876	cid_32726		+
chr1	70638920	70638984	cid_2016		-
chr9	100777446	100777482	cid_48823		+
chr17	62781290	62781325	cid_21726		-
chr17	40467392	40467445	cid_20720		-
chr8	19701739	19701783	cid_45692		+
chr22	50694439	50694485	cid_30462		-
chr10	60154925	60154993	cid_6263		+
chr16	89831024	89831080	cid_19442		-
chr5	58469307	58469359	cid_37264		-
chr2	27806003	27806054	cid_24668		+
chr21	47767559	47767613	cid_29720		+
chr1	6706525	6706563	cid_137		-
chr6	86181210	86181244	cid_41255		+
chr1	156304596	156304663	cid_3598		-
chr17	15526756	15526788	cid_19824		-
chr6	11136664	11136718	cid_40111		+
chr12	49062814	49062870	cid_11235		-
chr7	108204075	108204131	cid_44553		-
chrX	119688720	119688767	cid_51273		-
chr9	111752890	111752931	cid_48944		-
chr11	122050994	122051045	cid_10074		-
chr11	9303043	9303084	cid_7741		-
chr19	1057837	1057885	cid_23129		+
chr9	13134371	13134408	cid_47780		-
chr2	201845028	201845075	cid_27263		-
chr19	4795405	4795465	cid_23262		+
chr10	70534998	70535053	cid_6422		+
chr20	43356138	43356192	cid_28722		+
chr4	69184194	69184240	cid_34513		-
chrX	70362179	70362223	cid_50500		+
chr16	53488800	53488849	cid_18835		+
chr12	10977595	10977652	cid_10383		-
chr19	4457771	4457813	cid_23252		-
chr20	25604867	25604912	cid_28338		+
chr6	136581089	136581151	cid_42037		-
chr7	111072854	111072889	cid_44611		-
chr17	79846213	79846266	cid_22151		-
chr4	57897186	57897234	cid_34450		+
chr7	36465346	36465386	cid_43439		+
chr15	58889461	58889504	cid_17011		-
chr17	65121032	65121074	cid_21773		-
chr1	180022408	180022456	cid_4165		+
chr9	117030022	117030056	cid_49047		+
chrX	106329429	106329479	cid_50965		-
chr18	21046247	21046301	cid_22530		+
chr17	55340756	55340802	cid_21225		+
chr17	53078263	53078299	cid_21187		+
chr5	74036296	74036340	cid_37901		-
chr8	91973039	91973084	cid_46618		-
chr20	51674158	51674191	cid_28970		+
chr8	130885656	130885718	cid_47409		-
chr8	141536743	141536790	cid_47515		-
chr7	140494310	140494348	cid_45211		-
chr6	144286277	144286321	cid_42139		-
chr11	77322400	77322446	cid_9387		-
chr11	95620724	95620780	cid_9739		-
chr3	160143514	160143576	cid_33038		+
chr16	2990085	2990126	cid_18088		+
chr15	30018944	30018989	cid_16419		-
chr15	90773486	90773551	cid_17698		-
chr9	2827940	2827971	cid_47695		-
chr3	73115114	73115180	cid_31857		+
chr11	114168882	114168925	cid_9930		+
chr5	134195167	134195232	cid_38903		+
chr17	64509492	64509532	cid_21748		+
chr2	175957635	175957682	cid_26694		-
chr22	26123793	26123842	cid_29860		+
chrX	70766591	70766630	cid_50540		+
chr10	104574237	104574278	cid_7183		+
chr17	80442222	80442264	cid_22174		+
chr1	84668486	84668525	cid_2295		+
chr13	48545944	48545998	cid_13609		-
chr8	64122796	64122832	cid_46406		+
chr12	132508926	132508970	cid_13121		+
chr2	61522049	61522081	cid_25323		-
chr5	98191796	98191844	cid_38382		-
chr19	2101144	2101209	cid_23185		-
chr1	22149665	22149711	cid_498		-
chr20	60920734	60920781	cid_29084		-
chr1	93303213	93303268	cid_2480		+
chr12	76443138	76443207	cid_12034		-
chr11	93411657	93411709	cid_9589		+
chr8	116424367	116424430	cid_46904		-
chr19	9003449	9003495	cid_23379		-
chr11	105869373	105869419	cid_9812		-
chr20	33203788	33203820	cid_28435		-
chr5	172461940	172461973	cid_39693		+
chr10	96344647	96344694	cid_6913		+
chr17	49357849	49357904	cid_21170		+
chr4	174244928	174244994	cid_35730		+
chr8	26151264	26151324	cid_45808		+
chr19	13883116	13883157	cid_23545		+
chr14	56128328	56128388	cid_15352		+
chr19	18545193	18545229	cid_23676		+
chr18	36976942	36977010	cid_22750		-
chr2	216246894	216246932	cid_27568		-
chrX	123214775	123214807	cid_51387		+
chr11	9316375	9316421	cid_7756		-
chr1	200577847	200577887	cid_4474		-
chr2	160624767	160624834	cid_26461		+
chr12	96675109	96675157	cid_12248		-
chr12	9391920	9391952	cid_10358		-
chr17	4083718	4083756	cid_19594		-
chr5	34922388	34922443	cid_36551		+
chr17	62538520	62538563	cid_21716		-
chr22	29683191	29683241	cid_29933		+
chr4	155467219	155467280	cid_35569		-
chr11	11954668	11954735	cid_7872		+
chr19	17343018	17343069	cid_23650		-
chr17	8371315	8371363	cid_19769		+
chr14	76117738	76117787	cid_15907		-
chr5	142660178	142660247	cid_39190		-
chr5	56464954	56464989	cid_37083		-
chr12	121858791	121858839	cid_12858		+
chr22	41246416	41246463	cid_30229		-
chr2	61597345	61597394	cid_25333		-
chr17	29183072	29183128	cid_20230		+
chr1	169336876	169336911	cid_3948		-
chr1	204502100	204502145	cid_4639		+
chr11	47489371	47489444	cid_8440		-
chr3	57557679	57557736	cid_31690		-
chr16	69172130	69172167	cid_19044		+
chr1	173833491	173833541	cid_4054		-
chr12	111993643	111993691	cid_12608		-
chrM	4269	4329	cid_49752		+
chr5	10252508	10252556	cid_36087		+
chr12	62970996	62971065	cid_11726		+
chr1	70694629	70694677	cid_2032		+
chr15	102182082	102182151	cid_17940		-
chr1	167758665	167758713	cid_3872		+
chr3	128198924	128198977	cid_32451		-
chr10	121336321	121336360	cid_7404		-
chr7	110994499	110994546	cid_44589		-
chr11	129734140	129734202	cid_10145		-
chr10	69423141	69423184	cid_6327		-
chr11	3712481	3712513	cid_7667		-
chr17	36478665	36478711	cid_20526		+
chr11	60618485	60618527	cid_8653		+
chr1	203709567	203709602	cid_4579		+
chr3	49008265	49008315	cid_31402		+
chr9	104162291	104162332	cid_48864		+
chr1	120266267	120266314	cid_3058		+
chr1	197086854	197086905	cid_4403		-
chr9	111631192	111631250	cid_48929		-
chr1	1806216	1806255	cid_74		-
chr7	92207417	92207465	cid_44126		-
chr7	101546292	101546339	cid_44399		+
chr1	68942257	68942329	cid_2000		-
chr7	137564935	137564989	cid_45098		-
chr19	34892276	34892322	cid_23817		+
chr7	2404458	2404506	cid_42845		+
chr15	91083359	91083404	cid_17721		+
chr8	62626203	62626236	cid_46394		-
chr18	67798901	67798948	cid_23042		-
chr16	67116489	67116526	cid_18994		+
chr3	47814238	47814308	cid_31315		-
chr9	134373539	134373592	cid_49553		+
chr1	97188971	97189007	cid_2563		+
chr8	41119576	41119629	cid_46006		-
chr10	69750621	69750668	cid_6345		-
chr12	123375999	123376032	cid_12963		-
chr9	82324610	82324654	cid_48478		+
chr10	65024372	65024414	cid_6309		-
chr21	34930515	34930575	cid_29376		+
chr2	44170108	44170164	cid_25021		-
chr2	174774095	174774140	cid_26650		-
chr1	234545191	234545248	cid_5445		-
chr10	112647641	112647684	cid_7266		+
chr17	43160059	43160100	cid_20873		+
chr15	69738757	69738803	cid_17329		+
chrX	102939517	102939568	cid_50934		-
chr17	75089431	75089491	cid_22022		+
chr7	91747803	91747835	cid_44092		-
chr11	28135346	28135388	cid_8140		+
chr5	72157733	72157777	cid_37833		+
chr1	97256721	97256776	cid_2585		+
chr12	56188071	56188123	cid_11532		-
chr20	34295142	34295212	cid_28489		-
chr11	77635754	77635801	cid_9402		-
chr10	96366042	96366107	cid_6940		+
chr14	103808555	103808618	cid_16253		+
chr1	245010511	245010565	cid_5642		-
chr7	101472537	101472589	cid_44377		+
chr7	128389172	128389213	cid_44831		+
chr10	76941798	76941866	cid_6589		+
chr6	7731685	7731740	cid_40067		+
chr1	46596105	46596162	cid_1389		-
chr9	79955580	79955620	cid_48441		+
chr5	111615933	111615969	cid_38541		-
chr2	32408919	32408970	cid_24770		+
chr1	224348927	224348975	cid_5041		+
chr17	29580018	29580063	cid_20254		+
chr13	49630913	49630969	cid_13644		+
chr5	132211165	132211199	cid_38772		-
chr7	93259802	93259854	cid_44178		+
chr11	47518978	47519015	cid_8465		-
chr1	52217478	52217540	cid_1494		+
chr11	62480430	62480476	cid_8769		-
chr3	13426057	13426096	cid_30661		-
chr1	169768097	169768131	cid_3954		+
chr8	129041383	129041429	cid_47381		+
chr18	5392465	5392521	cid_22316		-
chr4	175231562	175231616	cid_35752		+
chr9	100886931	100886977	cid_48830		-
chr7	100276384	100276435	cid_44334		+
chr17	8363492	8363552	cid_19767		+
chr17	49052963	49053013	cid_21151		-
chr17	57916714	57916771	cid_21436		+
chr3	47855370	47855403	cid_31317		+
chr6	37934945	37935014	cid_40730		+
chr13	92103359	92103395	cid_14072		+
chr11	63529775	63529826	cid_8855		-
chr12	6778161	6778198	cid_10300		-
chr15	48702660	48702717	cid_16816		-
chr10	96362886	96362944	cid_6928		+
chr2	191760620	191760685	cid_27017		+
chr3	176793738	176793771	cid_33323		-
chr13	67798777	67798811	cid_13807		-
chr4	73173400	73173455	cid_34534		-
chrX	107736678	107736727	cid_50991		+
chr11	74045596	74045658	cid_9334		-
chr17	18211585	18211628	cid_19941		-
chr12	1605022	1605074	cid_10225		+
chr7	148572477	148572510	cid_45301		-
chr12	123779948	123780008	cid_12999		-
chr3	47683097	47683138	cid_31297		-
chr3	110863881	110863934	cid_32165		+
chr17	55483356	55483396	cid_21236		+
chr3	33038382	33038456	cid_30962		-
chr16	89484374	89484412	cid_19413		-
chr4	135117523	135117563	cid_35343		-
chr1	182352130	182352164	cid_4204		-
chr2	242277054	242277098	cid_28021		+
chr5	179136085	179136133	cid_39856		+
chr20	36311618	36311649	cid_28633		+
chr10	6277306	6277342	cid_5844		+
chr6	166396408	166396463	cid_42649		-
chr2	71636972	71637022	cid_25600		+
chr1	161090754	161090803	cid_3704		+
chr17	39978066	39978100	cid_20673		+
chr19	10277083	10277130	cid_23425		-
chr12	48526835	48526867	cid_11221		+
chr2	152313639	152313689	cid_26330		+
chr9	4586961	4587011	cid_47707		+
chr14	39543578	39543617	cid_15078		-
chr12	20603970	20604020	cid_10677		+
chr11	77327219	77327256	cid_9388		-
chr1	92769923	92769964	cid_2458		+
chr9	136228354	136228400	cid_49614		-
chr12	112666412	112666456	cid_12654		-
chr3	128348937	128348973	cid_32460		-
chr5	96075849	96075914	cid_38313		+
chr16	31194004	31194068	cid_18705		+
chr4	17820890	17820942	cid_33941		+
chr3	15838513	15838562	cid_30740		-
chr21	46600380	46600411	cid_29690		+
chr8	71022607	71022659	cid_46495		-
chr1	51323513	51323552	cid_1461		-
chr1	31467801	31467841	cid_819		-
chr21	46908355	46908398	cid_29701		+
chr17	40851767	40851827	cid_20754		+
chr12	88542279	88542317	cid_12138		+
chr1	224572910	224572963	cid_5071		-
chr6	57049153	57049228	cid_40963		+
chr3	33657419	33657461	cid_31021		-
chr9	37498263	37498297	cid_48316		+
chr15	99266440	99266487	cid_17867		+
chr8	117657085	117657138	cid_46917		-
chr12	67711071	67711110	cid_11826		+
chr13	33272598	33272634	cid_13398		+
chr3	114033568	114033617	cid_32241		-
chr3	186505944	186505996	cid_33523		+
chr5	64859768	64859832	cid_37659		+
chr11	93468814	93468867	cid_9616		-
chr7	72396742	72396774	cid_43766		+
chr7	105177249	105177296	cid_44496		+
chr20	42933469	42933502	cid_28713		-
chr11	17097013	17097072	cid_8000		-
chr12	120649482	120649531	cid_12788		-
chr15	55473544	55473600	cid_16935		-
chr1	24987710	24987770	cid_617		+
chr2	8992834	8992883	cid_24362		-
chr6	88251777	88251811	cid_41303		-
chr13	98037830	98037862	cid_14358		+
chr6	36467605	36467650	cid_40679		-
chr5	43142112	43142153	cid_36929		+
chr8	126034131	126034173	cid_47047		+
chr12	88449310	88449352	cid_12131		-
chr6	18307250	18307286	cid_40224		-
chr12	22611378	22611421	cid_10827		-
chr16	69660423	69660470	cid_19072		+
chr1	24121953	24122000	cid_600		+
chr13	40263955	40263994	cid_13487		+
chr20	32659774	32659811	cid_28401		+
chr14	57880370	57880404	cid_15373		+
chr5	138643055	138643093	cid_39067		+
chr4	120393934	120393970	cid_35205		+
chr18	55268775	55268816	cid_22921		-
chr5	14391495	14391554	cid_36183		+
chr1	246927650	246927713	cid_5699		+
chr16	19129902	19129953	cid_18410		+
chr15	65443088	65443144	cid_17176		-
chr13	92295859	92295901	cid_14117		+
chr19	47222810	47222858	cid_24041		-
chr11	115044475	115044548	cid_9937		-
chr16	15658868	15658910	cid_18329		+
chr17	7212922	7212977	cid_19694		+
chr17	55758715	55758786	cid_21263		+
chr5	71591179	71591225	cid_37823		-
chr10	96997335	96997379	cid_6961		-
chr11	57468582	57468633	cid_8603		+
chr9	102768751	102768784	cid_48845		-
chr12	46576859	46576915	cid_11131		-
chr2	198354568	198354607	cid_27173		-
chr4	110223714	110223775	cid_35138		-
chr5	71413035	71413097	cid_37790		+
chr22	36313226	36313280	cid_30057		-
chr5	17210920	17210954	cid_36266		-
chr18	2778235	2778293	cid_22291		+
chrX	45628922	45628962	cid_50262		-
chr9	126414230	126414280	cid_49214		-
chr1	100549660	100549727	cid_2649		-
chr1	160259786	160259832	cid_3674		-
chr22	39534598	39534640	cid_30170		-
chr7	75933529	75933601	cid_43864		+
chrX	72900981	72901032	cid_50584		+
chr1	113462242	113462292	cid_2900		-
chr11	94899133	94899177	cid_9664		-
chr6	11137903	11137941	cid_40116		+
chr9	37143148	37143203	cid_48279		+
chr19	39797581	39797620	cid_23919		-
chr20	47541468	47541509	cid_28786		+
chr5	145884213	145884253	cid_39279		+
chrX	153582236	153582284	cid_51700		-
chr4	39856438	39856480	cid_34210		-
chr17	45266480	45266514	cid_20951		-
chr1	150239701	150239758	cid_3249		-
chr8	42882014	42882066	cid_46063		+
chr16	15154399	15154468	cid_18320		-
chr12	13069543	13069600	cid_10425		+
chr5	180669134	180669177	cid_39942		-
chr9	17309246	17309300	cid_47864		+
chrX	16859960	16860020	cid_49866		+
chr8	70414194	70414235	cid_46488		+
chr12	100430987	100431029	cid_12299		-
chr5	54696253	54696296	cid_37052		+
chr5	38953044	38953091	cid_36775		-
chr4	152025204	152025258	cid_35533		+
chrX	118673545	118673596	cid_51232		-
chr5	34954964	34955011	cid_36556		+
chr12	20557195	20557248	cid_10607		+
chr2	225414020	225414056	cid_27736		-
chr1	155238434	155238497	cid_3509		-
chr6	99991803	99991850	cid_41434		-
chr10	15144679	15144736	cid_5918		-
chr9	110074323	110074365	cid_48909		+
chr12	52435711	52435763	cid_11368		+
chr3	69154004	69154045	cid_31803		+
chr8	42263290	42263349	cid_46039		+
chr16	47188369	47188419	cid_18775		-
chr7	93515855	93515902	cid_44192		+
chr9	114306050	114306096	cid_48996		+
chr5	98230082	98230142	cid_38390		-
chr16	67671824	67671897	cid_19014		+
chr12	123005002	123005054	cid_12921		-
chr11	62621150	62621206	cid_8808		-
chr17	6917535	6917597	cid_19676		+
chr1	168035696	168035741	cid_3880		+
chr10	63853471	63853504	cid_6295		+
chr12	124075027	124075062	cid_13015		+
chr11	102248778	102248826	cid_9763		+
chrX	70794592	70794665	cid_50555		+
chr20	34320297	34320334	cid_28508		-
chr1	212911527	212911559	cid_4857		-
chr3	128344397	128344452	cid_32457		-
chr6	26523481	26523520	cid_40324		+
chr5	65320218	65320257	cid_37693		+
chr11	94906036	94906081	cid_9712		-
chr3	176742367	176742442	cid_33308		-
chr5	74981001	74981034	cid_37938		-
chr1	51253492	51253537	cid_1457		-
chr6	102374925	102374976	cid_41457		+
chr3	100084078	100084128	cid_32043		-
chr20	35717255	35717295	cid_28614		-
chr22	24176646	24176682	cid_29833		+
chr3	48620358	48620411	cid_31362		-
chr3	116365474	116365507	cid_32251		-
chr12	57626741	57626781	cid_11646		+
chr7	35944503	35944546	cid_43423		+
chr22	30094253	30094292	cid_29971		+
chr9	21974714	21974781	cid_47997		-
chr2	191765412	191765458	cid_27046		+
chr21	45115687	45115745	cid_29621		+
chr10	96322847	96322888	cid_6879		+
chr12	53435744	53435804	cid_11390		+
chr2	99790160	99790196	cid_25870		-
chr1	35851332	35851383	cid_1032		+
chr6	170053040	170053078	cid_42733		-
chr3	78937664	78937711	cid_31915		-
chr21	40551772	40551829	cid_29500		-
chr1	6604847	6604888	cid_127		-
chr7	101564735	101564789	cid_44409		+
chr7	132752117	132752156	cid_44966		-
chr17	18565193	18565230	cid_19950		-
chr10	5924930	5924978	cid_5833		-
chr8	110305696	110305736	cid_46895		-
chr11	3719328	3719398	cid_7672		-
chr4	166263497	166263546	cid_35629		+
chrX	76929822	76929872	cid_50779		-
chr12	19472453	19472490	cid_10500		+
chr17	62486856	62486899	cid_21689		-
chr10	69788747	69788799	cid_6354		-
chr20	57612205	57612246	cid_29060		-
chr4	110431264	110431306	cid_35139		+
chr15	63362950	63362999	cid_17111		+
chr6	146272051	146272091	cid_42165		-
chr1	151023577	151023633	cid_3299		-
chr3	122145274	122145317	cid_32348		-
chr9	124115538	124115593	cid_49140		-
chrX	73480745	73480807	cid_50713		-
chr1	25826044	25826087	cid_647		+
chr6	82458317	82458363	cid_41216		-
chr9	2773997	2774030	cid_47674		-
chr3	78959317	78959350	cid_31928		-
chr12	89984119	89984185	cid_12147		-
chr2	100166551	100166603	cid_25890		-
chr9	110047864	110047914	cid_48904		+
chr16	87873951	87874023	cid_19378		-
chrX	149245758	149245809	cid_51620		+
chr1	12907349	12907384	cid_284		-
chr3	141259678	141259735	cid_32683		+
chr13	92176837	92176888	cid_14096		+
chr6	83663591	83663644	cid_41227		-
chr1	179316731	179316797	cid_4129		+
chr1	70694064	70694109	cid_2029		+
chr8	98738467	98738526	cid_46709		+
chr9	34649071	34649105	cid_48198		+
chr9	139390337	139390405	cid_49701		-
chr15	25360862	25360908	cid_16376		+
chr8	128202100	128202159	cid_47169		-
chr12	110427446	110427485	cid_12515		-
chr3	141278839	141278890	cid_32684		+
chr12	57059938	57059985	cid_11628		-
chr11	64063550	64063586	cid_8895		+
chr7	95045234	95045291	cid_44227		-
chr3	195961917	195961968	cid_33646		-
chr11	122050486	122050522	cid_10072		-
chr12	56268445	56268478	cid_11537		+
chr17	56083112	56083168	cid_21312		-
chr12	77247292	77247365	cid_12062		+
chr3	178916746	178916786	cid_33345		+
chr17	36352373	36352422	cid_20503		-
chr5	110098594	110098648	cid_38487		+
chr3	140682550	140682614	cid_32661		+
chr3	114057814	114057860	cid_32245		-
chr3	39449934	39449991	cid_31109		+
chr3	98298936	98298996	cid_32019		-
chr11	20075524	20075566	cid_8055		+
chr1	94943936	94944001	cid_2546		+
chrX	122756901	122756941	cid_51304		-
chr2	11354399	11354436	cid_24440		-
chr3	160085110	160085168	cid_33010		-
chr2	75887332	75887382	cid_25684		+
chr4	141471974	141472031	cid_35424		+
chr5	58852572	58852621	cid_37367		-
chr13	73333544	73333611	cid_13823		-
chr1	78069854	78069890	cid_2166		-
chr15	34438927	34438964	cid_16484		-
chr1	207495946	207495995	cid_4718		+
chr17	73487575	73487607	cid_21956		+
chr2	203426252	203426305	cid_27323		+
chr11	85371782	85371856	cid_9462		-
chrX	151139785	151139819	cid_51655		-
chr12	19442867	19442907	cid_10498		+
chr5	78933617	78933651	cid_38024		+
chr7	130663220	130663267	cid_44914		-
chr7	131185823	131185888	cid_44950		-
chr6	72836435	72836470	cid_41057		+
chr5	40773971	40774023	cid_36874		-
chr11	67864404	67864459	cid_9182		-
chr5	94025310	94025373	cid_38211		+
chr14	70423157	70423196	cid_15674		+
chr4	175238781	175238838	cid_35757		+
chr6	170892464	170892504	cid_42803		-
chr6	135750917	135750981	cid_42022		-
chr8	31000030	31000075	cid_45906		+
chr1	28887810	28887862	cid_749		+
chr16	22287427	22287460	cid_18464		+
chr21	27253944	27253989	cid_29256		-
chr3	124457803	124457860	cid_32396		+
chrX	129190543	129190604	cid_51438		+
chr6	150117632	150117688	cid_42301		+
chr2	211521548	211521604	cid_27496		+
chr12	110936592	110936634	cid_12570		-
chr2	74383352	74383423	cid_25653		-
chr1	22357559	22357601	cid_503		+
chr3	142737797	142737859	cid_32732		+
chr13	41951042	41951085	cid_13514		+
chr17	65199718	65199772	cid_21779		-
chr18	66383833	66383877	cid_23033		+
chr22	41680236	41680279	cid_30246		-
chr6	147708891	147708948	cid_42221		+
chr1	111727456	111727530	cid_2841		+
chr10	120927653	120927707	cid_7397		-
chr2	46851487	46851529	cid_25093		+
chr12	7085092	7085125	cid_10324		+
chr6	168372094	168372141	cid_42724		+
chr15	58889357	58889392	cid_17009		-
chr5	121365381	121365443	cid_38637		+
chr2	171939258	171939291	cid_26587		-
chr16	18852369	18852411	cid_18401		-
chr5	79751741	79751788	cid_38053		+
chr1	151215061	151215104	cid_3316		+
chr14	53175528	53175563	cid_15263		+
chr13	97168303	97168346	cid_14334		+
chr6	4050156	4050201	cid_39996		+
chr4	95586317	95586359	cid_34828		+
chr12	104381840	104381881	cid_12376		+
chr4	143576365	143576397	cid_35446		-
chrX	115085184	115085219	cid_51188		-
chr17	1248575	1248616	cid_19496		-
chr19	13051630	13051690	cid_23524		+
chr12	20836558	20836600	cid_10792		+
chr4	110184984	110185030	cid_35119		-
chr11	94904892	94904933	cid_9697		-
chr1	150902202	150902251	cid_3287		+
chr8	109215388	109215427	cid_46873		-
chr1	70717319	70717375	cid_2062		+
chr6	29714491	29714534	cid_40466		-
chr10	6157726	6157766	cid_5840		+
chr4	38037312	38037354	cid_34144		+
chr11	3744582	3744633	cid_7676		-
chr7	55586761	55586819	cid_43643		-
chr1	231397308	231397368	cid_5381		+
chr12	123745931	123745997	cid_12984		-
chr14	51390333	51390371	cid_15228		-
chr11	118269051	118269110	cid_9991		+
chr5	14304698	14304736	cid_36179		+
chr10	69832077	69832137	cid_6367		-
chr19	806550	806584	cid_23111		+
chr1	201938719	201938777	cid_4529		+
chr5	58929264	58929304	cid_37448		-
chr14	23795270	23795337	cid_14875		+
chr17	78324188	78324232	cid_22088		+
chr6	1624054	1624108	cid_39966		-
chr18	13048539	13048576	cid_22456		+
chr2	85772024	85772081	cid_25723		+
chr5	37330622	37330674	cid_36710		-
chr7	101496669	101496714	cid_44386		+
chr5	41794036	41794073	cid_36901		-
chr20	34292524	34292592	cid_28485		-
chr1	38147845	38147884	cid_1143		-
chr16	5135037	5135087	cid_18187		+
chr15	40504845	40504888	cid_16570		+
chr2	152725637	152725687	cid_26360		-
chr6	18236586	18236653	cid_40214		-
chr12	95445457	95445517	cid_12210		-
chr5	134109256	134109298	cid_38860		+
chr17	73204708	73204761	cid_21933		+
chr16	66562834	66562882	cid_18957		-
chrX	24767138	24767179	cid_50012		+
chr8	124820671	124820740	cid_47025		+
chr7	50444487	50444518	cid_43627		+
chr8	41467537	41467577	cid_46015		+
chr1	51866737	51866771	cid_1479		-
chr11	9424932	9424983	cid_7762		+
chrX	123156516	123156564	cid_51353		+
chrX	41204798	41204860	cid_50177		+
chr17	25634229	25634283	cid_20029		+
chr2	165476157	165476201	cid_26511		-
chr8	82625829	82625882	cid_46578		-
chr7	158431247	158431300	cid_45496		-
chr3	93714890	93714946	cid_31995		+
chr16	69335683	69335737	cid_19050		+
chr7	11124853	11124888	cid_42999		+
chr18	21715252	21715300	cid_22550		+
chr9	21873211	21873259	cid_47986		+
chrX	77382129	77382195	cid_50818		+
chr1	180854575	180854643	cid_4195		+
chr3	47981950	47981992	cid_31328		-
chr19	30504609	30504652	cid_23768		+
chr1	243667895	243667949	cid_5605		-
chr1	109813220	109813261	cid_2766		+
chr6	89479444	89479494	cid_41323		-
chr2	176811633	176811673	cid_26712		-
chr10	88258614	88258653	cid_6670		-
chr12	123639185	123639238	cid_12970		-
chr4	119726947	119727003	cid_35188		-
chr4	104026983	104027026	cid_34951		-
chr9	21856421	21856476	cid_47964		+
chr2	191760768	191760827	cid_27018		+
chr1	115316250	115316286	cid_2987		-
chr2	39701922	39701958	cid_24960		+
chrX	40585941	40586001	cid_50129		-
chr9	91953486	91953525	cid_48589		+
chr10	93588162	93588206	cid_6778		+
chr12	120998704	120998741	cid_12813		+
chr6	27798965	27799006	cid_40399		-
chr11	247312	247358	cid_7588		+
chr1	71872927	71872988	cid_2101		-
chr12	20618138	20618177	cid_10691		+
chr6	31861061	31861113	cid_40564		-
chr3	172028667	172028717	cid_33239		+
chr4	99962280	99962334	cid_34872		+
chr20	32691212	32691253	cid_28408		-
chr16	67232635	67232696	cid_19004		+
chr16	23119622	23119675	cid_18477		-
chr17	42550915	42550967	cid_20849		-
chr22	36697451	36697487	cid_30064		-
chr4	83275838	83275899	cid_34669		-
chr8	23424914	23424952	cid_45743		+
chr17	35591859	35591894	cid_20467		-
chrX	107938324	107938359	cid_51045		+
chr15	42042959	42043010	cid_16656		+
chr5	94031015	94031061	cid_38227		+
chr4	106892716	106892764	cid_35001		+
chr10	102800675	102800713	cid_7096		+
chr21	44520966	44521038	cid_29575		-
chr6	99915716	99915774	cid_41428		-
chr19	46206395	46206435	cid_24019		+
chr8	101931596	101931659	cid_46771		-
chr12	122967701	122967758	cid_12902		-
chr1	21904424	21904470	cid_477		+
chr7	77408832	77408892	cid_43914		+
chr1	43227538	43227580	cid_1278		-
chr11	35015547	35015584	cid_8301		+
chr6	99860345	99860396	cid_41425		-
chr7	92244191	92244250	cid_44143		-
chr8	67988650	67988696	cid_46455		+
chr8	90769203	90769274	cid_46602		-
chr20	47711854	47711895	cid_28822		+
chr4	23832944	23832986	cid_34004		-
chr1	67469704	67469753	cid_1942		-
chr1	150595004	150595065	cid_3274		-
chr20	34145273	34145321	cid_28460		+
chr10	43297795	43297856	cid_6173		+
chr3	186269752	186269795	cid_33505		-
chr12	96394699	96394763	cid_12234		-
chr17	56167629	56167685	cid_21322		+
chr3	128348974	128349008	cid_32461		-
chr5	77745763	77745828	cid_37989		+
chr5	58939125	58939169	cid_37461		-
chr1	175948035	175948083	cid_4100		-
chr17	79525590	79525632	cid_22123		-
chr17	61822747	61822799	cid_21645		-
chr10	63856634	63856680	cid_6299		+
chr13	52997663	52997709	cid_13747		-
chr2	71607689	71607735	cid_25581		+
chr7	134127389	134127463	cid_44982		-
chr14	78167988	78168033	cid_15951		-
chr7	107260527	107260575	cid_44539		+
chr3	172115843	172115902	cid_33246		+
chr3	149093179	149093236	cid_32801		-
chr1	70697546	70697602	cid_2055		+
chr6	52957833	52957875	cid_40899		+
chr8	22108253	22108310	cid_45711		+
chr2	64118460	64118527	cid_25394		+
chr3	142281008	142281078	cid_32714		-
chr12	30873704	30873748	cid_10964		-
chr12	94721942	94721985	cid_12191		-
chr1	227327231	227327280	cid_5243		-
chr16	47627466	47627507	cid_18777		+
chr2	32641228	32641290	cid_24786		+
chr12	120634533	120634579	cid_12781		-
chr3	101484430	101484479	cid_32072		+
chr5	172378419	172378487	cid_39680		+
chr6	42237353	42237393	cid_40765		-
chr8	30361949	30362007	cid_45875		+
chr1	229440018	229440088	cid_5277		+
chr16	28975897	28975964	cid_18619		+
chr17	59759474	59759511	cid_21523		-
chr4	142654286	142654335	cid_35443		+
chr1	23835916	23835961	cid_583		-
chr1	202151123	202151154	cid_4545		+
chr11	85988777	85988824	cid_9503		+
chr3	146254275	146254332	cid_32787		-
chr16	14645831	14645885	cid_18304		-
chr1	218520011	218520052	cid_4951		+
chr18	73001587	73001638	cid_23065		+
chr12	133253564	133253601	cid_13148		-
chr8	103311561	103311617	cid_46813		-
chr7	157046491	157046548	cid_45475		+
chr9	88281675	88281717	cid_48534		-
chr1	109242966	109243026	cid_2741		+
chr2	203425988	203426045	cid_27321		+
chr17	15907194	15907245	cid_19836		+
chr11	125536101	125536155	cid_10125		+
chr16	69498618	69498672	cid_19068		+
chr18	33571030	33571070	cid_22669		-
chr3	44967919	44967961	cid_31227		-
chr14	93043821	93043865	cid_16078		+
chr3	124686223	124686289	cid_32403		-
chr7	5271106	5271146	cid_42879		+
chr5	112202974	112203018	cid_38554		+
chr1	118068120	118068171	cid_3036		+
chr12	104681003	104681038	cid_12381		+
chr12	122820935	122820986	cid_12892		-
chrX	70520604	70520649	cid_50517		+
chr7	56067452	56067502	cid_43652		+
chr7	30630773	30630807	cid_43348		-
chr12	72182065	72182109	cid_11972		+
chr9	33113052	33113119	cid_48092		-
chr7	134870100	134870143	cid_45017		-
chr8	48806821	48806861	cid_46157		-
chr5	96369615	96369683	cid_38358		+
chr18	44459516	44459571	cid_22812		-
chr11	62623107	62623166	cid_8817		-
chr14	51378653	51378699	cid_15226		-
chr16	88781765	88781811	cid_19395		-
chr3	52610517	52610558	cid_31578		-
chr13	53231828	53231890	cid_13762		+
chr17	73870410	73870468	cid_21971		-
chr8	25128789	25128830	cid_45760		+
chr11	67021883	67021928	cid_9147		+
chr3	31659496	31659568	cid_30888		+
chr16	31199299	31199365	cid_18721		+
chr5	114461903	114461943	cid_38589		-
chr15	64543655	64543714	cid_17153		-
chr16	69732634	69732689	cid_19081		+
chr4	166263215	166263251	cid_35627		+
chr17	34893078	34893114	cid_20421		+
chr22	21461051	21461098	cid_29792		+
chr16	29709928	29709967	cid_18629		+
chr7	73604241	73604291	cid_43810		+
chr1	53712582	53712622	cid_1592		-
chr1	109240158	109240217	cid_2735		+
chr20	37161497	37161548	cid_28654		+
chr14	21841459	21841501	cid_14813		-
chr2	209176633	209176682	cid_27429		+
chr2	174980664	174980700	cid_26662		-
chr17	27870149	27870206	cid_20125		+
chr1	101339224	101339275	cid_2672		-
chr8	29920723	29920771	cid_45861		-
chr19	647826	647868	cid_23104		-
chr10	112764544	112764590	cid_7273		+
chr5	17221498	17221538	cid_36280		+
chr1	41461801	41461854	cid_1237		+
chr3	78700845	78700878	cid_31872		-
chr6	90583792	90583838	cid_41353		+
chr3	13359024	13359071	cid_30657		-
chr5	162871312	162871352	cid_39555		+
chr3	9842011	9842053	cid_30575		+
chr6	133136435	133136505	cid_41918		+
chr16	84695834	84695879	cid_19299		+
chr9	15776217	15776262	cid_47856		-
chr6	31804041	31804081	cid_40557		+
chr1	198869378	198869425	cid_4452		-
chr2	175038929	175038967	cid_26666		-
chr4	103460038	103460074	cid_34921		+
chr17	16089830	16089873	cid_19870		-
chr2	201687626	201687666	cid_27230		+
chr13	33349222	33349273	cid_13402		+
chr4	177058755	177058789	cid_35762		+
chr2	71577394	71577454	cid_25569		+
chr4	99809165	99809223	cid_34857		-
chr5	94038284	94038334	cid_38247		+
chrX	106882707	106882747	cid_50972		+
chr5	148884689	148884741	cid_39384		-
chr1	38265285	38265322	cid_1150		+
chr2	152317897	152317939	cid_26333		+
chr4	187549266	187549298	cid_35848		-
chr6	170065396	170065452	cid_42740		-
chrX	150156694	150156739	cid_51627		+
chr3	197340184	197340229	cid_33703		-
chr3	113777157	113777195	cid_32235		+
chr9	97787538	97787573	cid_48743		+
chr1	192962662	192962700	cid_4321		-
chr11	103158381	103158434	cid_9805		+
chr5	61654658	61654692	cid_37593		+
chr11	46389623	46389663	cid_8387		+
chr1	154229919	154229993	cid_3454		+
chr1	247030758	247030813	cid_5707		-
chrX	16779405	16779456	cid_49855		+
chr20	61827445	61827509	cid_29112		-
chr7	72877056	72877111	cid_43780		-
chr5	10235192	10235240	cid_36083		-
chr10	93623059	93623105	cid_6784		+
chr1	19482700	19482741	cid_377		-
chr11	27390591	27390630	cid_8096		-
chr11	64540245	64540301	cid_8912		-
chr13	79956699	79956750	cid_14010		-
chr4	1814333	1814383	cid_33776		-
chr14	75599317	75599390	cid_15890		-
chr16	11980892	11980936	cid_18277		-
chr18	10855311	10855351	cid_22377		-
chr15	54559450	54559481	cid_16932		+
chr11	63527948	63527985	cid_8853		-
chr15	57580269	57580327	cid_16986		+
chr2	228134688	228134734	cid_27755		+
chr16	67866816	67866866	cid_19021		-
chr9	21508261	21508313	cid_47927		-
chrX	44833969	44834006	cid_50209		+
chr15	66737039	66737072	cid_17243		+
chr8	38068487	38068555	cid_45956		+
chr2	208468048	208468094	cid_27412		+
chr14	70459183	70459224	cid_15695		+
chr19	10271135	10271197	cid_23422		-
chr2	228393749	228393808	cid_27791		+
chr9	26869840	26869900	cid_48026		-
chr6	42174658	42174700	cid_40761		-
chr10	12871005	12871051	cid_5898		+
chr3	50131342	50131414	cid_31472		+
chr6	122777515	122777552	cid_41798		-
chr14	64905882	64905938	cid_15508		+
chr8	103217888	103217928	cid_46790		-
chr1	225193748	225193797	cid_5117		+
chr18	33176321	33176371	cid_22652		+
chr9	128107445	128107495	cid_49274		+
chr7	37991300	37991359	cid_43475		+
chr19	54081730	54081784	cid_24161		+
chr4	125585767	125585806	cid_35273		-
chr12	123638298	123638340	cid_12968		-
chr20	32640832	32640868	cid_28400		+
chr5	71503678	71503734	cid_37801		+
chr10	120927892	120927954	cid_7401		-
chr1	55587046	55587102	cid_1645		-
chr6	133636894	133636942	cid_41932		+
chr21	38437826	38437861	cid_29452		-
chr3	33444421	33444477	cid_30999		-
chr13	95285810	95285852	cid_14214		+
chr20	8400049	8400091	cid_28189		+
chr5	58456915	58456959	cid_37256		-
chr17	57886514	57886554	cid_21420		+
chr4	174298583	174298645	cid_35740		+
chr8	128838096	128838148	cid_47349		+
chr15	44706464	44706509	cid_16750		+
chr5	52954480	52954528	cid_37028		+
chr12	104743218	104743281	cid_12420		+
chr15	50897011	50897055	cid_16863		-
chr10	116620651	116620682	cid_7321		+
chr18	43685369	43685403	cid_22791		+
chr2	29383417	29383457	cid_24735		+
chr3	29390030	29390064	cid_30872		+
chr12	53694044	53694086	cid_11403		+
chr6	34789264	34789304	cid_40633		+
chr3	54249662	54249705	cid_31633		+
chr2	39971465	39971517	cid_24962		-
chr15	93432376	93432413	cid_17784		+
chr4	109886640	109886685	cid_35075		-
chr17	27589550	27589621	cid_20108		-
chr6	37818917	37818954	cid_40722		+
chr10	93623017	93623063	cid_6783		+
chr11	20388918	20388972	cid_8067		+
chr8	27995467	27995526	cid_45855		+
chr5	65320802	65320859	cid_37696		+
chr5	58864519	58864552	cid_37381		-
chr12	125514647	125514694	cid_13064		+
chr3	122247020	122247061	cid_32356		-
chrX	149133207	149133254	cid_51616		+
chr21	40588078	40588110	cid_29507		-
chr5	94865986	94866026	cid_38278		-
chr6	88304333	88304369	cid_41311		+
chr5	96109217	96109268	cid_38336		+
chr9	124906506	124906554	cid_49147		-
chr21	35477704	35477751	cid_29428		+
chr1	167758852	167758908	cid_3873		+
chr3	183361331	183361362	cid_33420		+
chr19	16966038	16966076	cid_23638		+
chr11	117039469	117039508	cid_9960		+
chr1	247072687	247072723	cid_5724		-
chr18	57571186	57571219	cid_22963		+
chr11	9771964	9772018	cid_7804		+
chr2	277398	277454	cid_24327		+
chr1	230377898	230377948	cid_5341		+
chr10	27961990	27962047	cid_6069		-
chr20	17928646	17928695	cid_28256		-
chr11	30432557	30432601	cid_8153		-
chr6	109689228	109689280	cid_41527		-
chr13	96684869	96684908	cid_14312		-
chr5	36099470	36099505	cid_36560		-
chr12	110784218	110784286	cid_12544		+
chr3	15083984	15084018	cid_30695		+
chr13	77839659	77839706	cid_13936		-
chr1	115292407	115292447	cid_2979		-
chr6	17633702	17633744	cid_40180		-
chr16	15153962	15154023	cid_18317		-
chr5	58357671	58357718	cid_37163		-
chr14	56135794	56135846	cid_15357		+
chr2	47562636	47562668	cid_25113		+
chr2	71637304	71637341	cid_25601		+
chr6	33754467	33754504	cid_40615		-
chr7	129810179	129810218	cid_44895		-
chr6	43753996	43754048	cid_40830		+
chr1	226171037	226171104	cid_5200		-
chr3	33592708	33592752	cid_31013		-
chr13	107211246	107211305	cid_14499		-
chr1	94367094	94367140	cid_2537		-
chr4	170185262	170185314	cid_35679		-
chr1	224565750	224565783	cid_5069		+
chr3	52292495	52292546	cid_31557		-
chr7	6438345	6438387	cid_42937		+
chr17	61671248	61671316	cid_21638		+
chr22	36262236	36262298	cid_30056		-
chr15	66793468	66793510	cid_17249		-
chr1	247050486	247050519	cid_5714		-
chr1	211745543	211745598	cid_4797		-
chr17	18147541	18147584	cid_19934		+
chr14	93704054	93704103	cid_16089		-
chr19	4961993	4962046	cid_23268		+
chr6	151243436	151243469	cid_42317		+
chr13	49746028	49746072	cid_13656		+
chr6	43494016	43494068	cid_40810		-
chr4	152024383	152024425	cid_35532		+
chr1	33252502	33252549	cid_938		-
chr6	30644378	30644423	cid_40495		-
chr19	5668411	5668474	cid_23300		+
chr7	103824332	103824375	cid_44464		-
chr16	66776303	66776346	cid_18980		-
chr6	166280537	166280598	cid_42554		-
chr5	31448623	31448668	cid_36373		-
chr9	123165418	123165458	cid_49076		-
chr16	704079	704113	cid_17977		+
chr7	149249815	149249866	cid_45318		-
chr15	79179433	79179487	cid_17547		+
chr5	110464210	110464259	cid_38511		+
chr8	131200309	131200347	cid_47423		-
chr6	96997618	96997653	cid_41388		+
chr2	204293921	204293985	cid_27362		+
chrX	70503573	70503623	cid_50503		+
chr5	74017383	74017445	cid_37899		-
chr8	120436526	120436586	cid_46965		+
chr20	470394	470428	cid_28071		-
chr5	16770318	16770372	cid_36251		-
chr10	890528	890587	cid_5755		-
chr3	50325364	50325432	cid_31502		-
chr15	55838051	55838097	cid_16954		-
chr16	30368909	30368952	cid_18658		-
chr1	153779801	153779841	cid_3393		-
chr17	59866615	59866659	cid_21550		-
chr1	236749492	236749537	cid_5538		-
chr10	22607368	22607411	cid_5993		+
chr3	169962602	169962649	cid_33199		+
chr3	141681779	141681814	cid_32699		-
chr4	53578689	53578745	cid_34370		+
chr1	240701070	240701104	cid_5555		-
chr5	108401878	108401914	cid_38459		+
chr1	247059285	247059340	cid_5721		-
chr7	129815300	129815339	cid_44896		-
chr6	167453961	167454010	cid_42705		+
chr8	101717107	101717163	cid_46754		-
chr17	45751850	45751887	cid_21012		+
chr1	145442004	145442075	cid_3163		+
chr1	61924289	61924336	cid_1761		+
chr3	152173820	152173887	cid_32888		+
chr5	179041425	179041494	cid_39829		-
chr17	29549784	29549832	cid_20250		+
chr12	95879753	95879805	cid_12227		+
chr7	70164686	70164733	cid_43755		+
chr12	31435025	31435081	cid_10970		-
chr12	65762824	65762870	cid_11800		+
chr5	37298724	37298770	cid_36681		-
chr13	79886618	79886657	cid_13964		-
chr6	11185253	11185297	cid_40123		-
chr14	20754683	20754733	cid_14700		-
chr17	74043856	74043901	cid_21978		-
chr1	198148113	198148147	cid_4427		+
chr6	136581453	136581518	cid_42038		-
chr4	83820816	83820873	cid_34722		-
chr12	20585241	20585292	cid_10661		+
chr16	3777381	3777424	cid_18130		-
chr11	47566501	47566546	cid_8474		-
chr9	6588574	6588625	cid_47754		-
chr11	43923272	43923318	cid_8363		+
chr14	69365007	69365051	cid_15632		-
chr9	134358312	134358371	cid_49539		+
chr12	20573155	20573222	cid_10642		+
chr7	34970607	34970677	cid_43404		-
chr1	225602948	225602986	cid_5152		-
chr2	188330182	188330237	cid_26936		-
chr10	127431842	127431883	cid_7524		+
chr3	150345673	150345743	cid_32852		+
chr8	104412433	104412497	cid_46852		-
chr3	129156311	129156350	cid_32487		-
chr21	30435915	30435950	cid_29277		-
chr1	225718388	225718432	cid_5173		-
chr9	13191675	13191708	cid_47783		-
chr12	118469321	118469383	cid_12735		+
chr11	65210348	65210411	cid_9039		+
chr11	116937090	116937157	cid_9949		-
chr10	70101432	70101476	cid_6376		+
chr1	10352586	10352642	cid_210		+
chr12	67700384	67700446	cid_11821		+
chr12	20532810	20532858	cid_10564		+
chr21	35471284	35471340	cid_29421		+
chrX	131760345	131760388	cid_51470		-
chr6	101049635	101049685	cid_41443		-
chr12	118839650	118839697	cid_12757		+
chr8	98827563	98827612	cid_46712		+
chr6	44274612	44274661	cid_40845		-
chr5	10380427	10380480	cid_36108		+
chr15	94945244	94945319	cid_17845		+
chr6	133664434	133664488	cid_41938		+
chr19	41812874	41812931	cid_23961		+
chr3	64004025	64004079	cid_31763		-
chr16	4896343	4896390	cid_18180		-
chr22	42222037	42222069	cid_30285		+
chr2	201826630	201826672	cid_27262		-
chr3	123210417	123210457	cid_32368		-
chr16	86512937	86512977	cid_19337		-
chr22	29684941	29684996	cid_29936		+
chr17	57282525	57282567	cid_21368		+
chr9	72962072	72962109	cid_48375		+
chr1	173835540	173835614	cid_4062		-
chr4	1957126	1957186	cid_33790		+
chr17	37575942	37575975	cid_20573		-
chr2	101623317	101623374	cid_25896		+
chr5	36686775	36686825	cid_36582		+
chr8	103855747	103855783	cid_46840		-
chr17	15934832	15934887	cid_19853		-
chr2	96526167	96526208	cid_25806		-
chr11	95620644	95620693	cid_9738		-
chr1	85784969	85785016	cid_2322		-
chr13	23903538	23903589	cid_13277		-
chr2	28002353	28002391	cid_24676		+
chr7	92262262	92262296	cid_44145		-
chr1	36201291	36201330	cid_1064		-
chr12	88480982	88481038	cid_12132		-
chr5	41931654	41931700	cid_36918		+
chr10	71972915	71972966	cid_6453		-
chr17	59865956	59865993	cid_21548		-
chr1	236995161	236995211	cid_5545		+
chr2	74604623	74604692	cid_25663		-
chrX	48886455	48886523	cid_50328		-
chr21	17911349	17911410	cid_29221		+
chr2	98421515	98421555	cid_25861		-
chr3	110445890	110445939	cid_32162		+
chr20	3736197	3736236	cid_28112		-
chr1	29095533	29095582	cid_765		+
chr5	37443472	37443533	cid_36734		+
chr6	109477080	109477116	cid_41514		+
chr17	48560905	48560937	cid_21104		+
chr17	3727290	3727353	cid_19579		-
chr15	25283044	25283100	cid_16371		+
chr16	23474829	23474865	cid_18482		-
chr6	149397782	149397841	cid_42231		+
chr11	27402394	27402445	cid_8101		-
chr8	109252154	109252190	cid_46883		-
chr3	173525623	173525661	cid_33293		+
chr5	10254036	10254095	cid_36090		+
chrX	118605194	118605231	cid_51229		+
chr7	5942376	5942427	cid_42910		+
chr2	55247968	55248004	cid_25203		-
chr5	180665066	180665103	cid_39941		-
chr17	55333843	55333875	cid_21216		+
chr16	2984700	2984737	cid_18087		+
chrX	108926617	108926651	cid_51117		-
chr5	72205737	72205797	cid_37855		+
chr2	71649888	71649946	cid_25609		+
chr1	225240037	225240073	cid_5125		+
chr5	167975552	167975602	cid_39574		-
chrM	4410	4457	cid_49753		+
chr4	15647548	15647592	cid_33916		-
chr3	105193504	105193535	cid_32085		+
chr12	20769309	20769365	cid_10762		+
chr2	55805285	55805342	cid_25231		-
chr1	160397346	160397402	cid_3696		+
chr17	55760866	55760910	cid_21280		+
chr10	101954017	101954073	cid_7049		-
chr13	31850908	31850947	cid_13366		+
chrX	53128784	53128838	cid_50348		+
chr5	64857233	64857292	cid_37656		-
chr17	15964549	15964598	cid_19859		-
chr1	145663368	145663419	cid_3177		+
chr16	5145098	5145131	cid_18188		-
chr4	104039654	104039709	cid_34952		-
chr5	74801758	74801812	cid_37929		-
chr12	20564881	20564936	cid_10628		+
chr1	193058256	193058315	cid_4359		+
chr1	154209608	154209660	cid_3447		+
chr3	54161426	54161481	cid_31632		+
chr11	47746397	47746443	cid_8488		-
chr5	137865032	137865086	cid_39018		-
chr7	44524533	44524570	cid_43548		-
chr7	21945034	21945080	cid_43104		-
chr15	65961438	65961478	cid_17215		-
chr1	21445409	21445450	cid_458		-
chr19	1376778	1376828	cid_23144		+
chr6	166385441	166385495	cid_42618		-
chr14	56104562	56104619	cid_15341		+
chr2	32681236	32681303	cid_24801		+
chr15	57213827	57213895	cid_16972		+
chr2	178084036	178084090	cid_26742		+
chr16	709004	709051	cid_17978		+
chr19	39220209	39220253	cid_23897		+
chr16	20810538	20810588	cid_18428		-
chr1	94360062	94360122	cid_2535		-
chr1	144925822	144925862	cid_3120		-
chr16	24741642	24741714	cid_18525		+
chr1	145116629	145116689	cid_3126		+
chr4	30725082	30725120	cid_34124		+
chr8	19606299	19606339	cid_45684		-
chr19	10920670	10920706	cid_23476		+
chr17	5289963	5290033	cid_19644		-
chr2	29375757	29375796	cid_24732		+
chr3	33700400	33700469	cid_31027		-
chr8	109253733	109253798	cid_46884		-
chr9	7798626	7798659	cid_47762		-
chr16	69155303	69155343	cid_19041		-
chr1	90184895	90184961	cid_2405		+
chr1	144826351	144826398	cid_3107		+
chr15	86260630	86260675	cid_17636		+
chr9	100970014	100970050	cid_48831		-
chr12	49580736	49580774	cid_11277		-
chr9	139745310	139745353	cid_49708		+
chr4	170641828	170641877	cid_35691		+
chr12	12871640	12871682	cid_10404		+
chr2	191784828	191784897	cid_27062		+
chr2	200828627	200828668	cid_27215		+
chr5	133292470	133292528	cid_38799		-
chr14	68354142	68354186	cid_15593		+
chr21	35477964	35478015	cid_29431		+
chr8	126095374	126095417	cid_47052		-
chr20	3786193	3786242	cid_28115		+
chr19	47613324	47613369	cid_24057		-
chr11	118445686	118445724	cid_10002		+
chr3	150346031	150346091	cid_32855		+
chr4	109588655	109588715	cid_35027		+
chr12	50615672	50615715	cid_11316		-
chr1	201825186	201825236	cid_4506		+
chr19	1435288	1435363	cid_23160		+
chr13	43681769	43681815	cid_13556		+
chr17	45569761	45569807	cid_20960		-
chr15	50647972	50648017	cid_16850		+
chr9	119163978	119164034	cid_49066		+
chr2	201342748	201342802	cid_27216		+
chr15	100176545	100176580	cid_17912		+
chr2	175976258	175976298	cid_26697		-
chr2	10270145	10270183	cid_24409		+
chr1	237061054	237061109	cid_5550		+
chr2	128522362	128522413	cid_26153		-
chr4	176555628	176555691	cid_35761		-
chr20	20553475	20553514	cid_28297		-
chr10	103545280	103545334	cid_7109		-
chr20	34216297	34216356	cid_28466		-
chr17	4449912	4449966	cid_19611		-
chr1	182352052	182352105	cid_4202		-
chr5	177638841	177638896	cid_39815		-
chr5	58926745	58926789	cid_37445		-
chr5	157166716	157166761	cid_39509		+
chr1	47725885	47725939	cid_1418		-
chr3	48827932	48827968	cid_31388		-
chr8	17824279	17824317	cid_45667		+
chr11	67375238	67375297	cid_9160		+
chr12	99126905	99126943	cid_12296		+
chr3	14713256	14713296	cid_30682		+
chr14	70236950	70236998	cid_15655		+
chr1	16724579	16724622	cid_325		+
chrX	152966272	152966320	cid_51667		-
chr12	113552362	113552402	cid_12671		-
chrX	119010511	119010551	cid_51246		+
chr2	152279801	152279864	cid_26315		+
chr20	34388091	34388135	cid_28533		+
chr17	27051020	27051080	cid_20090		+
chr17	27877383	27877422	cid_20143		+
chr12	53433122	53433167	cid_11384		+
chr4	140282962	140283016	cid_35403		+
chrX	151139846	151139895	cid_51656		-
chr1	65234402	65234474	cid_1833		+
chr1	29359755	29359792	cid_770		+
chr12	54635478	54635539	cid_11486		-
chr1	247076495	247076540	cid_5726		-
chr17	35557022	35557079	cid_20450		-
chr2	11477042	11477075	cid_24463		-
chr2	20493859	20493895	cid_24545		-
chr11	35251295	35251352	cid_8312		+
chr16	88877068	88877110	cid_19400		-
chr8	124333301	124333368	cid_47010		-
chr3	182740161	182740204	cid_33416		-
chr1	46099074	46099135	cid_1360		-
chr2	10179501	10179549	cid_24400		-
chr2	198356183	198356224	cid_27175		-
chr10	121351721	121351775	cid_7420		-
chr15	99502045	99502087	cid_17895		+
chr12	98934901	98934952	cid_12266		+
chr16	24584030	24584078	cid_18522		+
chr11	85692019	85692071	cid_9479		-
chr6	166279160	166279199	cid_42549		-
chr12	57064020	57064064	cid_11630		-
chrX	53560201	53560257	cid_50362		-
chr17	9773905	9773940	cid_19781		+
chr4	109756183	109756222	cid_35059		-
chrX	67266258	67266303	cid_50470		-
chr4	39457201	39457254	cid_34166		-
chr19	1824452	1824501	cid_23174		-
chr5	53408634	53408685	cid_37034		-
chr7	100163502	100163560	cid_44331		+
chr3	63819643	63819707	cid_31758		-
chr11	32936484	32936541	cid_8206		+
chr9	36589646	36589707	cid_48249		+
chr2	230671293	230671343	cid_27828		-
chr16	11819609	11819659	cid_18248		-
chr5	58953585	58953632	cid_37488		-
chr13	49720127	49720198	cid_13647		+
chrX	133561430	133561478	cid_51488		+
chr4	77958741	77958782	cid_34608		+
chr10	3163294	3163345	cid_5781		+
chr3	194144780	194144829	cid_33589		-
chr15	74914983	74915024	cid_17426		+
chr4	39747489	39747546	cid_34183		+
chr15	93555672	93555713	cid_17836		+
chrX	100353231	100353262	cid_50875		+
chr16	69358632	69358669	cid_19057		+
chr8	141756443	141756480	cid_47555		-
chr20	37668199	37668236	cid_28667		+
chr2	178403533	178403588	cid_26782		+
chr18	21111711	21111759	cid_22533		-
chr12	69237889	69237945	cid_11879		+
chr16	69660597	69660651	cid_19073		+
chr3	183453475	183453508	cid_33423		+
chr5	41912293	41912336	cid_36906		+
chr12	70681474	70681522	cid_11927		+
chr7	34968508	34968579	cid_43395		-
chr14	73578162	73578236	cid_15812		+
chr1	120457616	120457674	cid_3082		-
chr1	205686674	205686746	cid_4678		-
chr13	34409132	34409196	cid_13420		+
chr4	6998979	6999031	cid_33853		+
chr17	48797522	48797555	cid_21115		+
chr12	62924859	62924906	cid_11710		+
chr3	29401082	29401128	cid_30873		+
chr9	95048757	95048825	cid_48645		-
chr7	110935884	110935937	cid_44571		-
chr5	77755220	77755269	cid_37991		+
chr17	4886017	4886052	cid_19630		-
chr20	43121495	43121548	cid_28715		+
chr15	90159720	90159772	cid_17689		+
chr1	32681223	32681281	cid_885		-
chr2	86371142	86371192	cid_25761		-
chr13	25915929	25915974	cid_13296		+
chr18	47918719	47918775	cid_22862		+
chr2	11426603	11426667	cid_24457		-
chr17	28792052	28792101	cid_20183		+
chr6	26523093	26523131	cid_40323		+
chr5	72801200	72801234	cid_37881		+
chr14	32162982	32163013	cid_14979		+
chr5	133539004	133539052	cid_38824		-
chr2	61521121	61521181	cid_25321		-
chr5	102518235	102518290	cid_38427		+
chr9	111693561	111693608	cid_48937		-
chr2	153525579	153525630	cid_26379		-
chr1	28792364	28792419	cid_726		+
chr1	94946490	94946532	cid_2548		+
chr11	122136807	122136846	cid_10079		-
chr1	244855316	244855362	cid_5632		+
chr17	77909527	77909567	cid_22075		-
chrX	151124470	151124517	cid_51641		-
chr5	170397160	170397206	cid_39627		+
chrX	134419785	134419838	cid_51531		-
chr2	9724760	9724817	cid_24387		-
chr6	166396670	166396744	cid_42651		-
chr3	48119118	48119161	cid_31333		-
chr3	25781461	25781495	cid_30832		-
chr10	112840150	112840197	cid_7279		+
chr1	19444565	19444616	cid_368		-
chrX	73201655	73201705	cid_50684		+
chr8	26220361	26220413	cid_45816		+
chr9	94624937	94624972	cid_48602		-
chrX	20280828	20280881	cid_49916		-
chr15	86292481	86292549	cid_17638		+
chr8	74205293	74205329	cid_46517		-
chr10	102005505	102005560	cid_7056		-
chr8	56923196	56923242	cid_46252		+
chr20	35238156	35238204	cid_28581		+
chr20	35284704	35284769	cid_28585		-
chr5	157217509	157217564	cid_39512		-
chrX	131760087	131760120	cid_51467		-
chr3	48337565	48337619	cid_31346		-
chr6	155097502	155097550	cid_42367		+
chr12	392147	392191	cid_10179		-
chr12	53858830	53858879	cid_11422		+
chr3	47680798	47680846	cid_31295		-
chr20	8180773	8180817	cid_28184		+
chr5	71593427	71593462	cid_37827		-
chr12	104714128	104714160	cid_12401		+
chr3	66020233	66020283	cid_31777		-
chr11	63667841	63667882	cid_8861		+
chr11	2966179	2966226	cid_7642		-
chr8	74463486	74463529	cid_46525		-
chr5	66124118	66124154	cid_37744		+
chr11	110106783	110106830	cid_9889		-
chr6	76425498	76425543	cid_41147		+
chrX	55172286	55172339	cid_50432		-
chr11	128909613	128909658	cid_10141		-
chr7	116528143	116528192	cid_44709		+
chr17	20151902	20151938	cid_19996		+
chr3	133538922	133538996	cid_32577		+
chr5	172447364	172447411	cid_39689		+
chr19	47569636	47569681	cid_24055		-
chr1	53347336	53347395	cid_1577		+
chr1	46724836	46724881	cid_1394		+
chr12	79982915	79982970	cid_12085		-
chr7	5239219	5239270	cid_42873		+
chr13	113850551	113850623	cid_14608		-
chr11	94899614	94899670	cid_9671		-
chr12	46316107	46316153	cid_11117		-
chr19	7116697	7116739	cid_23334		-
chr12	98929116	98929176	cid_12261		+
chr1	63912384	63912420	cid_1806		-
chr7	135359794	135359851	cid_45060		+
chr3	125188050	125188084	cid_32414		-
chr17	38572640	38572680	cid_20645		-
chr2	61764792	61764841	cid_25361		-
chr5	5469691	5469742	cid_35988		+
chr5	55235789	55235842	cid_37068		-
chr15	99294017	99294072	cid_17873		+
chr19	35988149	35988184	cid_23844		-
chr15	65597051	65597123	cid_17185		+
chr11	82924622	82924674	cid_9443		+
chr6	135715867	135715914	cid_42020		-
chr13	33096240	33096311	cid_13383		-
chr14	21731424	21731476	cid_14787		-
chr5	53840206	53840249	cid_37037		+
chr10	104019937	104019995	cid_7148		+
chr11	41096580	41096613	cid_8338		-
chr11	85967547	85967585	cid_9498		+
chr10	105148893	105148936	cid_7205		-
chr8	23424451	23424499	cid_45740		+
chr16	67963498	67963550	cid_19027		+
chr7	95044408	95044467	cid_44224		-
chr1	220379455	220379499	cid_4987		-
chr18	268618	268656	cid_22235		+
chr11	36485147	36485202	cid_8331		+
chr2	54122534	54122585	cid_25160		-
chr2	35045191	35045224	cid_24837		+
chr6	166280794	166280833	cid_42557		-
chr11	94905035	94905079	cid_9699		-
chr20	30327419	30327460	cid_28353		+
chr5	145886766	145886819	cid_39280		+
chr1	246376044	246376101	cid_5677		-
chr7	5340877	5340910	cid_42881		+
chr2	55887227	55887288	cid_25241		-
chr1	205695312	205695351	cid_4683		-
chr16	58196894	58196954	cid_18910		-
chr10	120816142	120816183	cid_7383		-
chr3	176912901	176912952	cid_33340		-
chr10	121339375	121339437	cid_7410		-
chr17	40767183	40767241	cid_20747		+
chr9	95600193	95600238	cid_48667		+
chr10	69750585	69750632	cid_6344		-
chr1	150634233	150634275	cid_3280		-
chr16	23582342	23582403	cid_18492		+
chr4	10099284	10099340	cid_33878		-
chr4	170153617	170153658	cid_35674		-
chr12	971879	971924	cid_10201		+
chr9	33046485	33046537	cid_48070		-
chr1	100736352	100736396	cid_2664		+
chr1	22032568	22032621	cid_485		-
chrX	73438874	73438919	cid_50699		-
chr14	21851954	21851999	cid_14814		-
chr4	83291941	83291998	cid_34678		-
chr12	102315255	102315306	cid_12335		+
chr12	20559456	20559517	cid_10616		+
chr13	80113905	80113956	cid_14019		+
chr6	116968617	116968666	cid_41665		-
chrX	73493175	73493220	cid_50725		-
chr9	114355169	114355211	cid_49000		-
chrX	24948694	24948735	cid_50022		+
chr16	24942008	24942071	cid_18563		-
chr10	96342880	96342915	cid_6906		+
chrX	131208816	131208863	cid_51459		+
chr16	58578571	58578640	cid_18931		-
chr18	55268284	55268359	cid_22916		-
chr3	155633014	155633055	cid_32946		+
chr14	73686558	73686591	cid_15817		+
chr22	29686264	29686338	cid_29939		+
chr15	28519397	28519442	cid_16402		-
chr8	128903725	128903773	cid_47356		+
chr15	80366213	80366247	cid_17565		+
chr1	66563001	66563044	cid_1889		+
chr11	67069835	67069880	cid_9152		+
chrX	10109565	10109613	cid_49804		+
chr12	123057827	123057876	cid_12930		+
chr1	54788311	54788359	cid_1620		-
chr11	65206698	65206765	cid_9035		+
chr2	71337369	71337412	cid_25560		-
chr8	109260876	109260910	cid_46886		-
chr2	228357203	228357252	cid_27778		+
chrM	14302	14365	cid_49766		-
chr3	195701171	195701218	cid_33619		-
chr5	68473546	68473618	cid_37756		+
chr8	129465188	129465219	cid_47397		-
chr11	62392939	62392990	cid_8758		-
chr17	20060359	20060396	cid_19987		+
chr6	119500277	119500335	cid_41725		-
chr4	108832303	108832346	cid_35015		+
chr16	79632121	79632188	cid_19245		-
chr1	200730226	200730270	cid_4483		+
chr4	109588718	109588758	cid_35028		+
chr12	102179663	102179698	cid_12331		-
chr7	122000932	122000975	cid_44745		-
chr2	20493955	20494013	cid_24547		-
chr15	32931130	32931179	cid_16469		+
chrX	47860793	47860863	cid_50301		-
chr1	54863926	54863979	cid_1622		-
chr10	5499682	5499741	cid_5803		+
chr7	151842204	151842248	cid_45369		-
chr12	9308577	9308608	cid_10356		-
chr3	88107362	88107405	cid_31977		-
chr15	51751718	51751756	cid_16878		-
chr14	36786263	36786319	cid_15058		-
chr17	72764893	72764958	cid_21914		+
chr14	31761740	31761783	cid_14962		-
chr8	57875760	57875800	cid_46268		-
chr8	141771237	141771270	cid_47559		-
chr6	133596673	133596728	cid_41924		+
chr17	26523308	26523380	cid_20047		+
chr2	191796071	191796125	cid_27076		+
chr1	114456429	114456467	cid_2930		+
chr10	24755713	24755746	cid_6004		+
chr1	145688347	145688400	cid_3178		+
chr11	44641411	44641466	cid_8375		+
chr1	27107383	27107451	cid_674		+
chr18	12986896	12986957	cid_22442		+
chr11	74688200	74688242	cid_9344		+
chr3	153993607	153993677	cid_32919		-
chr5	38889083	38889119	cid_36752		+
chr5	58331116	58331158	cid_37148		-
chr11	27387980	27388033	cid_8094		-
chr20	49533762	49533799	cid_28895		-
chr17	54966368	54966400	cid_21203		-
chr11	2972438	2972477	cid_7646		-
chr14	70422206	70422256	cid_15672		+
chr7	135286276	135286345	cid_45039		+
chr2	42510152	42510198	cid_24975		+
chr2	178402984	178403054	cid_26779		+
chr11	92917910	92917955	cid_9582		-
chr2	106000569	106000619	cid_25929		-
chr1	10366124	10366183	cid_211		+
chr11	85373265	85373339	cid_9466		-
chr1	234742698	234742772	cid_5466		-
chr9	100389644	100389685	cid_48797		-
chr12	54673602	54673633	cid_11488		-
chr1	65270580	65270644	cid_1837		+
chr4	110145665	110145699	cid_35107		-
chr1	61578245	61578299	cid_1720		+
chr11	47752814	47752877	cid_8503		-
chr15	42858938	42859008	cid_16691		+
chr1	173835234	173835292	cid_4060		-
chr14	59941879	59941927	cid_15410		-
chr3	5221390	5221447	cid_30519		+
chr19	41249778	41249812	cid_23953		-
chr19	2428222	2428265	cid_23194		-
chr7	6203943	6204004	cid_42932		-
chr12	62998546	62998599	cid_11737		+
chr13	96446713	96446747	cid_14265		+
chr1	220184137	220184178	cid_4967		-
chr18	45423629	45423686	cid_22837		-
chr13	92863009	92863049	cid_14166		+
chr17	38572351	38572417	cid_20644		-
chr14	50280663	50280707	cid_15179		-
chr2	243073013	243073063	cid_28056		+
chrX	132669916	132669976	cid_51477		-
chr11	63996815	63996862	cid_8888		+
chr1	171526795	171526858	cid_3993		+
chr12	69053547	69053620	cid_11839		+
chr9	72331774	72331829	cid_48358		-
chr14	56100051	56100106	cid_15338		+
chr2	20478102	20478148	cid_24541		-
chr18	23612491	23612547	cid_22568		-
chr1	212220808	212220849	cid_4828		+
chr16	70745741	70745788	cid_19135		-
chr2	118588444	118588509	cid_26056		+
chr7	6214853	6214898	cid_42933		-
chr7	30540323	30540375	cid_43333		-
chr3	189675618	189675690	cid_33547		-
chr3	160102294	160102350	cid_33012		-
chr10	24833591	24833635	cid_6007		+
chr5	32393070	32393122	cid_36452		-
chrX	99844329	99844362	cid_50870		+
chr7	30610176	30610219	cid_43338		-
chr5	74053639	74053686	cid_37903		-
chr7	130146283	130146353	cid_44905		-
chr3	69112554	69112595	cid_31801		-
chr22	38886646	38886679	cid_30134		-
chr7	158526098	158526153	cid_45514		-
chr15	93472893	93472950	cid_17815		+
chr9	136217484	136217522	cid_49609		+
chr17	7155268	7155306	cid_19693		-
chr2	165364629	165364684	cid_26510		-
chr14	64091610	64091649	cid_15485		-
chrX	107963573	107963637	cid_51052		-
chr2	29137004	29137055	cid_24713		+
chr12	108916688	108916728	cid_12482		-
chr9	5933871	5933922	cid_47735		-
chr12	123638899	123638954	cid_12969		-
chr17	75213115	75213161	cid_22028		+
chr11	57093472	57093544	cid_8591		-
chr8	141537523	141537561	cid_47518		-
chr20	8134738	8134780	cid_28179		+
chr1	59153757	59153800	cid_1682		-
chr6	99847876	99847937	cid_41412		-
chr17	38191847	38191883	cid_20601		-
chr1	41465745	41465794	cid_1238		+
chr12	22817685	22817720	cid_10850		+
chr5	8460768	8460800	cid_36075		+
chr11	9772767	9772808	cid_7805		+
chr7	140493952	140494008	cid_45208		-
chr9	124114264	124114301	cid_49139		-
chr14	100744658	100744711	cid_16176		+
chr17	42971713	42971788	cid_20868		-
chr15	65962301	65962354	cid_17216		-
chr17	59257225	59257265	cid_21517		+
chr2	120979189	120979223	cid_26082		-
chr1	76644939	76644984	cid_2146		+
chr1	46056934	46056969	cid_1349		+
chr6	31380156	31380217	cid_40518		+
chrX	41095212	41095270	cid_50158		+
chr5	314717	314761	cid_35881		+
chr10	12258604	12258649	cid_5889		+
chr2	44145103	44145139	cid_25012		-
chr16	11810712	11810753	cid_18245		-
chr18	21618409	21618454	cid_22541		+
chr7	36467358	36467403	cid_43447		+
chr3	160123383	160123445	cid_33020		+
chr3	197342265	197342299	cid_33706		-
chr10	75010293	75010340	cid_6498		-
chr3	42266003	42266054	cid_31151		+
chr3	31621458	31621527	cid_30884		+
chr11	87013479	87013522	cid_9520		+
chr1	183926928	183926962	cid_4265		-
chr5	94048114	94048161	cid_38250		+
chr19	34925877	34925911	cid_23825		+
chr15	30337265	30337307	cid_16434		+
chr5	64684023	64684058	cid_37625		-
chr17	29183915	29183959	cid_20231		+
chrX	107973456	107973502	cid_51105		-
chrX	123226046	123226089	cid_51396		+
chr7	102915936	102915985	cid_44450		-
chr2	61416764	61416839	cid_25294		-
chr15	44085957	44086018	cid_16729		+
chr5	96109841	96109893	cid_38340		+
chr16	2508249	2508304	cid_18049		+
chr22	22198055	22198091	cid_29817		-
chr1	236766493	236766552	cid_5540		-
chr13	34409802	34409847	cid_13424		+
chr11	61187896	61187943	cid_8685		-
chr10	81443090	81443125	cid_6636		-
chr13	42816712	42816765	cid_13541		+
chr11	6949039	6949078	cid_7714		+
chr17	37676464	37676523	cid_20587		+
chr4	54310266	54310301	cid_34395		+
chr5	131015870	131015932	cid_38740		-
chr4	170042964	170043007	cid_35665		-
chr11	121959517	121959567	cid_10065		-
chr13	73284177	73284225	cid_13818		-
chr5	180664181	180664232	cid_39939		-
chr12	112568223	112568266	cid_12648		+
chr17	47882802	47882839	cid_21082		+
chr6	166280644	166280692	cid_42556		-
chr12	104733043	104733101	cid_12410		+
chr4	89573277	89573317	cid_34782		+
chr2	219344309	219344352	cid_27628		-
chr5	256594	256633	cid_35873		+
chr7	123322053	123322123	cid_44753		-
chrX	131189246	131189314	cid_51456		+
chrX	41412875	41412918	cid_50191		-
chr5	58271964	58272008	cid_37118		-
chr2	69551545	69551583	cid_25479		-
chr13	111552676	111552737	cid_14553		-
chr1	78421722	78421775	cid_2236		-
chr13	79974368	79974417	cid_14013		-
chr3	15837862	15837911	cid_30739		-
chr12	111160109	111160165	cid_12586		-
chr5	58268539	58268590	cid_37111		-
chr1	220379638	220379681	cid_4989		-
chr6	116720823	116720881	cid_41655		+
chrX	102632721	102632767	cid_50917		+
chr7	28181679	28181732	cid_43308		-
chr17	78326344	78326399	cid_22089		+
chr5	58871223	58871275	cid_37388		-
chr12	20659980	20660033	cid_10735		+
chr2	187529370	187529409	cid_26920		+
chr1	78419810	78419847	cid_2230		-
chr1	52179806	52179846	cid_1485		+
chr14	21724227	21724271	cid_14779		-
chr14	45637109	45637151	cid_15141		+
chrX	118152276	118152310	cid_51220		+
chr2	61417288	61417346	cid_25295		-
chr17	29068774	29068812	cid_20212		+
chr9	140657271	140657316	cid_49735		+
chr1	61686516	61686565	cid_1744		+
chr2	9633388	9633436	cid_24380		-
chr1	156108545	156108584	cid_3576		+
chr19	32955687	32955732	cid_23777		+
chr5	156279302	156279344	cid_39503		+
chr1	33087605	33087676	cid_908		-
chr7	141459164	141459208	cid_45238		+
chr13	111556083	111556122	cid_14565		-
chr16	29816638	29816685	cid_18631		+
chr18	193758	193793	cid_22214		+
chr7	1582625	1582681	cid_42834		+
chrX	135956094	135956147	cid_51557		-
chr18	19237020	19237064	cid_22510		-
chr5	110098989	110099020	cid_38488		+
chrX	20070929	20070970	cid_49898		-
chr9	94485046	94485102	cid_48598		-
chr5	58881793	58881834	cid_37399		-
chr1	61577048	61577086	cid_1718		+
chr3	183882789	183882828	cid_33453		+
chr1	111702147	111702194	cid_2832		+
chr12	63005644	63005690	cid_11740		+
chr3	127815659	127815699	cid_32446		-
chr22	38150410	38150449	cid_30084		+
chr3	52728533	52728579	cid_31600		-
chr7	100277736	100277768	cid_44337		-
chr18	57014670	57014720	cid_22956		-
chr1	156181823	156181883	cid_3581		+
chr6	107365000	107365042	cid_41490		+
chr3	47142830	47142890	cid_31268		-
chr17	41466564	41466606	cid_20808		-
chr2	10567431	10567481	cid_24415		+
chr9	102691120	102691160	cid_48841		+
chr2	42277437	42277482	cid_24970		+
chr19	38698761	38698808	cid_23883		+
chr17	2322295	2322340	cid_19543		-
chr10	75204453	75204496	cid_6508		-
chr5	180217556	180217600	cid_39923		-
chr9	97213851	97213894	cid_48709		+
chr12	123849795	123849833	cid_13008		+
chr9	133751786	133751823	cid_49485		+
chr18	693703	693756	cid_22251		-
chr19	49607190	49607243	cid_24104		+
chr14	64953084	64953131	cid_15514		-
chr13	73650430	73650482	cid_13842		+
chr4	124323524	124323579	cid_35271		+
chr3	50145731	50145785	cid_31486		+
chr3	196987077	196987118	cid_33699		-
chr16	23526884	23526918	cid_18487		-
chr12	56332770	56332816	cid_11540		+
chr9	22013606	22013645	cid_48010		+
chr11	113674745	113674779	cid_9923		-
chr10	121336524	121336595	cid_7406		-
chr1	117119664	117119726	cid_3012		-
chr5	33467939	33467991	cid_36520		+
chr3	184049989	184050034	cid_33466		+
chr2	122155671	122155711	cid_26093		-
chr11	11942583	11942629	cid_7868		+
chr1	165613973	165614026	cid_3805		+
chrX	41379346	41379397	cid_50190		-
chr5	58411704	58411764	cid_37200		-
chr22	43089835	43089877	cid_30339		-
chr15	89859645	89859710	cid_17682		-
chr7	94298408	94298463	cid_44212		+
chr5	37327301	37327357	cid_36691		-
chr12	20624836	20624872	cid_10702		+
chr1	9797692	9797738	cid_183		-
chr5	58468519	58468553	cid_37262		-
chr13	79888388	79888431	cid_13980		-
chr12	62888711	62888752	cid_11705		+
chr20	32789848	32789884	cid_28410		+
chr1	52904984	52905029	cid_1558		-
chr7	72865075	72865126	cid_43776		-
chr1	193181228	193181278	cid_4377		+
chr9	74969391	74969447	cid_48390		-
chr7	130038390	130038438	cid_44901		-
chr10	94414217	94414278	cid_6823		+
chr8	42932550	42932595	cid_46064		+
chr16	15795714	15795757	cid_18338		+
chrX	105922557	105922619	cid_50957		+
chr6	166398095	166398166	cid_42660		-
chr1	111679983	111680033	cid_2828		-
chr1	231136230	231136278	cid_5374		+
chr16	74334101	74334155	cid_19190		+
chr16	24552166	24552219	cid_18512		+
chr12	42747233	42747277	cid_11056		+
chr20	57020288	57020340	cid_29018		+
chr7	151832180	151832241	cid_45357		-
chr6	159055121	159055179	cid_42447		+
chr4	109739994	109740039	cid_35056		-
chr7	86825602	86825642	cid_44000		-
chr2	55762914	55762960	cid_25224		+
chr1	21446009	21446078	cid_459		-
chr16	89833430	89833474	cid_19444		-
chr1	17747056	17747105	cid_353		-
chr1	65692513	65692564	cid_1845		+
chr21	40550329	40550375	cid_29497		-
chr2	230701496	230701538	cid_27839		-
chr11	82400853	82400890	cid_9419		+
chr8	15621770	15621827	cid_45630		+
chr9	79834993	79835046	cid_48430		+
chr19	31766692	31766730	cid_23773		-
chr3	49113905	49113940	cid_31421		-
chr17	17087517	17087573	cid_19894		+
chr22	30367425	30367494	cid_29977		+
chr3	133308739	133308785	cid_32559		+
chr5	58914944	58914990	cid_37437		-
chr9	111673258	111673290	cid_48933		-
chr6	53005333	53005364	cid_40904		-
chr13	96446364	96446403	cid_14264		+
chr6	155317564	155317599	cid_42381		+
chr8	25126664	25126697	cid_45757		+
chr10	89636309	89636369	cid_6718		+
chr5	176938598	176938643	cid_39797		-
chr16	2944511	2944542	cid_18084		+
chr5	94028020	94028060	cid_38213		+
chrX	76930210	76930250	cid_50782		-
chr15	91026589	91026634	cid_17711		+
chr4	106826523	106826571	cid_34991		+
chr13	49775366	49775417	cid_13675		+
chr18	33606727	33606792	cid_22687		-
chr11	47551353	47551388	cid_8471		-
chr19	10796389	10796429	cid_23465		+
chr6	160101363	160101408	cid_42461		-
chr11	102103049	102103104	cid_9760		+
chr3	100064563	100064623	cid_32039		+
chr6	31698386	31698456	cid_40545		-
chrX	154467320	154467376	cid_51747		+
chr1	229577511	229577553	cid_5283		-
chr2	172194071	172194112	cid_26597		-
chr1	165880715	165880765	cid_3820		+
chr17	58678267	58678317	cid_21501		+
chr5	14839347	14839396	cid_36230		-
chr3	48617983	48618015	cid_31361		-
chr17	1747977	1748021	cid_19529		+
chr5	134125155	134125210	cid_38877		+
chr6	166334905	166334957	cid_42576		-
chr6	8012682	8012727	cid_40079		-
chr4	129904846	129904891	cid_35326		-
chr4	139132926	139132974	cid_35384		-
chr5	74990088	74990146	cid_37941		-
chr16	3728125	3728195	cid_18117		-
chr13	111347452	111347485	cid_14544		-
chr12	124420973	124421024	cid_13046		-
chr5	108679793	108679830	cid_38474		-
chr16	18831087	18831127	cid_18393		-
chr1	156904665	156904704	cid_3631		-
chr8	101360096	101360142	cid_46746		+
chr1	113209858	113209901	cid_2880		+
chr19	2429931	2430005	cid_23196		-
chr9	33917915	33917958	cid_48146		+
chr5	145851964	145852015	cid_39255		+
chr16	844195	844227	cid_17989		+
chr5	112912666	112912708	cid_38582		+
chr6	166388373	166388437	cid_42626		-
chr11	63971683	63971736	cid_8885		+
chr6	31700111	31700154	cid_40546		-
chr20	37198647	37198682	cid_28657		+
chr16	3776829	3776882	cid_18125		-
chr7	73953214	73953252	cid_43829		+
chr13	73283068	73283141	cid_13814		-
chr1	21546071	21546140	cid_476		-
chr3	56672380	56672428	cid_31668		-
chr1	183595345	183595418	cid_4256		-
chr6	111134636	111134679	cid_41547		-
chrX	122735748	122735817	cid_51283		-
chr15	75672849	75672899	cid_17454		-
chr19	10795152	10795205	cid_23460		+
chr12	64843925	64843973	cid_11776		+
chr21	46537200	46537262	cid_29685		+
chr3	39453569	39453636	cid_31113		+
chr4	84183160	84183194	cid_34727		-
chr8	6312777	6312844	cid_45580		+
chr6	4955243	4955303	cid_40016		+
chr10	5762625	5762696	cid_5810		+
chr11	118915052	118915104	cid_10033		-
chr5	10386195	10386249	cid_36113		+
chr11	47490531	47490578	cid_8446		-
chr2	201687957	201687994	cid_27231		+
chr12	62932278	62932324	cid_11716		+
chr5	76721751	76721798	cid_37962		+
chr2	20497179	20497229	cid_24551		-
chr13	31904989	31905053	cid_13370		+
chr13	20224427	20224461	cid_13185		+
chr8	38947623	38947674	cid_45988		+
chr12	57883039	57883079	cid_11649		+
chr3	167413323	167413390	cid_33146		-
chr10	96333524	96333557	cid_6893		+
chr17	80213975	80214014	cid_22170		-
chr3	105495186	105495239	cid_32100		-
chr9	97207459	97207520	cid_48707		+
chr19	47567938	47568010	cid_24051		-
chr13	92165611	92165678	cid_14092		+
chr22	28692101	28692142	cid_29889		-
chr11	102992217	102992253	cid_9784		+
chr11	47775960	47776003	cid_8517		-
chr2	178095208	178095278	cid_26752		-
chr3	48786016	48786056	cid_31383		-
chr1	163306630	163306679	cid_3761		+
chr9	97563277	97563348	cid_48720		+
chr12	132198515	132198561	cid_13106		+
chr17	27869694	27869727	cid_20124		+
chr1	46532655	46532722	cid_1380		-
chr17	4185773	4185819	cid_19600		-
chr21	45178727	45178766	cid_29628		+
chr2	161223548	161223608	cid_26496		-
chr12	92924913	92924948	cid_12166		+
chr2	44115509	44115582	cid_25003		-
chrX	14938196	14938257	cid_49837		+
chr1	224380405	224380476	cid_5049		+
chr4	17625855	17625905	cid_33930		+
chr13	49774211	49774256	cid_13673		+
chr11	117039186	117039238	cid_9956		+
chr15	78790733	78790781	cid_17531		+
chr3	113678470	113678502	cid_32234		+
chr1	43163166	43163214	cid_1273		+
chr3	195961724	195961768	cid_33644		-
chr19	13879246	13879286	cid_23544		+
chr16	68337849	68337898	cid_19037		-
chr3	23881021	23881077	cid_30791		+
chr13	42044856	42044911	cid_13522		+
chrX	107970679	107970723	cid_51089		-
chr5	170738937	170738989	cid_39632		+
chr3	160124252	160124312	cid_33021		+
chr17	16342942	16342997	cid_19883		+
chr4	89631411	89631449	cid_34786		+
chr20	34479781	34479832	cid_28542		+
chr12	110777531	110777568	cid_12536		+
chr1	164532953	164532995	cid_3770		+
chr4	88060174	88060225	cid_34753		+
chr9	136229806	136229863	cid_49619		-
chr11	108464097	108464147	cid_9870		-
chr20	47895834	47895877	cid_28844		+
chr18	706707	706743	cid_22257		-
chr9	94171361	94171423	cid_48597		-
chr1	78467675	78467724	cid_2272		+
chr7	99691443	99691476	cid_44311		-
chr5	32399617	32399658	cid_36456		-
chr2	28002528	28002587	cid_24677		+
chr19	13063919	13063975	cid_23530		+
chr17	30219228	30219280	cid_20287		-
chr22	46726572	46726620	cid_30428		+
chr12	66546081	66546139	cid_11811		-
chr2	61552470	61552516	cid_25328		-
chr1	11346335	11346403	cid_247		+
chr6	33669735	33669767	cid_40612		-
chr1	234409384	234409415	cid_5440		+
chr1	92146191	92146236	cid_2442		-
chr12	20785152	20785215	cid_10768		+
chr1	97272511	97272566	cid_2599		+
chr7	105481190	105481230	cid_44500		-
chr2	220082057	220082096	cid_27651		-
chr22	36167892	36167938	cid_30054		-
chr22	18083335	18083379	cid_29738		-
chr6	128290702	128290771	cid_41859		-
chr11	67857370	67857407	cid_9173		-
chr15	40954814	40954875	cid_16592		+
chr5	134678915	134678948	cid_38918		-
chrX	24744650	24744707	cid_50003		+
chr2	44187254	44187307	cid_25040		-
chr1	172437406	172437438	cid_4024		+
chr13	96255533	96255582	cid_14238		-
chr9	117782981	117783023	cid_49061		-
chr2	170607097	170607158	cid_26562		+
chr16	89880560	89880606	cid_19460		-
chr17	7809563	7809609	cid_19737		+
chr1	19419107	19419164	cid_363		-
chr2	37430951	37431024	cid_24875		+
chr20	35155655	35155697	cid_28574		+
chr7	101630764	101630798	cid_44414		+
chr12	79984702	79984747	cid_12087		-
chr2	70403078	70403143	cid_25518		-
chr8	27970683	27970743	cid_45854		+
chrX	48927411	48927448	cid_50330		+
chr11	47861211	47861260	cid_8564		-
chr8	141958713	141958773	cid_47570		-
chr12	85279253	85279308	cid_12123		-
chr12	125609312	125609346	cid_13077		+
chr9	125887350	125887397	cid_49208		-
chr1	156109213	156109273	cid_3578		+
chr6	166352349	166352402	cid_42586		-
chr4	106327337	106327380	cid_34974		-
chr1	85112303	85112356	cid_2302		-
chr17	59820634	59820680	cid_21524		-
chr20	33097913	33097971	cid_28429		+
chr9	132262149	132262181	cid_49420		+
chr4	141543232	141543293	cid_35425		-
chr17	27589404	27589448	cid_20107		-
chr1	155763100	155763142	cid_3543		-
chr16	14045803	14045867	cid_18289		+
chr1	113471783	113471840	cid_2904		-
chr6	166317219	166317251	cid_42570		-
chr7	72891080	72891120	cid_43786		-
chr12	133256951	133257008	cid_13152		-
chr15	44581551	44581585	cid_16743		+
chr5	34913440	34913477	cid_36548		-
chr7	72850365	72850415	cid_43769		+
chr2	96940505	96940562	cid_25822		-
chr5	137627600	137627642	cid_38997		-
chrX	115984868	115984909	cid_51191		-
chr6	111210175	111210235	cid_41548		+
chr13	34414723	34414758	cid_13436		+
chr1	52280585	52280642	cid_1515		-
chr7	23410693	23410737	cid_43148		-
chr12	51374262	51374314	cid_11345		-
chr19	805559	805620	cid_23110		+
chr6	136581996	136582044	cid_42040		-
chr10	116623373	116623419	cid_7323		+
chr5	138153558	138153614	cid_39037		+
chr12	122214695	122214734	cid_12864		+
chr14	20942813	20942864	cid_14717		+
chr17	61877973	61878044	cid_21666		+
chr17	8063425	8063475	cid_19751		-
chr6	79761713	79761759	cid_41192		-
chr6	30582063	30582117	cid_40489		-
chr14	55612042	55612099	cid_15326		+
chr1	207219693	207219756	cid_4712		-
chr13	95727645	95727690	cid_14222		-
chr18	73001366	73001422	cid_23064		+
chr7	44100855	44100910	cid_43540		+
chr2	170733634	170733665	cid_26569		+
chr3	69105486	69105526	cid_31796		-
chr6	170103085	170103131	cid_42769		+
chr1	19482735	19482772	cid_378		-
chr10	67405430	67405464	cid_6323		+
chr9	135117766	135117805	cid_49574		+
chrX	128710542	128710597	cid_51428		+
chr3	50144291	50144348	cid_31484		+
chr1	52281230	52281290	cid_1519		-
chr11	34355549	34355589	cid_8291		-
chr1	66502503	66502545	cid_1877		+
chr5	39069669	39069710	cid_36818		-
chr5	145890592	145890657	cid_39283		+
chr10	17274152	17274200	cid_5935		+
chr6	32940900	32940942	cid_40582		+
chr11	13732646	13732684	cid_7936		+
chr1	121116844	121116876	cid_3098		+
chr7	143003216	143003271	cid_45249		+
chr5	158626034	158626072	cid_39531		-
chr1	36556969	36557011	cid_1093		+
chr8	62595749	62595797	cid_46381		-
chr8	42388223	42388265	cid_46046		-
chr8	103281594	103281635	cid_46800		-
chr4	120981159	120981207	cid_35220		-
chr18	11146998	11147045	cid_22398		-
chr3	135888879	135888914	cid_32592		-
chr16	259811	259863	cid_17952		-
chr5	58894707	58894742	cid_37414		-
chr14	24683169	24683209	cid_14895		-
chr12	49890516	49890550	cid_11286		+
chr20	45912272	45912317	cid_28769		-
chrX	41196716	41196764	cid_50164		+
chr20	36146833	36146891	cid_28631		-
chr5	41917687	41917737	cid_36908		+
chr6	76604968	76605015	cid_41148		+
chrX	128646071	128646110	cid_51425		-
chr2	228009144	228009186	cid_27751		-
chr2	45882962	45882993	cid_25082		+
chr11	28318472	28318509	cid_8150		+
chr6	38122316	38122376	cid_40733		+
chr4	103730165	103730214	cid_34939		-
chr11	66706603	66706651	cid_9137		-
chr20	18453900	18453935	cid_28273		+
chr19	57815807	57815871	cid_24280		+
chr1	247027163	247027216	cid_5704		-
chr3	107886608	107886645	cid_32148		-
chr3	57304964	57305027	cid_31683		+
chr7	77579189	77579237	cid_43928		+
chr1	19518155	19518192	cid_386		-
chr11	71701763	71701819	cid_9260		+
chr1	156244340	156244389	cid_3586		-
chr16	31200098	31200140	cid_18725		+
chr22	28941530	28941585	cid_29895		-
chr1	111680108	111680149	cid_2830		-
chr21	38754538	38754575	cid_29476		+
chr15	55555443	55555487	cid_16939		-
chr8	20002857	20002897	cid_45697		-
chr4	57270093	57270149	cid_34425		-
chrX	150574059	150574116	cid_51633		+
chr2	96917427	96917461	cid_25821		-
chr7	94285894	94285965	cid_44207		+
chr1	234556411	234556452	cid_5451		-
chr1	235274554	235274611	cid_5471		-
chr7	23545702	23545762	cid_43192		-
chr1	116234613	116234647	cid_2992		+
chr1	154143726	154143781	cid_3424		-
chr17	7816752	7816812	cid_19739		-
chr12	54448316	54448360	cid_11458		+
chr1	42776661	42776713	cid_1263		-
chr14	67100385	67100421	cid_15543		+
chr1	44443740	44443807	cid_1308		+
chr20	49545150	49545193	cid_28899		-
chr7	158580630	158580700	cid_45525		-
chr5	32126016	32126082	cid_36418		-
chr9	80944564	80944639	cid_48470		+
chr1	113459750	113459802	cid_2898		-
chr9	101979673	101979724	cid_48839		-
chr6	35542034	35542070	cid_40643		-
chr3	111671972	111672023	cid_32180		+
chr10	126448745	126448794	cid_7501		-
chr3	33437761	33437814	cid_30995		-
chr6	166296708	166296749	cid_42564		-
chr2	152339861	152339905	cid_26347		+
chr20	47694994	47695032	cid_28808		+
chr3	5261285	5261331	cid_30524		+
chr7	151833548	151833619	cid_45366		-
chr2	46819582	46819617	cid_25091		-
chr6	155099083	155099138	cid_42370		+
chr11	43515760	43515793	cid_8357		+
chr6	108234013	108234057	cid_41502		-
chr16	81484556	81484590	cid_19261		+
chr3	47893436	47893505	cid_31321		-
chr16	18795954	18795997	cid_18366		-
chr2	174939992	174940040	cid_26660		-
chrX	110980374	110980415	cid_51152		+
chr18	11852363	11852397	cid_22402		+
chr1	193205482	193205520	cid_4380		+
chr10	72182247	72182296	cid_6456		+
chr9	96798663	96798699	cid_48694		+
chr15	76209730	76209784	cid_17463		+
chr1	145109593	145109636	cid_3122		+
chrX	31223263	31223301	cid_50074		-
chr4	88082615	88082670	cid_34755		-
chr3	69105723	69105766	cid_31798		-
chrX	53664223	53664265	cid_50397		-
chr16	48587406	48587447	cid_18789		-
chr22	43266451	43266505	cid_30346		-
chr14	31428597	31428645	cid_14940		-
chr16	19559919	19559969	cid_18418		+
chr8	17080089	17080131	cid_45642		+
chr1	155790336	155790396	cid_3552		-
chr15	59189796	59189834	cid_17025		-
chr2	61091044	61091078	cid_25281		-
chr7	72400648	72400685	cid_43768		+
chr4	100870486	100870559	cid_34890		-
chr14	23033991	23034052	cid_14838		-
chr4	73146732	73146776	cid_34533		-
chr8	62592094	62592151	cid_46369		-
chrX	117545603	117545650	cid_51207		+
chr14	31067598	31067643	cid_14915		+
chr12	20731933	20731981	cid_10758		+
chr1	101354427	101354470	cid_2674		-
chrX	122747061	122747128	cid_51293		-
chr6	86322241	86322291	cid_41275		-
chr1	155790258	155790303	cid_3551		-
chr6	167454408	167454444	cid_42708		+
chr16	50264857	50264905	cid_18800		+
chr9	133513428	133513484	cid_49461		+
chr2	102460793	102460839	cid_25918		+
chr4	139086313	139086364	cid_35373		-
chr10	105062789	105062839	cid_7199		-
chr15	34439150	34439185	cid_16486		-
chr17	27873800	27873864	cid_20129		+
chr1	36759525	36759577	cid_1113		+
chrX	152958729	152958769	cid_51666		+
chr3	155203117	155203150	cid_32932		-
chr2	220331208	220331248	cid_27660		+
chr2	166702429	166702466	cid_26518		-
chr9	4860783	4860818	cid_47718		+
chr1	26605211	26605284	cid_658		+
chr13	92636261	92636324	cid_14147		+
chr11	82792361	82792400	cid_9431		+
chr1	217783619	217783665	cid_4940		-
chr17	76793010	76793060	cid_22052		-
chr2	153613743	153613791	cid_26399		+
chr6	135285944	135285982	cid_42006		-
chr4	41639880	41639919	cid_34268		+
chr13	20599993	20600024	cid_13227		+
chr10	7866546	7866595	cid_5862		+
chr11	33362944	33362993	cid_8240		+
chr15	101844388	101844441	cid_17936		-
chr18	74072434	74072482	cid_23070		-
chr12	49663942	49663988	cid_11278		+
chr17	47108858	47108919	cid_21049		+
chr3	78959258	78959328	cid_31927		-
chr17	44630827	44630862	cid_20921		+
chr21	33374030	33374070	cid_29305		+
chr17	28846561	28846594	cid_20194		+
chr5	54642657	54642716	cid_37050		+
chr6	22873407	22873438	cid_40247		-
chr11	12775379	12775432	cid_7892		+
chr12	72026970	72027023	cid_11957		-
chr17	74721476	74721512	cid_22005		-
chr4	110120920	110120965	cid_35100		-
chr15	25240466	25240506	cid_16366		+
chr14	52948904	52948949	cid_15254		-
chr3	141464811	141464847	cid_32689		+
chr5	68473509	68473561	cid_37755		+
chr12	56704696	56704742	cid_11588		-
chr7	6043278	6043323	cid_42915		-
chr22	29688148	29688199	cid_29944		+
chrX	149607539	149607582	cid_51625		+
chr11	121964923	121964967	cid_10067		-
chr3	10002248	10002283	cid_30584		+
chr13	113832437	113832495	cid_14597		-
chr1	45233350	45233401	cid_1325		+
chr9	111630546	111630600	cid_48928		-
chr13	100213714	100213759	cid_14434		+
chr9	123943171	123943226	cid_49124		-
chr5	159492256	159492301	cid_39544		+
chr3	156876313	156876348	cid_32981		-
chr3	125175914	125175964	cid_32413		-
chr9	125651931	125651967	cid_49190		-
chr12	121677895	121677947	cid_12830		-
chr2	176989014	176989065	cid_26719		+
chr11	20073820	20073859	cid_8054		+
chr11	68286678	68286727	cid_9192		+
chr1	101443285	101443339	cid_2683		+
chr3	139093286	139093331	cid_32657		-
chr8	101932551	101932616	cid_46774		-
chrX	112065434	112065487	cid_51166		-
chr4	26433827	26433896	cid_34114		+
chr20	30826233	30826285	cid_28371		+
chr1	70718158	70718201	cid_2065		+
chr3	154017384	154017423	cid_32925		-
chr3	152132897	152132947	cid_32879		+
chr3	15756023	15756064	cid_30734		-
chr12	28405509	28405553	cid_10936		+
chr20	51677747	51677798	cid_28971		+
chr19	49593770	49593813	cid_24097		+
chr17	19868582	19868621	cid_19984		-
chr1	158069764	158069812	cid_3638		+
chr2	109100768	109100816	cid_25939		+
chr5	58292509	58292564	cid_37133		-
chr1	169101085	169101153	cid_3940		+
chr19	45165676	45165724	cid_23994		+
chr17	65872243	65872274	cid_21821		+
chr13	96263869	96263923	cid_14240		-
chr7	102952526	102952573	cid_44453		+
chr5	151175130	151175174	cid_39441		+
chr14	102394231	102394281	cid_16192		+
chr5	153435174	153435215	cid_39468		+
chr9	139347832	139347885	cid_49689		-
chr6	147582516	147582559	cid_42182		+
chr1	64036457	64036514	cid_1823		+
chr22	46689248	46689284	cid_30427		+
chr5	94036326	94036376	cid_38239		+
chr2	86358510	86358564	cid_25754		+
chr11	10114403	10114459	cid_7818		-
chr7	34970172	34970225	cid_43401		-
chr1	61579984	61580033	cid_1723		+
chr11	34148395	34148433	cid_8287		+
chr1	47775916	47775951	cid_1431		-
chr2	239157663	239157698	cid_27961		-
chr2	191779736	191779773	cid_27055		+
chr3	169712910	169712942	cid_33188		+
chr11	103017210	103017257	cid_9796		+
chr4	1810274	1810326	cid_33774		+
chr16	66755911	66755964	cid_18965		-
chr15	70340945	70340998	cid_17340		-
chr19	21242457	21242504	cid_23711		+
chr22	50881661	50881695	cid_30468		+
chr3	12560729	12560785	cid_30642		+
chr10	79793605	79793644	cid_6614		+
chr1	33298958	33298999	cid_949		+
chr4	83899974	83900038	cid_34725		-
chr1	61554356	61554419	cid_1702		+
chr11	122930551	122930593	cid_10101		-
chr18	55153978	55154023	cid_22910		+
chr1	202910078	202910141	cid_4565		-
chr21	34939571	34939622	cid_29381		+
chr12	31604716	31604783	cid_10979		-
chr11	65035096	65035142	cid_8932		+
chr5	114952056	114952115	cid_38601		-
chr9	33695953	33695985	cid_48142		+
chr1	1605386	1605419	cid_54		-
chr13	21620176	21620223	cid_13256		-
chr3	56707557	56707610	cid_31677		-
chr13	92104600	92104633	cid_14074		+
chr3	107776352	107776400	cid_32147		-
chr1	15392889	15392920	cid_292		+
chr18	67993819	67993856	cid_23050		+
chr12	4796607	4796657	cid_10268		+
chr5	110435159	110435196	cid_38501		+
chr2	70463143	70463192	cid_25547		-
chr16	69718866	69718905	cid_19075		+
chr7	101531650	101531689	cid_44396		+
chr14	31490568	31490610	cid_14941		-
chr1	76255737	76255806	cid_2127		+
chr6	32148082	32148124	cid_40578		+
chr9	79319635	79319680	cid_48421		-
chr5	74864609	74864656	cid_37931		+
chr19	12778910	12778963	cid_23510		-
chr17	60108699	60108748	cid_21597		-
chr1	171548627	171548676	cid_3995		+
chr3	88107114	88107175	cid_31976		-
chr14	23239434	23239487	cid_14841		+
chr10	115618434	115618478	cid_7304		+
chr20	34288771	34288813	cid_28480		+
chr10	127422751	127422792	cid_7519		+
chrX	27536103	27536139	cid_50050		+
chr17	35567420	35567460	cid_20463		-
chr11	3696263	3696325	cid_7666		-
chr5	176468226	176468279	cid_39775		+
chrX	123200454	123200506	cid_51381		+
chr17	65941448	65941490	cid_21846		+
chr5	87498733	87498780	cid_38134		-
chrX	44383043	44383100	cid_50203		-
chr10	106072161	106072208	cid_7228		-
chr8	146006342	146006373	cid_47635		-
chr3	78928782	78928818	cid_31909		-
chr8	141622306	141622338	cid_47546		-
chr13	37597086	37597132	cid_13468		-
chr7	139048191	139048243	cid_45139		+
chr11	43919036	43919072	cid_8362		+
chr1	97271129	97271170	cid_2594		+
chr6	147660797	147660830	cid_42205		+
chr8	103266070	103266125	cid_46791		-
chr4	135119023	135119081	cid_35348		-
chr4	41013087	41013135	cid_34231		-
chr22	50672017	50672060	cid_30459		-
chr11	20141640	20141689	cid_8062		+
chr11	88061217	88061275	cid_9536		-
chr1	222832994	222833044	cid_5014		+
chr13	92712379	92712428	cid_14153		+
chr12	53861912	53861958	cid_11429		+
chr15	59428714	59428749	cid_17040		-
chr17	65871570	65871610	cid_21819		+
chr2	203149592	203149652	cid_27299		+
chr6	30885597	30885637	cid_40511		+
chr1	212141811	212141862	cid_4818		-
chr19	16190087	16190136	cid_23603		+
chr8	82615144	82615198	cid_46577		-
chr1	180365229	180365278	cid_4179		-
chr13	103301334	103301388	cid_14465		+
chr3	195792847	195792879	cid_33638		-
chr4	41701170	41701230	cid_34289		+
chr3	151584879	151584914	cid_32864		-
chr17	79181648	79181694	cid_22106		-
chr11	47747148	47747199	cid_8493		-
chr5	90606178	90606231	cid_38147		-
chr13	20633163	20633204	cid_13236		+
chr6	126329613	126329664	cid_41821		+
chr8	15590432	15590484	cid_45624		+
chr11	8941481	8941530	cid_7731		+
chr6	56818505	56818560	cid_40952		-
chrX	96396788	96396830	cid_50865		+
chr4	110099074	110099118	cid_35098		-
chr10	105351169	105351231	cid_7210		+
chr1	65141261	65141310	cid_1831		+
chr10	60155367	60155432	cid_6265		+
chr10	102123183	102123246	cid_7079		+
chr13	113846551	113846586	cid_14607		-
chr17	76792571	76792609	cid_22051		-
chr15	66180404	66180457	cid_17226		+
chr2	37325136	37325193	cid_24868		+
chr7	130136925	130136970	cid_44902		+
chr1	62173612	62173655	cid_1785		-
chr18	48701237	48701295	cid_22883		-
chr17	79084210	79084274	cid_22103		+
chr12	20574286	20574341	cid_10645		+
chr5	304964	305015	cid_35877		+
chr1	193055467	193055529	cid_4347		+
chr18	2772396	2772434	cid_22290		+
chr2	148695825	148695869	cid_26289		-
chr1	113470377	113470411	cid_2901		-
chr17	44200182	44200222	cid_20897		-
chr21	34715725	34715767	cid_29345		+
chr1	160271157	160271211	cid_3678		-
chr12	109094863	109094905	cid_12494		-
chr1	22246750	22246789	cid_502		-
chr8	141357823	141357859	cid_47475		-
chr14	67765821	67765860	cid_15551		+
chr12	39069903	39069941	cid_11030		-
chr5	58871002	58871053	cid_37387		-
chr5	16770505	16770539	cid_36252		-
chr2	70524318	70524372	cid_25552		-
chr5	37336793	37336834	cid_36714		-
chr9	80017499	80017554	cid_48452		+
chr17	29548701	29548764	cid_20248		+
chr20	34328544	34328611	cid_28527		-
chr14	103988464	103988522	cid_16280		-
chr4	101946330	101946387	cid_34894		-
chr22	42975123	42975159	cid_30326		-
chr1	206628366	206628427	cid_4696		+
chr12	50146773	50146831	cid_11295		+
chr2	190323616	190323668	cid_26975		+
chr11	67828986	67829037	cid_9167		-
chr3	195777859	195777910	cid_33626		-
chr9	6475495	6475543	cid_47740		+
chr5	58444162	58444208	cid_37240		-
chr5	14509338	14509389	cid_36200		+
chr12	49717863	49717918	cid_11281		+
chr17	75333847	75333887	cid_22030		+
chr10	70731857	70731927	cid_6430		+
chr5	5437622	5437692	cid_35970		+
chr10	100948292	100948346	cid_7021		-
chr19	50099498	50099531	cid_24117		+
chrX	129199617	129199665	cid_51440		-
chr1	66459763	66459821	cid_1863		+
chr15	59519623	59519661	cid_17043		-
chr1	204522293	204522352	cid_4650		+
chr1	43166958	43167008	cid_1274		+
chr21	34953172	34953216	cid_29402		-
chr10	112658189	112658250	cid_7271		+
chr2	86847383	86847420	cid_25777		-
chr3	45044073	45044106	cid_31230		+
chr7	148513658	148513693	cid_45277		-
chr5	65361323	65361377	cid_37706		+
chr7	35013140	35013188	cid_43408		-
chr8	122624839	122624871	cid_46989		-
chr8	48865686	48865724	cid_46188		-
chr15	70948834	70948875	cid_17350		-
chr18	57018459	57018532	cid_22957		-
chr22	42302323	42302363	cid_30307		+
chr3	98299277	98299331	cid_32021		-
chr3	48224390	48224422	cid_31340		-
chr14	93695328	93695365	cid_16086		+
chr12	42729769	42729818	cid_11053		+
chr9	125033997	125034039	cid_49151		+
chr6	126342421	126342461	cid_41833		+
chr12	1701301	1701346	cid_10227		-
chr12	124192556	124192590	cid_13045		+
chr2	110301919	110301969	cid_25962		-
chr1	114939207	114939258	cid_2940		-
chr5	102203093	102203139	cid_38408		+
chr9	135525566	135525615	cid_49589		-
chr6	170046971	170047014	cid_42732		-
chr12	6941074	6941118	cid_10309		+
chr8	91637464	91637523	cid_46613		-
chr4	57261356	57261397	cid_34424		-
chr1	14113997	14114049	cid_288		+
chr11	62414496	62414540	cid_8761		-
chr9	100326443	100326480	cid_48792		+
chr20	37668250	37668293	cid_28668		+
chr11	94902036	94902083	cid_9680		-
chr7	74129230	74129272	cid_43834		+
chr1	180318344	180318386	cid_4177		-
chr2	242624600	242624640	cid_28049		-
chr5	145501391	145501436	cid_39217		-
chr14	35498567	35498622	cid_15028		+
chr12	117155174	117155219	cid_12726		-
chr14	73567778	73567852	cid_15787		+
chr1	164528761	164528809	cid_3765		+
chr1	21426331	21426384	cid_456		-
chr11	33376243	33376301	cid_8244		+
chrX	73805107	73805168	cid_50734		-
chr12	104727224	104727263	cid_12406		+
chr13	34410658	34410719	cid_13430		+
chr8	22879770	22879825	cid_45729		-
chr2	171974198	171974253	cid_26590		-
chr16	84813451	84813499	cid_19308		+
chr9	22042236	22042287	cid_48015		+
chr17	34158755	34158796	cid_20400		+
chr4	87869745	87869796	cid_34747		+
chr12	123351266	123351306	cid_12961		-
chr1	201824126	201824187	cid_4500		+
chr18	45367801	45367864	cid_22828		-
chr9	14313907	14313953	cid_47825		-
chr5	132091878	132091936	cid_38766		-
chr20	46264727	46264768	cid_28774		+
chr12	32145921	32145970	cid_10990		+
chr14	81940516	81940571	cid_16018		-
chr1	68943246	68943299	cid_2002		-
chr9	77598136	77598189	cid_48405		-
chr12	46347573	46347615	cid_11126		-
chr1	21259412	21259459	cid_448		-
chr11	94898896	94898936	cid_9660		-
chr14	92585642	92585677	cid_16073		-
chr17	7127867	7127929	cid_19681		+
chr1	164816485	164816534	cid_3793		+
chr2	9588473	9588515	cid_24375		+
chr6	149980283	149980332	cid_42269		-
chr6	108192680	108192743	cid_41495		-
chr2	62063018	62063067	cid_25366		-
chr9	134020171	134020219	cid_49503		+
chr12	120599196	120599245	cid_12776		-
chr15	70389068	70389107	cid_17347		-
chr8	71485791	71485854	cid_46499		-
chr18	19164230	19164274	cid_22507		-
chr13	42797573	42797621	cid_13534		+
chr19	4064201	4064246	cid_23244		-
chr4	139163220	139163276	cid_35386		-
chr11	18501916	18501977	cid_8037		-
chr9	134064513	134064553	cid_49508		+
chr10	81273471	81273510	cid_6631		+
chr20	34242593	34242652	cid_28478		-
chr12	68720398	68720440	cid_11832		-
chr5	31429497	31429569	cid_36369		-
chr15	73043720	73043789	cid_17404		-
chr20	23438233	23438272	cid_28325		-
chr10	24835982	24836026	cid_6008		+
chr15	41596440	41596482	cid_16624		+
chr7	134653543	134653582	cid_45005		+
chrX	45608650	45608713	cid_50237		-
chr21	46197065	46197124	cid_29656		-
chr5	14295068	14295119	cid_36178		+
chr1	32517563	32517623	cid_873		+
chr15	59415819	59415861	cid_17036		+
chr1	234740027	234740096	cid_5461		-
chr3	107770534	107770587	cid_32142		-
chr1	153902257	153902313	cid_3406		-
chr10	103544966	103545017	cid_7107		-
chr15	70340173	70340208	cid_17337		-
chr8	75515551	75515594	cid_46545		-
chr12	8203029	8203082	cid_10336		+
chr19	19040036	19040083	cid_23689		-
chr17	40813283	40813341	cid_20749		+
chr1	23649401	23649452	cid_578		-
chr10	28907365	28907397	cid_6084		+
chr5	173337878	173337915	cid_39701		+
chr8	119209294	119209345	cid_46960		-
chr12	20625667	20625724	cid_10703		+
chr5	87566682	87566739	cid_38135		+
chr3	119720480	119720528	cid_32285		-
chr8	25327491	25327531	cid_45781		+
chr15	32930236	32930298	cid_16466		+
chr9	139934104	139934162	cid_49712		-
chr2	86357973	86358025	cid_25751		+
chr22	29668610	29668669	cid_29928		+
chr15	41590149	41590187	cid_16621		+
chr17	38297854	38297896	cid_20612		+
chr20	47708570	47708628	cid_28816		+
chr21	47687279	47687338	cid_29713		-
chr4	130023941	130023985	cid_35335		+
chr19	3468981	3469033	cid_23227		+
chr13	77581665	77581700	cid_13902		-
chr14	68252840	68252882	cid_15588		-
chr15	28436060	28436117	cid_16396		-
chr4	109732333	109732389	cid_35046		-
chr13	114295611	114295649	cid_14664		+
chr2	37473421	37473480	cid_24882		+
chr11	88067794	88067867	cid_9539		-
chr5	77774032	77774094	cid_37999		+
chr18	11142109	11142156	cid_22397		-
chr1	231697005	231697056	cid_5398		+
chr1	193060144	193060206	cid_4363		+
chr16	9200143	9200201	cid_18220		+
chr5	76649749	76649814	cid_37959		+
chr18	48576187	48576236	cid_22870		+
chr10	27827212	27827272	cid_6067		+
chr17	42814232	42814280	cid_20857		+
chr11	63676832	63676874	cid_8862		+
chr4	146002772	146002812	cid_35464		-
chr7	45952015	45952065	cid_43611		-
chr1	36753978	36754027	cid_1111		+
chr7	92237492	92237549	cid_44131		-
chr1	233189984	233190020	cid_5414		-
chr9	139006622	139006687	cid_49666		-
chr4	56295900	56295952	cid_34405		-
chr17	49053038	49053089	cid_21152		-
chr18	3277939	3278004	cid_22301		+
chr2	227874952	227874992	cid_27746		-
chr20	3311250	3311292	cid_28109		-
chr18	21226445	21226479	cid_22535		-
chr10	104228619	104228682	cid_7162		+
chr6	126334241	126334300	cid_41829		+
chr4	178232211	178232260	cid_35775		+
chrX	109437809	109437860	cid_51124		-
chr5	17353820	17353852	cid_36319		-
chr18	54349942	54349991	cid_22898		+
chr17	76025489	76025530	cid_22034		+
chr10	44069048	44069087	cid_6193		-
chr1	43392310	43392384	cid_1281		-
chr12	13369253	13369309	cid_10435		+
chr12	132415156	132415196	cid_13112		+
chr4	1984737	1984783	cid_33796		-
chr5	121373364	121373414	cid_38640		+
chr5	121399530	121399596	cid_38641		-
chr1	116932403	116932464	cid_3000		+
chr10	71910378	71910444	cid_6444		-
chr7	75051325	75051362	cid_43846		-
chr17	58701111	58701166	cid_21502		+
chrX	40513509	40513564	cid_50123		-
chr1	115260503	115260558	cid_2968		-
chr5	7871050	7871089	cid_36065		+
chr2	113007484	113007540	cid_26007		-
chr18	21407066	21407110	cid_22537		+
chr14	50619727	50619775	cid_15203		-
chr11	108181351	108181400	cid_9861		+
chr12	64818500	64818537	cid_11762		+
chr4	103226310	103226356	cid_34918		-
chr11	94207431	94207493	cid_9638		-
chrM	15810	15873	cid_49768		+
chr12	28409079	28409117	cid_10938		+
chr15	43773292	43773349	cid_16723		-
chr5	33465455	33465490	cid_36519		+
chr5	58966408	58966457	cid_37510		-
chr20	52835766	52835821	cid_28991		+
chr9	125002305	125002370	cid_49148		-
chr3	78963579	78963630	cid_31933		-
chr1	32641917	32641987	cid_880		+
chr17	18148353	18148393	cid_19936		-
chr2	173369615	173369683	cid_26620		+
chr6	36569615	36569677	cid_40697		+
chr15	100181439	100181477	cid_17913		+
chr1	114951193	114951226	cid_2941		-
chr9	129647963	129648035	cid_49291		+
chr2	97830237	97830269	cid_25838		+
chr5	121336410	121336478	cid_38634		+
chr1	92326966	92327011	cid_2446		-
chr4	3230471	3230521	cid_33825		+
chr15	99255586	99255630	cid_17866		+
chr19	21281345	21281407	cid_23714		+
chr8	128211886	128211934	cid_47200		-
chr6	105227568	105227612	cid_41467		-
chr1	36695552	36695586	cid_1102		+
chr1	26228483	26228520	cid_654		-
chr6	75855002	75855044	cid_41108		-
chr3	12611752	12611797	cid_30646		+
chr17	58258655	58258690	cid_21481		-
chr5	65247809	65247852	cid_37684		+
chr1	100368137	100368179	cid_2636		+
chr12	10661082	10661129	cid_10368		+
chr3	52574534	52574592	cid_31571		+
chr14	62261879	62261914	cid_15472		+
chr1	203288189	203288225	cid_4574		-
chr2	211309861	211309899	cid_27460		-
chr8	27455573	27455609	cid_45836		-
chr15	99253887	99253924	cid_17864		+
chr20	5095648	5095702	cid_28142		-
chr5	93798051	93798092	cid_38179		-
chr5	176733602	176733674	cid_39784		+
chr15	85195884	85195927	cid_17610		-
chr17	4173827	4173873	cid_19596		-
chrX	73062109	73062172	cid_50624		-
chr14	81643594	81643660	cid_15985		-
chr12	124132668	124132710	cid_13036		+
chr11	94898928	94898965	cid_9661		-
chr5	68805038	68805071	cid_37772		+
chr9	127284785	127284846	cid_49228		-
chr1	207525119	207525166	cid_4731		+
chr6	101295967	101296021	cid_41453		-
chr13	50623666	50623721	cid_13717		-
chr19	36616758	36616833	cid_23863		+
chr16	73092383	73092430	cid_19184		-
chr18	12699779	12699833	cid_22432		-
chr7	113839066	113839120	cid_44664		+
chr3	196792526	196792571	cid_33687		-
chr4	462798	462849	cid_33728		-
chr1	76256624	76256672	cid_2132		+
chr1	207943742	207943785	cid_4757		+
chr19	17584181	17584226	cid_23659		+
chr7	87514766	87514819	cid_44006		+
chr13	92239725	92239775	cid_14112		+
chr2	99936007	99936059	cid_25876		-
chr3	142026191	142026236	cid_32708		-
chr12	27059205	27059239	cid_10897		-
chr8	129044717	129044756	cid_47383		+
chr11	13743836	13743880	cid_7944		+
chr16	31195077	31195146	cid_18706		+
chr11	67266746	67266793	cid_9158		-
chr10	112635825	112635872	cid_7256		+
chr12	50850452	50850521	cid_11326		+
chrX	106366770	106366835	cid_50969		-
chr12	49908397	49908442	cid_11289		+
chr20	62704636	62704685	cid_29153		-
chr14	59942517	59942589	cid_15412		-
chrX	100403266	100403299	cid_50879		+
chr2	197000114	197000154	cid_27121		-
chr11	73115183	73115225	cid_9293		-
chr3	170079212	170079255	cid_33215		+
chr2	187475754	187475797	cid_26910		+
chr16	21823321	21823360	cid_18446		-
chr15	66783634	66783693	cid_17247		+
chr9	33566522	33566562	cid_48138		+
chr1	235407807	235407850	cid_5495		-
chr21	33068374	33068431	cid_29301		-
chr16	3071848	3071906	cid_18092		+
chr14	20944883	20944918	cid_14719		+
chr15	101717450	101717509	cid_17930		-
chr5	39424844	39424894	cid_36840		-
chr6	147655595	147655636	cid_42197		+
chr5	136314257	136314326	cid_38958		-
chr4	41553410	41553455	cid_34255		+
chr8	37624709	37624754	cid_45946		+
chr3	186508079	186508118	cid_33530		-
chr15	89825272	89825305	cid_17670		+
chr18	9815216	9815271	cid_22351		+
chr8	101954655	101954700	cid_46782		-
chr20	35857191	35857228	cid_28622		+
chr13	111555878	111555927	cid_14563		-
chr11	66413886	66413926	cid_9114		+
chr5	134120698	134120755	cid_38867		+
chr8	54975398	54975442	cid_46234		-
chr13	33090826	33090876	cid_13379		-
chr6	117921792	117921838	cid_41698		-
chr12	116418731	116418777	cid_12694		-
chr5	175382731	175382769	cid_39731		-
chr12	88590013	88590078	cid_12139		+
chr2	143744117	143744175	cid_26279		+
chr11	57179125	57179163	cid_8596		-
chr5	58419748	58419783	cid_37212		-
chr16	4132364	4132400	cid_18153		-
chr12	46616793	46616832	cid_11156		-
chr1	33138606	33138663	cid_924		+
chr12	123064517	123064558	cid_12936		+
chr10	95139581	95139620	cid_6838		-
chr21	38450106	38450147	cid_29457		+
chr5	158429113	158429163	cid_39518		-
chr5	145522369	145522425	cid_39223		-
chr3	52293672	52293718	cid_31558		-
chr13	77863951	77864002	cid_13945		-
chrX	123207434	123207469	cid_51385		+
chr8	62626056	62626108	cid_46393		-
chr1	203771783	203771826	cid_4603		+
chr1	97272212	97272261	cid_2598		+
chr15	43771960	43772004	cid_16722		-
chr8	62556584	62556623	cid_46327		-
chr6	36569565	36569611	cid_40696		+
chr20	30946811	30946843	cid_28373		+
chr19	1376816	1376854	cid_23145		+
chr22	21307958	21308021	cid_29787		+
chr15	85632719	85632764	cid_17620		+
chr8	143810614	143810655	cid_47577		+
chr3	108363625	108363667	cid_32160		+
chr16	67645579	67645611	cid_19013		+
chr13	92150217	92150264	cid_14087		+
chr16	89484473	89484524	cid_19414		-
chr4	119200577	119200629	cid_35180		+
chr9	123068	123115	cid_47644		-
chr6	166397816	166397874	cid_42657		-
chr1	109181781	109181848	cid_2724		+
chr13	103301833	103301872	cid_14467		+
chr6	142705637	142705671	cid_42109		+
chr13	113873184	113873219	cid_14616		+
chr5	59056982	59057033	cid_37564		-
chr19	1054872	1054919	cid_23126		+
chr3	11356969	11357019	cid_30623		+
chr5	38967964	38968032	cid_36788		-
chr5	39057600	39057644	cid_36811		-
chr6	64286469	64286516	cid_40990		+
chr12	54679496	54679552	cid_11501		+
chr1	27662003	27662052	cid_688		+
chr6	150131982	150132030	cid_42304		+
chr1	206628166	206628203	cid_4695		+
chr3	183701141	183701172	cid_33439		-
chr21	46536802	46536861	cid_29683		+
chr17	35673994	35674030	cid_20478		-
chr2	174817422	174817479	cid_26656		-
chr2	203152463	203152518	cid_27301		+
chr5	40768369	40768418	cid_36871		-
chr14	81642721	81642753	cid_15975		-
chr9	131349969	131350017	cid_49358		+
chr3	58127957	58127993	cid_31727		+
chr3	183474498	183474546	cid_33425		+
chr6	86323648	86323691	cid_41276		-
chr11	9608407	9608466	cid_7795		+
chr6	138412454	138412522	cid_42076		-
chr12	20642232	20642278	cid_10722		+
chr1	231396754	231396812	cid_5380		+
chr17	43531263	43531294	cid_20885		+
chr22	42054180	42054227	cid_30273		+
chr8	19681553	19681588	cid_45689		+
chr7	111008421	111008469	cid_44595		-
chr7	139057050	139057101	cid_45151		+
chr1	26901426	26901480	cid_671		+
chr18	12725526	12725569	cid_22433		+
chr5	145851708	145851775	cid_39254		+
chr1	11140446	11140502	cid_235		-
chr22	22330319	22330362	cid_29821		-
chr5	179156422	179156482	cid_39865		+
chr9	19063770	19063807	cid_47876		-
chr7	30662237	30662282	cid_43356		+
chr10	64566019	64566073	cid_6300		+
chr5	58284421	58284459	cid_37123		-
chr1	2301664	2301702	cid_86		-
chr15	78758840	78758875	cid_17521		+
chr5	112214229	112214287	cid_38561		-
chr13	113864736	113864790	cid_14611		+
chr6	64423805	64423856	cid_41025		+
chr2	47129113	47129170	cid_25101		-
chr16	337456	337518	cid_17964		-
chr1	33477559	33477610	cid_958		-
chr21	37431077	37431122	cid_29444		-
chr6	158480583	158480628	cid_42423		+
chr2	86380620	86380685	cid_25762		-
chrX	73199879	73199938	cid_50682		+
chr1	116236545	116236598	cid_2993		+
chr17	65340648	65340708	cid_21789		-
chr1	70694720	70694778	cid_2033		+
chr7	45023886	45023953	cid_43603		-
chr1	46654721	46654767	cid_1392		-
chr18	25531005	25531058	cid_22593		-
chr7	6063278	6063310	cid_42916		+
chr1	231401905	231401959	cid_5387		+
chr8	128207741	128207787	cid_47178		-
chr8	109239532	109239587	cid_46876		-
chr10	70733411	70733459	cid_6431		+
chr3	150282152	150282217	cid_32844		+
chr7	86783589	86783661	cid_43981		+
chr3	52438421	52438472	cid_31562		-
chr19	9529835	9529886	cid_23394		-
chr8	64122503	64122542	cid_46402		+
chr6	161472871	161472922	cid_42503		+
chr19	47222858	47222913	cid_24042		-
chr1	243416370	243416411	cid_5600		-
chr2	189460365	189460414	cid_26953		+
chr18	61074612	61074673	cid_23002		-
chr6	79711562	79711618	cid_41184		-
chr19	47539069	47539109	cid_24049		+
chr3	18390333	18390385	cid_30751		-
chr4	153832942	153832981	cid_35556		+
chr1	225273519	225273557	cid_5133		+
chr13	96627314	96627360	cid_14294		-
chr11	68250968	68251006	cid_9189		+
chr12	116398402	116398448	cid_12693		-
chr17	80572569	80572641	cid_22187		-
chr16	11642875	11642947	cid_18242		-
chr14	55408149	55408188	cid_15307		-
chr2	73989461	73989528	cid_25631		-
chr2	203167777	203167821	cid_27315		+
chr7	101488424	101488456	cid_44385		+
chr9	117783477	117783516	cid_49062		-
chr11	68381970	68382022	cid_9213		+
chr8	95878002	95878042	cid_46662		+
chr5	133511105	133511163	cid_38815		-
chr14	69583050	69583087	cid_15635		-
chr2	44122945	44123011	cid_25005		-
chr6	168271177	168271213	cid_42714		+
chr9	95142956	95143006	cid_48658		+
chr9	85594554	85594610	cid_48494		-
chr4	88996970	88997017	cid_34770		+
chr13	92195407	92195440	cid_14099		+
chr7	40037256	40037305	cid_43491		+
chr12	4654995	4655037	cid_10256		+
chr2	172964493	172964549	cid_26615		-
chr17	4579044	4579095	cid_19612		-
chr12	122967548	122967587	cid_12901		-
chr7	89984543	89984607	cid_44040		+
chr5	32391342	32391395	cid_36450		-
chr11	102101779	102101830	cid_9759		+
chr12	46313043	46313084	cid_11090		-
chr12	105321710	105321758	cid_12430		-
chr9	95025500	95025562	cid_48639		-
chr14	36484337	36484368	cid_15055		+
chr10	102286686	102286734	cid_7089		-
chr4	170642514	170642557	cid_35696		+
chr7	158540796	158540851	cid_45520		-
chr7	56062667	56062714	cid_43650		+
chr17	28445340	28445390	cid_20174		+
chr1	44878393	44878437	cid_1312		+
chr17	59908756	59908798	cid_21555		-
chr12	69222702	69222741	cid_11863		+
chr10	89312895	89312945	cid_6696		+
chr13	92391590	92391650	cid_14124		+
chr6	170063356	170063399	cid_42737		-
chr10	932121	932165	cid_5758		-
chr17	58459680	58459719	cid_21497		-
chr20	57470530	57470592	cid_29030		+
chr11	57100829	57100873	cid_8594		-
chr5	72207253	72207306	cid_37862		+
chr19	46272612	46272654	cid_24026		+
chr6	136581854	136581915	cid_42039		-
chr7	155493631	155493671	cid_45418		+
chr22	46769210	46769255	cid_30436		-
chr1	155171894	155171939	cid_3498		-
chr17	16285892	16285936	cid_19880		+
chr5	79773765	79773821	cid_38061		+
chr3	50002610	50002651	cid_31460		+
chr10	90974454	90974517	cid_6733		-
chrX	123099243	123099278	cid_51345		+
chr12	113615059	113615111	cid_12672		-
chr8	54880367	54880415	cid_46226		-
chr3	33905626	33905672	cid_31035		+
chr2	189855082	189855135	cid_26959		+
chr4	17832732	17832766	cid_33943		+
chr16	84087522	84087563	cid_19285		-
chr12	76441050	76441113	cid_12023		-
chr12	69102934	69102977	cid_11842		+
chr14	65541954	65542016	cid_15526		-
chr1	173457524	173457582	cid_4037		+
chr3	9447203	9447263	cid_30548		+
chr2	175087574	175087628	cid_26668		-
chr13	96622327	96622372	cid_14292		-
chr5	37180903	37180961	cid_36635		-
chr11	65890659	65890691	cid_9081		+
chr2	55208822	55208862	cid_25195		-
chr6	137027386	137027418	cid_42069		-
chr5	58955329	58955378	cid_37492		-
chr10	70673328	70673393	cid_6426		+
chr3	101298845	101298902	cid_32056		+
chr15	55496798	55496845	cid_16938		-
chr3	119391858	119391889	cid_32270		-
chr1	204506613	204506687	cid_4645		+
chr6	86324234	86324309	cid_41279		-
chr3	141305067	141305114	cid_32687		+
chrX	140269944	140269976	cid_51576		-
chr2	36606135	36606188	cid_24844		+
chr2	228207222	228207283	cid_27765		+
chr6	133094036	133094086	cid_41914		-
chr6	7595436	7595474	cid_40060		+
chr8	134557872	134557935	cid_47442		-
chr19	10461677	10461735	cid_23442		-
chr16	11844680	11844726	cid_18253		-
chr10	96116870	96116925	cid_6866		-
chr16	11991806	11991857	cid_18284		-
chr9	6497096	6497143	cid_47744		+
chr2	171863268	171863315	cid_26582		-
chr16	69744219	69744271	cid_19085		-
chr6	125413077	125413136	cid_41805		+
chr17	60140392	60140431	cid_21601		-
chr3	113211546	113211584	cid_32216		-
chr1	19543012	19543056	cid_388		-
chrX	31195616	31195655	cid_50066		-
chr9	79425207	79425243	cid_48422		-
chr16	11944071	11944137	cid_18266		-
chr9	17395059	17395096	cid_47871		+
chr8	131444616	131444655	cid_47429		-
chr8	128748465	128748530	cid_47329		+
chr1	154570227	154570260	cid_3481		-
chr12	992765	992798	cid_10209		+
chr5	129315144	129315196	cid_38705		+
chr10	124897448	124897505	cid_7480		+
chr1	32053071	32053115	cid_843		+
chr7	155552661	155552693	cid_45422		+
chr17	37006399	37006451	cid_20545		-
chr7	91659307	91659344	cid_44080		+
chr17	17095351	17095403	cid_19906		+
chr5	78909919	78909954	cid_38013		+
chr16	89911765	89911827	cid_19465		+
chr7	94164831	94164863	cid_44199		+
chrY	21152590	21152648	cid_51763		-
chrX	70520077	70520135	cid_50513		+
chr7	148524163	148524216	cid_45296		-
chr15	44776555	44776601	cid_16759		+
chr17	30264071	30264132	cid_20290		+
chr7	157021211	157021260	cid_45468		+
chr13	20624135	20624194	cid_13234		+
chr5	16779606	16779657	cid_36253		-
chr6	41757422	41757471	cid_40752		+
chr7	106300164	106300227	cid_44518		-
chr7	152346507	152346539	cid_45394		-
chr9	116054870	116054908	cid_49038		+
chr17	33759104	33759157	cid_20379		-
chr14	62205000	62205040	cid_15460		+
chr1	52485902	52485957	cid_1527		-
chrX	70517842	70517883	cid_50508		+
chr3	37137597	37137655	cid_31052		-
chr2	74690343	74690383	cid_25667		-
chr5	114950726	114950783	cid_38595		-
chr2	160625028	160625068	cid_26464		+
chr6	97720525	97720582	cid_41401		-
chr2	183106917	183106974	cid_26856		-
chr1	63919418	63919488	cid_1812		-
chr1	6948957	6948988	cid_151		+
chr11	46819110	46819174	cid_8408		-
chr3	52722910	52722951	cid_31588		+
chr8	68044309	68044366	cid_46472		+
chr19	5980665	5980711	cid_23308		+
chrX	150575171	150575231	cid_51637		+
chr3	186502296	186502363	cid_33514		+
chr5	58490391	58490431	cid_37275		-
chr1	11083103	11083146	cid_223		+
chr1	233490753	233490787	cid_5423		+
chr8	74858796	74858842	cid_46533		-
chr4	39459955	39460011	cid_34169		-
chr7	130140741	130140779	cid_44903		+
chr1	35654242	35654284	cid_1016		-
chr19	1529863	1529899	cid_23163		+
chr3	122180028	122180073	cid_32354		-
chr1	230415607	230415649	cid_5347		+
chr17	47678999	47679045	cid_21077		-
chr12	105210980	105211022	cid_12427		-
chr6	37359228	37359267	cid_40721		+
chr10	77157688	77157730	cid_6600		-
chr1	217792462	217792512	cid_4942		-
chr3	68194676	68194713	cid_31788		+
chr7	93223483	93223531	cid_44170		+
chr11	64084262	64084331	cid_8897		-
chr2	66697143	66697190	cid_25434		+
chr11	2418444	2418517	cid_7635		+
chr1	11969860	11969928	cid_256		-
chr21	38450037	38450099	cid_29456		+
chr12	6640653	6640691	cid_10286		+
chr3	141904534	141904566	cid_32706		-
chr1	155110947	155110995	cid_3496		+
chrX	73507226	73507276	cid_50733		-
chr11	9610745	9610795	cid_7797		+
chr18	23612254	23612313	cid_22567		-
chr10	70516684	70516729	cid_6417		+
chr1	67516074	67516120	cid_1945		-
chr5	134164495	134164552	cid_38890		+
chr5	133292358	133292413	cid_38798		-
chr7	111009914	111009959	cid_44597		-
chr6	136185560	136185595	cid_42025		+
chr12	93477068	93477104	cid_12169		-
chr17	45657190	45657230	cid_20965		+
chr1	185106537	185106578	cid_4276		-
chr3	42826687	42826740	cid_31186		-
chr2	128072217	128072273	cid_26128		-
chr14	103521582	103521615	cid_16239		-
chr6	136185212	136185269	cid_42024		+
chr18	21736965	21737015	cid_22556		+
chr7	73246956	73247004	cid_43808		+
chr16	24803137	24803168	cid_18542		+
chr13	25916365	25916420	cid_13300		+
chr7	24720202	24720246	cid_43205		+
chr18	19070754	19070793	cid_22503		+
chr6	121401860	121401903	cid_41737		-
chr6	88346210	88346283	cid_41312		+
chr20	33870132	33870172	cid_28449		-
chr6	151314828	151314872	cid_42323		+
chr12	133312925	133312963	cid_13166		-
chr3	136239632	136239676	cid_32612		-
chr3	196865045	196865079	cid_33696		-
chr15	44751393	44751442	cid_16754		+
chr7	148524211	148524263	cid_45297		-
chr5	58429694	58429743	cid_37223		-
chr17	59917698	59917741	cid_21556		-
chr22	32894746	32894790	cid_30019		+
chr13	51950123	51950168	cid_13728		-
chr11	65194935	65194992	cid_8967		+
chr1	111680040	111680095	cid_2829		-
chr13	20660435	20660493	cid_13245		+
chr17	29095670	29095721	cid_20220		+
chr5	137274890	137274944	cid_38969		-
chr10	58117237	58117305	cid_6253		-
chr6	43521025	43521088	cid_40814		-
chr5	95268620	95268672	cid_38297		-
chr5	170827365	170827407	cid_39640		+
chr9	124546823	124546869	cid_49144		+
chr1	6257681	6257714	cid_110		-
chr7	150025826	150025870	cid_45325		+
chr3	154029210	154029270	cid_32927		-
chr3	47628629	47628683	cid_31286		-
chr5	1466292	1466331	cid_35951		-
chr6	36568451	36568507	cid_40692		+
chr7	81799824	81799866	cid_43967		-
chrX	24735603	24735643	cid_50002		+
chr2	234343575	234343611	cid_27911		+
chr7	25162778	25162830	cid_43217		-
chr18	13400148	13400196	cid_22468		+
chr5	74681674	74681715	cid_37928		-
chr1	156180649	156180689	cid_3579		+
chr19	1981245	1981290	cid_23179		+
chr5	134106791	134106839	cid_38859		+
chr2	219459389	219459434	cid_27636		+
chr20	17933039	17933097	cid_28263		-
chr12	75892638	75892685	cid_12006		+
chr17	57722694	57722738	cid_21379		+
chr19	39306097	39306161	cid_23903		-
chr1	53326545	53326617	cid_1570		+
chr1	120492549	120492600	cid_3091		-
chr7	83095764	83095803	cid_43972		-
chr18	13017336	13017397	cid_22449		+
chr1	156305823	156305873	cid_3603		-
chr20	32873217	32873251	cid_28414		-
chr13	41950006	41950054	cid_13513		+
chr2	159906617	159906655	cid_26439		+
chr9	34634731	34634766	cid_48193		-
chrX	109509299	109509331	cid_51133		-
chr2	66690667	66690720	cid_25432		+
chr3	125215812	125215854	cid_32415		-
chr3	130685827	130685868	cid_32511		+
chr15	74924828	74924882	cid_17427		-
chr6	8084882	8084928	cid_40085		-
chr3	136239999	136240060	cid_32613		-
chr1	115279236	115279286	cid_2974		-
chr1	224567049	224567102	cid_5070		+
chr5	58880431	58880495	cid_37395		-
chr17	1708229	1708271	cid_19528		-
chr22	39079994	39080054	cid_30154		+
chr2	210962728	210962774	cid_27451		-
chr2	96963974	96964012	cid_25825		-
chr7	91739754	91739797	cid_44084		+
chr1	59247018	59247077	cid_1691		-
chr18	43475721	43475763	cid_22779		-
chr7	105739699	105739735	cid_44511		-
chr1	67878712	67878768	cid_1965		-
chrX	123224641	123224672	cid_51391		+
chr12	69653395	69653443	cid_11889		+
chr9	19259368	19259411	cid_47890		+
chr10	85910452	85910495	cid_6648		+
chr10	27024246	27024283	cid_6034		+
chr6	126327881	126327935	cid_41820		+
chr16	21489190	21489224	cid_18433		-
chr16	28880416	28880454	cid_18617		+
chr2	68407603	68407661	cid_25453		-
chr4	48834870	48834905	cid_34341		+
chr2	178297100	178297162	cid_26760		+
chr6	34845848	34845889	cid_40634		-
chr9	15444704	15444743	cid_47838		+
chr1	201823835	201823891	cid_4499		+
chr4	77958683	77958726	cid_34607		+
chr5	6668636	6668708	cid_36020		+
chr5	138619299	138619335	cid_39061		+
chr3	5258006	5258048	cid_30521		+
chr7	93338794	93338839	cid_44189		+
chr7	151892535	151892572	cid_45380		-
chr4	54248820	54248865	cid_34379		+
chr1	114970026	114970078	cid_2948		-
chr9	139701225	139701258	cid_49703		-
chr1	171466354	171466405	cid_3973		+
chrX	76762647	76762687	cid_50762		-
chr11	94905544	94905590	cid_9705		-
chr16	58576634	58576673	cid_18925		-
chr17	29462747	29462783	cid_20242		+
chr12	69665183	69665233	cid_11899		+
chr13	20597733	20597782	cid_13221		+
chr5	43616159	43616200	cid_36969		+
chr14	24769931	24769970	cid_14900		+
chr17	19828449	19828501	cid_19980		-
chr12	58141101	58141154	cid_11665		+
chr1	66723543	66723579	cid_1897		+
chr1	237052822	237052874	cid_5548		+
chr22	48031098	48031133	cid_30447		+
chr10	93258906	93258960	cid_6769		+
chr13	44444663	44444694	cid_13560		-
chr2	71633384	71633437	cid_25592		+
chr12	110929737	110929804	cid_12565		-
chrX	41084795	41084841	cid_50148		+
chr3	10070406	10070449	cid_30590		+
chr6	31701892	31701935	cid_40547		-
chr10	16736955	16736996	cid_5930		-
chr17	57725019	57725066	cid_21381		+
chr21	44895954	44895998	cid_29603		-
chr7	913441	913483	cid_42822		+
chr16	4871486	4871553	cid_18178		-
chr19	14513667	14513716	cid_23565		+
chr16	58555049	58555084	cid_18916		-
chr3	20208985	20209043	cid_30757		-
chr17	79676372	79676418	cid_22131		+
chr12	20565309	20565367	cid_10631		+
chr3	105294289	105294355	cid_32093		+
chr18	56996130	56996193	cid_22945		-
chr5	31553253	31553326	cid_36399		+
chr5	140046711	140046771	cid_39143		+
chr22	42281121	42281178	cid_30299		+
chr8	141262833	141262881	cid_47474		-
chr6	76356591	76356665	cid_41139		+
chr11	4148062	4148114	cid_7689		+
chr1	211919322	211919363	cid_4804		-
chr17	15133328	15133383	cid_19818		-
chr2	232031695	232031750	cid_27856		+
chr17	65883846	65883884	cid_21830		+
chrX	84502289	84502350	cid_50847		+
chr16	89623638	89623680	cid_19431		+
chr16	67133582	67133642	cid_18998		+
chr16	309592	309625	cid_17963		+
chr8	144669411	144669445	cid_47585		-
chr7	116339327	116339371	cid_44693		+
chr12	110833991	110834050	cid_12559		-
chr2	32678754	32678794	cid_24799		+
chr19	54972928	54972992	cid_24190		+
chr6	52139296	52139344	cid_40879		-
chr20	3898449	3898498	cid_28121		+
chr12	100734116	100734154	cid_12305		+
chr9	2162791	2162830	cid_47660		-
chr9	12973344	12973376	cid_47773		-
chr4	159735178	159735215	cid_35584		+
chr9	111866350	111866390	cid_48961		-
chr2	242265202	242265250	cid_28014		+
chr16	9198729	9198783	cid_18214		+
chr6	93973526	93973578	cid_41370		-
chr12	123075992	123076045	cid_12938		+
chr3	112990461	112990504	cid_32204		+
chr3	48679714	48679750	cid_31371		-
chr13	107164834	107164871	cid_14487		-
chr17	30705495	30705564	cid_20346		+
chr3	58117411	58117450	cid_31725		+
chr21	47690360	47690404	cid_29715		-
chr3	52515128	52515175	cid_31567		+
chr17	48822177	48822230	cid_21121		+
chrX	118710594	118710647	cid_51235		+
chr13	46530467	46530521	cid_13590		-
chr1	149938409	149938454	cid_3233		-
chr12	27731167	27731220	cid_10915		+
chr5	6744981	6745035	cid_36051		+
chr5	78075566	78075622	cid_38003		-
chr8	144875586	144875629	cid_47599		-
chr4	48834526	48834571	cid_34338		+
chr3	138347993	138348027	cid_32648		+
chr19	5653824	5653857	cid_23298		+
chr7	148516859	148516902	cid_45283		-
chr1	112303905	112303955	cid_2861		+
chr8	54891540	54891586	cid_46228		-
chrX	24722417	24722450	cid_50001		+
chr5	102364820	102364873	cid_38416		+
chr21	16334056	16334113	cid_29178		-
chr12	123079403	123079454	cid_12943		+
chr5	74056668	74056727	cid_37904		-
chr1	36435114	36435157	cid_1080		+
chr14	81643328	81643368	cid_15982		-
chr9	139303403	139303456	cid_49677		-
chr1	144922088	144922132	cid_3117		-
chr18	13523794	13523844	cid_22473		+
chr12	123829490	123829535	cid_13005		-
chr1	23609499	23609550	cid_540		-
chr1	19630647	19630703	cid_395		-
chr7	30624275	30624312	cid_43344		-
chr6	168311220	168311257	cid_42715		+
chr18	48593555	48593604	cid_22874		+
chr7	128228512	128228566	cid_44819		+
chr10	93624890	93624956	cid_6786		+
chr19	19104596	19104634	cid_23692		-
chr10	89727644	89727694	cid_6726		+
chr1	200376071	200376130	cid_4465		-
chr17	27586228	27586284	cid_20105		-
chr11	94899488	94899555	cid_9670		-
chr21	17919868	17919907	cid_29223		+
chr3	195801904	195801941	cid_33642		-
chr8	80484226	80484260	cid_46554		-
chr2	161141169	161141241	cid_26493		-
chr2	71636374	71636428	cid_25598		+
chrX	48780316	48780390	cid_50322		-
chr6	166279310	166279355	cid_42550		-
chr12	83126113	83126150	cid_12113		+
chr4	109733670	109733715	cid_35050		-
chr16	71763313	71763359	cid_19144		-
chr2	20477910	20477955	cid_24538		-
chr12	58023318	58023358	cid_11661		-
chr21	30437253	30437285	cid_29279		-
chr18	3458130	3458167	cid_22307		+
chr1	51284500	51284535	cid_1459		-
chr17	2414992	2415057	cid_19549		-
chr12	125514843	125514907	cid_13065		+
chr5	112203484	112203526	cid_38556		+
chr5	33162462	33162496	cid_36505		+
chr1	245136280	245136326	cid_5664		+
chr1	25168849	25168922	cid_633		+
chr6	8012978	8013032	cid_40081		-
chr7	135612883	135612940	cid_45076		-
chr13	98659503	98659545	cid_14377		+
chrX	129293241	129293286	cid_51443		-
chr5	95278507	95278562	cid_38300		-
chr6	136582169	136582222	cid_42043		-
chr6	127535418	127535450	cid_41850		+
chr15	40509935	40509967	cid_16573		+
chr3	53320977	53321027	cid_31620		-
chr9	131363414	131363452	cid_49371		+
chr3	37125088	37125133	cid_31050		-
chr13	79188968	79189029	cid_13951		-
chr1	145293756	145293805	cid_3152		+
chr17	27878680	27878737	cid_20152		+
chr1	203711157	203711207	cid_4581		+
chr12	54736066	54736102	cid_11514		+
chr13	50608915	50608974	cid_13701		-
chr1	113556858	113556905	cid_2910		+
chr1	93029142	93029201	cid_2469		-
chr3	49131134	49131166	cid_31424		-
chr20	37049277	37049334	cid_28648		-
chr6	152538242	152538273	cid_42349		-
chr3	9495554	9495594	cid_30562		+
chr17	65884389	65884430	cid_21833		+
chr12	53805520	53805572	cid_11406		+
chr13	38936569	38936632	cid_13473		+
chr3	122856755	122856792	cid_32364		+
chr3	113463587	113463626	cid_32226		-
chr6	75963677	75963743	cid_41116		-
chr10	104020069	104020102	cid_7149		+
chr5	61747754	61747805	cid_37600		+
chr3	129552402	129552450	cid_32495		-
chr7	139102681	139102729	cid_45160		+
chr12	110290166	110290209	cid_12511		-
chr15	41382166	41382212	cid_16615		-
chr1	35928277	35928322	cid_1049		-
chr3	13392625	13392674	cid_30660		-
chr8	6617058	6617104	cid_45595		+
chr12	110764274	110764318	cid_12532		+
chr18	59805440	59805480	cid_22975		-
chr7	86827024	86827062	cid_44001		-
chr10	33623570	33623621	cid_6139		-
chr10	5762964	5763008	cid_5812		+
chrX	149133141	149133185	cid_51615		+
chr9	21982648	21982696	cid_47998		-
chr1	35899126	35899165	cid_1046		-
chr1	87342684	87342721	cid_2346		-
chr17	5367703	5367735	cid_19662		-
chr5	1463209	1463266	cid_35946		-
chr18	74512679	74512715	cid_23073		-
chr2	122515079	122515117	cid_26103		+
chr17	59921941	59921983	cid_21557		-
chr21	46193866	46193906	cid_29647		-
chr1	1716932	1716991	cid_68		-
chr4	109967710	109967752	cid_35084		-
chr22	29190559	29190622	cid_29915		-
chr10	12292501	12292551	cid_5896		+
chr14	100599484	100599544	cid_16164		+
chr7	90747524	90747555	cid_44070		+
chr2	143743587	143743631	cid_26277		+
chr9	33508321	33508362	cid_48137		-
chr19	6413594	6413655	cid_23317		-
chr4	103742384	103742421	cid_34944		-
chr17	75333075	75333113	cid_22029		+
chrX	70774464	70774518	cid_50546		+
chr18	2752693	2752731	cid_22289		+
chr14	21730978	21731044	cid_14783		-
chr4	13462286	13462329	cid_33886		-
chr18	43666943	43666980	cid_22785		-
chr14	75598697	75598756	cid_15889		-
chr17	29663963	29664022	cid_20271		+
chr16	69339238	69339300	cid_19054		+
chrX	24766568	24766606	cid_50011		+
chr5	177048335	177048382	cid_39805		-
chr5	58549250	58549309	cid_37287		-
chr1	70701225	70701271	cid_2059		+
chr12	46596723	46596797	cid_11146		-
chr3	78931181	78931214	cid_31911		-
chr17	58026676	58026722	cid_21469		+
chr1	39951814	39951852	cid_1196		+
chr7	23441375	23441408	cid_43161		-
chr4	77055273	77055325	cid_34586		-
chr21	33729900	33729940	cid_29322		-
chr20	61518644	61518695	cid_29102		-
chr4	39850433	39850479	cid_34207		-
chr4	174242608	174242651	cid_35721		+
chr9	131455038	131455084	cid_49388		+
chr3	15288969	15289019	cid_30703		+
chr12	64819238	64819288	cid_11766		+
chr6	116972429	116972483	cid_41666		-
chr9	110092352	110092416	cid_48915		+
chr5	125821337	125821371	cid_38663		+
chr18	9861935	9861992	cid_22354		+
chr8	27679775	27679832	cid_45851		-
chrX	129191692	129191747	cid_51439		+
chr7	101527338	101527372	cid_44395		+
chr17	45663338	45663382	cid_20969		+
chr5	111497237	111497301	cid_38529		+
chr16	30543082	30543140	cid_18664		-
chr3	108284849	108284894	cid_32153		-
chr11	71780841	71780887	cid_9270		-
chr1	249139856	249139902	cid_5737		+
chr19	5717106	5717139	cid_23304		-
chr16	70606030	70606101	cid_19125		+
chr17	28793645	28793687	cid_20186		+
chr18	53388766	53388809	cid_22893		+
chr21	46225551	46225626	cid_29659		-
chr8	62554652	62554695	cid_46321		-
chr17	67322255	67322307	cid_21888		-
chr8	19219296	19219351	cid_45679		+
chr10	70520717	70520770	cid_6419		+
chr5	37138775	37138820	cid_36627		-
chr12	1755479	1755526	cid_10228		+
chr7	100368117	100368149	cid_44341		+
chr12	83084253	83084294	cid_12112		+
chr16	21527783	21527822	cid_18440		-
chrX	153197485	153197528	cid_51680		-
chr10	103545455	103545503	cid_7111		-
chr9	88208580	88208626	cid_48525		-
chr12	110825480	110825543	cid_12556		-
chr4	129783586	129783654	cid_35321		+
chr7	132564463	132564503	cid_44959		-
chrX	73055295	73055349	cid_50612		-
chr5	31538929	31538978	cid_36394		+
chr6	105227072	105227133	cid_41465		-
chr3	120405571	120405627	cid_32315		-
chr1	54298061	54298113	cid_1605		-
chrX	112020317	112020359	cid_51157		-
chr15	83673436	83673480	cid_17589		-
chr8	64122821	64122868	cid_46407		+
chr8	57872135	57872194	cid_46259		-
chr16	8943273	8943307	cid_18196		+
chr3	142742504	142742555	cid_32740		+
chr1	1326435	1326497	cid_29		-
chr9	88631588	88631647	cid_48547		+
chr6	108214634	108214689	cid_41498		-
chr7	65607973	65608017	cid_43712		+
chr6	116758450	116758486	cid_41658		+
chr7	156762670	156762704	cid_45448		+
chr9	13105745	13105787	cid_47775		-
chr3	124997894	124997935	cid_32408		-
chr21	35273165	35273198	cid_29416		-
chr3	149685717	149685754	cid_32823		-
chr12	79973838	79973892	cid_12079		-
chr8	75516380	75516413	cid_46548		-
chr9	71951184	71951232	cid_48352		+
chr13	99059688	99059728	cid_14402		+
chr6	56687905	56687961	cid_40951		-
chr10	62547307	62547361	cid_6283		+
chr16	27471943	27471988	cid_18575		-
chr20	47860506	47860553	cid_28837		+
chr20	30737259	30737301	cid_28359		+
chr12	57066724	57066776	cid_11634		-
chr11	48189219	48189267	cid_8577		+
chr1	23609272	23609319	cid_538		-
chr5	134194973	134195035	cid_38902		+
chr6	83726963	83727020	cid_41230		-
chr14	50089969	50090041	cid_15163		+
chr20	2637597	2637632	cid_28096		+
chr13	73491300	73491355	cid_13832		+
chr13	25881507	25881546	cid_13290		+
chr14	73566780	73566841	cid_15778		+
chr11	117040401	117040438	cid_9966		+
chr7	65421686	65421724	cid_43700		+
chr12	21799778	21799823	cid_10820		-
chr9	100762558	100762601	cid_48819		+
chr1	27860786	27860840	cid_694		-
chr7	92021601	92021661	cid_44112		+
chr8	27530464	27530521	cid_45843		+
chr4	41035215	41035255	cid_34233		-
chr7	23531437	23531474	cid_43186		-
chr1	76254985	76255051	cid_2124		+
chr1	29041320	29041380	cid_760		+
chr1	47737656	47737701	cid_1419		-
chr10	79550919	79550973	cid_6606		-
chr14	81642789	81642831	cid_15976		-
chr2	85835639	85835694	cid_25732		-
chr5	154193950	154194011	cid_39479		+
chr8	38138989	38139022	cid_45966		-
chr1	246490346	246490411	cid_5688		-
chr1	1463199	1463231	cid_43		+
chr1	226369181	226369240	cid_5210		-
chr1	23383679	23383722	cid_521		+
chr11	111492274	111492316	cid_9906		+
chr4	148550847	148550881	cid_35497		+
chr13	101020823	101020864	cid_14450		+
chr17	20219664	20219710	cid_20006		+
chr4	76569720	76569776	cid_34564		-
chr5	138661754	138661803	cid_39086		+
chr5	58900253	58900300	cid_37423		-
chr9	94618465	94618503	cid_48601		-
chr10	128926034	128926074	cid_7543		+
chr5	137524718	137524767	cid_38991		-
chr15	44876154	44876192	cid_16780		-
chr7	894706	894760	cid_42820		+
chr1	186798175	186798214	cid_4313		+
chr5	121373202	121373256	cid_38639		+
chr18	3458288	3458355	cid_22309		+
chr6	101197418	101197459	cid_41446		-
chr1	33238815	33238880	cid_932		+
chr8	16604683	16604719	cid_45635		-
chr5	176385306	176385364	cid_39769		-
chr2	17919432	17919490	cid_24504		-
chr3	150283039	150283077	cid_32847		+
chr12	49047203	49047273	cid_11229		-
chr2	63273550	63273606	cid_25383		+
chr19	47112736	47112790	cid_24038		+
chr15	59154051	59154084	cid_17017		+
chr12	100617810	100617855	cid_12300		+
chr7	134870534	134870577	cid_45018		-
chr17	37009960	37010008	cid_20549		-
chr3	122292840	122292879	cid_32358		+
chr1	179307036	179307084	cid_4126		+
chr10	101969314	101969358	cid_7050		-
chr7	56067661	56067716	cid_43654		+
chr12	75893573	75893628	cid_12011		+
chr4	95672846	95672879	cid_34841		-
chrX	70766494	70766550	cid_50538		+
chr7	116538884	116538928	cid_44712		+
chr20	35408569	35408602	cid_28591		-
chrX	16685587	16685642	cid_49850		-
chr5	40775808	40775856	cid_36878		-
chr10	47397142	47397187	cid_6199		+
chr12	112535008	112535046	cid_12646		-
chr5	110464069	110464134	cid_38510		+
chr13	92198132	92198177	cid_14106		+
chr9	2083806	2083849	cid_47655		+
chr17	30700516	30700549	cid_20343		+
chr19	49609409	49609460	cid_24107		+
chr3	172048505	172048557	cid_33240		+
chr2	32674289	32674331	cid_24793		+
chr1	26800219	26800287	cid_663		+
chr4	109588549	109588583	cid_35025		+
chr8	37557137	37557208	cid_45937		+
chr5	133900295	133900337	cid_38837		+
chr3	105399073	105399118	cid_32098		-
chr3	15807679	15807718	cid_30737		-
chr1	217781461	217781509	cid_4936		-
chrX	3736449	3736490	cid_49792		-
chr14	35550453	35550515	cid_15031		+
chr9	100105843	100105879	cid_48791		+
chr2	178365068	178365108	cid_26773		+
chr10	24872935	24872974	cid_6010		-
chr5	60240722	60240761	cid_37576		-
chr22	32121480	32121528	cid_30011		-
chr5	112913058	112913112	cid_38583		+
chr1	35650233	35650280	cid_1010		-
chr6	111216647	111216708	cid_41562		+
chr15	44889142	44889194	cid_16782		-
chr5	108436217	108436286	cid_38460		+
chr3	188594420	188594457	cid_33535		+
chr17	38562771	38562818	cid_20637		-
chr8	62558565	62558606	cid_46331		-
chr1	21070941	21071012	cid_417		-
chr18	57000042	57000092	cid_22952		-
chr8	125324746	125324796	cid_47033		-
chr2	191557097	191557150	cid_27007		+
chr21	47656041	47656083	cid_29711		+
chr6	89581056	89581103	cid_41325		-
chr1	21220169	21220212	cid_445		-
chr6	27806820	27806866	cid_40403		+
chr17	38787818	38787850	cid_20651		-
chr16	3708052	3708098	cid_18114		-
chr2	114492220	114492262	cid_26037		-
chrX	73429419	73429473	cid_50695		-
chr16	32165542	32165573	cid_18736		-
chr11	35211512	35211568	cid_8304		+
chr6	10400648	10400687	cid_40092		-
chr9	134336356	134336403	cid_49535		+
chr13	96445021	96445061	cid_14260		+
chr13	79888036	79888085	cid_13975		-
chr1	197094099	197094167	cid_4409		-
chr8	103266597	103266638	cid_46792		-
chr10	104574263	104574307	cid_7184		+
chr5	33461562	33461621	cid_36515		+
chr4	147110966	147111027	cid_35492		+
chr1	249143170	249143217	cid_5739		+
chr14	73567444	73567482	cid_15784		+
chr9	71687755	71687808	cid_48345		+
chr11	43419374	43419417	cid_8351		+
chr3	196796040	196796089	cid_33688		-
chr7	34968761	34968830	cid_43396		-
chr22	38687042	38687101	cid_30101		-
chrX	3735555	3735598	cid_49791		-
chr5	140085694	140085754	cid_39152		+
chr5	32355324	32355380	cid_36435		-
chr12	62973844	62973896	cid_11727		+
chr9	123582379	123582429	cid_49108		-
chr5	32586601	32586659	cid_36471		+
chr7	139056205	139056264	cid_45149		+
chr9	540660	540698	cid_47645		+
chr3	131181229	131181289	cid_32520		-
chr14	71434036	71434086	cid_15732		+
chr17	47005019	47005072	cid_21041		+
chr14	90729784	90729848	cid_16041		+
chr1	173754600	173754650	cid_4039		+
chr10	105093640	105093678	cid_7200		-
chr5	59051667	59051712	cid_37560		-
chr3	194123419	194123474	cid_33575		-
chr2	203155177	203155217	cid_27303		+
chr2	11472052	11472092	cid_24462		-
chr15	79186457	79186510	cid_17557		+
chr1	90493424	90493471	cid_2410		+
chr17	28120865	28120916	cid_20168		-
chr9	662953	662988	cid_47648		+
chr12	67706948	67707004	cid_11825		+
chr14	94733400	94733440	cid_16106		+
chr1	54722760	54722802	cid_1619		-
chr7	5568181	5568243	cid_42895		-
chr20	44445334	44445388	cid_28750		+
chr8	144990242	144990293	cid_47614		-
chr6	3083541	3083581	cid_39982		+
chr5	111703738	111703786	cid_38546		-
chr3	167727717	167727777	cid_33153		-
chr4	24542174	24542234	cid_34085		-
chr5	170817722	170817761	cid_39635		+
chr9	133726979	133727029	cid_49475		+
chr11	68524920	68524991	cid_9217		-
chr5	54626994	54627042	cid_37044		+
chr12	76423489	76423525	cid_12018		-
chr20	48711923	48711965	cid_28867		-
chr7	76203449	76203496	cid_43887		+
chr2	9571000	9571039	cid_24372		+
chr16	24958749	24958807	cid_18568		-
chr1	10166165	10166204	cid_195		+
chr3	101541562	101541612	cid_32077		+
chr13	103271212	103271258	cid_14456		+
chr2	170802897	170802962	cid_26572		+
chr13	48542674	48542716	cid_13608		-
chr3	50296292	50296340	cid_31496		+
chr17	80498332	80498383	cid_22177		+
chr3	183901804	183901860	cid_33459		+
chr22	28306904	28306957	cid_29885		-
chr2	201758314	201758353	cid_27250		+
chr12	98929040	98929104	cid_12260		+
chr21	48081039	48081096	cid_29731		+
chr15	67428659	67428701	cid_17264		+
chr16	19516284	19516324	cid_18416		-
chr20	47688176	47688214	cid_28803		+
chr1	201825247	201825310	cid_4507		+
chr1	154557057	154557103	cid_3478		-
chr11	46842669	46842720	cid_8410		-
chr11	3765685	3765728	cid_7680		-
chr3	2961031	2961065	cid_30475		+
chr22	40730053	40730112	cid_30195		+
chr10	96097486	96097543	cid_6857		-
chr1	29064851	29064888	cid_761		+
chr11	2979858	2979902	cid_7650		-
chr7	158544961	158545001	cid_45521		-
chr11	77445399	77445454	cid_9398		-
chr10	31658215	31658268	cid_6109		+
chrM	574	631	cid_49744		+
chr2	110302489	110302532	cid_25964		-
chr15	78447612	78447675	cid_17506		+
chr11	73130872	73130916	cid_9299		-
chr19	50129513	50129575	cid_24119		+
chr17	61666893	61666941	cid_21635		+
chr9	135568437	135568486	cid_49596		+
chr5	145641362	145641406	cid_39246		+
chr10	70102304	70102359	cid_6383		+
chr21	46601497	46601571	cid_29693		+
chr2	198359490	198359543	cid_27187		-
chr7	5764883	5764921	cid_42908		-
chr1	1239360	1239403	cid_20		-
chr9	134277351	134277388	cid_49518		+
chr16	31199588	31199656	cid_18723		+
chr14	34904278	34904320	cid_14994		-
chr6	31597108	31597167	cid_40535		+
chr21	34876676	34876721	cid_29357		-
chr1	163298694	163298742	cid_3757		+
chr6	80409416	80409451	cid_41199		+
chr5	106713060	106713119	cid_38437		-
chr3	184282801	184282832	cid_33473		+
chr3	56704059	56704106	cid_31676		-
chr7	5567254	5567312	cid_42892		-
chr13	98668026	98668077	cid_14386		+
chr17	71280350	71280411	cid_21909		-
chr2	29380317	29380361	cid_24734		+
chr18	14119995	14120062	cid_22487		-
chr10	124248514	124248553	cid_7476		+
chr15	63956629	63956678	cid_17129		-
chr6	151306342	151306389	cid_42322		+
chr4	41700498	41700544	cid_34285		+
chr10	72637283	72637337	cid_6465		+
chr6	111213408	111213448	cid_41551		+
chr4	68617429	68617468	cid_34504		+
chr9	123535451	123535486	cid_49101		-
chr11	62361005	62361066	cid_8753		-
chr5	112903623	112903668	cid_38581		+
chr5	58266971	58267031	cid_37105		-
chr11	33094684	33094738	cid_8221		+
chr1	27652975	27653012	cid_687		+
chr12	93804473	93804517	cid_12176		-
chr12	121784629	121784682	cid_12850		-
chr3	196556607	196556647	cid_33669		+
chr14	57052950	57052992	cid_15370		+
chr11	17393712	17393773	cid_8017		+
chr2	174228619	174228676	cid_26636		+
chr5	60769189	60769241	cid_37588		+
chr8	128862891	128862934	cid_47351		+
chr11	67864330	67864369	cid_9181		-
chr21	17138496	17138544	cid_29187		+
chr19	51307787	51307835	cid_24139		-
chr11	27910504	27910535	cid_8126		-
chr6	110931474	110931529	cid_41544		-
chr7	54819958	54820017	cid_43636		-
chr16	70316478	70316529	cid_19102		-
chr14	75601126	75601189	cid_15896		-
chr2	191760917	191760986	cid_27020		+
chr17	35566968	35567015	cid_20458		-
chr14	56140325	56140363	cid_15361		+
chr1	115259239	115259283	cid_2961		-
chr4	1333295	1333337	cid_33761		+
chr2	42722391	42722448	cid_24989		+
chr1	120456913	120456970	cid_3077		-
chr8	141668705	141668765	cid_47548		-
chr13	98017682	98017730	cid_14356		+
chr1	29391226	29391264	cid_774		+
chr2	175424524	175424564	cid_26674		-
chr5	58267039	58267098	cid_37106		-
chr5	39424557	39424610	cid_36839		-
chr2	38809187	38809223	cid_24935		-
chr5	148732048	148732101	cid_39368		+
chr1	46511309	46511343	cid_1379		-
chr1	225147415	225147451	cid_5102		+
chr14	95558864	95558907	cid_16113		-
chr22	41277685	41277718	cid_30230		+
chr5	78670522	78670577	cid_38004		-
chr18	13069010	13069059	cid_22461		+
chr22	50832231	50832293	cid_30467		+
chr3	160018635	160018673	cid_33009		-
chr4	106767240	106767301	cid_34990		+
chr9	100883674	100883712	cid_48829		-
chr21	38792682	38792725	cid_29477		+
chr2	217363870	217363919	cid_27600		+
chr7	134528717	134528759	cid_44987		+
chr22	26861983	26862025	cid_29863		-
chr3	15507813	15507845	cid_30719		-
chr8	41478745	41478784	cid_46016		+
chr1	201822042	201822078	cid_4498		+
chr15	34782004	34782059	cid_16498		-
chr20	47662349	47662390	cid_28794		-
chr15	83509893	83509942	cid_17588		-
chr7	143080194	143080239	cid_45255		+
chr16	28136944	28136992	cid_18587		-
chr1	32503902	32503956	cid_859		+
chr14	39651481	39651530	cid_15088		+
chr22	40990624	40990679	cid_30214		-
chr17	25634007	25634049	cid_20028		+
chr11	118620774	118620832	cid_10010		-
chr2	136542518	136542571	cid_26245		+
chr14	53562800	53562833	cid_15292		-
chr6	43753081	43753119	cid_40825		+
chr1	66562581	66562624	cid_1887		+
chr1	31422933	31422981	cid_805		-
chr11	68381379	68381451	cid_9210		+
chr1	45187464	45187539	cid_1317		-
chr5	111604527	111604564	cid_38540		-
chr17	36356211	36356254	cid_20511		-
chr1	32830856	32830908	cid_905		-
chr16	58196647	58196693	cid_18909		-
chr5	37179860	37179907	cid_36633		-
chr8	131183561	131183596	cid_47422		-
chr11	59573747	59573806	cid_8651		-
chr13	21728535	21728595	cid_13259		-
chr5	146773376	146773431	cid_39289		-
chr5	71593293	71593347	cid_37826		-
chr5	38086111	38086142	cid_36746		+
chr12	57036459	57036515	cid_11618		-
chr1	36602187	36602255	cid_1094		-
chr9	13193117	13193163	cid_47784		-
chr11	57572248	57572286	cid_8617		+
chr20	11880806	11880877	cid_28209		+
chr19	14640553	14640593	cid_23569		+
chr14	81940174	81940244	cid_16016		-
chr22	38893740	38893796	cid_30144		-
chr12	64828398	64828462	cid_11769		+
chr3	172474298	172474345	cid_33266		+
chr5	60455115	60455185	cid_37580		-
chr5	139921860	139921892	cid_39133		+
chr4	76735311	76735352	cid_34574		+
chr1	44805815	44805849	cid_1311		-
chr9	33957464	33957521	cid_48153		-
chr10	101911645	101911689	cid_7044		-
chr17	48782045	48782078	cid_21114		-
chr6	33384096	33384146	cid_40605		+
chr18	9123484	9123520	cid_22339		+
chr2	32248982	32249055	cid_24763		-
chr14	102843269	102843313	cid_16222		+
chr13	79893145	79893207	cid_13992		-
chrX	24565554	24565586	cid_49995		+
chr2	153552985	153553021	cid_26391		-
chrX	100650622	100650670	cid_50893		+
chr5	179275402	179275445	cid_39895		-
chr2	138727782	138727820	cid_26260		+
chr3	14985455	14985506	cid_30687		-
chr7	81593572	81593621	cid_43963		-
chr6	24720785	24720853	cid_40263		-
chr8	15605900	15605959	cid_45627		+
chr1	38147709	38147759	cid_1142		-
chr2	183050581	183050627	cid_26854		-
chr3	176858792	176858841	cid_33328		-
chr1	145290510	145290566	cid_3148		+
chr3	152025296	152025349	cid_32873		+
chr14	103478067	103478105	cid_16237		-
chr9	34310681	34310728	cid_48189		-
chrY	21152682	21152750	cid_51764		-
chr3	191109676	191109736	cid_33555		+
chr11	69468528	69468585	cid_9232		+
chr14	70423489	70423540	cid_15675		+
chr15	65448270	65448315	cid_17177		-
chr5	58404388	58404444	cid_37193		-
chr5	17242399	17242454	cid_36297		+
chr17	57955423	57955465	cid_21458		-
chr10	76924491	76924531	cid_6577		+
chr20	30789683	30789723	cid_28364		-
chr10	91486336	91486368	cid_6744		+
chr1	156566140	156566186	cid_3621		-
chr12	120901706	120901760	cid_12808		-
chr22	28979488	28979539	cid_29896		-
chr3	101389931	101389980	cid_32065		-
chr9	35075233	35075278	cid_48208		-
chr2	29011586	29011622	cid_24695		+
chr10	98606166	98606199	cid_6994		+
chr10	96344852	96344906	cid_6915		+
chr2	136513253	136513296	cid_26240		+
chr7	55539149	55539195	cid_43641		-
chr16	15178108	15178155	cid_18323		-
chr1	23611630	23611665	cid_544		-
chr20	18516382	18516455	cid_28282		+
chr1	26796802	26796837	cid_661		+
chr3	47939964	47940009	cid_31325		-
chr12	7074616	7074690	cid_10321		-
chr12	19471539	19471577	cid_10499		+
chr12	62902257	62902313	cid_11708		+
chr3	23961171	23961236	cid_30801		+
chr14	62207907	62207963	cid_15464		+
chr15	42859281	42859328	cid_16693		+
chr3	141644572	141644612	cid_32694		+
chr10	76082147	76082195	cid_6558		+
chr5	94831348	94831388	cid_38261		-
chr5	180003164	180003220	cid_39918		+
chr5	71503576	71503611	cid_37800		+
chrX	40509192	40509249	cid_50115		-
chr1	155701826	155701875	cid_3536		+
chr19	39923905	39923948	cid_23930		-
chr5	133510473	133510543	cid_38814		-
chr11	94902199	94902242	cid_9681		-
chr13	34411747	34411789	cid_13433		+
chrX	15570028	15570059	cid_49841		+
chr10	3179938	3179991	cid_5787		-
chr8	38830946	38831003	cid_45981		+
chr6	128643151	128643193	cid_41866		-
chr8	54682122	54682172	cid_46216		-
chr8	48869862	48869915	cid_46198		-
chr14	35073312	35073344	cid_15012		-
chr20	4680628	4680682	cid_28131		+
chr6	33288409	33288440	cid_40603		-
chr3	97663635	97663687	cid_32008		+
chr13	40326533	40326596	cid_13493		+
chr8	37614856	37614903	cid_45943		+
chr19	808055	808128	cid_23115		+
chr11	2993704	2993746	cid_7651		-
chr2	191760495	191760560	cid_27015		+
chr11	36484817	36484877	cid_8330		+
chr11	14526679	14526738	cid_7959		-
chr5	139946420	139946473	cid_39134		+
chrX	119391670	119391712	cid_51249		+
chr1	211487396	211487437	cid_4790		+
chr6	36044470	36044519	cid_40661		+
chr6	168343720	168343759	cid_42718		+
chr4	147224875	147224938	cid_35493		-
chr4	39899967	39900018	cid_34214		-
chr9	117031575	117031625	cid_49049		+
chr5	106724153	106724191	cid_38440		-
chr1	17734628	17734685	cid_343		-
chr5	58288619	58288670	cid_37129		-
chr7	39687442	39687485	cid_43483		+
chr20	8132661	8132708	cid_28178		+
chr3	183491591	183491658	cid_33428		+
chr5	172377969	172378027	cid_39679		+
chr2	175087638	175087680	cid_26669		-
chr10	93254658	93254703	cid_6767		+
chr7	94214719	94214775	cid_44204		-
chr1	70611039	70611100	cid_2011		-
chr4	165271035	165271068	cid_35621		-
chr16	28181219	28181252	cid_18600		-
chr11	28145163	28145225	cid_8144		+
chr3	168031968	168032022	cid_33157		+
chr10	103571378	103571412	cid_7124		-
chr6	166307870	166307924	cid_42565		-
chr11	34121084	34121136	cid_8279		+
chr9	37180752	37180799	cid_48293		+
chr8	38646335	38646373	cid_45975		+
chr12	39733931	39733974	cid_11041		-
chr1	180034400	180034449	cid_4167		+
chr17	42516264	42516317	cid_20841		-
chr15	42191684	42191734	cid_16662		-
chr2	211521349	211521385	cid_27495		+
chr22	39131080	39131139	cid_30161		-
chr2	11432533	11432577	cid_24459		-
chr5	126888441	126888512	cid_38683		+
chr8	55060323	55060387	cid_46241		+
chr16	86547734	86547773	cid_19340		+
chr7	81577759	81577811	cid_43959		-
chr2	242073936	242073986	cid_27985		-
chr3	142026929	142026973	cid_32709		-
chr15	81271342	81271390	cid_17578		-
chr11	10115105	10115147	cid_7819		-
chr1	113646403	113646451	cid_2914		+
chr20	35220714	35220762	cid_28577		+
chr16	67916884	67916920	cid_19025		+
chr8	103406651	103406704	cid_46832		-
chr11	121391570	121391607	cid_10061		+
chr22	35807748	35807787	cid_30040		+
chr3	67425304	67425349	cid_31782		-
chr10	61006218	61006276	cid_6274		-
chr8	100146659	100146703	cid_46724		+
chr13	96638557	96638595	cid_14298		-
chr2	171899200	171899245	cid_26583		-
chr11	65764780	65764830	cid_9072		-
chr1	205578667	205578708	cid_4660		-
chr17	35873459	35873509	cid_20487		+
chr17	43148866	43148899	cid_20872		+
chr15	101835589	101835627	cid_17935		+
chr12	26112079	26112111	cid_10881		+
chr9	74592093	74592136	cid_48387		+
chr14	91924340	91924397	cid_16057		-
chr12	19615362	19615409	cid_10514		+
chr6	83921513	83921552	cid_41239		-
chr4	48859377	48859429	cid_34349		+
chr19	5708008	5708041	cid_23302		-
chr13	96245889	96245929	cid_14232		-
chr2	9552652	9552710	cid_24370		-
chr17	4070497	4070563	cid_19593		-
chr19	17430601	17430640	cid_23654		+
chr2	203160773	203160807	cid_27307		+
chr20	33619210	33619243	cid_28445		-
chr9	127118921	127118975	cid_49223		-
chr1	67889264	67889326	cid_1972		-
chr6	57055021	57055069	cid_40968		-
chr1	120455657	120455693	cid_3069		-
chr1	220231148	220231202	cid_4973		-
chr4	185622094	185622137	cid_35820		-
chr3	183663442	183663477	cid_33437		-
chr12	32687426	32687465	cid_11009		+
chr12	4462258	4462320	cid_10254		+
chr2	160898482	160898538	cid_26477		-
chr10	64966318	64966359	cid_6308		-
chr17	45528289	45528326	cid_20955		-
chr5	74657522	74657580	cid_37918		+
chr17	39979416	39979451	cid_20675		+
chr3	86995391	86995457	cid_31968		-
chr5	115167079	115167128	cid_38603		-
chr3	113187535	113187586	cid_32214		-
chr5	31501545	31501585	cid_36383		-
chr7	93221305	93221374	cid_44162		+
chr1	220986754	220986810	cid_5002		+
chr20	62293384	62293441	cid_29122		+
chrX	103435928	103435990	cid_50947		+
chr5	138176939	138176980	cid_39039		+
chr13	111546574	111546633	cid_14552		-
chr4	57798934	57798994	cid_34442		+
chr6	44371417	44371468	cid_40847		+
chr2	198358999	198359070	cid_27183		-
chr8	104411314	104411367	cid_46851		-
chr15	68594911	68594965	cid_17299		-
chr3	49138061	49138103	cid_31425		-
chr21	33690575	33690615	cid_29314		-
chr6	79669227	79669273	cid_41174		-
chr17	17169409	17169457	cid_19912		-
chr9	125884433	125884477	cid_49207		-
chr12	39735235	39735288	cid_11042		-
chr22	45581018	45581069	cid_30373		+
chr3	136236408	136236456	cid_32608		-
chr3	119153572	119153611	cid_32256		-
chr8	38827776	38827831	cid_45979		+
chr21	44478512	44478548	cid_29565		-
chr13	99723726	99723767	cid_14410		-
chr14	102549337	102549377	cid_16214		-
chr21	45565175	45565223	cid_29639		+
chr6	57246959	57247018	cid_40971		+
chr1	93303872	93303924	cid_2481		+
chr19	34923152	34923195	cid_23823		+
chr1	229790131	229790187	cid_5297		+
chr2	15768956	15769020	cid_24493		+
chr15	48702799	48702863	cid_16818		-
chr11	47839509	47839566	cid_8558		-
chr15	72311348	72311383	cid_17371		-
chr5	94872709	94872750	cid_38279		-
chr9	2782722	2782753	cid_47679		-
chrX	41068840	41068892	cid_50145		+
chr2	201757100	201757147	cid_27249		+
chr12	20609692	20609747	cid_10683		+
chr8	38803734	38803788	cid_45977		+
chr5	58471055	58471095	cid_37266		-
chr8	128230526	128230584	cid_47250		-
chr12	4412675	4412714	cid_10251		+
chr5	1318413	1318457	cid_35932		-
chr16	22092230	22092285	cid_18457		+
chr11	35706919	35706960	cid_8323		+
chr1	101354261	101354312	cid_2673		-
chr9	114432411	114432452	cid_49003		+
chr22	40921494	40921537	cid_30209		-
chr1	33237144	33237183	cid_931		+
chr1	224619121	224619181	cid_5085		-
chr1	33113543	33113574	cid_914		-
chr6	144606794	144606842	cid_42144		+
chr12	20556649	20556696	cid_10605		+
chr11	94903600	94903667	cid_9688		-
chrX	16738320	16738354	cid_49853		+
chrX	70516505	70516578	cid_50505		+
chr19	16742187	16742225	cid_23631		-
chr1	68941881	68941929	cid_1998		-
chr8	62614196	62614247	cid_46390		-
chr11	47028133	47028167	cid_8411		+
chr5	17172150	17172195	cid_36263		-
chr11	34993933	34993970	cid_8297		+
chr22	41680966	41681028	cid_30247		-
chr22	46465048	46465084	cid_30407		-
chr5	118628800	118628837	cid_38618		+
chr12	76454152	76454221	cid_12039		-
chr6	170062330	170062400	cid_42735		-
chr12	19472874	19472913	cid_10501		+
chr1	21071056	21071129	cid_419		-
chr16	68260580	68260630	cid_19030		+
chr10	120810351	120810383	cid_7378		-
chr9	127688929	127688990	cid_49249		-
chr3	128971950	128971993	cid_32477		+
chr11	94231123	94231174	cid_9644		+
chrX	73430493	73430546	cid_50696		-
chr5	140963587	140963647	cid_39169		-
chr14	53190591	53190629	cid_15268		+
chr17	29182339	29182388	cid_20229		+
chr20	11882257	11882319	cid_28210		+
chr9	14615953	14616007	cid_47828		-
chr11	14534740	14534797	cid_7962		-
chr12	10983540	10983586	cid_10384		-
chr2	96604380	96604432	cid_25809		-
chr5	10356488	10356537	cid_36102		+
chr21	30439819	30439857	cid_29281		-
chr13	28837449	28837497	cid_13323		+
chr5	133952320	133952362	cid_38844		-
chr20	10619388	10619427	cid_28199		-
chr5	43503698	43503738	cid_36953		-
chr13	103436680	103436721	cid_14471		-
chr5	151184818	151184861	cid_39456		+
chr1	207942009	207942064	cid_4753		+
chr5	76646977	76647018	cid_37957		+
chr7	11030508	11030544	cid_42984		+
chr1	29443565	29443609	cid_775		+
chr13	96663862	96663903	cid_14307		-
chr2	204144842	204144888	cid_27353		+
chr14	21147608	21147639	cid_14731		+
chr22	47086767	47086813	cid_30441		-
chr8	25285689	25285739	cid_45775		-
chr2	181922560	181922604	cid_26815		+
chr5	138704584	138704641	cid_39094		+
chr11	123595909	123595962	cid_10104		-
chr1	193219868	193219923	cid_4383		+
chr7	152009649	152009697	cid_45388		-
chr7	135304426	135304466	cid_45044		+
chr17	59865349	59865391	cid_21545		-
chr1	60341864	60341910	cid_1697		+
chr14	24034576	24034625	cid_14884		-
chr5	176869013	176869064	cid_39787		+
chr5	154306914	154306950	cid_39500		-
chr4	77053351	77053413	cid_34585		-
chr3	159575497	159575534	cid_33003		+
chr19	3463005	3463044	cid_23212		+
chr3	169711920	169711956	cid_33179		+
chrX	103420702	103420753	cid_50940		+
chr2	175061450	175061491	cid_26667		-
chr2	198359119	198359174	cid_27184		-
chr5	154178937	154178982	cid_39475		+
chr4	110202914	110202966	cid_35123		-
chr9	33293728	33293771	cid_48117		+
chr11	68562212	68562258	cid_9219		-
chr8	144939714	144939755	cid_47606		-
chr7	110935846	110935894	cid_44570		-
chr19	15441215	15441261	cid_23586		-
chr10	104416758	104416799	cid_7174		+
chr5	132214785	132214852	cid_38773		-
chr20	466980	467022	cid_28070		-
chr8	62563885	62563940	cid_46337		-
chr1	180051198	180051271	cid_4169		+
chr11	95512731	95512773	cid_9718		-
chr2	203560749	203560790	cid_27329		+
chr3	53263145	53263204	cid_31617		-
chr6	158981844	158981900	cid_42439		+
chr1	52240676	52240735	cid_1505		+
chr1	155701529	155701579	cid_3534		+
chr12	53994701	53994744	cid_11443		-
chr15	49083705	49083747	cid_16832		-
chr12	27116133	27116171	cid_10901		+
chr3	119150690	119150728	cid_32254		-
chr16	16235939	16235992	cid_18351		+
chr16	89957465	89957514	cid_19467		+
chr16	3313896	3313951	cid_18103		+
chr17	3511685	3511726	cid_19565		-
chr16	541536	541586	cid_17967		+
chr7	105177428	105177481	cid_44497		+
chr9	86585853	86585925	cid_48514		-
chr8	141857298	141857337	cid_47565		-
chr5	58896631	58896671	cid_37417		-
chr13	100193814	100193860	cid_14430		+
chr5	58969524	58969586	cid_37518		-
chr2	30482785	30482819	cid_24744		+
chr10	105151968	105152010	cid_7206		-
chr10	76937933	76937992	cid_6585		+
chr11	94904630	94904689	cid_9694		-
chr19	33203285	33203345	cid_23784		+
chr11	73843843	73843875	cid_9323		-
chr8	101730307	101730381	cid_46764		-
chr5	58929825	58929876	cid_37449		-
chr1	40748162	40748220	cid_1223		+
chr2	233626141	233626172	cid_27889		+
chr12	62892828	62892879	cid_11706		+
chr4	159781065	159781105	cid_35586		+
chr11	4159961	4160003	cid_7691		+
chr11	103005144	103005196	cid_9792		+
chr17	55184534	55184571	cid_21210		+
chr2	74382922	74382979	cid_25652		-
chr1	47761403	47761438	cid_1425		-
chr4	153832824	153832884	cid_35555		+
chr19	36128495	36128532	cid_23851		+
chr21	40547407	40547465	cid_29494		-
chr14	104475265	104475302	cid_16300		+
chr9	96928691	96928727	cid_48695		+
chr10	94366990	94367024	cid_6815		+
chr2	128096435	128096499	cid_26132		-
chr2	110302820	110302892	cid_25965		-
chr7	110939609	110939654	cid_44573		-
chr11	64540005	64540063	cid_8911		-
chr17	20924390	20924435	cid_20018		-
chr1	19505862	19505925	cid_384		-
chr4	154557808	154557850	cid_35565		+
chr7	87825958	87826012	cid_44016		+
chr5	37240276	37240316	cid_36652		-
chr9	15450378	15450416	cid_47839		+
chr5	58400137	58400184	cid_37187		-
chr6	118813165	118813214	cid_41706		-
chr4	492802	492848	cid_33732		-
chr1	89300579	89300626	cid_2389		+
chr2	152308021	152308080	cid_26328		+
chr19	1273023	1273074	cid_23139		+
chr2	26569418	26569459	cid_24610		+
chr3	4836863	4836917	cid_30509		+
chr1	144014133	144014175	cid_3105		+
chr11	32623933	32623990	cid_8201		+
chr18	21666645	21666695	cid_22547		+
chr1	167385634	167385685	cid_3836		+
chr15	93426355	93426392	cid_17763		+
chr9	117216537	117216573	cid_49050		-
chr3	33585135	33585174	cid_31010		-
chr12	69985938	69985985	cid_11918		+
chr7	129570882	129570916	cid_44883		-
chr11	68380699	68380756	cid_9208		+
chr2	112101599	112101644	cid_25987		-
chr2	203162749	203162793	cid_27308		+
chr12	19423135	19423180	cid_10493		+
chr14	79747081	79747124	cid_15958		+
chr3	132207312	132207359	cid_32535		+
chr12	118839828	118839869	cid_12758		+
chr8	145749735	145749776	cid_47630		+
chr1	179831655	179831704	cid_4138		-
chr3	33868621	33868666	cid_31031		+
chr8	15621697	15621740	cid_45629		+
chr5	108531637	108531668	cid_38462		+
chr1	112956047	112956102	cid_2865		+
chr1	32504869	32504908	cid_860		+
chr16	29869731	29869783	cid_18640		-
chr8	141537889	141537939	cid_47520		-
chr1	167758429	167758470	cid_3870		+
chr5	149398319	149398372	cid_39397		+
chr5	65449940	65449977	cid_37724		+
chr16	87893906	87893962	cid_19383		-
chr1	10438917	10438961	cid_213		+
chr17	74559557	74559610	cid_21995		+
chr7	101477206	101477246	cid_44379		+
chr11	100730355	100730410	cid_9751		+
chr12	51374882	51374922	cid_11349		-
chr11	47809892	47809927	cid_8531		-
chr17	19838557	19838603	cid_19981		-
chr9	115165963	115166008	cid_49023		+
chr16	23700216	23700252	cid_18504		+
chr3	73027277	73027320	cid_31850		+
chr2	160285648	160285715	cid_26446		-
chr18	11066138	11066197	cid_22389		-
chr3	194145072	194145111	cid_33591		-
chr19	45571307	45571348	cid_24004		+
chr4	125588669	125588703	cid_35276		-
chr1	180007920	180007979	cid_4161		+
chr4	89628527	89628562	cid_34783		+
chr11	120259211	120259253	cid_10050		+
chr12	58151509	58151558	cid_11667		+
chr17	44241789	44241839	cid_20904		-
chr12	123238366	123238412	cid_12952		+
chr9	108275215	108275258	cid_48891		+
chr11	14911935	14911973	cid_7982		-
chr3	48786552	48786593	cid_31385		-
chr4	128726091	128726137	cid_35283		+
chr13	78337789	78337848	cid_13949		+
chr1	118068827	118068873	cid_3041		+
chr3	15321869	15321907	cid_30709		-
chr5	96504654	96504688	cid_38370		-
chr12	132561180	132561224	cid_13124		+
chr1	12476934	12476965	cid_278		+
chr5	68467272	68467332	cid_37753		+
chr3	127291926	127291972	cid_32428		-
chr10	102106115	102106160	cid_7067		-
chr2	209214804	209214851	cid_27434		+
chr15	72496406	72496465	cid_17377		-
chr2	191068438	191068511	cid_26995		-
chrX	73064444	73064509	cid_50637		-
chr16	1415606	1415655	cid_18003		-
chr7	74131091	74131133	cid_43837		+
chrX	53634421	53634475	cid_50385		-
chr5	137541853	137541902	cid_38994		-
chr2	143757697	143757745	cid_26283		+
chr5	135516791	135516861	cid_38948		+
chr3	56598156	56598218	cid_31654		+
chr5	14768995	14769055	cid_36229		-
chr4	109795764	109795796	cid_35071		-
chr10	121701292	121701342	cid_7437		+
chr12	32530271	32530311	cid_11008		+
chr19	49604857	49604912	cid_24098		+
chr6	36467560	36467614	cid_40678		-
chr1	216420134	216420165	cid_4932		-
chr19	47673201	47673245	cid_24065		+
chr15	90133990	90134039	cid_17688		+
chr6	33178835	33178883	cid_40593		+
chr11	62291781	62291827	cid_8746		-
chr7	76189977	76190012	cid_43884		+
chr3	48844993	48845027	cid_31389		-
chr2	33285452	33285490	cid_24826		+
chr16	58582351	58582405	cid_18935		-
chr5	58420461	58420518	cid_37214		-
chr15	30011890	30011929	cid_16417		-
chr12	108104280	108104331	cid_12479		+
chr3	52083690	52083737	cid_31548		-
chr10	76748870	76748911	cid_6575		+
chr17	73269083	73269125	cid_21947		-
chr10	88906802	88906837	cid_6689		+
chr3	188597073	188597125	cid_33540		+
chr2	70131803	70131841	cid_25503		+
chr13	113840321	113840365	cid_14605		-
chr11	62479581	62479615	cid_8768		-
chr5	33440258	33440304	cid_36506		-
chr18	46468814	46468856	cid_22851		-
chr2	169721507	169721565	cid_26535		-
chr1	46733242	46733297	cid_1397		+
chr9	33278219	33278256	cid_48111		+
chr5	170363850	170363896	cid_39623		+
chr9	97846536	97846581	cid_48762		+
chr19	40316111	40316149	cid_23937		-
chr11	108236923	108236989	cid_9864		+
chr20	43629728	43629778	cid_28735		+
chr17	38297889	38297941	cid_20613		+
chrX	109507618	109507652	cid_51130		-
chr4	39929482	39929532	cid_34219		-
chr15	62847304	62847363	cid_17102		+
chr4	77035849	77035898	cid_34580		-
chr5	14510250	14510302	cid_36203		+
chr2	47562607	47562642	cid_25112		+
chr17	27050653	27050711	cid_20088		+
chr3	58156590	58156632	cid_31732		+
chr16	18817461	18817513	cid_18383		-
chr2	174799053	174799100	cid_26655		-
chr8	48798769	48798808	cid_46155		-
chr9	100774756	100774799	cid_48822		+
chr20	50255841	50255882	cid_28925		-
chr7	148523481	148523522	cid_45294		-
chr12	98928864	98928919	cid_12259		+
chr12	79271932	79271964	cid_12076		+
chr6	52270559	52270593	cid_40880		+
chr1	46542435	46542478	cid_1381		-
chr14	45624020	45624062	cid_15138		+
chr5	134509859	134509918	cid_38909		+
chr1	68168166	68168219	cid_1983		-
chr8	124265425	124265489	cid_47006		-
chr22	38885493	38885564	cid_30128		-
chr1	242014141	242014174	cid_5574		+
chr9	14674126	14674182	cid_47829		-
chr19	6436239	6436280	cid_23326		-
chr5	52899354	52899388	cid_37027		+
chr2	114715259	114715313	cid_26042		+
chr18	18843620	18843669	cid_22500		+
chr17	7306311	7306363	cid_19701		-
chr12	6645835	6645887	cid_10288		+
chr18	57000201	57000255	cid_22953		-
chr5	149407104	149407144	cid_39398		+
chr10	114925799	114925851	cid_7296		+
chr5	145523717	145523755	cid_39226		-
chr4	113075410	113075457	cid_35148		+
chr2	198284747	198284808	cid_27160		-
chr1	224634230	224634271	cid_5087		+
chr10	95070255	95070293	cid_6834		-
chr5	144721168	144721199	cid_39212		-
chr1	225590309	225590377	cid_5142		-
chr12	133717324	133717376	cid_13180		+
chr17	37885452	37885492	cid_20596		-
chr10	118661102	118661161	cid_7347		-
chrX	106355696	106355729	cid_50967		-
chr2	63833999	63834046	cid_25388		+
chr3	135139611	135139657	cid_32590		-
chr15	34437188	34437235	cid_16477		-
chr16	74635995	74636033	cid_19195		-
chr8	118962139	118962192	cid_46941		-
chr11	47786760	47786826	cid_8522		-
chr19	16965163	16965205	cid_23633		+
chr7	91830573	91830623	cid_44097		-
chr9	136229920	136229995	cid_49620		-
chr14	21901281	21901324	cid_14821		-
chr5	94861187	94861230	cid_38275		-
chr17	5264966	5265007	cid_19641		+
chrX	118723282	118723326	cid_51242		-
chr5	31409322	31409361	cid_36360		-
chr1	113455396	113455464	cid_2892		-
chr2	109398764	109398796	cid_25949		+
chr12	69233779	69233831	cid_11868		+
chr1	179959922	179959983	cid_4157		+
chr6	30584279	30584344	cid_40491		-
chr9	135250977	135251014	cid_49584		-
chr5	108532407	108532441	cid_38466		+
chr2	29249985	29250029	cid_24728		+
chr17	27876877	27876950	cid_20140		+
chr10	102674819	102674887	cid_7091		+
chrX	153627514	153627561	cid_51711		+
chr8	124539756	124539790	cid_47021		-
chr4	106327569	106327616	cid_34976		-
chrX	53681456	53681500	cid_50401		-
chr9	130100646	130100687	cid_49298		+
chr5	96089934	96089973	cid_38322		+
chr10	103542095	103542134	cid_7106		-
chr4	73941675	73941737	cid_34541		-
chr12	85285888	85285953	cid_12124		-
chr13	92875380	92875425	cid_14168		+
chr2	61025502	61025568	cid_25280		+
chr12	69653322	69653377	cid_11888		+
chr19	1815616	1815664	cid_23172		-
chr20	11897528	11897568	cid_28212		+
chr2	25470132	25470173	cid_24578		-
chr15	28474551	28474597	cid_16398		-
chr14	91944472	91944525	cid_16065		-
chr6	31501234	31501288	cid_40526		-
chr2	62451659	62451715	cid_25377		+
chr16	16110767	16110805	cid_18346		+
chr13	53000980	53001022	cid_13748		-
chr17	904867	904919	cid_19490		+
chr2	160253483	160253545	cid_26444		-
chr20	55743914	55743966	cid_29005		-
chr4	39456437	39456488	cid_34165		-
chr4	183389639	183389699	cid_35788		+
chrX	27412456	27412502	cid_50039		-
chr7	101848448	101848496	cid_44420		+
chr9	14295616	14295649	cid_47817		-
chr1	214524329	214524380	cid_4891		-
chr9	72329701	72329743	cid_48354		-
chr16	18804188	18804252	cid_18374		-
chr1	193055193	193055228	cid_4343		+
chr6	30581621	30581660	cid_40487		-
chr16	84115297	84115339	cid_19288		-
chr3	41279560	41279600	cid_31143		+
chr12	27863885	27863932	cid_10920		+
chr5	176401319	176401369	cid_39772		-
chr15	61349734	61349774	cid_17086		-
chr16	31198544	31198611	cid_18716		+
chrX	107850130	107850204	cid_51022		+
chr9	36336448	36336486	cid_48242		-
chr19	3121684	3121736	cid_23206		+
chr9	123366622	123366697	cid_49092		-
chr15	93428377	93428419	cid_17773		+
chr21	35515116	35515188	cid_29435		+
chr20	34459764	34459801	cid_28539		+
chr21	44268247	44268306	cid_29551		-
chr12	133226777	133226811	cid_13139		-
chr11	106658152	106658186	cid_9815		-
chr3	45785520	45785575	cid_31246		+
chr17	73939431	73939479	cid_21974		-
chr19	32847633	32847672	cid_23774		+
chr11	47819671	47819718	cid_8538		-
chr17	64734970	64735017	cid_21750		+
chr7	101895387	101895423	cid_44431		+
chr11	118416473	118416510	cid_10001		-
chr8	42396011	42396056	cid_46051		-
chr1	33019137	33019187	cid_906		+
chr5	112889768	112889812	cid_38573		+
chr7	128142001	128142037	cid_44807		+
chr1	211544809	211544862	cid_4792		+
chr11	70366028	70366059	cid_9253		-
chr6	64429288	64429339	cid_41031		+
chr6	20443899	20443952	cid_40227		+
chr5	43162077	43162120	cid_36931		+
chr10	96092704	96092749	cid_6853		-
chr20	43128603	43128674	cid_28719		-
chr2	191762801	191762848	cid_27036		+
chr10	104119524	104119556	cid_7157		+
chr2	73654003	73654058	cid_25626		+
chr2	223782752	223782799	cid_27690		+
chr17	40043662	40043708	cid_20695		-
chr17	57816338	57816383	cid_21415		+
chr14	93760151	93760201	cid_16094		-
chr4	170642982	170643022	cid_35698		+
chr9	80863781	80863844	cid_48462		+
chr5	167992979	167993022	cid_39597		-
chr3	180694423	180694481	cid_33406		+
chr13	42742683	42742731	cid_13533		+
chr16	15718484	15718529	cid_18331		-
chr16	89596011	89596062	cid_19428		+
chr2	44201256	44201293	cid_25044		-
chr14	20754876	20754926	cid_14701		-
chr11	10825762	10825836	cid_7849		-
chr18	7705708	7705753	cid_22330		+
chrX	77108592	77108633	cid_50797		-
chr10	126731231	126731277	cid_7506		-
chr7	23434099	23434150	cid_43159		-
chr5	139007859	139007905	cid_39106		+
chr17	65074358	65074396	cid_21768		-
chr5	58967849	58967895	cid_37514		-
chr5	37697930	37697985	cid_36743		+
chr17	45195117	45195157	cid_20933		-
chr6	126295982	126296035	cid_41817		+
chr1	1603746	1603789	cid_53		-
chr7	148514906	148514977	cid_45279		-
chr13	113198323	113198359	cid_14582		-
chr7	42000795	42000846	cid_43499		-
chr3	30047161	30047201	cid_30880		+
chr12	20534703	20534771	cid_10570		+
chr10	103922244	103922306	cid_7142		+
chr7	127013344	127013398	cid_44780		-
chr20	4833091	4833150	cid_28135		-
chr7	152055636	152055677	cid_45390		-
chr2	56147885	56147925	cid_25255		-
chr15	75212717	75212781	cid_17440		-
chr15	94942029	94942081	cid_17844		+
chr14	90447891	90447934	cid_16039		+
chr16	87866363	87866434	cid_19373		-
chr3	51702621	51702670	cid_31540		+
chr2	71566276	71566328	cid_25566		+
chr13	96443325	96443357	cid_14248		+
chr6	30025854	30025892	cid_40471		-
chr6	126136546	126136592	cid_41812		+
chr17	1581097	1581141	cid_19521		-
chr6	166381044	166381113	cid_42611		-
chrX	106889507	106889542	cid_50973		+
chr21	20230141	20230176	cid_29235		+
chr11	89939305	89939374	cid_9556		-
chr2	70455044	70455091	cid_25537		-
chr8	103279224	103279269	cid_46796		-
chr10	98319381	98319422	cid_6990		-
chr1	111991204	111991246	cid_2851		-
chr4	81775938	81775972	cid_34659		+
chr17	53040630	53040675	cid_21186		-
chr18	11036855	11036893	cid_22384		-
chr3	88206086	88206139	cid_31984		+
chr7	130791955	130792006	cid_44921		-
chr2	28639811	28639866	cid_24688		+
chr7	110994012	110994060	cid_44585		-
chr13	76143640	76143711	cid_13862		+
chr1	67874225	67874275	cid_1956		-
chr21	34123707	34123757	cid_29334		-
chr5	22810651	22810688	cid_36328		-
chr11	108128366	108128400	cid_9850		+
chr2	242258917	242258964	cid_28008		+
chr13	99981289	99981341	cid_14418		+
chr3	50138027	50138063	cid_31475		+
chr4	104074095	104074134	cid_34953		-
chr13	21950249	21950296	cid_13267		-
chr7	139049516	139049560	cid_45141		+
chr17	57816306	57816341	cid_21414		+
chr3	156869922	156869971	cid_32979		-
chr7	101562036	101562074	cid_44406		+
chr3	15719661	15719718	cid_30726		-
chr16	28166764	28166804	cid_18593		-
chr5	95249439	95249478	cid_38296		-
chr17	16137378	16137428	cid_19872		+
chr16	53340364	53340412	cid_18825		+
chr2	175425702	175425769	cid_26677		-
chr22	43011332	43011399	cid_30331		+
chr13	96444661	96444692	cid_14256		+
chr12	27877127	27877166	cid_10922		+
chr1	111660538	111660590	cid_2825		-
chr2	174774927	174774989	cid_26653		-
chr19	5236914	5236964	cid_23276		-
chr1	38339628	38339667	cid_1158		-
chr20	11873189	11873260	cid_28204		+
chr1	76540740	76540783	cid_2142		+
chr22	36863442	36863484	cid_30071		-
chrX	23748545	23748585	cid_49929		-
chr10	101466254	101466293	cid_7026		+
chr17	45697144	45697189	cid_20985		+
chr17	55918676	55918714	cid_21287		-
chr12	123100071	123100122	cid_12949		+
chr2	99812216	99812266	cid_25872		+
chr8	75904244	75904296	cid_46549		+
chr10	89513368	89513415	cid_6704		-
chr1	27176841	27176886	cid_680		+
chr3	142740286	142740354	cid_32735		+
chr3	195781895	195781953	cid_33630		-
chr14	96800405	96800454	cid_16128		-
chr15	78754425	78754459	cid_17519		+
chr9	21558366	21558410	cid_47945		-
chr4	41652704	41652755	cid_34271		+
chr18	29489585	29489637	cid_22623		-
chr11	47505707	47505747	cid_8458		-
chr6	122753387	122753461	cid_41765		+
chr6	64287615	64287655	cid_40997		+
chr3	78964074	78964129	cid_31934		-
chr15	77348654	77348708	cid_17491		-
chr13	49586649	49586700	cid_13636		+
chr16	3207431	3207462	cid_18098		-
chr1	117624649	117624684	cid_3022		+
chr20	33001679	33001735	cid_28417		+
chr5	90678558	90678633	cid_38155		-
chr16	88844059	88844093	cid_19397		-
chr12	93863156	93863196	cid_12180		+
chr5	137499729	137499776	cid_38984		-
chr12	46313274	46313313	cid_11093		-
chrX	73057204	73057278	cid_50615		-
chr1	76255799	76255858	cid_2128		+
chr4	123819253	123819315	cid_35256		+
chr1	35480546	35480597	cid_988		-
chr1	8414821	8414868	cid_158		-
chr2	136541044	136541086	cid_26244		+
chr13	31196120	31196177	cid_13354		+
chr8	17500481	17500534	cid_45658		+
chr14	39501800	39501850	cid_15074		-
chrX	17772325	17772400	cid_49886		+
chr18	60587341	60587382	cid_22986		+
chr17	28851538	28851606	cid_20196		+
chr5	58649980	58650026	cid_37331		-
chrX	106221799	106221846	cid_50963		-
chrX	128939624	128939686	cid_51435		-
chr9	37090121	37090181	cid_48274		+
chr17	73231573	73231615	cid_21945		+
chr16	70606111	70606147	cid_19126		+
chr6	32796333	32796403	cid_40580		-
chr21	34900994	34901046	cid_29366		-
chr13	75894097	75894151	cid_13853		-
chr1	100474600	100474658	cid_2638		+
chr13	30101283	30101339	cid_13340		-
chr1	52530600	52530671	cid_1528		+
chr10	96363870	96363926	cid_6933		+
chr18	7695463	7695503	cid_22329		+
chr2	38546932	38546973	cid_24923		-
chr12	49162113	49162176	cid_11249		-
chr1	109239974	109240041	cid_2734		+
chr12	105527671	105527714	cid_12437		+
chr8	144351000	144351045	cid_47580		+
chr3	40503754	40503807	cid_31124		+
chrX	153288752	153288797	cid_51689		-
chr1	89301247	89301295	cid_2391		+
chr7	104807720	104807760	cid_44486		-
chr2	20282781	20282812	cid_24522		-
chr2	188330972	188331041	cid_26937		-
chr17	36351841	36351887	cid_20502		-
chr1	32508668	32508718	cid_866		+
chr12	56717790	56717827	cid_11590		-
chr17	59870926	59870966	cid_21552		-
chr13	34409348	34409415	cid_13421		+
chr7	6442203	6442267	cid_42939		+
chr2	172002204	172002236	cid_26592		-
chr8	33356175	33356222	cid_45911		+
chr22	41916389	41916428	cid_30259		+
chr2	100046223	100046265	cid_25888		-
chr2	234355714	234355750	cid_27914		+
chr2	161130973	161131030	cid_26487		-
chr5	133326509	133326552	cid_38804		-
chr16	89711091	89711127	cid_19435		-
chr1	32122417	32122452	cid_846		-
chr22	33256507	33256548	cid_30024		+
chr3	6625702	6625752	cid_30533		+
chr17	17759257	17759294	cid_19925		-
chr11	72491977	72492021	cid_9283		-
chr22	41166495	41166534	cid_30218		-
chr17	29548772	29548826	cid_20249		+
chr3	125725255	125725316	cid_32419		-
chr10	21866389	21866423	cid_5973		+
chr3	78961102	78961158	cid_31930		-
chr1	171483304	171483353	cid_3977		+
chr12	69153041	69153099	cid_11850		+
chr6	47200258	47200319	cid_40860		-
chr7	95035381	95035435	cid_44219		-
chr1	94930003	94930041	cid_2543		+
chr5	14864307	14864349	cid_36234		-
chr1	71529302	71529362	cid_2075		-
chr2	181928064	181928113	cid_26818		+
chr17	25633906	25633952	cid_20027		+
chr5	32121399	32121434	cid_36407		-
chr12	53869325	53869379	cid_11436		+
chr1	155884614	155884656	cid_3560		-
chr17	5239847	5239894	cid_19636		+
chr5	17260668	17260729	cid_36310		+
chr11	117075797	117075847	cid_9979		-
chr3	100296010	100296057	cid_32048		+
chr15	43619993	43620038	cid_16709		-
chr17	28458317	28458363	cid_20176		+
chr6	149838015	149838055	cid_42252		-
chr10	12226823	12226889	cid_5884		-
chr1	79086652	79086697	cid_2276		+
chr10	96322740	96322780	cid_6877		+
chr18	7678674	7678715	cid_22328		+
chr12	48189336	48189371	cid_11215		-
chr1	215795047	215795082	cid_4929		+
chr21	35281347	35281386	cid_29418		-
chr2	212973448	212973485	cid_27532		-
chr17	47778692	47778727	cid_21079		-
chr17	17092272	17092314	cid_19900		+
chrX	71822319	71822359	cid_50573		-
chr15	25583748	25583791	cid_16380		-
chr2	88316034	88316080	cid_25790		-
chr10	102009802	102009850	cid_7057		-
chrX	45627574	45627632	cid_50251		-
chr4	77917167	77917208	cid_34595		+
chr5	6611695	6611767	cid_36011		-
chr14	55258644	55258690	cid_15302		+
chr20	29632809	29632855	cid_28342		+
chr7	143080153	143080209	cid_45254		+
chr2	172691169	172691220	cid_26605		-
chr13	45746382	45746414	cid_13577		+
chr17	61392022	61392076	cid_21627		+
chr20	49577442	49577474	cid_28910		+
chr2	10269846	10269899	cid_24407		+
chr6	42712646	42712677	cid_40772		-
chr18	12493027	12493072	cid_22428		-
chr1	154199830	154199868	cid_3439		+
chr16	74656325	74656395	cid_19199		-
chr16	68914568	68914614	cid_19039		+
chr7	43648177	43648219	cid_43523		-
chr5	112104740	112104780	cid_38548		+
chr4	4269451	4269517	cid_33831		-
chr1	244643094	244643162	cid_5629		+
chr17	73773881	73773945	cid_21961		-
chr1	20978614	20978650	cid_410		-
chr5	111066182	111066218	cid_38526		-
chr7	131155930	131155971	cid_44936		+
chr7	44838871	44838938	cid_43570		+
chr1	220193291	220193338	cid_4968		-
chr17	57763233	57763273	cid_21401		+
chr1	225971267	225971313	cid_5189		+
chr10	102122284	102122322	cid_7076		+
chr22	29025482	29025547	cid_29908		-
chr6	166971459	166971496	cid_42687		-
chr7	124386521	124386567	cid_44764		-
chr16	69339649	69339689	cid_19055		+
chr12	20543700	20543773	cid_10584		+
chr5	32363967	32364017	cid_36438		-
chr1	186292323	186292362	cid_4295		-
chr18	12635024	12635066	cid_22430		-
chr1	65899392	65899452	cid_1856		+
chr5	150121551	150121595	cid_39422		-
chr6	135285796	135285832	cid_42004		-
chr12	7052825	7052862	cid_10316		+
chr19	40029501	40029543	cid_23936		-
chr10	93766230	93766273	cid_6795		+
chr2	198363333	198363401	cid_27193		-
chr13	48621277	48621330	cid_13614		+
chr9	2073633	2073664	cid_47654		+
chr12	56975654	56975690	cid_11601		+
chr12	124015650	124015684	cid_13012		-
chr11	66559281	66559319	cid_9125		+
chr12	46757633	46757708	cid_11184		-
chr17	62538654	62538687	cid_21718		-
chr20	21327772	21327822	cid_28310		+
chr3	52721644	52721704	cid_31587		+
chr8	57876211	57876258	cid_46269		-
chrX	48381504	48381552	cid_50307		+
chr1	144899067	144899118	cid_3109		-
chr12	57794721	57794768	cid_11648		-
chrX	107965234	107965297	cid_51061		-
chr9	2756197	2756249	cid_47670		-
chr2	211519810	211519849	cid_27493		+
chrX	47074452	47074511	cid_50286		+
chr7	123255821	123255852	cid_44752		-
chrX	53627027	53627078	cid_50383		-
chr13	41893058	41893114	cid_13509		+
chr7	130596813	130596863	cid_44906		-
chr12	20586691	20586729	cid_10665		+
chr2	216992464	216992520	cid_27576		+
chr17	8191592	8191628	cid_19764		-
chr15	48702711	48702777	cid_16817		-
chr10	129921288	129921348	cid_7555		-
chr17	60086162	60086205	cid_21588		-
chr1	10328315	10328348	cid_207		+
chr1	171557552	171557602	cid_4005		+
chr7	23227611	23227654	cid_43119		+
chr12	110981176	110981237	cid_12574		-
chr8	48855716	48855773	cid_46181		-
chr7	20450272	20450331	cid_43074		+
chr2	152331848	152331904	cid_26339		+
chr11	47839841	47839896	cid_8559		-
chr8	110630987	110631033	cid_46896		-
chr17	78265502	78265566	cid_22082		+
chr16	75630773	75630817	cid_19232		-
chr21	45549058	45549100	cid_29636		+
chr2	183860391	183860432	cid_26882		-
chr15	25584002	25584063	cid_16381		-
chr5	138665263	138665325	cid_39089		+
chr4	160169815	160169864	cid_35589		+
chr8	62586311	62586366	cid_46360		-
chr5	134125027	134125082	cid_38876		+
chr5	14155770	14155803	cid_36162		+
chr14	58764635	58764674	cid_15389		-
chr12	20576581	20576651	cid_10648		+
chr1	23636398	23636454	cid_573		-
chr6	137041545	137041588	cid_42070		-
chr14	97397790	97397829	cid_16153		+
chr8	93966593	93966639	cid_46630		-
chr3	150260592	150260655	cid_32839		-
chr4	108968946	108968997	cid_35020		-
chr1	179304423	179304473	cid_4125		+
chr4	1957675	1957714	cid_33792		+
chr21	34949250	34949284	cid_29396		+
chr6	166277351	166277408	cid_42543		-
chr6	86298534	86298585	cid_41265		-
chr8	81432260	81432307	cid_46567		+
chr2	201691887	201691951	cid_27234		+
chr11	108181043	108181088	cid_9860		+
chr1	38175186	38175239	cid_1148		+
chr1	22017799	22017837	cid_481		-
chr20	33890418	33890460	cid_28450		-
chr1	235274466	235274536	cid_5470		-
chr9	109774011	109774055	cid_48901		+
chr6	30691699	30691734	cid_40503		+
chr9	91092697	91092771	cid_48575		+
chr1	154224126	154224197	cid_3453		+
chr10	30629102	30629154	cid_6102		-
chr5	118842579	118842618	cid_38628		+
chr17	64688020	64688084	cid_21749		+
chr5	14477066	14477110	cid_36196		+
chr9	125782738	125782778	cid_49200		+
chr9	139317777	139317824	cid_49684		+
chr12	20552207	20552260	cid_10593		+
chr12	19678168	19678215	cid_10528		+
chr6	110424458	110424501	cid_41536		-
chr15	25224471	25224525	cid_16359		+
chr2	242752119	242752163	cid_28055		-
chr14	50249329	50249361	cid_15170		+
chr5	74674412	74674462	cid_37926		-
chr17	17179315	17179355	cid_19914		-
chr1	242015757	242015812	cid_5578		+
chr9	119069439	119069506	cid_49065		+
chr1	117118457	117118499	cid_3010		-
chr12	65091245	65091293	cid_11790		+
chr3	119180751	119180807	cid_32263		-
chrX	24209558	24209615	cid_49970		+
chr10	121347218	121347258	cid_7419		-
chr15	81092458	81092489	cid_17574		+
chr3	152174141	152174189	cid_32890		+
chr1	159998997	159999046	cid_3651		-
chr4	146065180	146065231	cid_35477		-
chr3	176771494	176771546	cid_33320		-
chr1	165813284	165813341	cid_3817		+
chrX	135290842	135290882	cid_51547		+
chr12	110729863	110729913	cid_12524		+
chr18	33852046	33852105	cid_22719		+
chr6	117921211	117921251	cid_41697		-
chr1	52889410	52889458	cid_1554		-
chr3	78924513	78924579	cid_31896		-
chr11	10827414	10827452	cid_7850		-
chr8	15601119	15601179	cid_45626		+
chr1	185266908	185266974	cid_4280		-
chr17	20144934	20144965	cid_19994		+
chr5	58652435	58652482	cid_37332		-
chr3	170783879	170783924	cid_33225		-
chr8	17412308	17412366	cid_45647		+
chr3	38024923	38024980	cid_31080		+
chr1	26801712	26801767	cid_666		+
chrX	71495829	71495879	cid_50568		-
chr1	220406081	220406146	cid_4992		-
chr16	11862836	11862890	cid_18260		-
chr9	21558256	21558296	cid_47944		-
chr10	115806478	115806523	cid_7308		+
chr8	618561	618602	cid_45560		-
chr11	14539310	14539349	cid_7966		-
chr2	85808773	85808831	cid_25727		+
chr16	2553555	2553597	cid_18052		+
chr6	147673322	147673376	cid_42215		+
chr18	2803311	2803366	cid_22298		+
chr2	217065776	217065813	cid_27585		+
chr17	34171368	34171414	cid_20405		+
chr3	123210782	123210829	cid_32372		-
chr2	15652733	15652779	cid_24479		-
chr9	114133838	114133876	cid_48981		-
chr5	138619866	138619918	cid_39064		+
chr12	57607043	57607107	cid_11644		+
chr17	74730880	74730937	cid_22011		-
chr12	110781317	110781359	cid_12539		+
chr12	121768959	121769005	cid_12843		-
chr4	174085640	174085683	cid_35716		-
chr1	61927709	61927761	cid_1776		+
chr5	41917355	41917410	cid_36907		+
chr9	97222946	97222990	cid_48714		+
chr2	15448129	15448168	cid_24472		-
chr5	39016966	39017007	cid_36804		-
chr9	96441492	96441523	cid_48690		+
chr5	72167713	72167766	cid_37836		+
chr17	19481273	19481327	cid_19965		+
chr19	5576860	5576901	cid_23284		-
chr5	135399420	135399475	cid_38933		+
chr2	74389606	74389656	cid_25654		-
chr5	58334555	58334616	cid_37155		-
chr16	24958647	24958698	cid_18567		-
chr14	64902403	64902441	cid_15507		+
chrX	64961189	64961230	cid_50465		+
chr2	183850864	183850903	cid_26880		-
chr7	132720665	132720699	cid_44965		-
chr2	228356379	228356435	cid_27776		+
chr9	132995570	132995629	cid_49447		+
chr4	20259983	20260025	cid_33958		+
chr5	37298906	37298972	cid_36682		-
chr2	105477209	105477242	cid_25923		+
chr8	37614192	37614243	cid_45942		+
chr15	44630567	44630600	cid_16746		+
chr2	153549624	153549679	cid_26390		-
chr6	93950056	93950104	cid_41368		-
chr2	196523423	196523475	cid_27101		+
chr21	45180857	45180911	cid_29629		+
chr1	52251554	52251609	cid_1508		+
chr16	75327689	75327756	cid_19220		-
chr15	63986007	63986069	cid_17137		-
chr2	160884677	160884732	cid_26476		-
chr11	125065574	125065620	cid_10110		+
chr6	116599055	116599098	cid_41654		-
chr20	2129018	2129065	cid_28088		+
chr7	101486508	101486566	cid_44384		+
chr3	172538226	172538301	cid_33286		+
chr13	76410586	76410636	cid_13873		+
chr1	225685975	225686022	cid_5162		-
chr7	10491123	10491157	cid_42976		+
chr20	57568981	57569024	cid_29049		+
chr1	227505148	227505184	cid_5246		-
chr3	48122765	48122802	cid_31334		-
chr5	71504104	71504142	cid_37804		+
chr11	47195073	47195119	cid_8414		-
chr11	9316719	9316757	cid_7759		-
chr17	79639961	79639993	cid_22127		+
chr15	99192747	99192817	cid_17860		+
chr1	201843874	201843925	cid_4509		+
chr14	21716118	21716173	cid_14771		-
chr12	20783052	20783103	cid_10767		+
chr13	33242644	33242697	cid_13395		+
chr5	133770793	133770824	cid_38836		-
chr9	118687037	118687068	cid_49063		-
chrX	41175791	41175822	cid_50161		+
chrX	24190709	24190747	cid_49966		+
chr12	112480045	112480088	cid_12629		-
chr8	71486880	71486954	cid_46503		-
chr3	139075849	139075897	cid_32652		+
chr7	100804346	100804401	cid_44362		+
chr7	11103939	11103990	cid_42994		+
chr15	67494888	67494944	cid_17268		-
chr4	120183016	120183054	cid_35195		+
chr7	77537300	77537339	cid_43922		+
chr22	41997039	41997079	cid_30266		-
chr21	34877829	34877870	cid_29358		-
chr19	16628870	16628921	cid_23623		-
chr20	18455917	18455973	cid_28276		+
chr1	183596297	183596364	cid_4260		-
chrX	45628386	45628434	cid_50259		-
chr9	96078171	96078210	cid_48672		+
chr8	38827678	38827730	cid_45978		+
chr12	2968861	2968902	cid_10238		-
chr7	27182626	27182667	cid_43292		-
chr4	185616229	185616276	cid_35819		-
chr2	85547451	85547504	cid_25704		-
chr1	97254240	97254295	cid_2578		+
chr7	98610814	98610854	cid_44285		+
chr17	35518377	35518409	cid_20441		-
chr11	73820030	73820080	cid_9321		-
chr6	30688209	30688262	cid_40500		+
chr3	47603764	47603823	cid_31282		-
chr4	7760502	7760557	cid_33863		-
chr12	51635081	51635139	cid_11360		+
chr7	44838927	44838998	cid_43571		+
chr5	137843387	137843438	cid_39010		-
chr9	114152213	114152269	cid_48984		-
chr8	124368572	124368622	cid_47014		-
chr11	102937145	102937190	cid_9776		-
chr6	30693096	30693162	cid_40507		+
chr12	12874740	12874789	cid_10405		+
chr7	5751356	5751392	cid_42906		-
chr11	63391695	63391758	cid_8831		-
chr12	42749017	42749050	cid_11057		+
chr17	55760554	55760610	cid_21275		+
chr20	49544849	49544890	cid_28897		-
chr8	41845285	41845318	cid_46026		-
chr2	29148546	29148604	cid_24716		+
chr8	11055381	11055433	cid_45609		-
chr3	197341508	197341555	cid_33704		-
chr4	20416242	20416295	cid_33979		+
chr20	44512994	44513043	cid_28753		+
chr19	33871980	33872030	cid_23791		+
chr22	40727366	40727411	cid_30194		+
chr1	16246045	16246090	cid_312		+
chr9	110091926	110091970	cid_48912		+
chr12	20520147	20520179	cid_10530		-
chr8	103217841	103217888	cid_46789		-
chr22	43266603	43266657	cid_30348		-
chr9	97807013	97807044	cid_48749		+
chr2	26612139	26612177	cid_24617		+
chr7	92242796	92242868	cid_44136		-
chr12	123746022	123746081	cid_12985		-
chr17	56076464	56076518	cid_21294		-
chr9	34269183	34269220	cid_48186		-
chr1	246381224	246381272	cid_5678		-
chr20	3897950	3898020	cid_28118		+
chr11	47602166	47602211	cid_8477		+
chr1	169798584	169798645	cid_3962		+
chr17	76968058	76968102	cid_22062		-
chr2	9545709	9545775	cid_24368		+
chr12	50397967	50398023	cid_11309		-
chr12	64202734	64202766	cid_11750		+
chr17	17754157	17754207	cid_19924		-
chr11	71940789	71940857	cid_9274		+
chr17	57768084	57768136	cid_21402		+
chr11	46839823	46839866	cid_8409		-
chr3	10005534	10005569	cid_30585		-
chr1	159888429	159888473	cid_3647		-
chr9	33330484	33330538	cid_48125		+
chr16	28177726	28177778	cid_18597		-
chr9	134070702	134070764	cid_49512		+
chr6	169892377	169892409	cid_42728		-
chr5	94852265	94852318	cid_38266		-
chr2	228158024	228158070	cid_27756		+
chr1	220927885	220927924	cid_4998		+
chr5	172195289	172195339	cid_39677		-
chr1	167395838	167395899	cid_3858		+
chr5	131630844	131630878	cid_38750		-
chr6	161471042	161471110	cid_42501		+
chr17	48829518	48829572	cid_21138		+
chr17	56756738	56756787	cid_21342		-
chr10	105104726	105104785	cid_7202		-
chr20	21329012	21329049	cid_28312		+
chr7	39881043	39881075	cid_43488		+
chr16	10622487	10622535	cid_18233		-
chr3	166579885	166579919	cid_33139		+
chr21	38451312	38451363	cid_29460		+
chr1	51738710	51738763	cid_1473		+
chr17	26654143	26654185	cid_20048		+
chr21	35477572	35477643	cid_29427		+
chr12	6601443	6601493	cid_10277		-
chr4	17842441	17842483	cid_33947		+
chr2	27449286	27449338	cid_24652		+
chr5	14161989	14162021	cid_36163		+
chr9	34664138	34664169	cid_48199		-
chr2	70313843	70313894	cid_25514		-
chr22	42296659	42296699	cid_30302		+
chr3	79638938	79638974	cid_31956		-
chr15	49280881	49280934	cid_16833		-
chr1	198266408	198266444	cid_4441		+
chr18	2718536	2718581	cid_22279		+
chr5	881662	881696	cid_35911		-
chr8	99054815	99054864	cid_46720		-
chr22	40731660	40731713	cid_30198		+
chr7	43958428	43958466	cid_43537		+
chr21	40670284	40670322	cid_29521		-
chr15	99502408	99502467	cid_17897		+
chr21	47845977	47846029	cid_29724		+
chr2	232322087	232322142	cid_27867		-
chr9	34635533	34635584	cid_48195		-
chr2	20493450	20493492	cid_24544		-
chr17	49039588	49039638	cid_21147		-
chr20	17587890	17587947	cid_28238		+
chr11	65192015	65192087	cid_8954		+
chr6	147655473	147655536	cid_42196		+
chr9	14086684	14086747	cid_47796		-
chr9	37216320	37216370	cid_48304		+
chr16	2205340	2205372	cid_18036		-
chr6	167360120	167360176	cid_42691		-
chr8	109246739	109246794	cid_46880		-
chr2	86385564	86385613	cid_25764		-
chr19	14875186	14875218	cid_23575		-
chr1	230284634	230284669	cid_5335		+
chr2	203149223	203149269	cid_27297		+
chr1	160398412	160398452	cid_3699		+
chr2	37469562	37469610	cid_24881		+
chr5	58433119	58433190	cid_37226		-
chr16	11854858	11854903	cid_18254		-
chr19	9003007	9003075	cid_23378		-
chr7	124539767	124539815	cid_44770		-
chr3	10114661	10114724	cid_30599		+
chr7	26252777	26252833	cid_43283		+
chr1	234546196	234546256	cid_5449		-
chr8	101931164	101931216	cid_46768		-
chrX	71494773	71494817	cid_50565		-
chr12	96259839	96259900	cid_12232		+
chr1	40758401	40758457	cid_1226		+
chr3	50097292	50097332	cid_31468		+
chr17	30798737	30798786	cid_20355		+
chr6	147666572	147666625	cid_42209		+
chr2	242035292	242035335	cid_27982		-
chr17	78367657	78367703	cid_22094		+
chr5	77928048	77928090	cid_38000		-
chr17	1248230	1248294	cid_19494		-
chr11	67857530	67857569	cid_9174		-
chr3	42661093	42661149	cid_31163		+
chr9	130295135	130295168	cid_49311		-
chr3	152035095	152035142	cid_32875		+
chr9	123942857	123942917	cid_49121		-
chr1	109428202	109428258	cid_2748		+
chr2	234171881	234171925	cid_27906		+
chr22	22852890	22852921	cid_29825		-
chr2	55237116	55237160	cid_25199		-
chr2	9531320	9531387	cid_24366		+
chr9	140160893	140160943	cid_49717		+
chr2	55881997	55882039	cid_25239		-
chr1	197127653	197127704	cid_4419		-
chr11	47828311	47828377	cid_8547		-
chr7	111555618	111555668	cid_44625		-
chrX	149133293	149133356	cid_51617		+
chr4	20493559	20493614	cid_33983		+
chr10	96326706	96326758	cid_6882		+
chr6	26271157	26271213	cid_40309		-
chr2	131805658	131805717	cid_26187		-
chr5	58944982	58945031	cid_37465		-
chr19	57819401	57819459	cid_24287		+
chr10	70102026	70102080	cid_6381		+
chr15	65782489	65782522	cid_17196		-
chr1	151508854	151508894	cid_3342		+
chr1	24086283	24086338	cid_595		+
chr14	81644744	81644802	cid_15995		-
chr6	166393114	166393179	cid_42638		-
chr1	114454984	114455048	cid_2929		+
chr2	70454741	70454795	cid_25533		-
chr12	46751981	46752047	cid_11170		-
chr6	136267810	136267850	cid_42027		+
chr16	56977387	56977453	cid_18880		+
chr1	33251893	33251931	cid_936		-
chr8	48798581	48798633	cid_46154		-
chr10	124190628	124190667	cid_7472		+
chr1	160265804	160265856	cid_3677		-
chr20	47685457	47685491	cid_28800		+
chr3	120156877	120156918	cid_32312		-
chr2	128047167	128047232	cid_26122		-
chr9	95012430	95012475	cid_48627		-
chr9	115928029	115928077	cid_49031		-
chr6	170115734	170115781	cid_42780		-
chr4	78082120	78082151	cid_34625		+
chr2	178314148	178314181	cid_26770		+
chr12	95692713	95692756	cid_12220		+
chr10	21970324	21970377	cid_5981		+
chr18	48577804	48577852	cid_22871		+
chr17	57262957	57262991	cid_21365		+
chr2	29355157	29355206	cid_24730		+
chr1	111489814	111489862	cid_2823		-
chr4	110152269	110152322	cid_35109		-
chr2	70122608	70122643	cid_25501		+
chr2	11405187	11405224	cid_24454		-
chr6	36057560	36057596	cid_40665		+
chr4	17625718	17625769	cid_33928		+
chr15	58245655	58245691	cid_16991		-
chr12	12269210	12269268	cid_10393		-
chr17	4199968	4200016	cid_19604		-
chr3	49348901	49348940	cid_31429		-
chr17	48770602	48770659	cid_21110		-
chr15	68486265	68486314	cid_17293		-
chr3	10143056	10143109	cid_30603		+
chr3	159503881	159503919	cid_33000		+
chr3	178837243	178837275	cid_33344		-
chr7	101480559	101480609	cid_44381		+
chr13	92888868	92888912	cid_14171		+
chr7	100276708	100276781	cid_44335		+
chr16	66766544	66766585	cid_18974		-
chrY	21153486	21153535	cid_51770		-
chr3	37092126	37092170	cid_31044		+
chr9	111848530	111848576	cid_48959		-
chr11	66657133	66657186	cid_9134		-
chr12	111160173	111160239	cid_12587		-
chr12	32730022	32730067	cid_11010		+
chr11	117039251	117039309	cid_9957		+
chr12	8929813	8929857	cid_10345		+
chr14	70422073	70422127	cid_15670		+
chr2	165542248	165542286	cid_26513		-
chr1	9811329	9811396	cid_186		-
chr13	96665424	96665465	cid_14309		-
chr9	7095502	7095537	cid_47759		+
chr15	40956023	40956055	cid_16597		+
chrX	107683726	107683782	cid_50989		+
chr11	34479452	34479507	cid_8293		+
chr13	98045437	98045492	cid_14359		+
chr6	167417898	167417937	cid_42695		+
chr17	45620665	45620698	cid_20961		+
chr18	66364606	66364673	cid_23028		-
chr5	96077055	96077108	cid_38317		+
chr5	32597426	32597477	cid_36475		+
chr9	79973351	79973391	cid_48445		+
chr1	162493022	162493088	cid_3737		+
chr13	111335886	111335930	cid_14543		-
chr3	54913102	54913165	cid_31637		+
chr11	76692963	76693001	cid_9377		+
chr17	61028031	61028064	cid_21616		-
chr15	93541853	93541893	cid_17833		+
chr1	52912226	52912269	cid_1560		-
chr1	162536131	162536190	cid_3745		+
chr2	172848488	172848539	cid_26610		+
chr20	57234685	57234738	cid_29021		+
chr8	48842326	48842383	cid_46171		-
chr2	224740240	224740297	cid_27710		-
chr20	20016686	20016727	cid_28292		-
chr3	15345178	15345218	cid_30710		-
chr15	91136980	91137014	cid_17726		+
chr10	65383431	65383474	cid_6317		+
chr17	45198008	45198069	cid_20936		-
chr4	13475896	13475945	cid_33887		-
chr21	38501373	38501425	cid_29467		+
chr13	99979949	99980001	cid_14415		+
chr2	219459464	219459521	cid_27637		+
chr17	45237937	45237984	cid_20944		-
chr9	111631291	111631336	cid_48930		-
chr9	125003991	125004055	cid_49149		-
chr16	88110560	88110603	cid_19387		+
chr14	35044707	35044747	cid_15008		-
chr12	101679415	101679453	cid_12314		+
chr21	34949655	34949694	cid_29399		+
chr20	33438541	33438585	cid_28442		-
chr2	136385322	136385362	cid_26233		+
chr17	49365556	49365619	cid_21171		+
chr17	61087008	61087058	cid_21618		+
chr10	95134488	95134525	cid_6836		-
chr3	196534780	196534835	cid_33664		+
chr14	73566882	73566936	cid_15779		+
chr10	27419769	27419801	cid_6052		-
chr5	31541502	31541546	cid_36396		+
chr5	147653994	147654037	cid_39349		+
chr18	13073311	13073361	cid_22464		+
chr15	89866511	89866556	cid_17686		-
chr1	2239210	2239253	cid_78		+
chr5	138665125	138665164	cid_39087		+
chr5	145872739	145872786	cid_39273		+
chr10	79736680	79736731	cid_6610		-
chr17	44239782	44239850	cid_20903		-
chr1	225157429	225157476	cid_5109		+
chr14	50053079	50053112	cid_15160		-
chr10	97848984	97849019	cid_6974		-
chr2	42522652	42522698	cid_24980		+
chr16	2127469	2127513	cid_18028		+
chr12	64480803	64480861	cid_11754		+
chr8	126207515	126207561	cid_47055		+
chr7	111047739	111047786	cid_44605		-
chr12	57905648	57905686	cid_11654		+
chr6	166264475	166264534	cid_42540		-
chr8	62569530	62569589	cid_46347		-
chr22	38687208	38687265	cid_30103		-
chr6	83732128	83732177	cid_41232		-
chrX	70764684	70764744	cid_50532		+
chr13	20599753	20599799	cid_13226		+
chr5	115818089	115818143	cid_38609		-
chr9	116041413	116041460	cid_49034		+
chr12	74934059	74934105	cid_11996		+
chr5	94006649	94006700	cid_38194		+
chr1	186839648	186839690	cid_4314		+
chr3	41263455	41263509	cid_31133		+
chr7	50725596	50725634	cid_43630		-
chr1	186325776	186325829	cid_4302		-
chr22	28996361	28996422	cid_29900		-
chr11	62557578	62557639	cid_8781		+
chr12	112498008	112498066	cid_12634		-
chr12	12874961	12875010	cid_10406		+
chr5	137842028	137842068	cid_39008		-
chr19	18288762	18288803	cid_23668		+
chr1	12371680	12371724	cid_270		+
chr15	68346684	68346731	cid_17276		+
chr7	81612563	81612620	cid_43966		-
chr1	36213480	36213513	cid_1068		-
chr5	32397270	32397328	cid_36455		-
chr6	83728626	83728695	cid_41231		-
chr6	99860385	99860431	cid_41426		-
chr4	174244075	174244145	cid_35728		+
chr13	39613842	39613893	cid_13482		+
chr19	1985455	1985491	cid_23180		-
chr13	96445528	96445560	cid_14263		+
chr2	233722362	233722401	cid_27898		+
chr20	61485290	61485359	cid_29095		-
chr5	72208372	72208428	cid_37868		+
chr19	14203660	14203735	cid_23558		-
chr14	95598818	95598855	cid_16120		-
chr4	20327664	20327705	cid_33972		+
chr1	154951573	154951632	cid_3489		+
chr20	49370228	49370263	cid_28883		+
chr2	85876337	85876385	cid_25737		+
chr5	131730895	131730949	cid_38755		+
chr3	49449311	49449367	cid_31443		-
chr13	52987924	52987985	cid_13742		-
chr1	241789450	241789483	cid_5564		-
chr11	70281744	70281795	cid_9251		+
chr9	72891642	72891677	cid_48368		+
chr1	22149700	22149765	cid_499		-
chr2	58456905	58456953	cid_25273		-
chr1	179814796	179814848	cid_4133		-
chr12	123420992	123421033	cid_12964		-
chr18	21111475	21111518	cid_22532		-
chr13	74260472	74260519	cid_13846		-
chr17	65074228	65074282	cid_21766		-
chr17	27878169	27878205	cid_20150		+
chr12	46355410	46355483	cid_11129		-
chr1	113455506	113455566	cid_2893		-
chr1	52553984	52554047	cid_1535		+
chr19	16496937	16496979	cid_23620		-
chr1	52485832	52485891	cid_1526		-
chr4	41361913	41361965	cid_34237		+
chr16	28847489	28847538	cid_18611		+
chr5	37350269	37350319	cid_36718		-
chr2	183789630	183789704	cid_26874		-
chr3	152181401	152181465	cid_32894		+
chr1	246464708	246464744	cid_5681		-
chr8	17412583	17412616	cid_45648		+
chr6	133767927	133767969	cid_41948		+
chr19	14316960	14317010	cid_23564		-
chr1	164605987	164606031	cid_3782		+
chr2	38294900	38294964	cid_24901		-
chr7	36492882	36492951	cid_43468		+
chr4	19249641	19249673	cid_33952		-
chr19	16965201	16965247	cid_23634		+
chr20	30825709	30825770	cid_28369		+
chr2	174773379	174773433	cid_26645		-
chr5	61686762	61686797	cid_37599		+
chr11	28091940	28092002	cid_8135		-
chr11	57563230	57563276	cid_8616		+
chr16	29829423	29829454	cid_18638		+
chr13	52989918	52989971	cid_13743		-
chr21	44527315	44527347	cid_29582		-
chr4	106199733	106199769	cid_34970		+
chr15	62160820	62160862	cid_17090		-
chr7	148512556	148512601	cid_45276		-
chr6	31503099	31503148	cid_40530		-
chr22	22661964	22662000	cid_29824		+
chr18	8639160	8639212	cid_22336		+
chr12	62980058	62980106	cid_11728		+
chrX	73065555	73065616	cid_50638		-
chr17	58446953	58446995	cid_21496		-
chr3	47775745	47775805	cid_31313		-
chr13	41704195	41704260	cid_13506		-
chr21	40604043	40604102	cid_29511		-
chr5	180004878	180004946	cid_39921		+
chr9	131362931	131362972	cid_49370		+
chr1	93592850	93592888	cid_2488		+
chr15	69717668	69717710	cid_17321		+
chr5	158584627	158584676	cid_39527		-
chr11	108722940	108722984	cid_9876		+
chr3	107527591	107527645	cid_32129		+
chr11	47488943	47488979	cid_8438		-
chr4	2657177	2657236	cid_33808		+
chr5	6730136	6730189	cid_36038		+
chr8	128209596	128209657	cid_47189		-
chr1	33789297	33789350	cid_976		-
chr8	25126982	25127031	cid_45759		+
chr3	195777226	195777298	cid_33624		-
chr14	56151239	56151274	cid_15368		+
chr7	99705569	99705608	cid_44317		-
chr12	120112257	120112293	cid_12767		+
chr15	41623964	41624025	cid_16629		-
chr18	51823931	51823966	cid_22890		+
chr9	38563401	38563439	cid_48332		-
chr5	58446416	58446460	cid_37242		-
chr3	131181563	131181615	cid_32521		-
chr3	37151181	37151222	cid_31053		-
chr1	78433756	78433805	cid_2260		-
chr20	57486178	57486232	cid_29039		+
chr20	19982142	19982192	cid_28289		+
chr11	2996530	2996570	cid_7652		-
chr8	94741985	94742028	cid_46635		-
chr17	40507702	40507756	cid_20726		-
chr6	126361716	126361769	cid_41839		+
chr15	30958797	30958848	cid_16452		+
chr10	112350906	112350955	cid_7251		+
chr14	21828954	21829008	cid_14808		-
chr13	49613013	49613061	cid_13640		+
chr15	28424232	28424291	cid_16394		-
chr15	68506099	68506133	cid_17295		-
chr2	101886135	101886209	cid_25908		+
chr1	144014365	144014413	cid_3106		+
chr6	105407305	105407347	cid_41474		+
chr7	39610217	39610272	cid_43482		+
chr14	73577860	73577908	cid_15809		+
chr5	58440209	58440259	cid_37234		-
chr17	15950222	15950268	cid_19858		-
chr11	2904955	2904991	cid_7637		-
chr15	90809205	90809274	cid_17702		+
chr1	27651927	27651971	cid_685		+
chr1	52264281	52264315	cid_1514		-
chr2	11356370	11356417	cid_24444		-
chr6	86322094	86322129	cid_41274		-
chr9	37185680	37185733	cid_48296		+
chr8	1710895	1710926	cid_45561		-
chr5	72337748	72337805	cid_37874		+
chr10	14886859	14886913	cid_5915		+
chr17	18250711	18250742	cid_19944		-
chr1	212553205	212553243	cid_4851		-
chr1	26900895	26900946	cid_669		+
chr8	128875080	128875115	cid_47353		+
chr5	5475498	5475544	cid_35991		+
chr9	72330105	72330141	cid_48356		-
chr5	112925660	112925699	cid_38586		+
chr1	28883390	28883437	cid_746		+
chr12	122905880	122905911	cid_12897		-
chr5	112913738	112913794	cid_38584		+
chr1	174188690	174188731	cid_4074		+
chr7	47316841	47316915	cid_43619		-
chr17	29058709	29058769	cid_20199		+
chrX	53560789	53560862	cid_50363		-
chr1	228288438	228288500	cid_5259		-
chr7	23426130	23426169	cid_43155		-
chr12	13066171	13066234	cid_10421		+
chr7	23447195	23447226	cid_43166		-
chr11	61732185	61732228	cid_8714		-
chr1	82061801	82061837	cid_2280		-
chrX	122745832	122745877	cid_51291		-
chr15	34439092	34439129	cid_16485		-
chr10	90683063	90683108	cid_6729		+
chr19	16212821	16212889	cid_23612		+
chr11	86520030	86520082	cid_9515		+
chr3	133368167	133368219	cid_32571		-
chr3	190025447	190025510	cid_33549		-
chr1	202936282	202936322	cid_4569		-
chr16	1825162	1825195	cid_18011		+
chr12	100713062	100713105	cid_12303		+
chr20	11899246	11899308	cid_28213		+
chr17	45196458	45196500	cid_20935		-
chr7	5568406	5568461	cid_42897		-
chr4	48835493	48835554	cid_34343		+
chr1	203771265	203771317	cid_4596		+
chr5	16870691	16870725	cid_36257		-
chr11	88033085	88033127	cid_9533		-
chr7	5645951	5646001	cid_42903		+
chr6	56394003	56394047	cid_40937		-
chr5	43036906	43036941	cid_36920		-
chr11	62619530	62619569	cid_8793		-
chr9	127818085	127818137	cid_49252		-
chr16	30667670	30667723	cid_18667		+
chr20	17639206	17639243	cid_28244		-
chr10	105356138	105356208	cid_7212		-
chr10	96325135	96325177	cid_6881		+
chr12	32872745	32872781	cid_11015		+
chr11	63395210	63395254	cid_8837		-
chr17	45750957	45751000	cid_21010		+
chr20	18246399	18246447	cid_28271		-
chr14	59927982	59928031	cid_15406		-
chr2	70455244	70455287	cid_25539		-
chr1	36509157	36509197	cid_1084		+
chr11	47264721	47264756	cid_8422		-
chr15	78792184	78792226	cid_17532		+
chr9	140727389	140727437	cid_49736		+
chr5	145531370	145531429	cid_39233		-
chr2	223752294	223752333	cid_27683		+
chr17	73204829	73204865	cid_21934		+
chr13	30131659	30131709	cid_13343		-
chr17	62497024	62497085	cid_21698		-
chr7	155572241	155572307	cid_45428		+
chr5	65454566	65454624	cid_37730		+
chr20	51665280	51665333	cid_28967		+
chr7	157025983	157026026	cid_45470		+
chr8	141530441	141530489	cid_47484		-
chr1	235417205	235417259	cid_5498		-
chr13	77457332	77457391	cid_13897		-
chr9	79229379	79229417	cid_48418		-
chr20	51758757	51758800	cid_28979		+
chr2	96958977	96959021	cid_25824		-
chr1	1425748	1425796	cid_42		+
chr3	136219026	136219073	cid_32606		-
chr8	68007963	68008008	cid_46457		+
chr9	33576555	33576600	cid_48139		+
chr14	53527764	53527815	cid_15290		-
chr2	63849217	63849259	cid_25391		-
chr1	3654740	3654795	cid_98		-
chr13	31195393	31195443	cid_13352		+
chr2	181902903	181902956	cid_26812		+
chr22	21976337	21976389	cid_29798		+
chr3	196850257	196850310	cid_33693		-
chr4	73990536	73990579	cid_34550		-
chr15	89826233	89826283	cid_17671		+
chr5	58902936	58902991	cid_37429		-
chr2	173448008	173448054	cid_26624		+
chr17	27993779	27993823	cid_20163		-
chr17	7144685	7144739	cid_19688		-
chr3	48785364	48785400	cid_31382		-
chr12	62707838	62707887	cid_11696		+
chr14	69341590	69341635	cid_15631		-
chr5	80591145	80591189	cid_38070		-
chr10	63760078	63760127	cid_6290		+
chr4	110122931	110122978	cid_35101		-
chr16	84135508	84135551	cid_19289		-
chr10	60388319	60388367	cid_6271		+
chr8	103848446	103848485	cid_46838		-
chr5	134125491	134125527	cid_38880		+
chr4	37614704	37614744	cid_34141		-
chr16	14762771	14762814	cid_18307		+
chr8	71022442	71022480	cid_46494		-
chr16	85691657	85691711	cid_19324		+
chrX	128649798	128649854	cid_51426		-
chr5	145872598	145872668	cid_39271		+
chr14	53324303	53324371	cid_15280		-
chr5	74893917	74893956	cid_37935		+
chr5	101815848	101815888	cid_38404		-
chr3	25789684	25789733	cid_30833		-
chr12	54744584	54744637	cid_11518		+
chr14	73569357	73569403	cid_15803		+
chr8	92080247	92080278	cid_46620		-
chr17	28816592	28816633	cid_20191		+
chr10	129895365	129895420	cid_7546		-
chr15	59931143	59931185	cid_17045		-
chr13	98653168	98653207	cid_14373		+
chr18	28647043	28647088	cid_22605		-
chr9	72803549	72803591	cid_48364		-
chr17	59862644	59862697	cid_21542		-
chr3	24004810	24004860	cid_30805		+
chr14	70421762	70421811	cid_15667		+
chr4	120165927	120165961	cid_35191		+
chr16	3536742	3536789	cid_18110		+
chr8	119592914	119592958	cid_46961		-
chr12	69235015	69235068	cid_11873		+
chr2	25456602	25456640	cid_24576		-
chr2	237479676	237479713	cid_27945		+
chr11	82902810	82902860	cid_9439		-
chrX	76763629	76763679	cid_50763		-
chr1	201845487	201845546	cid_4515		+
chr1	45244367	45244421	cid_1329		+
chr9	128083834	128083873	cid_49271		+
chr21	46538526	46538572	cid_29687		+
chr17	38292884	38292942	cid_20608		+
chr19	46403990	46404032	cid_24029		-
chr11	92895815	92895871	cid_9580		-
chr2	223510242	223510307	cid_27680		-
chr11	373072	373114	cid_7593		+
chr11	47752885	47752929	cid_8504		-
chr17	27077008	27077046	cid_20094		+
chr18	736778	736817	cid_22261		-
chr17	30697287	30697350	cid_20338		+
chr9	130576023	130576058	cid_49324		+
chr17	80036301	80036342	cid_22160		-
chr15	52387875	52387915	cid_16907		+
chr13	95673609	95673666	cid_14220		-
chr14	102548140	102548199	cid_16210		-
chr12	123001627	123001681	cid_12918		-
chr15	91303742	91303788	cid_17739		+
chr7	66167500	66167541	cid_43721		+
chr17	61822694	61822761	cid_21644		-
chr4	55604783	55604827	cid_34400		+
chr21	30414869	30414917	cid_29272		+
chr3	145841893	145841926	cid_32782		-
chr17	61666737	61666796	cid_21633		+
chr3	183508785	183508821	cid_33429		+
chr17	45745825	45745862	cid_21007		+
chr21	17204150	17204191	cid_29195		+
chr12	20834072	20834123	cid_10778		+
chr17	35979771	35979820	cid_20493		-
chr17	27875848	27875914	cid_20136		+
chrX	44734474	44734518	cid_50207		+
chr3	78924603	78924637	cid_31897		-
chr7	152346476	152346521	cid_45393		-
chr17	65068066	65068119	cid_21758		-
chrX	123046529	123046571	cid_51339		+
chr20	36720371	36720428	cid_28643		+
chr3	136649436	136649485	cid_32621		+
chr7	888096	888166	cid_42815		+
chr1	21081659	21081705	cid_423		-
chr8	117670797	117670857	cid_46918		-
chr2	232321253	232321298	cid_27865		-
chr2	36790612	36790661	cid_24861		-
chr2	233563204	233563245	cid_27883		+
chr22	29687940	29687983	cid_29943		+
chr11	74689446	74689499	cid_9346		+
chr2	10270038	10270112	cid_24408		+
chr1	17742825	17742871	cid_349		-
chr6	11583210	11583276	cid_40125		+
chr11	22516876	22516907	cid_8083		+
chr20	464231	464296	cid_28067		-
chr9	20411740	20411781	cid_47906		-
chr1	113213085	113213159	cid_2883		+
chr10	75878068	75878139	cid_6541		+
chr1	225176333	225176382	cid_5114		+
chr7	36466494	36466526	cid_43445		+
chr7	130760476	130760541	cid_44918		-
chr11	85687756	85687806	cid_9477		-
chr12	121855741	121855785	cid_12857		+
chr6	32944806	32944852	cid_40583		+
chr12	124497441	124497487	cid_13048		+
chr22	41924769	41924815	cid_30260		+
chr5	122359242	122359310	cid_38647		-
chr2	11358346	11358417	cid_24446		-
chr8	129046300	129046336	cid_47387		+
chr1	38059303	38059353	cid_1139		-
chr15	91157777	91157825	cid_17733		+
chr22	38885460	38885504	cid_30127		-
chr5	5490239	5490306	cid_35994		+
chr2	112590729	112590774	cid_25994		-
chr6	133734996	133735043	cid_41945		+
chr22	42341191	42341233	cid_30312		-
chr5	103434662	103434694	cid_38433		+
chr3	172538910	172538964	cid_33287		+
chr6	136590742	136590794	cid_42046		-
chr4	39776676	39776728	cid_34189		+
chr3	47139391	47139445	cid_31267		-
chr3	58156501	58156575	cid_31731		+
chr1	145290688	145290732	cid_3149		+
chr12	105059412	105059453	cid_12425		+
chr17	60075325	60075385	cid_21585		-
chr21	34962102	34962141	cid_29407		-
chr17	56078445	56078500	cid_21302		-
chr22	47308078	47308119	cid_30444		+
chr14	58758312	58758356	cid_15387		-
chr1	93813133	93813166	cid_2496		+
chr12	39724012	39724049	cid_11040		-
chr22	44889051	44889105	cid_30367		-
chr6	38643853	38643907	cid_40735		-
chr1	59134629	59134663	cid_1678		-
chr9	135144744	135144796	cid_49578		-
chrX	100889030	100889084	cid_50904		-
chr14	102445773	102445818	cid_16193		+
chrX	40574212	40574275	cid_50126		-
chr2	183888474	183888531	cid_26885		-
chr7	16823693	16823741	cid_43041		+
chr7	116397825	116397859	cid_44699		+
chr1	234741873	234741934	cid_5463		-
chr3	20019886	20019942	cid_30753		+
chr3	9476209	9476270	cid_30560		+
chr3	123669284	123669331	cid_32384		-
chr5	175811280	175811321	cid_39740		-
chr13	20264644	20264691	cid_13193		-
chr18	44681883	44681937	cid_22816		-
chr7	151819141	151819200	cid_45353		+
chrX	110930897	110930941	cid_51141		+
chr12	13069635	13069673	cid_10426		+
chr3	25668618	25668683	cid_30821		-
chr12	124499440	124499495	cid_13051		+
chr15	64448057	64448117	cid_17150		-
chr20	40031217	40031271	cid_28686		-
chr10	88195119	88195173	cid_6663		-
chr13	96444232	96444268	cid_14253		+
chr15	41962152	41962200	cid_16649		+
chr2	160624077	160624117	cid_26455		+
chr6	117050902	117050947	cid_41669		+
chr3	49750323	49750375	cid_31455		+
chr2	191775071	191775109	cid_27051		+
chr5	58976317	58976366	cid_37532		-
chr4	17625546	17625618	cid_33926		+
chr2	58390117	58390162	cid_25265		-
chr4	87735988	87736024	cid_34744		+
chr2	154822180	154822212	cid_26407		+
chrX	53650282	53650329	cid_50387		-
chr10	77310007	77310042	cid_6605		+
chr6	4061593	4061645	cid_40003		+
chr9	137029570	137029604	cid_49645		-
chr8	30999289	30999344	cid_45905		+
chr17	71027650	71027698	cid_21898		-
chr13	79886668	79886700	cid_13965		-
chr1	39463669	39463709	cid_1171		+
chr19	3469059	3469102	cid_23228		+
chr19	19102554	19102611	cid_23691		-
chr5	92840254	92840302	cid_38159		-
chr7	73907436	73907469	cid_43821		+
chr1	182825705	182825766	cid_4221		+
chr16	56969218	56969255	cid_18876		+
chr1	92769635	92769689	cid_2457		+
chr14	21678927	21678982	cid_14753		-
chr9	129647065	129647131	cid_49290		+
chr17	19556505	19556552	cid_19972		+
chr15	78783114	78783171	cid_17528		+
chr5	60724685	60724728	cid_37586		+
chr20	51611651	51611699	cid_28950		+
chr6	7595464	7595523	cid_40061		+
chr6	31805207	31805265	cid_40558		+
chr5	134063142	134063215	cid_38854		+
chrX	40510656	40510689	cid_50118		-
chr22	19318455	19318513	cid_29752		-
chr3	106961873	106961912	cid_32105		+
chr8	48812190	48812228	cid_46163		-
chr12	46617380	46617426	cid_11157		-
chr6	38122238	38122299	cid_40732		+
chr16	24930769	24930829	cid_18561		-
chr5	94029778	94029815	cid_38223		+
chr2	30381845	30381910	cid_24738		+
chr15	23298967	23299013	cid_16349		-
chr3	172116996	172117053	cid_33250		+
chr3	152074243	152074310	cid_32877		+
chr17	16344896	16344933	cid_19889		+
chr17	64194302	64194339	cid_21737		+
chr17	27588664	27588737	cid_20106		-
chr4	1900940	1900976	cid_33783		+
chr1	21501975	21502026	cid_471		-
chr5	134120222	134120287	cid_38866		+
chr11	20388994	20389025	cid_8069		+
chr12	111158504	111158561	cid_12579		-
chr1	52215955	52216002	cid_1491		+
chr11	124648915	124648955	cid_10107		-
chr17	40277020	40277095	cid_20711		-
chr13	32520314	32520346	cid_13373		+
chr1	117630684	117630744	cid_3023		+
chr2	233028346	233028385	cid_27880		+
chr22	43173106	43173141	cid_30340		-
chr4	120434143	120434182	cid_35207		+
chr8	62549184	62549216	cid_46320		-
chr4	73984345	73984417	cid_34549		-
chr5	58459764	58459810	cid_37257		-
chr5	96075813	96075864	cid_38312		+
chr15	52843446	52843514	cid_16922		-
chr6	147666757	147666794	cid_42210		+
chr10	102039841	102039885	cid_7066		-
chr11	47498336	47498381	cid_8453		-
chr16	15970021	15970056	cid_18341		-
chr17	36001927	36001986	cid_20500		-
chr17	61910126	61910183	cid_21683		-
chr9	2193336	2193399	cid_47662		+
chr6	97613064	97613098	cid_41395		-
chr3	196555440	196555487	cid_33667		+
chr5	132248955	132249010	cid_38782		-
chr13	97987526	97987567	cid_14350		+
chr7	130628584	130628622	cid_44912		-
chr9	131350284	131350320	cid_49359		+
chr7	87826461	87826521	cid_44019		+
chr10	94679827	94679866	cid_6829		+
chr12	19501449	19501489	cid_10506		+
chr1	24121308	24121354	cid_599		+
chr13	110406215	110406282	cid_14520		-
chr5	61682215	61682256	cid_37596		+
chr17	30219723	30219759	cid_20288		-
chr12	123779405	123779452	cid_12995		-
chr17	49064183	49064230	cid_21154		-
chr2	178083881	178083944	cid_26741		+
chr16	11412257	11412288	cid_18238		+
chr10	101948594	101948644	cid_7047		-
chr9	2827034	2827075	cid_47694		-
chr6	166335932	166335984	cid_42578		-
chr19	46881249	46881323	cid_24034		+
chr22	38701116	38701151	cid_30107		-
chr16	70590544	70590594	cid_19122		+
chr11	118967399	118967439	cid_10035		-
chr6	1395676	1395722	cid_39956		+
chr1	230257686	230257728	cid_5325		+
chr13	25916101	25916137	cid_13298		+
chr8	144806655	144806702	cid_47597		-
chr1	6245134	6245177	cid_108		-
chr12	69653845	69653885	cid_11890		+
chr5	145861627	145861687	cid_39264		+
chr5	111619049	111619086	cid_38542		-
chr1	39794376	39794433	cid_1178		+
chr12	72005381	72005433	cid_11944		-
chr9	116958288	116958320	cid_49045		+
chr17	79536063	79536116	cid_22125		-
chr20	50347672	50347703	cid_28928		-
chr6	36823191	36823237	cid_40704		-
chr1	228288563	228288595	cid_5260		-
chr11	74347315	74347354	cid_9340		+
chr22	18347627	18347673	cid_29746		-
chr6	43753600	43753636	cid_40827		+
chr7	101547207	101547282	cid_44400		+
chr5	656063	656130	cid_35899		+
chr18	2729401	2729451	cid_22283		+
chr7	105524084	105524115	cid_44503		+
chr9	79967331	79967379	cid_48443		+
chr14	73567347	73567414	cid_15783		+
chr9	134337421	134337470	cid_49536		+
chr19	10795535	10795585	cid_23462		+
chr2	192552439	192552497	cid_27096		+
chr1	155899039	155899088	cid_3565		-
chr17	29196731	29196777	cid_20233		+
chr3	23346040	23346092	cid_30774		+
chrX	27404565	27404623	cid_50031		-
chr2	122523211	122523268	cid_26107		+
chr8	124514056	124514102	cid_47017		-
chr14	21463012	21463050	cid_14738		+
chr1	87805885	87805932	cid_2361		+
chr5	40834459	40834521	cid_36890		-
chr5	58544508	58544546	cid_37285		-
chr5	37312543	37312586	cid_36686		-
chrX	123176545	123176580	cid_51367		+
chr1	231700432	231700483	cid_5399		+
chr17	56774214	56774272	cid_21344		+
chr5	94015723	94015771	cid_38207		+
chr7	143002493	143002564	cid_45245		+
chr19	45981872	45981927	cid_24012		-
chr7	17840143	17840194	cid_43054		-
chr2	191757888	191757939	cid_27010		+
chr5	14741058	14741096	cid_36222		-
chr12	46582386	46582438	cid_11141		-
chr13	95280733	95280770	cid_14206		+
chr16	56533652	56533687	cid_18870		-
chr1	40312837	40312893	cid_1210		-
chr6	76605045	76605082	cid_41149		+
chr2	669432	669480	cid_24328		-
chr11	93464253	93464318	cid_9609		-
chr2	29152578	29152635	cid_24722		+
chr8	22477920	22477971	cid_45724		+
chr6	82456072	82456128	cid_41212		-
chr1	32799497	32799541	cid_900		-
chrX	153579441	153579502	cid_51699		-
chr12	19672964	19673019	cid_10526		+
chr1	162497106	162497168	cid_3743		+
chr3	139098177	139098228	cid_32658		-
chr2	170494098	170494144	cid_26555		+
chr3	42660653	42660723	cid_31160		+
chr15	66054195	66054249	cid_17221		-
chr17	57739000	57739046	cid_21389		+
chr2	201725912	201725963	cid_27244		-
chrX	41198060	41198108	cid_50166		+
chr2	136616827	136616874	cid_26252		-
chr6	157283568	157283611	cid_42398		+
chr7	155100026	155100081	cid_45409		+
chr11	32610292	32610345	cid_8192		+
chr6	74536799	74536863	cid_41082		+
chr7	64513633	64513673	cid_43683		+
chr1	242014724	242014765	cid_5575		+
chr11	66394736	66394794	cid_9107		+
chr18	43796556	43796592	cid_22794		+
chr1	67469533	67469594	cid_1941		-
chr22	38894197	38894271	cid_30148		-
chr11	74305363	74305417	cid_9337		+
chr2	32843403	32843462	cid_24823		+
chr2	151326133	151326182	cid_26305		-
chr16	677921	677971	cid_17973		+
chr15	75759546	75759620	cid_17457		-
chr10	118661226	118661281	cid_7348		-
chr7	21985324	21985371	cid_43108		-
chr12	125515613	125515652	cid_13074		+
chr1	16045326	16045369	cid_303		+
chr19	59057337	59057378	cid_24318		+
chr8	48752517	48752570	cid_46141		-
chr5	31431652	31431685	cid_36370		-
chr6	76385180	76385237	cid_41144		+
chr14	62262120	62262172	cid_15473		+
chr1	77556866	77556923	cid_2152		-
chr3	58132716	58132767	cid_31730		+
chr22	46098318	46098357	cid_30395		+
chr3	194124305	194124352	cid_33582		-
chr17	42260253	42260300	cid_20827		-
chr13	49054580	49054650	cid_13626		+
chr4	120980707	120980759	cid_35217		-
chr11	13723831	13723898	cid_7929		+
chr20	35284862	35284902	cid_28586		-
chr1	156104761	156104801	cid_3574		+
chr15	69714215	69714249	cid_17316		+
chrX	40448228	40448286	cid_50109		+
chr1	38335544	38335593	cid_1157		-
chr18	47018048	47018100	cid_22860		-
chr15	49320302	49320349	cid_16837		-
chr2	153530264	153530315	cid_26381		-
chr9	140730354	140730394	cid_49739		+
chr7	54820046	54820113	cid_43637		-
chr9	97791572	97791605	cid_48745		+
chr6	129899290	129899345	cid_41876		-
chr21	34994134	34994181	cid_29409		-
chr15	65588371	65588403	cid_17179		+
chr21	35478242	35478295	cid_29433		+
chrM	12191	12235	cid_49764		+
chr14	56103255	56103309	cid_15339		+
chr10	51049909	51049955	cid_6213		-
chr17	34880779	34880831	cid_20417		-
chr10	105095978	105096020	cid_7201		-
chr1	186363194	186363235	cid_4310		+
chrX	54471034	54471079	cid_50414		+
chr1	100587883	100587926	cid_2654		-
chrX	49090542	49090585	cid_50336		-
chr17	38657751	38657791	cid_20648		-
chr10	93758938	93758976	cid_6794		+
chr10	1089284	1089345	cid_5774		-
chr16	85684343	85684384	cid_19322		+
chr13	77699415	77699463	cid_13909		-
chr20	51745158	51745193	cid_28977		+
chr17	646109	646180	cid_19484		+
chr2	223752635	223752693	cid_27684		+
chr11	66577825	66577877	cid_9127		+
chr2	20097582	20097632	cid_24509		-
chr2	242287642	242287673	cid_28022		+
chrX	154467512	154467569	cid_51749		+
chr1	55530143	55530180	cid_1634		+
chr1	200375974	200376048	cid_4464		-
chr12	62799753	62799800	cid_11702		+
chr10	1063617	1063672	cid_5770		+
chr13	92798882	92798918	cid_14160		+
chr5	37333041	37333085	cid_36712		-
chr6	168347580	168347621	cid_42719		+
chr5	1809007	1809061	cid_35967		+
chr7	39746251	39746321	cid_43485		+
chr5	179728160	179728219	cid_39907		-
chr18	59482552	59482594	cid_22972		-
chr22	41540040	41540086	cid_30238		+
chr12	56599136	56599180	cid_11567		-
chr20	62521853	62521896	cid_29134		+
chr19	9672522	9672580	cid_23401		-
chr12	41464541	41464575	cid_11048		+
chrX	152019636	152019682	cid_51659		+
chr7	127631206	127631250	cid_44795		+
chr7	130146006	130146066	cid_44904		+
chr5	59052173	59052231	cid_37561		-
chr3	172348511	172348562	cid_33255		-
chr15	41592537	41592583	cid_16623		+
chr6	18225833	18225886	cid_40211		-
chr4	88291073	88291115	cid_34761		-
chr7	110948172	110948215	cid_44575		-
chr4	99214662	99214703	cid_34844		+
chr19	3468376	3468427	cid_23225		+
chr2	232573236	232573295	cid_27870		+
chr12	20616366	20616428	cid_10686		+
chr5	133711259	133711297	cid_38829		+
chr15	39887799	39887859	cid_16545		+
chr17	27941248	27941287	cid_20160		+
chr10	120443204	120443249	cid_7370		-
chrX	24230994	24231041	cid_49977		+
chr13	36910382	36910429	cid_13454		-
chr8	17088187	17088230	cid_45644		-
chr7	92237651	92237708	cid_44132		-
chr10	111892254	111892289	cid_7242		+
chr10	120820690	120820744	cid_7386		-
chr19	54705239	54705291	cid_24178		+
chr7	11499323	11499361	cid_43011		-
chr13	92196632	92196681	cid_14103		+
chr2	55615669	55615704	cid_25222		-
chr9	97772726	97772775	cid_48734		+
chr1	222992872	222992912	cid_5017		+
chr1	245017520	245017576	cid_5654		-
chr6	26158333	26158382	cid_40296		+
chr5	60841471	60841543	cid_37590		+
chr2	242292011	242292067	cid_28025		+
chr13	36878347	36878419	cid_13450		-
chr5	143539633	143539687	cid_39210		-
chr2	204299060	204299095	cid_27367		-
chr3	172350444	172350504	cid_33258		-
chr2	217529086	217529127	cid_27609		+
chr3	50141735	50141800	cid_31478		+
chr2	223513417	223513459	cid_27681		-
chr2	27440886	27440933	cid_24650		+
chr3	170023639	170023682	cid_33212		+
chr7	44838777	44838813	cid_43569		+
chr13	76432236	76432297	cid_13886		+
chr10	124917389	124917431	cid_7485		+
chr1	214498047	214498104	cid_4880		+
chr20	34636766	34636800	cid_28562		-
chr1	61924634	61924670	cid_1764		+
chr3	185635351	185635416	cid_33499		-
chr8	37612347	37612399	cid_45941		+
chr1	28159321	28159367	cid_704		+
chr19	18977641	18977704	cid_23686		+
chr2	153514055	153514106	cid_26375		-
chr15	40765240	40765304	cid_16585		+
chr5	78909296	78909349	cid_38012		+
chrX	44897036	44897093	cid_50212		+
chr2	102483780	102483819	cid_25919		+
chr5	10410862	10410917	cid_36128		+
chr19	54704942	54704977	cid_24177		+
chr6	25607957	25607992	cid_40281		+
chr5	154176380	154176425	cid_39474		+
chr15	51772014	51772069	cid_16882		-
chr17	16343092	16343140	cid_19885		+
chr13	92863365	92863406	cid_14167		+
chr15	28356514	28356580	cid_16388		-
chr9	15469096	15469151	cid_47848		-
chr7	91742741	91742783	cid_44088		-
chr1	61578779	61578827	cid_1722		+
chr17	78268362	78268407	cid_22083		+
chr1	155701861	155701918	cid_3537		+
chr10	128020282	128020324	cid_7537		-
chr11	2972922	2972978	cid_7647		-
chr22	42302431	42302478	cid_30309		+
chr12	27934371	27934414	cid_10927		+
chr12	65641450	65641520	cid_11799		+
chr6	18258154	18258190	cid_40221		-
chr5	134109685	134109732	cid_38862		+
chr16	15168541	15168574	cid_18322		-
chr18	3457993	3458064	cid_22306		+
chr6	170067186	170067241	cid_42753		-
chr12	29491374	29491436	cid_10944		-
chr2	234204028	234204064	cid_27909		+
chr15	45647044	45647075	cid_16799		-
chrX	132054125	132054175	cid_51472		-
chr13	76413311	76413368	cid_13876		+
chr16	28177898	28177949	cid_18599		-
chr7	113803145	113803216	cid_44661		+
chr9	133754915	133754969	cid_49488		+
chr14	20943115	20943162	cid_14718		+
chr18	13050124	13050169	cid_22457		+
chr8	61779341	61779385	cid_46297		+
chr1	175161608	175161639	cid_4091		-
chr1	23241019	23241064	cid_517		+
chr20	17924703	17924753	cid_28252		-
chrX	45708759	45708810	cid_50270		-
chr16	18849625	18849684	cid_18399		-
chrX	154283149	154283189	cid_51740		+
chr3	78926217	78926274	cid_31905		-
chr1	167393772	167393823	cid_3850		+
chrX	40569769	40569815	cid_50124		-
chrX	31271226	31271257	cid_50077		-
chr10	5473648	5473684	cid_5798		+
chr11	31671823	31671882	cid_8172		+
chr7	73908203	73908242	cid_43822		+
chr6	88055108	88055152	cid_41294		+
chr12	50834330	50834366	cid_11322		+
chr21	17629797	17629845	cid_29208		+
chr6	132617725	132617775	cid_41910		-
chr17	62513980	62514023	cid_21707		+
chr4	135120187	135120252	cid_35360		-
chr9	133512581	133512635	cid_49460		+
chr2	128088138	128088187	cid_26130		-
chr3	179151391	179151435	cid_33378		-
chr9	33505143	33505189	cid_48136		-
chr10	79781234	79781280	cid_6613		-
chr5	134305836	134305880	cid_38907		+
chr12	92537516	92537580	cid_12163		-
chr8	136478370	136478413	cid_47464		+
chr2	162085285	162085350	cid_26500		+
chr12	20834035	20834085	cid_10777		+
chr15	32928107	32928157	cid_16463		+
chr2	166781010	166781061	cid_26522		-
chr11	47488020	47488067	cid_8433		-
chr1	6697853	6697889	cid_134		-
chr5	112889567	112889622	cid_38571		+
chr22	42166520	42166562	cid_30282		+
chr1	25568834	25568884	cid_639		-
chr10	27460004	27460037	cid_6058		+
chr5	5439720	5439778	cid_35975		+
chr6	163899954	163899990	cid_42510		+
chr2	98449705	98449751	cid_25862		-
chr5	173855042	173855076	cid_39711		+
chr6	166392296	166392358	cid_42636		-
chr7	90583365	90583409	cid_44066		+
chr1	67453112	67453156	cid_1928		+
chr14	101050154	101050191	cid_16184		-
chrY	23747225	23747256	cid_51780		-
chr12	57493030	57493067	cid_11643		-
chr10	70182399	70182449	cid_6388		-
chr9	96327233	96327299	cid_48682		+
chr2	47940521	47940552	cid_25125		+
chr13	98018801	98018845	cid_14357		+
chr18	55268729	55268785	cid_22920		-
chr16	87393867	87393904	cid_19347		-
chr15	82523787	82523839	cid_17583		-
chrX	13765065	13765120	cid_49826		+
chr15	86087190	86087241	cid_17630		+
chr5	140895439	140895503	cid_39166		-
chr2	217366176	217366239	cid_27606		+
chr12	47471151	47471217	cid_11201		-
chr12	20606101	20606145	cid_10680		+
chr6	157256734	157256772	cid_42394		+
chr11	66694861	66694898	cid_9136		-
chr5	41731328	41731402	cid_36893		-
chr19	54378017	54378062	cid_24163		+
chr4	101953320	101953362	cid_34898		-
chr1	31460827	31460862	cid_816		-
chr8	30040939	30040992	cid_45871		+
chr1	110887715	110887763	cid_2803		+
chr1	145586469	145586533	cid_3173		+
chr7	30642999	30643046	cid_43349		+
chr14	50952162	50952209	cid_15221		-
chr7	112099069	112099127	cid_44632		+
chr2	100021226	100021268	cid_25885		-
chr10	74293455	74293508	cid_6491		-
chr16	23531963	23532010	cid_18488		-
chr11	85742451	85742515	cid_9496		-
chr6	136582111	136582169	cid_42042		-
chr5	140053661	140053718	cid_39147		-
chr2	228208294	228208332	cid_27769		+
chr4	122602780	122602824	cid_35233		-
chr3	33129814	33129863	cid_30974		-
chr2	69267239	69267286	cid_25462		+
chr19	39220395	39220461	cid_23899		+
chr5	108183563	108183617	cid_38456		+
chr19	46070586	46070626	cid_24016		-
chr5	95232378	95232411	cid_38293		-
chr15	72117647	72117697	cid_17365		-
chr3	130743945	130743976	cid_32519		-
chr2	130918722	130918765	cid_26178		-
chr1	1718323	1718382	cid_72		-
chr1	71530872	71530947	cid_2079		-
chr16	50351987	50352030	cid_18802		+
chr6	64424286	64424338	cid_41028		+
chr8	30548562	30548607	cid_45888		-
chr5	14710159	14710222	cid_36216		-
chr1	36199972	36200022	cid_1059		-
chr1	200751403	200751455	cid_4484		+
chr20	57470621	57470676	cid_29031		+
chr11	73872405	73872451	cid_9326		-
chr1	21070894	21070956	cid_416		-
chr1	63988685	63988720	cid_1821		-
chr3	63850355	63850405	cid_31759		+
chr7	134651330	134651372	cid_45000		+
chr4	99801248	99801290	cid_34855		-
chr7	98497136	98497178	cid_44267		+
chr6	157150569	157150626	cid_42390		+
chr14	95999641	95999677	cid_16123		-
chr3	98240456	98240499	cid_32016		-
chr22	20853147	20853183	cid_29776		+
chr1	1601397	1601432	cid_52		-
chr14	102507003	102507048	cid_16203		+
chr3	58304072	58304112	cid_31737		+
chr10	94098623	94098671	cid_6807		+
chr7	24701553	24701628	cid_43203		+
chr3	6550241	6550299	cid_30528		+
chr7	95822759	95822790	cid_44235		-
chr8	126059405	126059448	cid_47049		-
chr10	61552287	61552331	cid_6277		-
chr17	55938983	55939054	cid_21288		-
chr13	41507132	41507200	cid_13500		-
chr10	114799896	114799932	cid_7287		+
chr9	130949754	130949799	cid_49335		-
chr3	33729647	33729685	cid_31028		-
chr3	56656933	56656980	cid_31665		-
chr9	134071994	134072041	cid_49514		+
chr9	33056069	33056112	cid_48083		-
chr5	112884361	112884403	cid_38570		+
chr5	137846209	137846260	cid_39016		-
chr17	57919217	57919263	cid_21450		+
chr1	32799452	32799509	cid_899		-
chr5	109203606	109203642	cid_38481		+
chr17	61877458	61877495	cid_21661		+
chr16	9199736	9199781	cid_18219		+
chr5	94038373	94038433	cid_38248		+
chr11	32615532	32615576	cid_8194		+
chr3	186274164	186274198	cid_33508		-
chr3	172521594	172521640	cid_33281		+
chr5	58952184	58952239	cid_37485		-
chr1	205698657	205698700	cid_4686		-
chr6	149980745	149980803	cid_42271		-
chr20	17928093	17928131	cid_28255		-
chr15	99338974	99339019	cid_17880		+
chr16	3022887	3022947	cid_18089		-
chr2	169571526	169571579	cid_26532		+
chr1	211983920	211983974	cid_4810		-
chr2	37439244	37439299	cid_24878		-
chr4	15612084	15612123	cid_33915		-
chr18	57005633	57005689	cid_22955		-
chr5	60733908	60733967	cid_37587		+
chr1	89236146	89236194	cid_2376		+
chr3	9474003	9474050	cid_30553		+
chr1	31821814	31821880	cid_839		+
chr7	92001152	92001190	cid_44111		+
chrX	73450974	73451047	cid_50704		-
chr10	134357075	134357115	cid_7571		+
chr13	97945818	97945854	cid_14348		+
chr10	27450123	27450157	cid_6056		+
chr5	5439270	5439329	cid_35974		+
chr5	79770704	79770739	cid_38058		+
chr11	12964943	12965003	cid_7912		+
chr4	174243246	174243284	cid_35725		+
chr6	57442684	57442722	cid_40975		+
chr12	20766846	20766914	cid_10760		+
chr9	15463890	15463949	cid_47844		+
chr13	79888470	79888507	cid_13981		-
chr16	84796745	84796786	cid_19303		+
chr1	154441844	154441885	cid_3469		+
chr19	49605429	49605488	cid_24099		+
chr1	32799746	32799792	cid_903		-
chr12	110449938	110449990	cid_12516		+
chr4	79754834	79754875	cid_34646		+
chr5	68506121	68506170	cid_37763		+
chr8	38176776	38176820	cid_45967		-
chr22	25588872	25588914	cid_29852		+
chr20	37203965	37204019	cid_28658		+
chr14	90873934	90874005	cid_16048		+
chr7	91974369	91974425	cid_44110		+
chr4	77959608	77959640	cid_34614		+
chr1	151220895	151220944	cid_3319		+
chr10	63795555	63795601	cid_6291		+
chr11	27387853	27387910	cid_8092		-
chr8	104331078	104331118	cid_46846		+
chr17	60753905	60753953	cid_21614		+
chr6	7251403	7251453	cid_40024		+
chr10	96103123	96103168	cid_6858		-
chr6	133655983	133656038	cid_41937		+
chr10	53227600	53227632	cid_6231		+
chr2	78020161	78020203	cid_25690		+
chr15	64980450	64980520	cid_17165		-
chr1	90484347	90484403	cid_2409		+
chr13	28500268	28500300	cid_13318		+
chr4	170665984	170666019	cid_35709		-
chr21	44293620	44293666	cid_29556		-
chr5	150135917	150135973	cid_39424		-
chr21	33040987	33041046	cid_29288		+
chr19	3578644	3578698	cid_23232		+
chr15	59934540	59934575	cid_17047		-
chr15	59955077	59955138	cid_17050		-
chr21	16415759	16415821	cid_29182		-
chr18	57000275	57000315	cid_22954		-
chr1	155288662	155288702	cid_3511		+
chr11	9316751	9316795	cid_7760		-
chr6	75847126	75847161	cid_41104		-
chr5	39371587	39371624	cid_36820		-
chr7	107546808	107546862	cid_44544		+
chr21	40195464	40195515	cid_29490		+
chr1	78325061	78325110	cid_2196		+
chr16	57748759	57748795	cid_18901		+
chr8	38089164	38089215	cid_45960		+
chr16	3777162	3777218	cid_18127		-
chr2	191799776	191799848	cid_27081		+
chr6	119135621	119135664	cid_41721		-
chr16	27489551	27489599	cid_18577		-
chr7	101556235	101556278	cid_44402		+
chr17	60770854	60770925	cid_21615		+
chr12	77231903	77231969	cid_12057		+
chr9	21557667	21557720	cid_47942		-
chr5	6755879	6755935	cid_36061		+
chr9	74319879	74319925	cid_48380		-
chr11	102999754	102999812	cid_9791		+
chr19	34921558	34921607	cid_23822		+
chr11	118366877	118366918	cid_9998		+
chr13	96943385	96943441	cid_14329		+
chr18	67776688	67776720	cid_23040		-
chr9	103213356	103213397	cid_48860		+
chr12	22819755	22819823	cid_10854		+
chr12	54370196	54370241	cid_11456		+
chr1	78162329	78162400	cid_2178		-
chr21	45113470	45113522	cid_29616		+
chr8	70743965	70744008	cid_46490		-
chr1	66491668	66491715	cid_1875		+
chr16	239119	239174	cid_17949		-
chr6	131908074	131908121	cid_41897		-
chr10	32328273	32328317	cid_6119		-
chr16	72588159	72588197	cid_19167		-
chr11	45834406	45834450	cid_8379		+
chr17	59857362	59857399	cid_21533		-
chr3	145804295	145804332	cid_32775		-
chr7	138732051	138732099	cid_45132		-
chr17	36882281	36882321	cid_20535		+
chr1	39894810	39894859	cid_1183		+
chr16	20745213	20745258	cid_18426		-
chr3	3180298	3180335	cid_30477		+
chr11	9460518	9460557	cid_7781		+
chr18	11885615	11885675	cid_22412		-
chr1	52553076	52553128	cid_1532		+
chr19	6751283	6751319	cid_23332		+
chr9	89560643	89560677	cid_48564		-
chr6	166385514	166385560	cid_42619		-
chr8	101707742	101707781	cid_46750		-
chr3	53919056	53919114	cid_31626		-
chr12	20553850	20553892	cid_10596		+
chr1	22027953	22027995	cid_482		-
chr5	140895385	140895447	cid_39165		-
chr1	89430383	89430433	cid_2398		-
chr3	49400046	49400079	cid_31440		-
chr17	2324635	2324674	cid_19544		-
chr17	5336110	5336163	cid_19651		-
chr4	39704027	39704065	cid_34176		+
chr15	91009323	91009366	cid_17709		+
chr1	203771402	203771448	cid_4598		+
chr14	61441791	61441833	cid_15443		-
chr17	36916721	36916791	cid_20540		+
chr16	3827979	3828016	cid_18142		-
chr10	43297690	43297756	cid_6172		+
chr13	34408988	34409056	cid_13418		+
chr21	40549322	40549368	cid_29496		-
chr19	17386640	17386683	cid_23651		+
chr6	44797440	44797477	cid_40853		-
chr1	52214364	52214403	cid_1489		+
chr1	25592751	25592799	cid_643		-
chr12	20568344	20568403	cid_10636		+
chr9	71687855	71687906	cid_48346		+
chr1	204502166	204502211	cid_4640		+
chr5	137222220	137222257	cid_38966		-
chr19	47242153	47242194	cid_24043		-
chr11	33049071	33049120	cid_8219		+
chr6	134492367	134492419	cid_41986		-
chr13	47327072	47327106	cid_13601		+
chr15	78841479	78841524	cid_17540		+
chr1	186288668	186288709	cid_4294		-
chr6	170154125	170154173	cid_42784		+
chr2	189299411	189299443	cid_26947		+
chrX	73044214	73044276	cid_50595		-
chr9	88281906	88281959	cid_48535		-
chr1	153614298	153614357	cid_3368		+
chr20	47711271	47711322	cid_28821		+
chr2	204231763	204231805	cid_27358		+
chr15	60745767	60745805	cid_17081		-
chr15	55651266	55651330	cid_16943		-
chr10	104417610	104417651	cid_7176		+
chr16	89579435	89579481	cid_19421		+
chr4	39857803	39857838	cid_34211		-
chr19	45167974	45168025	cid_23996		+
chr10	70254609	70254649	cid_6396		-
chr1	15988395	15988454	cid_300		+
chr11	6703925	6703980	cid_7713		-
chr22	38202167	38202225	cid_30086		+
chr17	16187444	16187484	cid_19873		+
chr3	184019439	184019495	cid_33462		+
chr12	116522566	116522602	cid_12699		-
chr12	120653474	120653524	cid_12791		-
chr7	112424226	112424275	cid_44653		-
chr11	125830623	125830688	cid_10130		-
chr14	24031406	24031457	cid_14882		-
chr3	129530776	129530818	cid_32492		-
chr3	126340551	126340590	cid_32423		-
chr16	30482962	30483006	cid_18662		+
chr5	179229772	179229814	cid_39884		-
chr20	35519329	35519401	cid_28599		-
chr5	96110190	96110228	cid_38343		+
chr17	79892501	79892533	cid_22154		-
chr1	180257394	180257448	cid_4176		-
chr3	169276782	169276839	cid_33164		-
chrX	119571234	119571297	cid_51258		-
chr12	121785491	121785545	cid_12852		-
chr3	33908686	33908741	cid_31037		+
chrX	20259394	20259462	cid_49914		-
chr7	138745404	138745443	cid_45134		-
chrX	131760246	131760298	cid_51469		-
chr3	52740715	52740760	cid_31604		+
chr6	56323555	56323601	cid_40923		-
chr1	164816092	164816130	cid_3790		+
chr5	94033619	94033676	cid_38233		+
chrX	153627859	153627898	cid_51712		+
chr15	35272567	35272622	cid_16505		-
chrX	110945286	110945326	cid_51143		+
chr17	46025556	46025591	cid_21021		+
chr2	242256698	242256734	cid_28001		+
chr1	10441427	10441496	cid_214		+
chr12	32327819	32327874	cid_10998		+
chr10	33471506	33471537	cid_6138		-
chr13	92511046	92511100	cid_14138		+
chr3	145910621	145910678	cid_32784		-
chr5	77471400	77471453	cid_37985		-
chr5	37656137	37656175	cid_36741		+
chr10	18439897	18439936	cid_5945		+
chr1	67452571	67452610	cid_1919		+
chr4	44697747	44697790	cid_34319		+
chr1	223958221	223958264	cid_5023		+
chr17	48818797	48818848	cid_21116		+
chr2	98273240	98273294	cid_25857		-
chr5	145666895	145666946	cid_39252		+
chr17	42196334	42196365	cid_20824		-
chr6	139242074	139242131	cid_42090		-
chr11	47045481	47045520	cid_8412		+
chr7	42000728	42000799	cid_43498		-
chr20	34638626	34638681	cid_28572		-
chr12	122999789	122999850	cid_12917		-
chr10	97388851	97388895	cid_6966		-
chr6	64287170	64287212	cid_40995		+
chr6	33168707	33168773	cid_40590		+
chr5	32791688	32791746	cid_36502		+
chr11	61077720	61077768	cid_8668		-
chr5	179998345	179998391	cid_39913		+
chrX	76776777	76776833	cid_50764		-
chr10	104390384	104390453	cid_7172		+
chr11	63525699	63525755	cid_8849		+
chr12	49414160	49414213	cid_11266		-
chr2	3589034	3589077	cid_24347		-
chr17	25953300	25953357	cid_20042		+
chr16	53358834	53358880	cid_18832		+
chr2	242263650	242263692	cid_28011		+
chr11	63971865	63971927	cid_8886		+
chr6	44273559	44273600	cid_40844		-
chr10	96351856	96351926	cid_6917		+
chr12	4765695	4765734	cid_10262		+
chr1	65895724	65895780	cid_1851		+
chr4	170506447	170506498	cid_35685		-
chr8	136754717	136754754	cid_47468		-
chr17	73161705	73161755	cid_21927		-
chr10	74289722	74289755	cid_6490		-
chr1	19704993	19705039	cid_398		-
chr14	63848736	63848781	cid_15480		-
chr18	10541354	10541400	cid_22364		+
chr5	58571056	58571120	cid_37317		-
chr7	157047069	157047122	cid_45478		+
chr7	5096587	5096622	cid_42872		+
chr15	52216285	52216333	cid_16900		+
chr7	112095916	112095960	cid_44630		+
chr2	171902640	171902686	cid_26584		-
chr1	247130926	247130970	cid_5728		-
chr13	113209147	113209205	cid_14584		-
chr5	37326186	37326244	cid_36689		-
chr7	155255501	155255550	cid_45413		+
chr11	77336712	77336761	cid_9392		-
chr12	106500145	106500188	cid_12456		-
chr10	45500668	45500715	cid_6197		+
chr12	19423331	19423372	cid_10494		+
chr6	150048424	150048492	cid_42293		-
chr22	42301989	42302043	cid_30304		+
chr1	52222677	52222728	cid_1499		+
chr4	183068581	183068637	cid_35787		+
chr14	21561694	21561735	cid_14742		-
chr4	76433979	76434025	cid_34562		-
chr7	76183866	76183897	cid_43883		+
chr11	74355825	74355860	cid_9343		+
chr6	64284790	64284825	cid_40987		+
chrX	70795299	70795345	cid_50557		+
chr19	30451926	30451961	cid_23761		+
chr4	130023996	130024033	cid_35336		+
chr16	46729904	46729940	cid_18757		+
chr14	96991728	96991765	cid_16132		+
chr10	95160002	95160040	cid_6843		-
chr16	3777414	3777463	cid_18131		-
chr2	109102366	109102422	cid_25940		+
chr1	113162504	113162544	cid_2873		+
chr6	75947649	75947687	cid_41115		-
chr21	44834393	44834466	cid_29589		-
chr4	109733820	109733861	cid_35052		-
chr12	22622562	22622618	cid_10829		-
chr18	43705809	43705857	cid_22792		+
chr9	96937073	96937113	cid_48700		+
chr5	65351236	65351285	cid_37705		+
chr9	20707819	20707861	cid_47918		+
chr15	72876333	72876400	cid_17391		+
chr20	49198276	49198327	cid_28879		+
chr3	48222123	48222177	cid_31339		-
chr17	30212959	30213004	cid_20286		-
chr1	68591389	68591451	cid_1989		-
chr16	89976344	89976395	cid_19471		+
chr13	34409869	34409918	cid_13425		+
chr22	42482134	42482185	cid_30319		-
chr5	10390779	10390846	cid_36116		+
chr4	141448776	141448823	cid_35423		+
chr11	3022209	3022261	cid_7654		-
chr2	70313520	70313570	cid_25513		-
chr12	28346159	28346203	cid_10931		+
chr2	228403168	228403211	cid_27802		+
chr19	42734532	42734578	cid_23970		-
chr8	25059693	25059726	cid_45754		+
chr22	29095785	29095828	cid_29909		-
chr1	155197069	155197119	cid_3501		-
chr8	119104467	119104512	cid_46953		-
chr13	96282903	96282954	cid_14242		-
chr13	92196553	92196586	cid_14102		+
chr2	29127478	29127531	cid_24711		+
chr2	70052712	70052762	cid_25493		+
chr20	47707323	47707377	cid_28814		+
chr9	134381838	134381881	cid_49561		+
chr10	24877071	24877121	cid_6011		-
chr6	43752716	43752771	cid_40823		+
chr5	149418546	149418583	cid_39400		+
chr3	78718880	78718919	cid_31875		-
chr10	43890005	43890066	cid_6189		-
chr3	37291234	37291281	cid_31058		+
chr20	51606590	51606633	cid_28943		+
chr11	62619951	62620009	cid_8799		-
chr2	53976905	53976939	cid_25146		-
chr7	77393391	77393437	cid_43912		+
chr17	40465356	40465429	cid_20718		-
chr1	227223098	227223155	cid_5236		-
chr15	93443954	93444006	cid_17801		+
chr3	23854850	23854885	cid_30790		+
chr16	70413431	70413497	cid_19111		-
chr6	157303146	157303200	cid_42402		+
chr7	66177203	66177255	cid_43722		+
chr2	44200899	44200944	cid_25043		-
chr10	30625692	30625734	cid_6100		-
chr17	48768883	48768955	cid_21109		+
chr15	65870590	65870647	cid_17208		+
chr9	134020135	134020183	cid_49502		+
chr6	2785755	2785803	cid_39975		+
chr17	29592527	29592573	cid_20264		+
chr1	21267900	21267935	cid_449		-
chr12	29653934	29653987	cid_10954		-
chr2	70455213	70455256	cid_25538		-
chr5	58448084	58448135	cid_37245		-
chrX	110956370	110956429	cid_51146		+
chr12	72005277	72005339	cid_11943		-
chr10	127569083	127569114	cid_7529		-
chr1	38161618	38161657	cid_1145		+
chr2	160624110	160624156	cid_26456		+
chr6	116987755	116987802	cid_41667		-
chr11	93465345	93465414	cid_9610		-
chr20	34295112	34295151	cid_28488		-
chr2	58437334	58437379	cid_25271		-
chr1	109239323	109239372	cid_2732		+
chr4	83819097	83819145	cid_34721		-
chr6	82460867	82460916	cid_41218		-
chr5	95272308	95272348	cid_38298		-
chr12	12982729	12982786	cid_10416		+
chr19	47616190	47616229	cid_24061		-
chr7	113815829	113815866	cid_44663		+
chr10	88810317	88810369	cid_6681		-
chr5	76737676	76737728	cid_37970		-
chr15	25284759	25284792	cid_16372		+
chr3	141087438	141087472	cid_32667		+
chrX	122753210	122753256	cid_51301		-
chr12	20572219	20572279	cid_10641		+
chr5	93966570	93966617	cid_38188		+
chr1	234546021	234546068	cid_5446		-
chr3	130720706	130720763	cid_32517		+
chr9	114983706	114983754	cid_49014		-
chr5	157403867	157403898	cid_39514		-
chr18	9861845	9861901	cid_22353		+
chr17	61278313	61278347	cid_21625		+
chr12	56623201	56623234	cid_11572		+
chr20	36431562	36431603	cid_28634		+
chr19	10277215	10277277	cid_23426		-
chr20	61576848	61576912	cid_29108		+
chr13	31216896	31216942	cid_13356		+
chr4	54256546	54256586	cid_34381		+
chr14	69255822	69255879	cid_15622		-
chrX	20143356	20143413	cid_49900		-
chr3	197682651	197682708	cid_33721		+
chr5	96371274	96371348	cid_38366		+
chr3	183476778	183476837	cid_33426		+
chr12	69050790	69050839	cid_11836		+
chr14	56126703	56126752	cid_15350		+
chrX	107457301	107457343	cid_50988		-
chr14	75302561	75302610	cid_15869		+
chr5	58925278	58925328	cid_37443		-
chr15	93429480	93429530	cid_17776		+
chr5	170351551	170351582	cid_39617		+
chr4	95426404	95426441	cid_34819		+
chr9	114983885	114983951	cid_49015		-
chr2	47770079	47770110	cid_25124		-
chr1	52216327	52216374	cid_1493		+
chr16	80634416	80634460	cid_19248		-
chr12	392608	392666	cid_10181		-
chr4	174169842	174169880	cid_35719		+
chr4	106326894	106326935	cid_34973		-
chr14	21731354	21731418	cid_14786		-
chr8	26362353	26362403	cid_45823		-
chr1	51009135	51009169	cid_1451		-
chr2	20460058	20460103	cid_24532		-
chr12	66358517	66358560	cid_11808		+
chr6	168312006	168312053	cid_42716		+
chr5	58266919	58266968	cid_37104		-
chr2	203044436	203044482	cid_27288		+
chr20	35156604	35156669	cid_28575		+
chr3	140685288	140685332	cid_32663		+
chr21	45168966	45169015	cid_29625		+
chr5	78952238	78952282	cid_38038		+
chr3	31670904	31670963	cid_30892		+
chr13	50617982	50618036	cid_13706		-
chr3	196847130	196847169	cid_33692		-
chr2	128463525	128463569	cid_26147		-
chr12	70673414	70673450	cid_11924		+
chr5	95878236	95878267	cid_38303		+
chr9	22003857	22003915	cid_48003		+
chr4	83740000	83740067	cid_34703		-
chrX	123181349	123181392	cid_51371		+
chr12	125515581	125515628	cid_13073		+
chr1	100133425	100133472	cid_2619		+
chr4	17488742	17488776	cid_33921		-
chr2	65318020	65318059	cid_25406		-
chr7	157174489	157174536	cid_45487		+
chr21	38450901	38450966	cid_29459		+
chr22	38881297	38881369	cid_30115		-
chr6	86320873	86320923	cid_41266		-
chr6	33377623	33377674	cid_40604		+
chr6	160101540	160101587	cid_42463		-
chr17	48261483	48261525	cid_21094		-
chr2	211296947	211297003	cid_27455		-
chr8	42032795	42032844	cid_46030		-
chr6	76183468	76183509	cid_41128		-
chr22	45996286	45996337	cid_30385		+
chr14	60585197	60585264	cid_15421		+
chr9	112015673	112015725	cid_48962		-
chr11	9537903	9537952	cid_7790		+
chr1	193059839	193059889	cid_4362		+
chr5	74072489	74072541	cid_37905		+
chr20	42339453	42339492	cid_28709		+
chr9	23730980	23731021	cid_48022		-
chr11	62619761	62619816	cid_8796		-
chr1	230210655	230210697	cid_5317		+
chr11	19174272	19174311	cid_8046		+
chr16	21976817	21976877	cid_18450		+
chrX	41712311	41712369	cid_50198		-
chr16	58573634	58573678	cid_18920		-
chrX	153051268	153051318	cid_51669		-
chr1	78435275	78435327	cid_2267		-
chr2	26991517	26991549	cid_24626		+
chr3	121405404	121405455	cid_32340		-
chrX	73191972	73192026	cid_50672		+
chr11	882327	882366	cid_7617		-
chr7	30626192	30626225	cid_43346		-
chr10	24879858	24879897	cid_6012		-
chr16	8948000	8948043	cid_18199		-
chr7	112097086	112097130	cid_44631		+
chr5	58316287	58316334	cid_37141		-
chr17	7572126	7572185	cid_19721		-
chr8	96000365	96000406	cid_46674		+
chr1	173409551	173409598	cid_4029		-
chr7	131060400	131060435	cid_44929		+
chrX	70520231	70520287	cid_50514		+
chr2	101706621	101706661	cid_25906		-
chr3	78937568	78937611	cid_31914		-
chr2	85771971	85772007	cid_25722		+
chr5	58948940	58948976	cid_37471		-
chr12	53582867	53582931	cid_11396		+
chr16	28976553	28976587	cid_18620		+
chr15	45492593	45492639	cid_16797		-
chr4	186068284	186068334	cid_35823		+
chr7	44870583	44870629	cid_43586		-
chr4	169802044	169802089	cid_35649		+
chr2	74089928	74089997	cid_25634		+
chr5	102512605	102512662	cid_38424		+
chr16	56463107	56463153	cid_18861		-
chr2	27604073	27604135	cid_24663		-
chr6	2769110	2769155	cid_39973		+
chr5	172196515	172196557	cid_39678		-
chr10	104235823	104235872	cid_7163		+
chr2	26350143	26350186	cid_24599		+
chr6	52362308	52362372	cid_40883		-
chr12	56362726	56362785	cid_11541		+
chr8	22278878	22278927	cid_45713		+
chr16	8992169	8992214	cid_18201		-
chrX	30237814	30237869	cid_50053		+
chr20	21319535	21319584	cid_28307		+
chr7	23416141	23416189	cid_43150		-
chr1	82302740	82302786	cid_2281		+
chr17	77807094	77807163	cid_22073		-
chr17	58980443	58980476	cid_21508		+
chr20	48718778	48718825	cid_28868		-
chrX	112018479	112018537	cid_51155		-
chr2	98824320	98824356	cid_25864		+
chr7	104809568	104809610	cid_44487		-
chr1	21133246	21133311	cid_436		-
chr5	139862417	139862465	cid_39122		+
chr5	470887	470937	cid_35893		-
chr6	7405380	7405429	cid_40045		+
chr5	43609579	43609626	cid_36967		+
chr12	28408666	28408722	cid_10937		+
chr10	70742731	70742799	cid_6433		+
chr13	33679465	33679508	cid_13410		-
chr1	40558080	40558123	cid_1216		-
chr10	70253168	70253210	cid_6395		-
chr9	91934707	91934773	cid_48584		+
chr19	37835009	37835061	cid_23877		+
chr10	103916824	103916877	cid_7140		+
chr18	72911880	72911922	cid_23063		-
chr12	62997570	62997618	cid_11731		+
chr16	28128328	28128366	cid_18585		-
chr11	9316610	9316668	cid_7757		-
chr22	32894538	32894584	cid_30017		+
chr2	73477425	73477459	cid_25623		+
chr3	176742775	176742830	cid_33312		-
chr11	89934625	89934670	cid_9549		-
chr4	110171097	110171158	cid_35116		-
chr15	92694346	92694403	cid_17759		+
chr20	56226450	56226503	cid_29007		-
chr8	32506669	32506703	cid_45908		+
chr6	7405672	7405713	cid_40046		+
chr2	196523845	196523887	cid_27103		+
chr17	3727046	3727095	cid_19578		-
chr6	158613181	158613233	cid_42428		+
chr14	68488723	68488757	cid_15606		+
chr3	152024403	152024446	cid_32872		+
chr4	110137685	110137720	cid_35105		-
chr13	92239650	92239706	cid_14111		+
chr13	77701730	77701783	cid_13911		-
chr6	75795016	75795091	cid_41088		-
chr15	41774717	41774760	cid_16644		+
chr6	101295461	101295504	cid_41451		-
chr14	23375291	23375330	cid_14848		-
chr1	193123359	193123415	cid_4375		+
chr2	240952633	240952670	cid_27972		-
chr12	20533630	20533675	cid_10567		+
chr17	15133396	15133461	cid_19819		-
chr6	142540837	142540889	cid_42108		+
chr2	159495386	159495434	cid_26437		+
chr8	26151686	26151734	cid_45811		+
chr12	46577817	46577873	cid_11135		-
chr21	44841802	44841858	cid_29595		-
chr17	57728901	57728942	cid_21387		+
chr2	227912154	227912194	cid_27747		-
chr12	19409646	19409699	cid_10491		+
chr17	32363721	32363767	cid_20368		-
chr12	20599602	20599655	cid_10674		+
chr8	98737914	98737983	cid_46705		+
chr4	41363343	41363377	cid_34238		+
chr8	54965283	54965323	cid_46232		-
chr7	100481029	100481070	cid_44353		+
chr10	52151585	52151620	cid_6228		-
chrX	110971229	110971264	cid_51149		+
chr8	1874623	1874695	cid_45571		+
chr15	93445672	93445719	cid_17813		+
chr11	12886441	12886516	cid_7898		+
chr17	16001974	16002019	cid_19863		-
chr19	8997736	8997775	cid_23377		-
chr4	39780097	39780171	cid_34192		+
chr17	39976302	39976353	cid_20671		+
chr5	134364265	134364323	cid_38908		-
chr7	150071062	150071112	cid_45332		+
chr11	102035427	102035480	cid_9753		+
chr5	14177073	14177130	cid_36167		+
chr7	86800402	86800435	cid_43987		+
chr14	53348345	53348396	cid_15286		-
chr12	20778612	20778654	cid_10764		+
chr14	73554860	73554909	cid_15774		+
chr4	44709562	44709607	cid_34322		-
chr11	89935158	89935212	cid_9550		-
chr19	10292675	10292719	cid_23435		-
chr2	153515425	153515463	cid_26377		-
chr6	43752852	43752904	cid_40824		+
chr2	101648909	101648955	cid_25904		-
chr9	134017501	134017549	cid_49499		+
chr8	41398152	41398203	cid_46013		+
chr2	211444631	211444670	cid_27470		+
chr1	225966565	225966636	cid_5184		+
chr3	183882712	183882787	cid_33452		+
chr7	96318171	96318224	cid_44239		-
chr1	234274450	234274493	cid_5439		+
chr9	127093230	127093269	cid_49220		+
chr3	107525901	107525948	cid_32118		+
chr10	103868731	103868792	cid_7136		-
chr6	147583501	147583557	cid_42183		+
chr18	13664416	13664465	cid_22475		-
chr18	7665429	7665462	cid_22327		+
chr14	73578087	73578159	cid_15811		+
chr5	151183692	151183750	cid_39446		+
chr8	62617344	62617383	cid_46392		-
chrX	73063623	73063682	cid_50631		-
chr10	105205505	105205551	cid_7209		+
chr3	150290320	150290354	cid_32849		+
chr6	56323736	56323781	cid_40925		-
chr19	12670405	12670454	cid_23508		+
chr3	141165421	141165492	cid_32673		+
chr17	65028502	65028542	cid_21756		+
chr12	6700535	6700581	cid_10297		-
chr8	57873883	57873927	cid_46262		-
chr12	88489224	88489281	cid_12133		-
chr14	64408678	64408732	cid_15496		+
chr11	95598469	95598505	cid_9736		-
chrX	47107559	47107604	cid_50292		+
chr2	143799790	143799837	cid_26284		+
chr6	166280879	166280934	cid_42558		-
chr10	12208047	12208088	cid_5875		-
chr1	198288763	198288813	cid_4443		+
chr12	472070	472122	cid_10188		-
chr15	89804974	89805018	cid_17654		+
chr13	92798755	92798802	cid_14159		+
chr8	117864706	117864752	cid_46927		-
chr15	50869128	50869187	cid_16858		-
chr13	111557037	111557077	cid_14571		-
chr1	23659943	23660014	cid_582		-
chr11	10823175	10823211	cid_7843		-
chr19	34892708	34892750	cid_23818		+
chr9	137735021	137735073	cid_49651		+
chr9	96355333	96355374	cid_48686		+
chr1	201453034	201453087	cid_4493		-
chr10	96341277	96341326	cid_6901		+
chr5	16614595	16614639	cid_36241		-
chr16	8994767	8994817	cid_18202		-
chr18	33290499	33290562	cid_22661		+
chr8	30891484	30891533	cid_45897		+
chr7	147100018	147100050	cid_45262		+
chr19	17342936	17342989	cid_23648		-
chr3	159584063	159584119	cid_33004		+
chr2	39476457	39476506	cid_24952		-
chr3	99538595	99538629	cid_32033		+
chr5	179267397	179267433	cid_39894		-
chr3	120043534	120043590	cid_32290		-
chr17	41251752	41251790	cid_20780		-
chr2	54896015	54896072	cid_25178		+
chr13	48650823	48650870	cid_13615		-
chr14	31388121	31388177	cid_14939		-
chr19	58826147	58826197	cid_24309		+
chr2	37478305	37478360	cid_24888		-
chr16	3432213	3432267	cid_18107		-
chr3	111694734	111694790	cid_32188		+
chr10	70515406	70515459	cid_6410		+
chr5	37363331	37363368	cid_36727		-
chr2	61508165	61508223	cid_25315		-
chr4	41363971	41364010	cid_34239		+
chr5	137854315	137854368	cid_39017		-
chr7	157026127	157026165	cid_45471		+
chr22	40707088	40707128	cid_30186		+
chr18	51731331	51731374	cid_22889		-
chr9	134296924	134296966	cid_49526		+
chr11	110101892	110101948	cid_9885		-
chr12	80199665	80199710	cid_12102		-
chrX	53570578	53570630	cid_50367		-
chr1	246727599	246727654	cid_5695		-
chr5	145855552	145855603	cid_39257		+
chr2	207145433	207145485	cid_27391		+
chr6	147662339	147662390	cid_42208		+
chr6	121544343	121544386	cid_41747		-
chr1	67437417	67437457	cid_1908		+
chr12	124082379	124082447	cid_13021		+
chr2	37493341	37493382	cid_24892		-
chr1	28751000	28751035	cid_723		+
chr9	99114289	99114325	cid_48774		-
chr4	103717882	103717928	cid_34930		-
chr13	77807748	77807792	cid_13926		-
chr13	51949474	51949510	cid_13727		-
chr6	21598408	21598456	cid_40243		+
chr7	6442328	6442379	cid_42940		+
chr20	62504916	62504960	cid_29131		+
chr12	56556141	56556203	cid_11558		-
chr8	126194549	126194594	cid_47054		+
chr22	38883722	38883779	cid_30118		-
chr17	30688234	30688307	cid_20324		+
chr7	75616112	75616147	cid_43859		+
chr1	47715822	47715864	cid_1417		-
chr13	115048642	115048686	cid_14685		+
chr5	138653803	138653852	cid_39080		+
chr17	56082437	56082494	cid_21309		-
chr20	25204995	25205034	cid_28331		+
chr11	73079209	73079241	cid_9287		+
chrX	133562333	133562386	cid_51492		+
chr1	205760492	205760543	cid_4691		-
chr15	50870667	50870713	cid_16859		-
chr1	55619991	55620038	cid_1653		-
chr14	75148456	75148491	cid_15856		-
chr2	181908716	181908762	cid_26814		+
chr5	64848285	64848325	cid_37645		-
chr1	164819204	164819266	cid_3799		+
chr3	196857342	196857388	cid_33694		-
chrX	133632711	133632782	cid_51502		+
chr11	9459704	9459778	cid_7780		+
chr7	141366357	141366402	cid_45232		-
chr17	33997957	33998003	cid_20382		+
chr12	77243248	77243306	cid_12061		+
chr4	109762618	109762663	cid_35062		-
chr5	179673290	179673343	cid_39902		-
chr2	152671593	152671643	cid_26358		-
chr1	150594905	150594959	cid_3273		-
chr1	182856723	182856785	cid_4233		+
chr5	139795995	139796030	cid_39116		+
chr17	80052649	80052689	cid_22162		-
chrX	31222019	31222076	cid_50073		-
chr18	21741827	21741862	cid_22557		-
chr8	48824198	48824248	cid_46167		-
chr11	838731	838770	cid_7611		+
chr5	176729201	176729247	cid_39781		-
chr6	111771505	111771545	cid_41616		-
chr1	26565611	26565653	cid_656		+
chr3	50036997	50037055	cid_31467		+
chr1	34145765	34145797	cid_979		-
chr16	11935514	11935556	cid_18264		-
chr2	27996347	27996394	cid_24675		+
chr6	170852860	170852920	cid_42792		-
chr1	68608680	68608725	cid_1990		-
chr9	112030617	112030656	cid_48963		-
chr2	171939174	171939230	cid_26586		-
chr17	45679570	45679609	cid_20979		+
chr20	47686855	47686908	cid_28802		+
chr14	31086609	31086665	cid_14922		+
chr7	30540118	30540157	cid_43332		-
chr3	195786993	195787028	cid_33632		-
chr7	99158364	99158407	cid_44295		+
chrX	73807072	73807131	cid_50735		-
chr19	10461326	10461368	cid_23441		-
chrX	109589901	109589937	cid_51134		-
chr18	33689628	33689683	cid_22696		-
chr3	56654207	56654253	cid_31663		-
chr1	150940093	150940147	cid_3294		-
chr7	140489146	140489188	cid_45207		-
chr3	65731238	65731270	cid_31776		-
chr10	79800336	79800383	cid_6624		+
chr1	61619811	61619852	cid_1734		+
chr5	154194668	154194735	cid_39482		+
chr12	20665984	20666041	cid_10738		+
chr15	78295591	78295638	cid_17505		-
chr8	17885362	17885427	cid_45674		+
chr19	34892982	34893041	cid_23819		+
chr9	21549985	21550050	cid_47940		-
chr11	125526850	125526901	cid_10122		+
chr14	50121449	50121505	cid_15166		-
chr19	4044885	4044928	cid_23243		-
chr12	122240494	122240537	cid_12871		-
chr4	110073866	110073904	cid_35092		-
chr1	235331122	235331165	cid_5484		-
chr2	29149935	29149991	cid_24717		+
chrX	102160663	102160702	cid_50913		+
chr3	120047550	120047619	cid_32291		-
chr2	101670410	101670444	cid_25905		-
chr18	72515990	72516036	cid_23060		+
chr1	201287935	201287969	cid_4492		+
chr5	58570573	58570628	cid_37313		-
chr1	67890956	67891002	cid_1978		-
chr5	86704327	86704372	cid_38127		-
chr5	130896302	130896358	cid_38733		-
chr16	24806090	24806139	cid_18546		+
chr8	23289631	23289701	cid_45736		-
chr3	170114519	170114586	cid_33219		+
chr7_gl000195_random	64435	64481	cid_45541		-
chr1	224381020	224381095	cid_5052		+
chr12	13369624	13369691	cid_10437		+
chr4	87689698	87689751	cid_34742		+
chr17	5384012	5384072	cid_19664		-
chr19	16663500	16663550	cid_23629		-
chr1	35547281	35547327	cid_989		+
chr4	466263	466332	cid_33730		-
chrX	73195360	73195414	cid_50681		+
chr11	63519995	63520048	cid_8847		+
chr7	129734766	129734806	cid_44886		+
chr3	73029737	73029774	cid_31853		+
chr8	128209954	128209995	cid_47192		-
chrX	47107387	47107429	cid_50291		+
chr22	18218146	18218203	cid_29741		-
chr18	10540388	10540430	cid_22363		+
chr7	102016767	102016809	cid_44437		+
chr11	57471220	57471262	cid_8605		-
chr1	150547222	150547293	cid_3264		-
chr10	70742626	70742690	cid_6432		+
chr5	58899614	58899659	cid_37420		-
chr22	29025417	29025482	cid_29907		-
chr10	102998463	102998526	cid_7098		+
chr12	104743517	104743587	cid_12421		+
chr2	174783244	174783305	cid_26654		-
chr7	148526627	148526684	cid_45299		-
chr20	42836125	42836198	cid_28712		-
chr14	32625710	32625785	cid_14986		+
chr3	152881980	152882027	cid_32907		+
chr5	147653455	147653510	cid_39345		+
chr11	20104146	20104180	cid_8058		+
chr1	43905148	43905194	cid_1291		+
chr1	222867097	222867135	cid_5016		-
chr1	225831196	225831237	cid_5176		-
chr14	55429164	55429219	cid_15309		-
chr11	73872796	73872835	cid_9327		-
chr5	64856718	64856768	cid_37654		-
chr3	141259446	141259481	cid_32682		+
chr2	242263716	242263771	cid_28012		+
chr2	191788993	191789038	cid_27069		+
chr2	28639401	28639461	cid_24686		+
chr11	94905687	94905721	cid_9707		-
chr5	59894303	59894342	cid_37569		-
chr1	62190091	62190125	cid_1787		-
chr1	182837115	182837163	cid_4225		+
chr3	56694705	56694759	cid_31673		-
chrX	123180153	123180204	cid_51370		+
chr11	46817052	46817095	cid_8407		-
chr12	122974118	122974163	cid_12906		-
chr3	4723940	4723980	cid_30499		+
chrX	150573552	150573590	cid_51632		+
chr21	30428689	30428761	cid_29275		-
chr9	19094419	19094462	cid_47880		-
chr10	5807706	5807772	cid_5825		-
chr2	64858766	64858810	cid_25398		-
chr14	71848666	71848724	cid_15758		+
chr12	31604779	31604828	cid_10980		-
chr11	76164908	76164948	cid_9362		+
chr9	2724827	2724871	cid_47666		-
chr10	112644026	112644082	cid_7265		+
chr22	28144440	28144479	cid_29875		-
chr2	189460575	189460619	cid_26955		+
chr8	128814155	128814192	cid_47346		+
chr6	111215336	111215396	cid_41556		+
chr1	82428864	82428918	cid_2286		+
chr2	26613348	26613413	cid_24621		+
chr8	92097396	92097454	cid_46624		+
chr3	42663109	42663152	cid_31172		+
chr2	68461459	68461496	cid_25459		-
chr2	207940238	207940297	cid_27398		-
chr5	112203512	112203581	cid_38557		+
chr7	86822410	86822450	cid_43997		+
chr2	217026763	217026822	cid_27582		+
chrX	133905881	133905919	cid_51521		-
chr10	114926194	114926255	cid_7298		+
chr22	41564600	41564645	cid_30241		+
chr6	86346701	86346753	cid_41285		-
chr22	29018726	29018766	cid_29903		-
chr1	76260471	76260532	cid_2139		+
chr14	64152822	64152867	cid_15491		-
chr2	208442377	208442415	cid_27410		+
chr3	145871537	145871573	cid_32783		-
chr1	233371928	233371982	cid_5419		-
chr1	17199095	17199129	cid_334		+
chr18	33186419	33186471	cid_22653		+
chr11	73115458	73115498	cid_9294		-
chr7	30054090	30054135	cid_43316		-
chr8	92079749	92079788	cid_46619		-
chr3	111439720	111439758	cid_32173		+
chr1	201984953	201985009	cid_4538		+
chr1	173455381	173455423	cid_4032		+
chr1	44436887	44436945	cid_1305		+
chr6	14136132	14136190	cid_40151		+
chr2	39481558	39481595	cid_24953		-
chr18	697197	697244	cid_22255		-
chr1	66509924	66509970	cid_1879		+
chr11	10877417	10877463	cid_7856		-
chr6	79675369	79675409	cid_41177		-
chr1	247063580	247063638	cid_5723		-
chr4	147424962	147425001	cid_35495		-
chr3	56682945	56683012	cid_31672		-
chr6	42924456	42924502	cid_40783		-
chr14	90731505	90731547	cid_16042		+
chr12	121752865	121752903	cid_12833		-
chr5	123972656	123972703	cid_38660		-
chr14	50582741	50582788	cid_15200		-
chr19	58220258	58220289	cid_24295		-
chr16	72820450	72820510	cid_19178		-
chr12	54107783	54107827	cid_11449		-
chr2	219457271	219457323	cid_27634		+
chr3	8977488	8977541	cid_30539		-
chr16	30709083	30709122	cid_18669		-
chr5	96090449	96090507	cid_38323		+
chr22	46473280	46473316	cid_30411		+
chr20	36718464	36718507	cid_28640		+
chr3	120449501	120449547	cid_32316		-
chr2	204390535	204390594	cid_27371		-
chr6	7418040	7418080	cid_40049		+
chr7	11080426	11080463	cid_42986		+
chr9	135565197	135565237	cid_49595		+
chr12	49086311	49086384	cid_11244		-
chr5	58806394	58806443	cid_37356		-
chr6	117895402	117895445	cid_41688		-
chr2	228416849	228416903	cid_27804		+
chr7	148555971	148556027	cid_45300		-
chr13	111296275	111296324	cid_14537		-
chr10	96342603	96342652	cid_6904		+
chrX	40585897	40585950	cid_50128		-
chr18	20586391	20586428	cid_22521		+
chr17	37689421	37689485	cid_20591		+
chr14	105339321	105339353	cid_16312		+
chr1	161141539	161141573	cid_3712		-
chr3	51435786	51435821	cid_31520		-
chr4	152403849	152403898	cid_35546		+
chr5	147652150	147652195	cid_39339		+
chr13	49055291	49055355	cid_13628		+
chr5	137771697	137771753	cid_39003		+
chr6	42847688	42847724	cid_40775		+
chr14	77805838	77805872	cid_15929		-
chr5	133291558	133291623	cid_38796		-
chr19	14071970	14072032	cid_23551		+
chr2	10937165	10937211	cid_24424		-
chr1	214574977	214575016	cid_4901		-
chr6	111312487	111312526	cid_41574		+
chr4	135117789	135117824	cid_35345		-
chr6	57076073	57076113	cid_40969		-
chr9	22017028	22017061	cid_48012		+
chr22	46768518	46768555	cid_30435		-
chr1	235409649	235409689	cid_5497		-
chr6	166396268	166396326	cid_42647		-
chr17	53040119	53040160	cid_21184		-
chr9	133576317	133576357	cid_49467		+
chr18	44390835	44390871	cid_22806		-
chr10	70143516	70143557	cid_6386		-
chr3	133308810	133308841	cid_32560		+
chr21	15745589	15745642	cid_29174		-
chr2	198351493	198351544	cid_27169		-
chr8	124824678	124824719	cid_47027		+
chr9	71715000	71715051	cid_48349		+
chr14	99864822	99864892	cid_16159		-
chr17	65073876	65073918	cid_21762		-
chr13	115030717	115030760	cid_14678		+
chr1	6582593	6582634	cid_123		-
chr17	48211136	48211189	cid_21089		-
chr12	74933624	74933665	cid_11988		+
chr9	96375836	96375872	cid_48687		+
chrX	135046617	135046672	cid_51536		-
chr20	35412212	35412249	cid_28595		-
chr1	32510992	32511029	cid_871		+
chr19	3976350	3976400	cid_23237		-
chr1	171556416	171556450	cid_3999		+
chr12	50146342	50146409	cid_11292		+
chr1	32384694	32384745	cid_856		-
chr7	43724041	43724089	cid_43534		-
chr11	8941081	8941136	cid_7730		+
chr6	135666712	135666751	cid_42015		-
chr1	220156438	220156486	cid_4963		-
chr17	7147755	7147796	cid_19691		-
chr3	50009387	50009422	cid_31463		+
chr16	70407219	70407275	cid_19106		+
chr6	136981239	136981283	cid_42064		-
chr7	36489444	36489490	cid_43462		+
chr12	42840087	42840158	cid_11064		+
chr8	42874570	42874625	cid_46059		+
chr11	110561225	110561271	cid_9903		-
chr3	10086751	10086809	cid_30595		+
chr1	214166952	214166988	cid_4879		+
chr6	90421028	90421078	cid_41343		-
chr18	44634888	44634958	cid_22815		-
chr20	33934878	33934927	cid_28451		-
chr17	66528611	66528668	cid_21879		+
chr15	29992432	29992487	cid_16407		-
chrX	102939558	102939611	cid_50935		-
chr1	225136467	225136499	cid_5095		+
chr13	100214920	100214955	cid_14435		+
chr14	103918317	103918381	cid_16264		+
chr12	10851846	10851897	cid_10373		-
chr15	44086026	44086089	cid_16730		+
chr3	134075018	134075081	cid_32582		-
chr5	102310137	102310173	cid_38413		+
chr1	29474685	29474737	cid_781		-
chr9	19094765	19094798	cid_47881		-
chr5	173034569	173034611	cid_39698		-
chr7	136980779	136980810	cid_45088		-
chr1	223963458	223963531	cid_5025		+
chr6	10731115	10731172	cid_40104		+
chr5	72359769	72359813	cid_37877		+
chr21	34994244	34994291	cid_29410		-
chr17	71205254	71205309	cid_21905		-
chr6	147541276	147541331	cid_42172		+
chr13	98642576	98642621	cid_14367		+
chr14	62235456	62235531	cid_15471		+
chr10	127431887	127431924	cid_7525		+
chr8	54796737	54796783	cid_46219		+
chr11	28119127	28119171	cid_8137		-
chr4	186068336	186068383	cid_35824		+
chr5	883684	883721	cid_35917		-
chr21	34130466	34130517	cid_29337		-
chr20	43130872	43130911	cid_28720		-
chr17	20688797	20688843	cid_20008		+
chr5	159438208	159438266	cid_39540		+
chr4	130033431	130033463	cid_35338		+
chr19	12795631	12795665	cid_23512		-
chr1	114308544	114308591	cid_2927		-
chr12	16516891	16516949	cid_10475		+
chr22	42232800	42232839	cid_30293		+
chr11	47489850	47489900	cid_8443		-
chr11	2965687	2965754	cid_7639		-
chr5	38999116	38999151	cid_36795		-
chr9	134069022	134069069	cid_49511		+
chr8	54879702	54879736	cid_46223		-
chr5	37371092	37371149	cid_36733		-
chr17	36355544	36355581	cid_20510		-
chr1	197097734	197097786	cid_4410		-
chr2	27002086	27002152	cid_24627		+
chr4	8456533	8456586	cid_33871		+
chr19	12903797	12903855	cid_23517		+
chr2	9650068	9650111	cid_24383		-
chr5	74889875	74889935	cid_37934		+
chr9	137735067	137735142	cid_49652		+
chr11	102098307	102098342	cid_9755		+
chr13	42729530	42729565	cid_13531		+
chr9	34106388	34106432	cid_48179		-
chr3	33668426	33668470	cid_31023		-
chr15	65738545	65738596	cid_17191		-
chr11	76253406	76253452	cid_9373		+
chr3	133337000	133337048	cid_32564		-
chr12	20547554	20547592	cid_10588		+
chr4	144475402	144475454	cid_35460		+
chr15	66051801	66051844	cid_17219		-
chr5	33469481	33469545	cid_36522		+
chr5	170832593	170832650	cid_39646		+
chr9	130048774	130048805	cid_49296		+
chr1	47834205	47834252	cid_1432		+
chr2	169333717	169333768	cid_26529		+
chr7	80422931	80422975	cid_43941		-
chr3	153992716	153992787	cid_32917		-
chr5	17243819	17243858	cid_36302		+
chr14	53244726	53244791	cid_15278		-
chr1	225591108	225591160	cid_5144		-
chr16	87899301	87899340	cid_19384		-
chr2	171849906	171849979	cid_26580		-
chr6	152473060	152473095	cid_42347		-
chr3	132322006	132322048	cid_32543		-
chr6	7289728	7289785	cid_40041		-
chr13	42894105	42894157	cid_13550		+
chr2	203164558	203164595	cid_27311		+
chr12	98938641	98938700	cid_12271		+
chr15	35272610	35272649	cid_16506		-
chr2	109484449	109484509	cid_25957		+
chr21	40649245	40649283	cid_29517		-
chr13	49772705	49772758	cid_13671		+
chr3	169378301	169378347	cid_33167		-
chr22	21307418	21307474	cid_29784		+
chr17	46138178	46138234	cid_21024		+
chr19	49606143	49606185	cid_24100		+
chr17	8364719	8364764	cid_19768		+
chr17	59324386	59324429	cid_21519		+
chr19	3976542	3976590	cid_23238		-
chr1	54671106	54671161	cid_1614		+
chr12	54630735	54630794	cid_11467		-
chr3	37086940	37086980	cid_31043		+
chr1	121121332	121121373	cid_3099		+
chr1	109238396	109238444	cid_2727		+
chr7	43648484	43648526	cid_43524		-
chr11	61568341	61568409	cid_8700		-
chr11	32616247	32616283	cid_8195		+
chrX	73180945	73181019	cid_50663		+
chr20	7982825	7982870	cid_28173		-
chr16	70700279	70700332	cid_19132		-
chr10	35500559	35500594	cid_6145		+
chr20	62521881	62521927	cid_29135		+
chr2	206871881	206871932	cid_27376		-
chr19	5626496	5626555	cid_23290		+
chr2	209223335	209223389	cid_27438		+
chr9	110081153	110081196	cid_48910		+
chr15	91116844	91116895	cid_17723		+
chr11	20389046	20389097	cid_8070		+
chr16	86614017	86614064	cid_19345		+
chr7	80544717	80544754	cid_43950		-
chr7	135073443	135073488	cid_45019		-
chr2	66662756	66662790	cid_25426		+
chr1	113481843	113481897	cid_2906		-
chr5	132215275	132215345	cid_38774		-
chr6	167438396	167438440	cid_42698		+
chr8	104327490	104327533	cid_46845		+
chr5	150490144	150490187	cid_39429		-
chr12	76441962	76442018	cid_12030		-
chr17	45214404	45214453	cid_20937		-
chr21	19162612	19162655	cid_29232		-
chr3	69105683	69105733	cid_31797		-
chr5	102365217	102365271	cid_38420		+
chr5	132215724	132215794	cid_38775		-
chr11	64807905	64807943	cid_8924		+
chr2	54114924	54114973	cid_25156		-
chrX	123179221	123179253	cid_51369		+
chr14	77896331	77896383	cid_15932		-
chr2	182758175	182758225	cid_26824		+
chr1	236738768	236738823	cid_5533		-
chrX	27342047	27342081	cid_50027		-
chr15	99501931	99501971	cid_17894		+
chr5	58976975	58977030	cid_37537		-
chr16	71949626	71949664	cid_19151		+
chr15	93527003	93527043	cid_17827		+
chr1	115287746	115287780	cid_2978		-
chr15	71535594	71535626	cid_17356		+
chr1	22077881	22077940	cid_493		-
chr1	35887445	35887484	cid_1044		+
chr17	61668304	61668363	cid_21637		+
chr12	105534815	105534864	cid_12440		+
chr5	154138703	154138756	cid_39471		+
chr1	162557464	162557523	cid_3746		+
chr10	51050186	51050227	cid_6215		-
chr19	48206449	48206484	cid_24075		+
chr11	89948031	89948077	cid_9567		-
chr12	20800064	20800118	cid_10771		+
chr4	6826405	6826449	cid_33847		+
chr5	33453813	33453855	cid_36507		+
chr3	179306591	179306660	cid_33385		-
chr11	62367828	62367883	cid_8755		-
chr6	166354379	166354431	cid_42587		-
chr7	149249854	149249890	cid_45319		-
chr8	42176944	42176980	cid_46036		+
chr1	26582352	26582398	cid_657		+
chr7	94297278	94297344	cid_44210		+
chr6	11136228	11136287	cid_40109		+
chr2	138727856	138727911	cid_26261		+
chr2	242293370	242293429	cid_28028		+
chr6	131927550	131927625	cid_41902		-
chr8	54879874	54879921	cid_46225		-
chr4	111026607	111026657	cid_35146		-
chr3	155624147	155624190	cid_32945		+
chr1	1251660	1251693	cid_24		-
chr11	85988692	85988752	cid_9502		+
chrX	107968661	107968719	cid_51082		-
chr6	149838126	149838185	cid_42254		-
chr8	110631038	110631075	cid_46897		-
chrY	21152938	21152979	cid_51766		-
chr2	70455595	70455635	cid_25541		-
chr2	233723018	233723070	cid_27900		+
chr8	144940151	144940199	cid_47611		-
chr12	46761056	46761125	cid_11191		-
chr16	53261375	53261440	cid_18814		+
chr22	24765280	24765320	cid_29839		+
chr14	56130754	56130788	cid_15354		+
chr21	37426547	37426581	cid_29443		-
chr6	75839754	75839804	cid_41102		-
chr21	46197174	46197219	cid_29657		-
chrX	103440391	103440436	cid_50952		+
chr1	201926748	201926787	cid_4522		+
chr12	20555236	20555282	cid_10599		+
chr2	223433956	223434014	cid_27671		-
chr20	54974302	54974352	cid_29002		+
chr1	224197951	224197985	cid_5037		+
chr9	37763856	37763894	cid_48319		+
chr7	12728975	12729016	cid_43028		+
chr7	44507561	44507602	cid_43547		+
chr13	92196259	92196325	cid_14101		+
chr1	97251089	97251143	cid_2574		+
chr9	88452298	88452347	cid_48538		+
chr12	46313373	46313427	cid_11094		-
chr14	69256122	69256163	cid_15626		-
chr9	134067574	134067606	cid_49509		-
chr8	121426180	121426215	cid_46976		-
chr7	123332665	123332720	cid_44758		-
chr5	137342618	137342671	cid_38976		-
chr2	191556183	191556240	cid_27006		+
chr1	201069997	201070034	cid_4490		-
chr6	99915927	99915970	cid_41429		-
chr20	32667986	32668022	cid_28403		+
chr2	121020745	121020778	cid_26083		+
chr4	41102533	41102572	cid_34234		-
chr19	803679	803738	cid_23109		+
chr7	99947534	99947591	cid_44325		+
chr13	77634180	77634221	cid_13905		-
chrX	73494276	73494321	cid_50728		-
chr5	14331230	14331274	cid_36182		+
chr4	15042157	15042208	cid_33904		+
chr4	110209944	110209986	cid_35129		-
chr7	150917459	150917493	cid_45340		-
chr3	160118281	160118334	cid_33014		+
chr12	54114159	54114217	cid_11451		-
chr3	193363428	193363475	cid_33563		+
chr17	35388979	35389013	cid_20431		+
chr3	73115730	73115783	cid_31858		+
chr1	62961214	62961250	cid_1799		-
chr2	162175491	162175537	cid_26503		+
chr6	4063425	4063472	cid_40012		+
chr9	88269964	88270012	cid_48528		-
chr3	56916143	56916178	cid_31678		-
chr2	65498202	65498250	cid_25419		+
chr2	20478051	20478091	cid_24539		-
chr1	116580003	116580052	cid_2995		+
chr2	202006250	202006303	cid_27269		+
chr4	145985690	145985730	cid_35463		-
chr9	110092922	110092986	cid_48918		+
chr7	80490344	80490389	cid_43944		-
chr2	234755558	234755590	cid_27928		-
chr1	24989288	24989325	cid_621		+
chr9	88590062	88590099	cid_48542		+
chr17	73170787	73170851	cid_21931		-
chr14	80993157	80993199	cid_15970		-
chr5	173385048	173385088	cid_39704		+
chr3	186505678	186505736	cid_33521		+
chr22	39918004	39918045	cid_30179		+
chr12	93876244	93876289	cid_12182		+
chr3	79066436	79066478	cid_31952		-
chr1	120456121	120456176	cid_3073		-
chr2	148778714	148778758	cid_26290		+
chr11	33766754	33766799	cid_8266		-
chr16	56868355	56868389	cid_18874		+
chr18	23667313	23667368	cid_22583		-
chr12	14619517	14619559	cid_10444		+
chr3	133308895	133308928	cid_32561		+
chr5	59030340	59030381	cid_37558		-
chr2	228390543	228390582	cid_27784		+
chr16	69335119	69335180	cid_19048		+
chr5	16818065	16818121	cid_36256		-
chr6	134301466	134301519	cid_41965		+
chr11	134055118	134055166	cid_10169		-
chr17	48211395	48211445	cid_21091		-
chr17	26966272	26966336	cid_20073		-
chr3	169712611	169712669	cid_33187		+
chr2	201721552	201721611	cid_27239		-
chr5	132095601	132095632	cid_38770		-
chr11	20388813	20388870	cid_8065		+
chr5	137295812	137295855	cid_38974		-
chr3	4403573	4403622	cid_30488		-
chr9	74329517	74329560	cid_48381		-
chr1	52962628	52962680	cid_1569		-
chr7	39747413	39747462	cid_43486		+
chr11	57174442	57174488	cid_8595		-
chr7	135305455	135305502	cid_45045		+
chr12	72097707	72097765	cid_11968		+
chr4	152043130	152043176	cid_35538		-
chr17	29067530	29067566	cid_20209		+
chr1	89287436	89287490	cid_2383		+
chr8	6590172	6590214	cid_45591		+
chr13	50620105	50620158	cid_13712		-
chr1	24979516	24979549	cid_615		+
chr3	154013091	154013135	cid_32924		-
chr14	102966489	102966525	cid_16224		+
chr1	179832578	179832617	cid_4140		-
chr1	226549688	226549724	cid_5221		-
chr3	169280840	169280875	cid_33165		-
chr1	198163411	198163446	cid_4428		+
chr16	57813714	57813747	cid_18903		-
chr12	112491313	112491363	cid_12631		-
chr8	57893191	57893243	cid_46272		-
chr20	1148189	1148223	cid_28074		+
chr5	96369469	96369525	cid_38357		+
chr5	170344849	170344895	cid_39613		+
chr19	47616229	47616270	cid_24062		-
chrX	53615288	53615342	cid_50381		-
chr13	49587137	49587176	cid_13637		+
chr11	108630845	108630885	cid_9874		+
chr13	115048410	115048477	cid_14681		+
chr14	81644708	81644751	cid_15994		-
chr2	97876084	97876137	cid_25848		+
chr10	75577198	75577235	cid_6539		-
chr3	65339211	65339282	cid_31770		-
chr4	77957627	77957671	cid_34602		+
chr14	56140035	56140071	cid_15360		+
chr2	187519430	187519478	cid_26918		+
chr4	129913262	129913307	cid_35327		-
chr6	160200032	160200086	cid_42480		-
chr2	3433239	3433286	cid_24344		+
chrM	5838	5885	cid_49754		-
chr13	92476082	92476135	cid_14135		+
chr10	27056216	27056251	cid_6038		-
chr21	44322412	44322457	cid_29560		+
chrX	153626890	153626923	cid_51708		+
chr22	42059984	42060026	cid_30274		+
chr16	69733629	69733679	cid_19084		+
chr2	128033917	128033951	cid_26121		-
chr15	74747568	74747600	cid_17421		-
chr9	102888917	102888969	cid_48848		+
chr9	131034745	131034786	cid_49346		-
chr1	153931885	153931929	cid_3410		-
chr3	71066154	71066187	cid_31829		-
chr12	94795951	94796001	cid_12201		-
chr11	65196748	65196811	cid_8976		+
chrX	147930870	147930901	cid_51597		+
chr3	155619342	155619382	cid_32943		+
chr12	69233725	69233778	cid_11867		+
chr12	122692640	122692685	cid_12886		-
chr17	40006724	40006778	cid_20680		-
chr13	96635992	96636061	cid_14297		-
chr1	117637226	117637272	cid_3025		+
chr9	131768218	131768260	cid_49412		+
chr3	107527459	107527507	cid_32128		+
chr6	166284188	166284251	cid_42560		-
chr13	115064471	115064509	cid_14691		+
chr2	98373464	98373504	cid_25860		-
chr17	1945539	1945603	cid_19534		+
chr2	38523585	38523632	cid_24917		-
chr17	59930687	59930731	cid_21560		-
chr17	55351594	55351639	cid_21228		+
chr3	42266554	42266592	cid_31152		+
chr2	97877312	97877349	cid_25850		+
chr14	71059539	71059599	cid_15725		-
chr12	48529663	48529702	cid_11223		+
chr7	107258841	107258877	cid_44530		+
chr5	140025349	140025406	cid_39139		-
chr2	242205679	242205719	cid_27996		-
chr11	9438691	9438722	cid_7764		+
chr12	62997701	62997746	cid_11732		+
chr12	72053927	72053976	cid_11960		-
chr11	5631812	5631849	cid_7696		+
chr5	17243843	17243904	cid_36303		+
chr3	139107151	139107191	cid_32659		+
chr7	101513419	101513463	cid_44389		+
chr19	582802	582851	cid_23099		+
chr3	107527876	107527910	cid_32131		+
chr3	41267187	41267227	cid_31139		+
chr1	235383070	235383109	cid_5491		-
chr14	73577996	73578047	cid_15810		+
chr5	106950074	106950132	cid_38444		-
chr8	48731357	48731409	cid_46136		-
chr14	23540494	23540553	cid_14866		-
chr20	1349993	1350050	cid_28078		-
chr7	135307670	135307712	cid_45046		+
chr3	71007609	71007659	cid_31822		-
chr11	102993011	102993057	cid_9785		+
chr7	2613118	2613164	cid_42854		+
chr9	134452185	134452234	cid_49564		-
chr1	164817194	164817233	cid_3795		+
chr12	112528487	112528529	cid_12645		-
chr1	113192076	113192142	cid_2874		+
chr15	64668897	64668947	cid_17160		-
chr5	467114	467146	cid_35892		+
chr19	619523	619555	cid_23102		-
chr5	71591220	71591264	cid_37824		-
chr7	66386181	66386224	cid_43730		+
chr5	17211281	17211348	cid_36267		-
chr13	92230023	92230074	cid_14110		+
chr8	67834220	67834282	cid_46447		-
chr17	79801666	79801732	cid_22137		-
chr15	60745414	60745455	cid_17079		-
chr1	146739259	146739322	cid_3192		+
chr1	21231131	21231179	cid_446		-
chr4	41679631	41679674	cid_34277		+
chr6	155606236	155606294	cid_42386		-
chr7	83606418	83606451	cid_43974		-
chr5	171289985	171290043	cid_39657		-
chr12	42814266	42814299	cid_11061		+
chr6	135715759	135715806	cid_42019		-
chr2	236514632	236514681	cid_27943		+
chr4	26586804	26586839	cid_34115		+
chr2	197767274	197767313	cid_27138		-
chr9	86585569	86585635	cid_48513		-
chr7	139283327	139283369	cid_45181		-
chr2	65496270	65496344	cid_25415		+
chr6	111337057	111337107	cid_41581		+
chr5	132267815	132267875	cid_38785		-
chr19	10754521	10754568	cid_23449		+
chr15	29992476	29992529	cid_16408		-
chr2	170488155	170488208	cid_26551		+
chr13	100201473	100201525	cid_14431		+
chr15	93470560	93470612	cid_17814		+
chr4	170641579	170641632	cid_35688		+
chr4	110208530	110208575	cid_35128		-
chr17	37597085	37597146	cid_20582		-
chr1	6913018	6913064	cid_144		+
chr1	198233382	198233424	cid_4431		+
chr7	108112373	108112436	cid_44551		-
chr7	105732091	105732156	cid_44510		-
chr11	20413805	20413860	cid_8073		+
chr1	193122073	193122106	cid_4373		+
chr10	124189718	124189756	cid_7471		+
chr6	165956866	165956909	cid_42531		-
chr8	128208766	128208827	cid_47185		-
chr19	4961791	4961845	cid_23266		+
chrX	76875757	76875800	cid_50772		-
chr2	161129800	161129848	cid_26482		-
chr9	130575948	130575988	cid_49323		+
chr5	882007	882063	cid_35912		-
chr13	60707046	60707097	cid_13792		-
chr2	20457916	20457954	cid_24531		-
chr18	11125797	11125832	cid_22393		-
chr17	56081481	56081540	cid_21305		-
chr11	9304052	9304118	cid_7746		-
chr1	200522354	200522404	cid_4472		-
chr6	20535630	20535664	cid_40233		+
chr3	44794554	44794607	cid_31214		-
chr1	43133107	43133144	cid_1265		+
chr9	139334847	139334906	cid_49686		-
chr3	156260796	156260846	cid_32966		-
chr9	79226546	79226583	cid_48416		-
chr3	149686106	149686147	cid_32825		-
chr12	20626738	20626784	cid_10706		+
chr5	43479947	43479994	cid_36950		-
chr18	66355175	66355220	cid_23022		-
chrX	48830264	48830315	cid_50327		-
chr19	33078255	33078316	cid_23781		+
chr9	130210018	130210067	cid_49304		-
chr17	15419694	15419735	cid_19822		-
chr6	2782068	2782115	cid_39974		+
chrX	122772678	122772738	cid_51316		-
chr4	136917101	136917136	cid_35367		-
chr17	65068436	65068480	cid_21759		-
chr12	52632720	52632764	cid_11375		+
chr12	11213878	11213917	cid_10387		-
chr9	97799097	97799142	cid_48748		+
chr12	122992724	122992769	cid_12910		-
chr6	74001850	74001896	cid_41059		+
chr22	44346364	44346406	cid_30357		+
chr2	54001737	54001789	cid_25147		+
chr12	110771952	110771991	cid_12535		+
chr12	104709483	104709520	cid_12398		+
chr5	17208948	17208994	cid_36265		-
chr12	46353987	46354026	cid_11127		-
chr2	233722227	233722275	cid_27896		+
chr3	127816072	127816128	cid_32448		-
chr2	228221892	228221943	cid_27773		+
chr3	130680253	130680300	cid_32510		+
chr8	136659689	136659735	cid_47466		+
chr9	127495532	127495594	cid_49241		-
chr1	159888220	159888280	cid_3645		-
chr5	130727574	130727616	cid_38716		+
chr1	203671210	203671245	cid_4576		+
chrX	114884557	114884627	cid_51181		+
chr17	8472811	8472855	cid_19774		-
chr19	34699980	34700035	cid_23801		+
chr3	15455447	15455511	cid_30715		-
chrX	20173134	20173185	cid_49912		-
chr4	177252714	177252784	cid_35770		+
chr1	164540704	164540736	cid_3774		+
chr2	65316033	65316074	cid_25405		-
chr9	20615696	20615734	cid_47914		-
chr15	99383901	99383936	cid_17887		+
chr1	53352723	53352759	cid_1580		+
chr11	102932909	102932978	cid_9775		-
chr11	66133079	66133129	cid_9090		-
chr1	198247199	198247249	cid_4433		+
chr13	92204477	92204525	cid_14108		+
chr9	21533377	21533417	cid_47934		-
chrM	12579	12635	cid_49765		+
chr15	79178565	79178611	cid_17546		+
chr1	235666925	235666971	cid_5516		-
chr18	43914289	43914330	cid_22799		+
chr7	104651422	104651469	cid_44469		-
chr1	233388358	233388389	cid_5421		-
chr2	198283738	198283793	cid_27153		-
chr6	7541151	7541184	cid_40055		-
chr17	19411509	19411549	cid_19964		+
chr22	33255626	33255684	cid_30020		+
chr5	64585894	64585945	cid_37621		-
chrX	107840295	107840331	cid_51007		+
chr14	31145225	31145277	cid_14927		+
chr13	76419510	76419545	cid_13880		+
chr6	133635786	133635835	cid_41931		+
chr7	138710698	138710749	cid_45128		-
chr5	10386292	10386334	cid_36114		+
chr5	94861229	94861277	cid_38276		-
chr1	92717937	92717970	cid_2449		-
chr17	35591810	35591850	cid_20466		-
chr7	157174794	157174846	cid_45488		+
chr19	34936019	34936077	cid_23828		+
chr15	72900834	72900891	cid_17399		+
chr3	15270610	15270652	cid_30701		+
chr19	4044682	4044732	cid_23242		-
chr12	83527748	83527813	cid_12115		+
chr16	81744083	81744141	cid_19264		+
chr5	37206224	37206271	cid_36636		-
chr21	16767739	16767778	cid_29184		-
chr9	97783364	97783419	cid_48740		+
chr18	77733586	77733660	cid_23087		-
chr5	37327492	37327531	cid_36692		-
chr1	225706568	225706615	cid_5169		-
chr5	58392987	58393047	cid_37182		-
chr2	71575001	71575050	cid_25568		+
chr10	102107919	102107971	cid_7068		+
chr1	116234065	116234112	cid_2990		+
chr3	120500555	120500593	cid_32317		+
chr19	8977576	8977640	cid_23373		-
chr12	20893314	20893346	cid_10802		+
chr11	62620498	62620551	cid_8806		-
chr12	20634686	20634747	cid_10713		+
chr17	75211271	75211325	cid_22026		+
chrX	122753427	122753470	cid_51302		-
chr3	171406432	171406470	cid_33232		-
chr17	1288879	1288920	cid_19500		-
chr1	62916610	62916663	cid_1792		+
chr12	104706798	104706841	cid_12392		+
chr11	43516233	43516271	cid_8358		+
chr3	152049810	152049842	cid_32876		+
chr7	135612361	135612427	cid_45070		-
chr1	153931716	153931763	cid_3409		-
chr3	159614825	159614878	cid_33006		+
chr4	22413655	22413709	cid_34000		-
chr17	7837903	7837955	cid_19741		+
chr5	79770376	79770426	cid_38057		+
chr5	131039841	131039882	cid_38742		-
chr13	67270931	67270963	cid_13803		-
chr7	107259367	107259409	cid_44533		+
chr5	149885333	149885372	cid_39411		+
chr15	75614790	75614830	cid_17445		-
chr14	35650058	35650099	cid_15041		+
chr14	21966388	21966443	cid_14829		-
chr3	61724815	61724853	cid_31753		-
chr7	92254406	92254446	cid_44144		-
chr2	135700270	135700306	cid_26210		+
chr16	56660949	56661005	cid_18872		+
chr6	56425289	56425335	cid_40939		-
chr4	170084246	170084289	cid_35670		-
chr19	41172631	41172695	cid_23952		-
chr5	59049151	59049201	cid_37559		-
chr9	131035682	131035726	cid_49347		-
chr17	42286521	42286557	cid_20833		-
chr3	113440144	113440186	cid_32220		-
chr5	58644893	58644929	cid_37330		-
chr4	154279837	154279887	cid_35562		+
chr21	17859897	17859940	cid_29219		+
chr8	55055352	55055387	cid_46240		+
chr12	122762637	122762709	cid_12888		-
chr8	101734141	101734175	cid_46767		-
chr5	10280455	10280513	cid_36097		-
chr3	127799924	127799961	cid_32445		-
chr2	170608317	170608383	cid_26563		+
chr21	46196056	46196115	cid_29655		-
chr12	95452037	95452088	cid_12215		-
chr2	191778127	191778162	cid_27053		+
chr3	79020530	79020564	cid_31948		-
chr17	45533957	45534006	cid_20958		-
chrX	53406153	53406194	cid_50359		-
chr13	96646154	96646185	cid_14304		-
chr5	94008823	94008879	cid_38200		+
chr13	113909436	113909481	cid_14624		+
chr11	82691227	82691276	cid_9424		-
chr1	6284638	6284691	cid_117		-
chr12	120594675	120594721	cid_12775		-
chr3	10143227	10143281	cid_30604		+
chr6	75964828	75964891	cid_41121		-
chr7	11125651	11125692	cid_43001		+
chr8	101300044	101300094	cid_46741		-
chr10	89514684	89514719	cid_6709		-
chr18	14109109	14109144	cid_22483		-
chr1	47142091	47142141	cid_1415		-
chr19	14588587	14588650	cid_23567		-
chrX	13734472	13734520	cid_49824		-
chr19	49606949	49607015	cid_24103		+
chrX	123182930	123182965	cid_51373		+
chr10	102122425	102122496	cid_7077		+
chr1	35928168	35928223	cid_1048		-
chr12	54680231	54680267	cid_11506		+
chr21	38451414	38451459	cid_29461		+
chr17	55757467	55757513	cid_21249		+
chr7	130627916	130627948	cid_44911		-
chr2	36606877	36606918	cid_24845		+
chr1	31789465	31789498	cid_834		+
chr13	49772745	49772792	cid_13672		+
chr1	203770816	203770869	cid_4594		+
chr2	61715676	61715722	cid_25343		-
chr6	121642729	121642781	cid_41755		-
chr7	42962955	42962999	cid_43517		-
chr21	45193974	45194044	cid_29631		-
chr20	34295806	34295867	cid_28490		-
chr8	6617100	6617156	cid_45596		+
chr3	56649802	56649850	cid_31660		+
chr17	30696225	30696271	cid_20330		+
chr5	94852315	94852378	cid_38267		-
chr7	131172729	131172789	cid_44941		+
chr2	128064612	128064662	cid_26123		-
chr3	101541471	101541513	cid_32076		+
chr5	135382198	135382232	cid_38922		+
chr6	18226033	18226089	cid_40213		-
chr12	76453404	76453460	cid_12037		-
chr16	89956961	89957001	cid_19466		+
chr1	55207912	55207959	cid_1627		+
chr7	43686192	43686237	cid_43532		-
chr12	121769005	121769054	cid_12844		-
chr19	58637910	58637953	cid_24306		-
chrX	12993227	12993272	cid_49815		+
chr2	27876259	27876312	cid_24673		-
chr5	139713250	139713291	cid_39114		-
chr18	19209130	19209189	cid_22508		+
chr15	64543625	64543664	cid_17152		-
chr2	196601692	196601741	cid_27116		+
chr14	60574991	60575040	cid_15416		+
chr17	33759147	33759194	cid_20380		-
chr14	67843302	67843355	cid_15560		+
chr17	37682705	37682758	cid_20588		+
chr3	52289588	52289652	cid_31554		-
chr16	22237295	22237340	cid_18459		+
chr17	55334520	55334577	cid_21217		+
chr5	175772574	175772633	cid_39735		+
chr8	128202537	128202574	cid_47171		-
chr12	80168577	80168630	cid_12096		-
chr12	19522752	19522795	cid_10508		+
chr3	126061490	126061541	cid_32420		-
chr1	230209836	230209885	cid_5316		+
chr11	95519240	95519290	cid_9722		-
chr1	61463415	61463447	cid_1698		+
chr13	49781063	49781118	cid_13677		+
chr9	72915156	72915209	cid_48370		+
chr1	154556997	154557054	cid_3477		-
chr8	141710939	141710994	cid_47549		-
chr11	10828835	10828904	cid_7853		-
chr5	58570708	58570758	cid_37314		-
chr1	234742189	234742228	cid_5464		-
chr10	105785605	105785656	cid_7225		+
chr17	57726042	57726077	cid_21384		+
chr15	99335984	99336025	cid_17879		+
chr6	75834747	75834792	cid_41100		-
chr1	233491044	233491082	cid_5424		+
chr10	121341376	121341439	cid_7417		-
chr17	55760523	55760561	cid_21274		+
chr15	71052284	71052330	cid_17352		-
chr1	243416050	243416098	cid_5599		-
chr1	182354448	182354481	cid_4210		-
chr1	25170642	25170712	cid_637		+
chr17	35508128	35508185	cid_20440		-
chr5	34914423	34914474	cid_36549		-
chr17	53024513	53024573	cid_21180		+
chr6	30561824	30561866	cid_40485		+
chr3	48960235	48960287	cid_31393		+
chr9	133730601	133730643	cid_49476		+
chr1	46594096	46594155	cid_1387		-
chr17	15935531	15935570	cid_19856		-
chr9	140470113	140470160	cid_49726		-
chr4	20621563	20621620	cid_33993		+
chr2	128255521	128255581	cid_26140		-
chr17	49332037	49332076	cid_21168		-
chr2	109125676	109125727	cid_25942		+
chr3	33128385	33128420	cid_30971		-
chr15	57564502	57564550	cid_16979		+
chr8	22879391	22879431	cid_45726		-
chr6	144146778	144146837	cid_42127		+
chr9	108152918	108152977	cid_48888		+
chr2	39605167	39605213	cid_24958		-
chr11	102999728	102999769	cid_9790		+
chr7	5509027	5509061	cid_42884		-
chr20	54944715	54944768	cid_28999		-
chr7	76190333	76190372	cid_43886		+
chr1	243287813	243287872	cid_5585		-
chr4	186278731	186278789	cid_35831		+
chrX	100081742	100081795	cid_50871		+
chr6	117883975	117884036	cid_41682		-
chr5	5437831	5437884	cid_35971		+
chr6	17669620	17669668	cid_40189		-
chr1	11346422	11346466	cid_248		+
chr2	71607836	71607893	cid_25582		+
chr19	33461743	33461788	cid_23786		-
chr5	158630402	158630447	cid_39532		-
chr14	53133794	53133832	cid_15260		-
chr21	46270145	46270190	cid_29665		-
chr13	92829803	92829843	cid_14164		+
chr4	39783448	39783522	cid_34195		+
chr6	163993959	163994017	cid_42514		+
chr17	30697339	30697398	cid_20339		+
chr9	130476623	130476660	cid_49318		-
chr12	110890500	110890542	cid_12562		-
chrX	74318741	74318783	cid_50749		-
chr16	11969841	11969877	cid_18274		-
chr15	72876225	72876280	cid_17390		+
chr3	4769245	4769290	cid_30505		+
chr1	41626509	41626553	cid_1249		-
chr6	99374311	99374356	cid_41409		-
chr10	103867312	103867371	cid_7135		-
chr7	136623630	136623666	cid_45087		+
chr4	103225416	103225475	cid_34917		-
chr5	56542053	56542099	cid_37091		+
chr11	47751535	47751609	cid_8498		-
chr4	39515738	39515774	cid_34173		-
chr12	54631776	54631828	cid_11471		-
chr14	35180821	35180881	cid_15015		-
chr3	176746341	176746393	cid_33313		-
chr13	92672931	92672987	cid_14151		+
chr2	72936676	72936716	cid_25616		-
chr15	68457182	68457225	cid_17285		+
chr20	8137393	8137434	cid_28181		+
chr1	76259676	76259743	cid_2136		+
chr12	32900143	32900182	cid_11020		-
chr15	23021505	23021540	cid_16347		-
chr19	1357130	1357179	cid_23141		+
chr2	175939930	175939971	cid_26688		-
chr5	102487084	102487119	cid_38422		+
chr11	3781666	3781708	cid_7683		-
chr20	60883871	60883907	cid_29077		+
chr13	93229732	93229776	cid_14183		+
chr8	125516435	125516501	cid_47042		-
chr22	46136413	46136477	cid_30401		+
chr1	111663100	111663146	cid_2826		-
chr15	42245900	42245953	cid_16665		-
chr1	179832047	179832085	cid_4139		-
chr2	184022910	184022955	cid_26889		+
chr13	25463392	25463450	cid_13287		-
chr12	122216342	122216380	cid_12866		-
chr6	136579812	136579869	cid_42036		-
chr10	886121	886154	cid_5753		-
chr13	96445370	96445416	cid_14262		+
chr15	65807881	65807925	cid_17197		-
chr2	225672588	225672632	cid_27740		-
chr13	49616541	49616600	cid_13642		+
chr14	39647900	39647934	cid_15085		+
chr18	211270	211322	cid_22219		+
chr11	2965815	2965851	cid_7640		-
chr13	114295355	114295422	cid_14663		+
chr12	15773130	15773183	cid_10468		-
chr8	141530779	141530825	cid_47488		-
chr11	47829371	47829409	cid_8549		-
chr11	93424935	93424973	cid_9592		+
chr11	93233261	93233304	cid_9584		-
chr2	118588221	118588276	cid_26053		+
chr11	94609374	94609437	cid_9648		+
chr8	141538129	141538186	cid_47522		-
chr16	3900254	3900294	cid_18146		-
chr5	37605334	37605375	cid_36738		+
chr5	44816462	44816503	cid_36992		+
chrX	69356559	69356592	cid_50485		+
chr17	75089838	75089875	cid_22023		+
chr6	27775272	27775316	cid_40395		-
chr5	37158275	37158331	cid_36630		-
chr6	117882716	117882754	cid_41680		-
chr10	70092871	70092922	cid_6374		+
chr18	66343561	66343616	cid_23020		-
chr12	3395651	3395711	cid_10249		+
chr1	36202034	36202089	cid_1067		-
chr17	62533037	62533104	cid_21714		+
chr19	55894748	55894782	cid_24202		-
chr5	172379485	172379552	cid_39684		+
chr11	108666837	108666894	cid_9875		+
chr2	190336663	190336710	cid_26981		+
chr7	133986741	133986775	cid_44977		-
chr19	15347944	15347999	cid_23580		-
chr12	122499900	122499939	cid_12877		+
chrX	107972682	107972732	cid_51101		-
chr4	184832725	184832779	cid_35810		+
chr3	89356859	89356892	cid_31989		+
chr6	159058761	159058801	cid_42452		-
chr1	51440230	51440294	cid_1468		+
chr6	86331310	86331354	cid_41281		-
chr2	9571064	9571101	cid_24373		+
chr1	225839535	225839585	cid_5180		-
chr3	119812131	119812197	cid_32288		-
chrX	107842803	107842861	cid_51016		+
chr11	309261	309313	cid_7590		+
chr7	106300240	106300277	cid_44519		-
chr7	101588722	101588757	cid_44410		+
chrX	79943682	79943729	cid_50828		-
chr16	88780887	88780935	cid_19394		+
chr11	13440534	13440565	cid_7920		-
chr6	74197343	74197377	cid_41067		+
chr4	122774281	122774334	cid_35237		-
chr1	156221156	156221201	cid_3583		-
chr11	71719100	71719143	cid_9268		-
chr1	247054916	247054978	cid_5719		-
chr7	92195247	92195301	cid_44119		-
chr5	912101	912136	cid_35921		+
chr4	139085261	139085333	cid_35369		-
chr12	98943842	98943906	cid_12284		+
chr1	225971065	225971118	cid_5186		+
chr3	100447732	100447788	cid_32050		+
chr5	58398261	58398304	cid_37186		-
chr5	65324170	65324203	cid_37697		+
chr13	50623383	50623442	cid_13715		-
chr13	92107573	92107623	cid_14076		+
chr3	41258794	41258838	cid_31129		+
chr17	7757280	7757325	cid_19729		+
chr13	99975074	99975111	cid_14414		+
chr20	34634901	34634934	cid_28551		-
chr2	213380605	213380647	cid_27535		-
chr13	79894649	79894700	cid_14000		-
chr1	227064517	227064549	cid_5228		+
chr11	17153413	17153468	cid_8010		-
chr17	64346797	64346830	cid_21744		+
chr7	92210769	92210817	cid_44127		-
chr5	43619270	43619333	cid_36973		+
chr9	17308368	17308423	cid_47863		+
chr9	115209320	115209354	cid_49024		-
chr18	2700654	2700704	cid_22274		+
chr21	33057318	33057367	cid_29292		-
chr8	95878927	95878978	cid_46665		+
chr17	60107173	60107211	cid_21596		-
chr15	48888333	48888387	cid_16825		-
chr1	246350848	246350896	cid_5676		-
chr11	68512755	68512796	cid_9215		-
chr11	6964439	6964472	cid_7715		+
chr11	67857189	67857222	cid_9171		-
chr20	48252150	48252224	cid_28856		-
chr14	70497524	70497578	cid_15711		+
chr1	94354257	94354307	cid_2531		-
chr1	52903839	52903893	cid_1557		-
chr7	93455623	93455663	cid_44191		+
chr4	77959484	77959547	cid_34612		+
chr5	64878396	64878438	cid_37667		+
chr12	48535860	48535907	cid_11224		+
chr5	37239009	37239060	cid_36651		-
chrX	107969744	107969792	cid_51086		-
chr3	44890167	44890217	cid_31221		+
chr11	118888550	118888599	cid_10029		-
chr15	52843373	52843447	cid_16921		-
chr5	1325877	1325911	cid_35939		-
chr14	77270676	77270723	cid_15921		-
chr3	6615162	6615217	cid_30531		+
chr11	94206421	94206468	cid_9637		-
chr3	193856119	193856185	cid_33572		+
chr12	69759469	69759516	cid_11903		+
chr8	54879721	54879765	cid_46224		-
chr13	96447022	96447064	cid_14267		+
chr7	23449152	23449198	cid_43169		-
chr1	175956026	175956086	cid_4101		-
chr2	113007445	113007497	cid_26006		-
chr15	73852679	73852741	cid_17412		-
chr12	125515441	125515514	cid_13071		+
chr12	20526557	20526596	cid_10543		+
chr14	73690285	73690330	cid_15819		+
chr4	95210772	95210828	cid_34815		+
chr11	111594906	111594955	cid_9907		+
chr15	99345976	99346018	cid_17881		+
chr8	64121849	64121890	cid_46399		+
chr4	175238678	175238731	cid_35756		+
chr1	52250355	52250408	cid_1506		+
chr5	94031384	94031437	cid_38231		+
chr5	148875556	148875627	cid_39379		-
chr8	98737836	98737888	cid_46704		+
chr12	4796518	4796557	cid_10267		+
chr2	171822640	171822690	cid_26577		+
chr2	99220533	99220577	cid_25866		-
chr7	105889010	105889045	cid_44512		-
chr18	32879185	32879236	cid_22640		+
chr8	100287559	100287599	cid_46725		+
chr4	184210842	184210898	cid_35801		+
chr7	45139731	45139773	cid_43607		-
chr1	180250399	180250443	cid_4174		-
chr14	64893765	64893802	cid_15504		+
chr17	61823924	61823994	cid_21647		-
chr1	33134451	33134489	cid_920		+
chr22	21801673	21801709	cid_29794		+
chr15	93540321	93540364	cid_17832		+
chr7	30123337	30123385	cid_43320		+
chr3	48629957	48630009	cid_31367		-
chr12	50870060	50870127	cid_11331		+
chr5	170351620	170351665	cid_39618		+
chr6	121427356	121427393	cid_41738		-
chr12	67688099	67688132	cid_11816		+
chr7	50657813	50657859	cid_43629		-
chr1	117532922	117532966	cid_3020		+
chr3	171766141	171766195	cid_33234		+
chr1	108724498	108724541	cid_2713		-
chr1	206516356	206516390	cid_4693		+
chr11	211563	211612	cid_7585		+
chr5	33460904	33460954	cid_36513		+
chr18	33689538	33689583	cid_22694		-
chr3	179075930	179075969	cid_33349		+
chr3	49019163	49019209	cid_31408		+
chr2	170428052	170428096	cid_26543		-
chr17	79837862	79837903	cid_22143		-
chr2	112007452	112007487	cid_25986		-
chr12	20836473	20836548	cid_10791		+
chr1	39471257	39471330	cid_1173		+
chr10	43881461	43881531	cid_6183		-
chr1	101441380	101441440	cid_2682		+
chr5	132094351	132094409	cid_38768		-
chr4	52890036	52890090	cid_34365		-
chr5	109749610	109749641	cid_38486		-
chr2	242040538	242040586	cid_27984		-
chr19	55859439	55859477	cid_24200		+
chr4	66902263	66902316	cid_34483		+
chr1	66496230	66496274	cid_1876		+
chr4	152147164	152147205	cid_35543		-
chr1	11140766	11140826	cid_239		-
chr10	104680032	104680068	cid_7186		+
chr4	83814859	83814923	cid_34718		-
chr13	28019162	28019227	cid_13314		-
chr5	172195109	172195171	cid_39675		-
chr6	151328968	151329030	cid_42326		+
chr4	142603342	142603379	cid_35439		+
chr1	225265108	225265153	cid_5132		+
chr1	154935231	154935281	cid_3487		-
chr14	80666253	80666310	cid_15968		-
chr1	193121361	193121405	cid_4370		+
chr13	52991147	52991190	cid_13746		-
chr1	231700804	231700853	cid_5401		+
chr19	2321528	2321589	cid_23191		-
chr7	36447599	36447652	cid_43431		+
chr13	30032641	30032679	cid_13329		+
chr13	98652982	98653028	cid_14372		+
chr5	6744031	6744085	cid_36049		+
chr18	43432219	43432262	cid_22778		-
chr10	7848826	7848866	cid_5858		+
chr6	126212626	126212680	cid_41813		+
chr13	92593896	92593950	cid_14144		+
chr8	128952095	128952147	cid_47360		+
chr5	58929073	58929127	cid_37447		-
chr2	75887372	75887427	cid_25685		+
chr14	75601174	75601221	cid_15897		-
chr16	72122617	72122660	cid_19157		-
chr1	44443693	44443746	cid_1307		+
chr11	33159610	33159668	cid_8231		-
chr22	26863156	26863193	cid_29864		-
chr1	186320213	186320264	cid_4300		-
chr17	43714164	43714216	cid_20889		+
chr6	133707546	133707592	cid_41944		+
chr2	238674241	238674300	cid_27955		+
chr4	7764734	7764773	cid_33865		-
chr11	63526472	63526528	cid_8851		+
chr16	4722511	4722549	cid_18166		+
chr3	176836580	176836628	cid_33325		-
chr15	59283140	59283180	cid_17031		+
chr1	45798018	45798070	cid_1342		-
chr2	153513490	153513527	cid_26373		-
chr9	128104383	128104429	cid_49273		+
chr2	8824046	8824081	cid_24358		+
chr8	57875480	57875540	cid_46266		-
chr8	123985882	123985936	cid_46992		+
chr2	179404790	179404841	cid_26802		+
chr13	47327007	47327076	cid_13600		+
chr12	56704223	56704284	cid_11587		-
chr1	35447366	35447420	cid_983		-
chr14	66999486	66999530	cid_15539		+
chr10	103571438	103571490	cid_7125		-
chr16	9206870	9206923	cid_18226		+
chr1	212240675	212240726	cid_4833		+
chr17	55758206	55758246	cid_21258		+
chr1	51821356	51821411	cid_1474		-
chr17	28499215	28499281	cid_20178		+
chr16	89629702	89629751	cid_19433		+
chr21	46603878	46603924	cid_29699		+
chr7	140474746	140474777	cid_45203		-
chr12	10870568	10870618	cid_10380		-
chr3	78924461	78924512	cid_31895		-
chr5	59056936	59056986	cid_37563		-
chr14	31382520	31382562	cid_14937		-
chr17	66042685	66042724	cid_21864		+
chr7	86788806	86788868	cid_43985		+
chr4	110052263	110052321	cid_35090		-
chr3	183704684	183704753	cid_33449		-
chr1	246805064	246805118	cid_5696		+
chr2	66668590	66668638	cid_25429		+
chr11	62392797	62392865	cid_8757		-
chr1	44171069	44171126	cid_1302		+
chr9	88276773	88276810	cid_48532		-
chr5	77709236	77709277	cid_37986		+
chr15	64449027	64449099	cid_17151		-
chr6	167077937	167077976	cid_42688		-
chr7	106830772	106830812	cid_44523		+
chr12	56500880	56500940	cid_11548		+
chr18	1360856	1360890	cid_22266		-
chr18	14120176	14120216	cid_22488		-
chr1	71534689	71534737	cid_2092		-
chr22	24970484	24970543	cid_29846		+
chr15	59428651	59428707	cid_17039		-
chr8	61759197	61759253	cid_46296		+
chr10	51252475	51252506	cid_6219		-
chr14	71059977	71060019	cid_15727		-
chr11	65043462	65043513	cid_8933		+
chr21	46222545	46222590	cid_29658		+
chr9	91064976	91065019	cid_48569		+
chr1	87445595	87445646	cid_2356		+
chr3	3194080	3194120	cid_30481		-
chr3	169492346	169492390	cid_33170		+
chr14	55256579	55256613	cid_15300		+
chr21	34959760	34959795	cid_29405		-
chr16	2818049	2818105	cid_18069		+
chr20	52183795	52183839	cid_28986		-
chr8	48733709	48733750	cid_46138		-
chr1	164575139	164575200	cid_3779		+
chr4	135120759	135120813	cid_35365		-
chr2	152299840	152299884	cid_26325		+
chr11	130096575	130096636	cid_10149		-
chr8	109215362	109215400	cid_46872		-
chr17	30700561	30700624	cid_20344		+
chr12	20536207	20536256	cid_10572		+
chr1	197447172	197447213	cid_4424		+
chr11	33369770	33369843	cid_8242		+
chr9	21988301	21988349	cid_47999		-
chr4	113483476	113483532	cid_35156		-
chr4	39757187	39757239	cid_34185		+
chr11	47348354	47348394	cid_8426		+
chr6	64285563	64285620	cid_40988		+
chr11	125525687	125525733	cid_10119		+
chr4	184909972	184910007	cid_35812		+
chr9	100755154	100755213	cid_48815		+
chr9	116054003	116054059	cid_49036		+
chr5	58981272	58981332	cid_37549		-
chr10	86185645	86185688	cid_6658		+
chr5	16780775	16780827	cid_36254		-
chr12	69141814	69141865	cid_11849		+
chr15	91118089	91118138	cid_17724		+
chr13	92898362	92898408	cid_14172		+
chr14	55309208	55309259	cid_15305		-
chr7	151168565	151168613	cid_45348		-
chr7	36492572	36492622	cid_43466		+
chr21	35210427	35210463	cid_29415		+
chr12	29875437	29875490	cid_10959		-
chr2	36583143	36583196	cid_24841		+
chr5	134063500	134063574	cid_38857		+
chr6	18225083	18225130	cid_40205		-
chr3	10321766	10321807	cid_30618		+
chr20	48740801	48740869	cid_28870		-
chr6	151198176	151198220	cid_42316		+
chr14	21702066	21702115	cid_14764		-
chr4	95158166	95158216	cid_34803		+
chr5	134235260	134235333	cid_38904		+
chr17	25637221	25637273	cid_20036		+
chr6	105290000	105290037	cid_41472		-
chr2	159313629	159313668	cid_26430		+
chr5	74656285	74656344	cid_37915		+
chr16	88569188	88569225	cid_19392		+
chr1	78050926	78050976	cid_2165		-
chr1	19401141	19401192	cid_362		-
chr3	111437657	111437701	cid_32172		+
chr8	103307609	103307647	cid_46809		-
chr4	184418892	184418934	cid_35807		-
chr7	73609892	73609939	cid_43813		+
chr9	96441730	96441787	cid_48692		+
chr9	37159130	37159176	cid_48285		+
chr19	18462426	18462460	cid_23673		+
chr19	4838533	4838576	cid_23263		-
chr9	36657354	36657396	cid_48255		+
chr7	74130662	74130701	cid_43836		+
chr1	225231492	225231523	cid_5121		+
chr11	92918807	92918864	cid_9583		-
chr1	235274622	235274693	cid_5472		-
chr19	54958418	54958473	cid_24183		-
chr12	56501391	56501444	cid_11550		+
chr2	220047549	220047594	cid_27648		+
chr16	76914557	76914592	cid_19238		+
chr12	20835030	20835105	cid_10783		+
chr10	22615499	22615553	cid_5994		+
chr6	155055638	155055676	cid_42362		+
chr13	100206645	100206702	cid_14432		+
chr1	101440422	101440470	cid_2680		+
chr16	2112631	2112679	cid_18024		+
chr9	13217128	13217173	cid_47785		-
chr15	52203745	52203780	cid_16896		+
chr2	120686007	120686051	cid_26077		+
chr12	122502582	122502636	cid_12878		+
chr16	14313045	14313087	cid_18294		+
chr20	62320105	62320143	cid_29124		+
chr8	29033535	29033587	cid_45858		-
chr5	148748438	148748486	cid_39369		+
chr7	151866226	151866272	cid_45375		-
chr12	93897148	93897187	cid_12188		+
chr11	76155276	76155311	cid_9361		-
chr12	116638043	116638094	cid_12710		-
chr18	25543265	25543317	cid_22598		-
chr5	158500284	158500338	cid_39520		-
chr5	58933924	58933974	cid_37451		-
chr6	126345276	126345328	cid_41834		+
chr3	156259405	156259467	cid_32961		-
chr2	85770864	85770909	cid_25720		+
chr19	54042534	54042573	cid_24160		+
chr2	44140162	44140210	cid_25010		-
chr4	139088938	139088989	cid_35377		-
chr7	134127347	134127394	cid_44981		-
chr16	51169904	51169955	cid_18805		-
chr16	89838620	89838654	cid_19448		-
chr1	22041814	22041856	cid_487		-
chr3	43760771	43760846	cid_31207		+
chr7	56359062	56359104	cid_43677		+
chr10	93261096	93261146	cid_6770		+
chr1	94313158	94313215	cid_2522		+
chr12	64842331	64842381	cid_11773		+
chr13	96546862	96546914	cid_14287		-
chr20	22252703	22252734	cid_28323		-
chr12	95451799	95451861	cid_12213		-
chr3	172474433	172474500	cid_33268		+
chr15	76232440	76232478	cid_17472		-
chr5	661225	661280	cid_35903		+
chr9	33996083	33996121	cid_48163		-
chr4	432008	432057	cid_33724		-
chr14	78183882	78183916	cid_15954		+
chr19	51305622	51305671	cid_24138		-
chr17	30808209	30808280	cid_20357		+
chr20	11906909	11906984	cid_28221		+
chr5	61651073	61651118	cid_37592		+
chr13	76142706	76142750	cid_13859		+
chr2	231742832	231742887	cid_27848		+
chr16	67000346	67000377	cid_18992		+
chr5	179045374	179045445	cid_39836		-
chr18	22901934	22901978	cid_22562		-
chr4	40631384	40631419	cid_34223		-
chrX	34664298	34664329	cid_50089		-
chr17	79801320	79801382	cid_22134		-
chr1	179888107	179888163	cid_4151		+
chr6	111693723	111693784	cid_41606		-
chr1	94354553	94354609	cid_2534		-
chr12	50158418	50158479	cid_11301		+
chr14	60600962	60601015	cid_15423		+
chr11	17096224	17096260	cid_7998		-
chr7	129643027	129643058	cid_44885		+
chr7	157174114	157174165	cid_45486		+
chr4	95588547	95588584	cid_34836		+
chr7	101894087	101894136	cid_44423		+
chr7	23456949	23456981	cid_43173		-
chr18	55146141	55146204	cid_22904		+
chr4	108955699	108955769	cid_35019		+
chr8	144531887	144531919	cid_47584		-
chr18	14123306	14123357	cid_22493		-
chr5	175919187	175919227	cid_39750		+
chr1	66480811	66480880	cid_1872		+
chr5	59012600	59012636	cid_37556		-
chr13	45007690	45007742	cid_13563		-
chr14	79747222	79747267	cid_15959		+
chr20	11896731	11896786	cid_28211		+
chr12	54632181	54632236	cid_11474		-
chr2	175939072	175939133	cid_26684		-
chrX	117237998	117238034	cid_51196		-
chr5	58678195	58678241	cid_37342		-
chr22	40746037	40746079	cid_30200		+
chr3	176742719	176742766	cid_33311		-
chr1	179814844	179814884	cid_4134		-
chr22	24972759	24972811	cid_29848		+
chr19	8995916	8995958	cid_23375		-
chr16	57287459	57287519	cid_18896		+
chr16	58586713	58586766	cid_18938		-
chr2	38570271	38570313	cid_24924		-
chr6	111733382	111733452	cid_41613		-
chr1	68947284	68947323	cid_2005		-
chr2	162195690	162195730	cid_26504		+
chr5	140895885	140895941	cid_39167		-
chr17	27012357	27012406	cid_20085		+
chr20	54941300	54941333	cid_28996		+
chr13	76430621	76430655	cid_13882		+
chr1	32052920	32052966	cid_842		+
chr19	34949555	34949599	cid_23832		+
chr4	41696149	41696222	cid_34279		+
chr13	77808035	77808075	cid_13927		-
chr19	18261239	18261307	cid_23667		+
chr12	39687505	39687560	cid_11038		-
chr2	86831708	86831753	cid_25776		-
chr6	28763758	28763798	cid_40446		-
chr1	237063898	237063956	cid_5551		+
chr2	66748526	66748568	cid_25438		+
chr1	212216209	212216241	cid_4824		+
chr5	81601297	81601340	cid_38083		+
chr17	57917868	57917930	cid_21443		+
chr2	38528002	38528053	cid_24920		-
chr1	173457878	173457927	cid_4038		+
chr1	213069464	213069501	cid_4868		+
chr4	68544901	68544950	cid_34501		-
chr2	3589079	3589136	cid_24348		-
chr13	96295713	96295773	cid_14244		-
chr2	216916129	216916161	cid_27573		-
chr6	64293184	64293255	cid_41018		+
chr14	105336441	105336495	cid_16307		+
chr3	52581827	52581880	cid_31575		-
chr14	74961786	74961826	cid_15851		+
chr16	23431664	23431713	cid_18481		-
chr19	8441751	8441790	cid_23361		-
chr11	3733315	3733372	cid_7674		-
chr1	245180279	245180327	cid_5669		+
chr19	42364311	42364344	cid_23966		+
chr15	69714097	69714133	cid_17314		+
chr1	35563230	35563276	cid_992		+
chr5	79986699	79986749	cid_38067		+
chrX	100668453	100668515	cid_50895		+
chr17	36353843	36353891	cid_20506		-
chr7	98564775	98564819	cid_44281		+
chr15	40911203	40911267	cid_16590		+
chr4	57259578	57259637	cid_34421		-
chr1	35848930	35848990	cid_1028		+
chr9	139279103	139279164	cid_49672		-
chr12	121130927	121130989	cid_12816		+
chr2	240274316	240274377	cid_27971		-
chr20	57486090	57486159	cid_29038		+
chr2	38805011	38805068	cid_24933		-
chr13	92197012	92197059	cid_14105		+
chr5	14331006	14331057	cid_36180		+
chr1	78162969	78163023	cid_2180		-
chr13	41634938	41634974	cid_13503		-
chr10	3186983	3187028	cid_5788		-
chrX	45626894	45626947	cid_50249		-
chr12	70724293	70724348	cid_11931		+
chr6	166316967	166317032	cid_42568		-
chrX	40585736	40585787	cid_50127		-
chr10	89544169	89544229	cid_6713		-
chr9	88889272	88889326	cid_48555		-
chr17	40733707	40733745	cid_20741		-
chr7	72865042	72865089	cid_43775		-
chr7	102305784	102305818	cid_44445		-
chr8	128212708	128212759	cid_47202		-
chr15	42522630	42522679	cid_16673		-
chr7	42961170	42961218	cid_43516		-
chr11	94898743	94898781	cid_9658		-
chr10	79797192	79797236	cid_6618		+
chr16	70606343	70606389	cid_19127		+
chr22	42556288	42556348	cid_30321		-
chr1	78432272	78432342	cid_2251		-
chr5	10354828	10354877	cid_36100		+
chr17	65910930	65910972	cid_21840		+
chr2	171965395	171965430	cid_26588		-
chr7	130626757	130626808	cid_44909		-
chr2	86385658	86385708	cid_25766		-
chr4	68483580	68483644	cid_34493		-
chr2	54201039	54201092	cid_25171		+
chr5	130846241	130846294	cid_38729		-
chr4	439433	439473	cid_33726		-
chr6	122764507	122764566	cid_41789		-
chr14	67850234	67850305	cid_15562		+
chr1	160000544	160000602	cid_3653		-
chr14	50050333	50050396	cid_15157		-
chr9	4712819	4712879	cid_47714		-
chr10	97820377	97820413	cid_6973		+
chr18	33606436	33606485	cid_22685		-
chr17	59823645	59823689	cid_21526		-
chr3	43591143	43591186	cid_31197		-
chr5	139713176	139713245	cid_39113		-
chr12	20547125	20547176	cid_10587		+
chr1	94924192	94924246	cid_2542		+
chr19	20423575	20423609	cid_23710		-
chr6	167453664	167453713	cid_42702		+
chr10	14562755	14562805	cid_5914		-
chr20	57234005	57234047	cid_29020		+
chr5	58571001	58571059	cid_37316		-
chr17	56736409	56736443	cid_21341		-
chr4	123900535	123900585	cid_35259		+
chr11	68381663	68381731	cid_9211		+
chr4	110164346	110164396	cid_35113		-
chr3	49067258	49067324	cid_31418		-
chr5	58981202	58981256	cid_37548		-
chr5	111545691	111545742	cid_38537		-
chrX	70640306	70640358	cid_50523		-
chr17	80211492	80211538	cid_22168		-
chr9	20413655	20413721	cid_47908		-
chr14	21668901	21668947	cid_14746		-
chr14	69255867	69255903	cid_15623		-
chr6	170887720	170887777	cid_42802		-
chr17	55189974	55190026	cid_21212		+
chr12	107370526	107370557	cid_12471		+
chr5	83238996	83239070	cid_38098		-
chr17	4442272	4442339	cid_19609		-
chr7	131163462	131163521	cid_44939		+
chr17	4840924	4840971	cid_19620		-
chr10	121437165	121437215	cid_7426		+
chr1	46724417	46724472	cid_1393		+
chrX	107851043	107851104	cid_51024		+
chr1	16236158	16236203	cid_310		+
chr1	167758105	167758153	cid_3869		+
chr4	149316245	149316278	cid_35504		-
chr2	54115821	54115863	cid_25157		-
chr20	265638	265676	cid_28057		-
chr8	32474399	32474450	cid_45907		+
chrX	12842188	12842228	cid_49814		+
chr3	48613621	48613683	cid_31358		-
chr22	46757296	46757341	cid_30433		-
chr1	233520823	233520897	cid_5432		+
chr14	102548349	102548393	cid_16212		-
chr16	88877045	88877077	cid_19399		-
chrX	27416319	27416376	cid_50047		-
chr12	53421965	53422013	cid_11383		+
chr1	235396733	235396794	cid_5493		-
chr7	87835776	87835834	cid_44029		-
chr3	123213922	123213988	cid_32377		-
chr1	229588448	229588504	cid_5286		-
chr3	158324081	158324138	cid_32986		+
chr2	1637564	1637611	cid_24333		-
chr2	61725936	61726004	cid_25350		-
chr15	89857931	89858001	cid_17681		+
chr11	47489741	47489799	cid_8442		-
chr9	130145821	130145854	cid_49300		+
chr3	12567830	12567896	cid_30643		+
chr20	37581473	37581525	cid_28664		+
chr11	66465410	66465446	cid_9122		-
chr4	13435745	13435796	cid_33885		-
chr8	128752987	128753034	cid_47334		+
chr6	167454273	167454329	cid_42707		+
chr9	79975243	79975299	cid_48446		+
chr3	38294826	38294897	cid_31090		+
chr12	133298520	133298561	cid_13159		+
chr8	42390655	42390700	cid_46050		-
chr2	118694240	118694278	cid_26063		-
chr20	33065723	33065775	cid_28422		+
chr12	94794799	94794857	cid_12199		-
chr22	24968139	24968188	cid_29845		+
chr1	205760572	205760627	cid_4692		-
chr3	40499481	40499519	cid_31122		+
chr11	71713438	71713485	cid_9264		+
chr7	127965726	127965794	cid_44802		-
chr2	203432230	203432274	cid_27327		+
chr19	21308061	21308119	cid_23717		+
chr5	36976502	36976549	cid_36593		+
chr20	37056173	37056221	cid_28651		-
chr18	2803253	2803297	cid_22297		+
chr2	47385649	47385712	cid_25104		-
chr11	28210141	28210207	cid_8147		+
chr1	70742399	70742452	cid_2068		-
chr3	152182085	152182147	cid_32898		+
chr9	133512452	133512511	cid_49459		+
chr7	158482452	158482507	cid_45510		-
chr19	10908188	10908227	cid_23472		+
chr19	49464491	49464539	cid_24089		+
chr4	99956607	99956677	cid_34866		+
chr5	17240904	17240967	cid_36295		+
chr2	85545343	85545402	cid_25703		-
chr15	93427357	93427405	cid_17768		+
chr12	123648455	123648495	cid_12977		-
chr12	56387435	56387498	cid_11545		+
chr15	93435831	93435888	cid_17790		+
chr9	80932719	80932779	cid_48469		+
chr7	91851162	91851217	cid_44100		-
chr4	128811663	128811714	cid_35297		+
chr11	47593290	47593352	cid_8476		+
chr2	209215666	209215706	cid_27435		+
chrX	73164521	73164574	cid_50657		+
chr16	9204007	9204055	cid_18222		+
chr13	95235641	95235680	cid_14193		-
chr6	131184677	131184727	cid_41882		-
chr2	178402941	178402997	cid_26778		+
chr2	27685927	27685963	cid_24667		-
chr3	197508890	197508941	cid_33710		+
chr1	222823716	222823765	cid_5013		+
chr6	109689753	109689811	cid_41528		-
chrX	77130881	77130926	cid_50798		-
chr1	233371659	233371714	cid_5418		-
chr7	86822664	86822709	cid_43998		+
chr6	80717747	80717788	cid_41201		+
chr9	2820854	2820912	cid_47692		-
chr18	12350932	12350982	cid_22421		-
chr2	197943389	197943430	cid_27139		-
chr1	149857963	149857996	cid_3224		-
chr2	37872249	37872295	cid_24895		-
chrX	107975081	107975122	cid_51110		-
chr2	191788793	191788848	cid_27068		+
chr8	27685575	27685624	cid_45852		-
chr14	91737946	91737997	cid_16055		-
chr7	139246834	139246897	cid_45176		-
chr15	75651603	75651642	cid_17448		-
chr4	187622881	187622927	cid_35850		-
chr10	75476583	75476649	cid_6518		-
chr6	17879798	17879830	cid_40200		-
chr3	78956953	78956999	cid_31924		-
chr2	27844537	27844577	cid_24670		+
chr12	76478432	76478480	cid_12048		-
chr2	46413776	46413818	cid_25085		+
chr20	34301987	34302031	cid_28497		-
chr5	64813776	64813841	cid_37638		-
chr4	113578647	113578693	cid_35160		+
chr17	56166907	56166959	cid_21318		+
chr12	74934341	74934374	cid_12000		+
chr8	37996967	37997002	cid_45953		+
chr2	181927891	181927965	cid_26817		+
chr13	114128130	114128167	cid_14636		-
chr2	46818762	46818812	cid_25089		-
chr3	5026622	5026677	cid_30517		+
chr19	2428177	2428232	cid_23193		-
chr15	44820909	44820976	cid_16772		+
chr3	10321336	10321384	cid_30617		+
chr4	10076907	10076977	cid_33877		-
chr3	33539851	33539906	cid_31007		-
chr8	128208056	128208111	cid_47181		-
chr7	111006201	111006237	cid_44592		-
chr13	41835799	41835837	cid_13507		-
chr3	185348541	185348590	cid_33488		+
chr13	92427580	92427648	cid_14133		+
chr2	231743860	231743935	cid_27850		+
chr17	57189036	57189083	cid_21359		-
chr21	34904494	34904543	cid_29371		-
chr16	2817869	2817910	cid_18068		+
chr10	22023301	22023347	cid_5989		+
chr7	75465420	75465455	cid_43857		+
chr6	111310645	111310678	cid_41573		+
chrX	123220697	123220752	cid_51390		+
chr12	7074560	7074591	cid_10319		-
chr1	150390197	150390248	cid_3259		+
chr19	10428012	10428084	cid_23440		-
chrX	123166950	123167008	cid_51360		+
chr3	130397900	130397949	cid_32499		-
chr4	85570237	85570294	cid_34731		+
chr6	131944459	131944494	cid_41905		-
chr8	127565547	127565608	cid_47066		-
chr16	24803154	24803201	cid_18543		+
chr4	174242939	174243002	cid_35722		+
chrX	73044588	73044661	cid_50598		-
chr15	63354678	63354741	cid_17107		+
chr4	77969648	77969693	cid_34621		-
chr13	52035474	52035513	cid_13730		+
chr2	26321587	26321651	cid_24598		+
chr11	65199582	65199647	cid_8992		+
chr5	58349591	58349646	cid_37159		-
chr2	9725854	9725889	cid_24390		-
chr1	39330253	39330301	cid_1170		-
chr14	68159381	68159416	cid_15578		-
chr6	134638481	134638523	cid_42000		-
chr4	103940481	103940518	cid_34949		-
chr1	111990026	111990061	cid_2850		-
chr2	30864571	30864618	cid_24750		+
chr6	7251223	7251290	cid_40023		+
chrX	41082408	41082465	cid_50147		+
chr12	99056586	99056630	cid_12295		+
chr3	107527123	107527161	cid_32125		+
chr14	81646320	81646355	cid_16008		-
chr11	34103334	34103384	cid_8269		+
chr3	37323808	37323851	cid_31065		+
chr22	45996696	45996770	cid_30387		+
chr16	18858751	18858783	cid_18403		-
chr5	179156355	179156409	cid_39864		+
chr6	99852271	99852333	cid_41422		-
chr5	58638552	58638591	cid_37328		-
chr3	56601076	56601129	cid_31656		+
chr6	154897404	154897445	cid_42361		+
chr9	3524442	3524484	cid_47704		-
chr14	81643133	81643196	cid_15981		-
chr2	208486450	208486493	cid_27414		-
chr3	188593251	188593303	cid_33533		+
chr1	245017120	245017167	cid_5650		-
chr8	101253852	101253924	cid_46737		+
chr3	72427133	72427186	cid_31839		-
chr5	34905673	34905720	cid_36541		-
chr3	158015890	158015944	cid_32984		+
chr13	115092244	115092298	cid_14692		+
chr17	40005622	40005679	cid_20678		-
chr17	29661744	29661803	cid_20270		+
chr12	22671455	22671501	cid_10835		-
chr4	139966629	139966667	cid_35388		+
chr17	43712239	43712271	cid_20887		+
chr10	129908084	129908119	cid_7550		-
chr9	88576663	88576719	cid_48541		+
chr6	136664192	136664244	cid_42056		-
chr2	204014038	204014091	cid_27346		+
chr5	37291798	37291869	cid_36675		-
chr3	188596597	188596651	cid_33537		+
chr15	93445628	93445687	cid_17812		+
chr20	43356799	43356840	cid_28723		+
chr9	123912535	123912575	cid_49114		+
chr17	39978993	39979054	cid_20674		+
chr7	93222636	93222674	cid_44168		+
chr7	143002561	143002617	cid_45246		+
chr8	62571954	62572010	cid_46349		-
chr4	83291878	83291948	cid_34677		-
chr3	123674641	123674698	cid_32388		-
chr18	225045	225092	cid_22225		-
chr19	18115044	18115086	cid_23665		+
chr4	39711347	39711390	cid_34177		+
chr1	207934788	207934839	cid_4742		+
chr11	88027138	88027174	cid_9532		-
chr6	72011139	72011194	cid_41043		+
chr5	172462031	172462065	cid_39694		+
chr1	155917442	155917481	cid_3569		-
chr1	230214545	230214586	cid_5319		+
chr11	93463451	93463522	cid_9608		-
chr7	10973110	10973156	cid_42977		-
chr5	112213939	112213976	cid_38558		-
chr15	91524890	91524926	cid_17755		-
chr5	135399106	135399160	cid_38930		+
chr8	12579625	12579677	cid_45620		-
chr2	27447697	27447744	cid_24651		+
chr6	158733681	158733734	cid_42431		+
chr9	119033689	119033745	cid_49064		+
chr3	119180444	119180514	cid_32262		-
chr12	56680186	56680250	cid_11585		-
chr12	121755969	121756010	cid_12835		-
chr4	37614245	37614278	cid_34140		-
chr3	130688249	130688304	cid_32513		+
chr7	139104466	139104505	cid_45163		+
chr3	197339780	197339829	cid_33701		-
chr5	50690015	50690052	cid_37018		+
chr6	170066075	170066127	cid_42745		-
chr14	56118942	56118997	cid_15345		+
chr19	11118832	11118881	cid_23481		+
chr15	93539162	93539204	cid_17831		+
chr10	105419884	105419919	cid_7221		-
chrX	105669839	105669879	cid_50955		+
chr12	93804763	93804813	cid_12177		-
chr1	109474324	109474385	cid_2754		-
chr5	58976724	58976758	cid_37536		-
chr2	44127614	44127654	cid_25008		-
chr1	66713352	66713396	cid_1896		+
chr3	96739923	96739963	cid_32005		+
chr12	77229848	77229893	cid_12056		+
chr9	22005780	22005823	cid_48005		-
chr1	8934837	8934887	cid_169		-
chr2	202272084	202272129	cid_27275		-
chr21	16415543	16415604	cid_29181		-
chr16	21667012	21667057	cid_18443		+
chr13	72434664	72434710	cid_13811		-
chr5	140895993	140896039	cid_39168		-
chr3	158546817	158546869	cid_32993		+
chr2	232673359	232673422	cid_27876		+
chr4	77957418	77957471	cid_34601		+
chr7	4810659	4810716	cid_42869		+
chr6	147549596	147549649	cid_42173		+
chr5	110463617	110463667	cid_38507		+
chr1	97278523	97278572	cid_2600		+
chr1	43224492	43224525	cid_1277		-
chr13	92424402	92424458	cid_14132		+
chr6	168226304	168226335	cid_42713		-
chr9	33291968	33292037	cid_48115		+
chr10	101466525	101466586	cid_7028		+
chrX	53113867	53113907	cid_50347		+
chr1	70693990	70694053	cid_2028		+
chr17	65887897	65887937	cid_21836		+
chr8	37718694	37718734	cid_45950		-
chrX	73280592	73280629	cid_50690		-
chr3	44666168	44666212	cid_31213		-
chr14	51404402	51404437	cid_15231		-
chr13	92593662	92593703	cid_14143		+
chr17	30321022	30321069	cid_20292		+
chr12	123810007	123810056	cid_13004		-
chr5	61800736	61800789	cid_37604		+
chr9	97771164	97771213	cid_48727		+
chr10	18937362	18937396	cid_5952		-
chr4	41015520	41015569	cid_34232		-
chr7	23410598	23410645	cid_43147		-
chr17	57759780	57759826	cid_21397		+
chr1	156108076	156108109	cid_3575		+
chr10	91163490	91163563	cid_6735		+
chr14	100742408	100742463	cid_16169		+
chr17	21323085	21323126	cid_20023		+
chr2	9544996	9545038	cid_24367		+
chr1	155916989	155917060	cid_3567		-
chr1	183596523	183596585	cid_4263		-
chr3	49786247	49786298	cid_31457		-
chr1	51323563	51323606	cid_1462		-
chr19	37065796	37065837	cid_23872		+
chr4	54293700	54293734	cid_34390		+
chr2	46851374	46851435	cid_25092		+
chrX	101859003	101859068	cid_50906		+
chr8	25126720	25126771	cid_45758		+
chr17	4863498	4863535	cid_19629		-
chrX	73057417	73057489	cid_50616		-
chr1	97256514	97256585	cid_2582		+
chr10	94397062	94397100	cid_6819		+
chr17	29701967	29702020	cid_20275		+
chr12	49413565	49413608	cid_11265		-
chr6	83076548	83076593	cid_41225		+
chr16	89584323	89584385	cid_19423		+
chr9	37152779	37152822	cid_48284		+
chr2	37334337	37334404	cid_24872		-
chr16	84337242	84337287	cid_19292		+
chr3	160130714	160130759	cid_33029		+
chr5	44816300	44816342	cid_36991		+
chr3	53163793	53163847	cid_31614		-
chr5	58962466	58962530	cid_37503		-
chr5	6625640	6625677	cid_36014		-
chr5	167924350	167924393	cid_39569		+
chr14	24683864	24683896	cid_14896		-
chr1	197411663	197411705	cid_4422		+
chr12	21630695	21630740	cid_10812		-
chr8	126194504	126194552	cid_47053		+
chr19	46087833	46087865	cid_24017		-
chr6	133651912	133651961	cid_41935		+
chr10	93252272	93252327	cid_6766		+
chr13	50490182	50490217	cid_13688		-
chr5	5448012	5448068	cid_35980		+
chr19	36259448	36259513	cid_23857		+
chr3	160117533	160117573	cid_33013		+
chr2	32249272	32249328	cid_24765		-
chr18	33745086	33745132	cid_22709		+
chr15	43360052	43360100	cid_16707		-
chr10	131739357	131739412	cid_7557		-
chrX	123230011	123230045	cid_51398		+
chr1	46782280	46782334	cid_1408		+
chr3	48998576	48998627	cid_31401		+
chr3	195414376	195414408	cid_33616		+
chr11	65063457	65063498	cid_8940		+
chr4	15536119	15536163	cid_33910		+
chr9	86553328	86553373	cid_48502		-
chr2	47710239	47710298	cid_25123		+
chr15	30030256	30030295	cid_16421		-
chr2	216210525	216210565	cid_27561		+
chr17	41597638	41597679	cid_20809		+
chr7	139051711	139051767	cid_45146		+
chr15	57535745	57535781	cid_16977		+
chr17	40554741	40554795	cid_20728		-
chr2	242250519	242250552	cid_27999		-
chr7	127631157	127631216	cid_44794		+
chr5	58538943	58538994	cid_37281		-
chr11	103126970	103127017	cid_9801		+
chr15	63960669	63960717	cid_17132		-
chr15	85212957	85213019	cid_17611		-
chr14	35565872	35565920	cid_15035		-
chr6	20493410	20493479	cid_40231		+
chr11	28149041	28149082	cid_8145		+
chr2	66665196	66665251	cid_25427		+
chrX	123111342	123111386	cid_51349		+
chrX	70767659	70767715	cid_50544		+
chr9	134889620	134889655	cid_49572		-
chr6	112522768	112522810	cid_41633		-
chr3	183704343	183704375	cid_33446		-
chr5	58902459	58902516	cid_37428		-
chr2	196522008	196522050	cid_27100		+
chr19	1435060	1435124	cid_23158		+
chr6	27115244	27115307	cid_40351		+
chr1	86046727	86046768	cid_2328		+
chrX	73178659	73178706	cid_50660		+
chr22	40720851	40720906	cid_30190		+
chr1	200574954	200574986	cid_4473		-
chr4	135119375	135119441	cid_35353		-
chr22	45567560	45567617	cid_30371		+
chr21	45094367	45094410	cid_29612		+
chr15	55621216	55621260	cid_16940		+
chr6	146235674	146235708	cid_42158		-
chr1	114970247	114970314	cid_2949		-
chr8	23119446	23119493	cid_45735		+
chr17	49371403	49371440	cid_21173		+
chr16	14649473	14649505	cid_18305		-
chr16	18844133	18844192	cid_18396		-
chr9	33963633	33963671	cid_48154		-
chr9	127479515	127479571	cid_49235		-
chr15	30025182	30025221	cid_16420		-
chr12	20626680	20626736	cid_10705		+
chr1	100676544	100676599	cid_2662		-
chr11	73739117	73739154	cid_9317		-
chrX	53651966	53652012	cid_50388		-
chr4	110200729	110200765	cid_35120		-
chr17	58370773	58370804	cid_21487		-
chr19	2101051	2101125	cid_23184		-
chr3	197636033	197636069	cid_33715		-
chr7	139051051	139051109	cid_45144		+
chr11	61577813	61577871	cid_8707		-
chr3	149687760	149687809	cid_32827		-
chr14	102516925	102516998	cid_16204		+
chr1	225134366	225134410	cid_5092		+
chr16	28966724	28966778	cid_18618		+
chr3	136427031	136427080	cid_32618		-
chr17	56492606	56492651	cid_21331		-
chr13	60411906	60411940	cid_13783		-
chr4	140281968	140282013	cid_35402		+
chr13	96786737	96786778	cid_14316		+
chr5	58295270	58295322	cid_37134		-
chr7	30475561	30475611	cid_43329		-
chr6	166385928	166385974	cid_42621		-
chrX	73068694	73068763	cid_50648		-
chr7	138518312	138518364	cid_45103		-
chr8	67507751	67507821	cid_46443		-
chr16	23505576	23505609	cid_18483		-
chr11	68229164	68229227	cid_9187		+
chr13	20641586	20641635	cid_13240		+
chr16	3729286	3729335	cid_18120		-
chr7	6071217	6071248	cid_42925		+
chr13	96240457	96240498	cid_14228		-
chr6	88054961	88055026	cid_41293		+
chr17	7757237	7757290	cid_19728		+
chr14	59942372	59942418	cid_15411		-
chr2	183998352	183998412	cid_26887		+
chr2	42577657	42577727	cid_24985		-
chr9	36607716	36607747	cid_48252		+
chr1	161794142	161794178	cid_3731		+
chr6	129898718	129898755	cid_41874		-
chr10	121600314	121600359	cid_7431		-
chr12	54580784	54580823	cid_11460		-
chr6	155154710	155154777	cid_42379		+
chr11	47747437	47747496	cid_8495		-
chr3	170011286	170011328	cid_33207		+
chr8	120844669	120844727	cid_46972		-
chr4	95589247	95589298	cid_34839		+
chr11	43913693	43913735	cid_8361		+
chr9	123333421	123333460	cid_49089		-
chr11	73112212	73112263	cid_9290		-
chr7	137561765	137561823	cid_45091		-
chr14	81209347	81209413	cid_15971		-
chr17	40931088	40931150	cid_20757		+
chr2	110310594	110310630	cid_25968		-
chr4	123750374	123750420	cid_35248		+
chr17	15612111	15612167	cid_19832		+
chr3	47047942	47048000	cid_31258		+
chr22	38889957	38890007	cid_30142		-
chr4	95588408	95588462	cid_34835		+
chr7	34970073	34970133	cid_43400		-
chr15	65295341	65295387	cid_17169		-
chr17	73647234	73647271	cid_21959		-
chr8	55012895	55012932	cid_46235		-
chr9	35518917	35518973	cid_48216		+
chr14	20797299	20797335	cid_14707		-
chr1	100340838	100340885	cid_2635		+
chr12	76443381	76443436	cid_12035		-
chr14	76349238	76349295	cid_15911		+
chr2	177494934	177494991	cid_26734		-
chr10	96372802	96372858	cid_6953		+
chr7	101545300	101545334	cid_44398		+
chr3	120525293	120525333	cid_32319		+
chr10	43019624	43019662	cid_6165		-
chr7	86784075	86784124	cid_43983		+
chr14	39628821	39628866	cid_15084		-
chr2	99993094	99993137	cid_25879		+
chr3	183446580	183446617	cid_33422		+
chr3	43591171	43591215	cid_31198		-
chr1	212220549	212220600	cid_4826		+
chr2	143676295	143676327	cid_26274		+
chr4	160185219	160185270	cid_35591		+
chr9	131747237	131747281	cid_49406		+
chr20	2379758	2379790	cid_28091		+
chr3	49571742	49571808	cid_31451		+
chr5	179707081	179707125	cid_39906		-
chr12	133297368	133297416	cid_13155		+
chr6	10887816	10887852	cid_40106		+
chr11	43512137	43512180	cid_8355		+
chr5	127485356	127485397	cid_38690		+
chr7	11101697	11101755	cid_42990		+
chr2	136614516	136614575	cid_26250		-
chr9	2101674	2101713	cid_47658		+
chr19	41767435	41767483	cid_23959		+
chr2	211525372	211525425	cid_27499		+
chr3	15710170	15710224	cid_30723		-
chr4	187509635	187509676	cid_35845		-
chr5	58552842	58552881	cid_37293		-
chr1	114516801	114516845	cid_2935		+
chr4	47944397	47944436	cid_34328		-
chr14	35870731	35870781	cid_15048		-
chr4	165270799	165270837	cid_35620		-
chr11	47829821	47829857	cid_8550		-
chr16	66584406	66584439	cid_18958		+
chr3	196556210	196556284	cid_33668		+
chr15	68594135	68594188	cid_17298		-
chr1	160186895	160186942	cid_3656		-
chr15	99507581	99507638	cid_17903		+
chr2	179462402	179462444	cid_26804		+
chr17	79478154	79478213	cid_22117		-
chr19	1042636	1042667	cid_23124		+
chr6	163993446	163993496	cid_42513		+
chr16	24796364	24796397	cid_18541		+
chr11	27519844	27519896	cid_8115		-
chr12	21622454	21622501	cid_10808		-
chr22	50173217	50173260	cid_30449		-
chr8	88734913	88734953	cid_46601		-
chr6	166733394	166733467	cid_42675		-
chrX	19658039	19658076	cid_49895		-
chr21	45090727	45090768	cid_29608		+
chr3	129369108	129369146	cid_32489		-
chr5	64920967	64921002	cid_37671		+
chr6	41070091	41070128	cid_40749		+
chr17	56077715	56077783	cid_21297		-
chr3	69155062	69155130	cid_31807		+
chr17	76103337	76103392	cid_22036		+
chr15	41591216	41591269	cid_16622		+
chr6	79938733	79938804	cid_41196		-
chr3	27424596	27424645	cid_30847		-
chr14	103195609	103195656	cid_16226		+
chr5	142191050	142191096	cid_39180		+
chr4	110221158	110221215	cid_35135		-
chrX	123235108	123235166	cid_51400		+
chrX	133905646	133905711	cid_51520		-
chr12	19626326	19626371	cid_10515		+
chr21	47609314	47609351	cid_29707		-
chr5	14710109	14710149	cid_36215		-
chr4	83275339	83275390	cid_34665		-
chr16	22270067	22270110	cid_18461		+
chr1	231470889	231470950	cid_5391		-
chr3	179114443	179114481	cid_33368		-
chr10	24950572	24950621	cid_6023		-
chr14	75894129	75894160	cid_15901		-
chr2	175994806	175994848	cid_26703		-
chr5	37326298	37326356	cid_36690		-
chr3	37107650	37107693	cid_31048		-
chr2	95766181	95766227	cid_25794		-
chr10	5732245	5732286	cid_5806		+
chr2	61450337	61450390	cid_25300		-
chr2	85584247	85584292	cid_25708		+
chr1	31837675	31837723	cid_840		+
chr12	98943647	98943679	cid_12281		+
chr18	57021475	57021544	cid_22960		-
chr11	34118460	34118507	cid_8277		+
chr1	180082884	180082944	cid_4170		+
chr1	224197298	224197341	cid_5035		+
chr3	169712278	169712337	cid_33184		+
chr8	25289961	25290018	cid_45778		-
chr14	70792864	70792899	cid_15716		-
chr4	102233301	102233349	cid_34912		-
chr2	110302878	110302936	cid_25966		-
chr6	27271465	27271508	cid_40366		-
chrX	53584264	53584323	cid_50371		-
chr22	38617263	38617298	cid_30097		-
chr11	120359491	120359566	cid_10056		+
chr12	20570941	20570995	cid_10638		+
chr6	125412268	125412310	cid_41803		+
chr10	53457217	53457282	cid_6232		-
chr14	68355500	68355535	cid_15595		+
chr11	27389951	27390007	cid_8095		-
chr1	162496972	162497027	cid_3741		+
chr7	128134045	128134081	cid_44804		+
chr13	113977405	113977450	cid_14633		+
chr3	15292527	15292583	cid_30704		+
chr1	185266986	185267026	cid_4281		-
chr14	21730718	21730775	cid_14780		-
chr1	84414528	84414583	cid_2292		-
chr2	33809430	33809494	cid_24833		-
chrX	119659270	119659310	cid_51269		-
chr1	174977541	174977588	cid_4082		+
chr11	57457546	57457595	cid_8600		+
chr14	39761904	39761936	cid_15091		+
chr9	14152973	14153029	cid_47807		-
chr5	37106289	37106331	cid_36622		-
chr5	58561673	58561737	cid_37295		-
chr7	140087780	140087812	cid_45194		-
chr7	156985010	156985052	cid_45453		+
chr10	129908592	129908641	cid_7552		-
chr13	92108592	92108632	cid_14077		+
chr14	21837701	21837760	cid_14812		-
chr1	212986436	212986475	cid_4861		+
chr19	13889170	13889216	cid_23546		+
chr9	102595729	102595774	cid_48840		+
chr14	105198655	105198698	cid_16304		+
chr4	117520197	117520231	cid_35173		+
chr11	94901891	94901924	cid_9679		-
chr8	131064533	131064589	cid_47413		-
chr2	44200702	44200754	cid_25042		-
chr9	139105836	139105883	cid_49671		-
chr11	58390338	58390399	cid_8631		+
chr3	9431881	9431954	cid_30544		-
chr1	26625256	26625296	cid_659		-
chr3	27473152	27473192	cid_30852		-
chr12	39117491	39117550	cid_11032		-
chr6	35802939	35802973	cid_40650		-
chr22	29002619	29002651	cid_29902		-
chr1	67453087	67453119	cid_1927		+
chr12	77236784	77236834	cid_12059		+
chr16	5124889	5124934	cid_18186		+
chrX	76830925	76830982	cid_50766		-
chr1	97251951	97252003	cid_2576		+
chr19	58906045	58906087	cid_24314		+
chr16	9009455	9009509	cid_18204		-
chr5	121363231	121363287	cid_38636		+
chr12	80223589	80223633	cid_12106		-
chr4	151761798	151761844	cid_35523		-
chr1	204519679	204519721	cid_4649		+
chr10	76238386	76238421	cid_6565		+
chrX	135289585	135289624	cid_51546		+
chr6	146276148	146276201	cid_42166		-
chr3	108361353	108361390	cid_32159		+
chr19	36214453	36214501	cid_23853		+
chr12	938836	938899	cid_10199		+
chr3	128066069	128066105	cid_32450		+
chr1	167352176	167352222	cid_3831		+
chr10	71972964	71973021	cid_6454		-
chr12	110936684	110936744	cid_12571		-
chr1	207531962	207532013	cid_4734		+
chr20	8413727	8413768	cid_28190		+
chr4	187560833	187560881	cid_35849		-
chr5	58289636	58289700	cid_37131		-
chr15	34780860	34780904	cid_16495		-
chr5	38957881	38957931	cid_36782		-
chr9	135819872	135819914	cid_49607		-
chr8	103312996	103313028	cid_46817		-
chr19	49513355	49513392	cid_24095		+
chr12	105541030	105541081	cid_12443		+
chr12	79983219	79983263	cid_12086		-
chr19	30304585	30304623	cid_23757		+
chr17	65936481	65936516	cid_21843		+
chr3	49336191	49336236	cid_31428		-
chr5	33460131	33460166	cid_36512		+
chr17	19960092	19960124	cid_19986		+
chr4	24556635	24556678	cid_34089		-
chrX	100668924	100668989	cid_50897		+
chr4	103730784	103730828	cid_34940		-
chr2	68289830	68289873	cid_25448		-
chr22	31367753	31367805	cid_29995		+
chr3	183891293	183891341	cid_33455		+
chr8	141532553	141532587	cid_47495		-
chr9	95015781	95015831	cid_48633		-
chr14	23439703	23439742	cid_14854		-
chr6	74002120	74002161	cid_41060		+
chr3	56628049	56628102	cid_31657		+
chr8	48852022	48852077	cid_46179		-
chr17	73613455	73613486	cid_21957		+
chr1	229635642	229635705	cid_5290		-
chr1	109178826	109178870	cid_2719		+
chr17	35766306	35766365	cid_20482		-
chr20	51647536	51647587	cid_28961		+
chr19	19468388	19468450	cid_23696		+
chr20	18455828	18455876	cid_28275		+
chr17	58026988	58027038	cid_21471		+
chr10	70515590	70515642	cid_6411		+
chr16	72567854	72567886	cid_19166		-
chr10	89526901	89526942	cid_6712		-
chr10	119040181	119040223	cid_7353		-
chr7	5567356	5567417	cid_42893		-
chr12	123004671	123004724	cid_12920		-
chr3	111664202	111664246	cid_32177		+
chr14	59939627	59939696	cid_15407		-
chr5	56486916	56486950	cid_37086		+
chr12	133253909	133253952	cid_13149		-
chr6	42630311	42630368	cid_40770		+
chr8	125485123	125485157	cid_47038		-
chr10	116621091	116621142	cid_7322		+
chr18	34415789	34415836	cid_22726		+
chr8	30643292	30643334	cid_45894		-
chr2	86360189	86360258	cid_25756		+
chr5	145890874	145890940	cid_39285		+
chr14	31077166	31077219	cid_14916		+
chr5	140085623	140085669	cid_39151		+
chr5	82877176	82877225	cid_38088		+
chr11	65486950	65487000	cid_9061		-
chr12	50146733	50146770	cid_11294		+
chr14	55820275	55820322	cid_15332		+
chr6	101037441	101037510	cid_41442		-
chrX	44917496	44917534	cid_50214		+
chr5	148875144	148875203	cid_39377		-
chr13	111276618	111276675	cid_14533		+
chr16	89564631	89564670	cid_19420		+
chr5	176884081	176884130	cid_39791		-
chr12	46602213	46602251	cid_11152		-
chr22	28144354	28144397	cid_29874		-
chr15	73024063	73024097	cid_17402		+
chr2	225379895	225379953	cid_27731		-
chr11	107199655	107199705	cid_9825		-
chr11	9610796	9610867	cid_7798		+
chr8	57874107	57874158	cid_46263		-
chr18	45423301	45423356	cid_22836		-
chr7	4805796	4805844	cid_42864		+
chr13	92797602	92797653	cid_14157		+
chr16	11827853	11827890	cid_18251		-
chrX	41092661	41092704	cid_50154		+
chr1	55642274	55642318	cid_1659		-
chr12	50538453	50538491	cid_11311		-
chr17	15584072	15584115	cid_19830		-
chr20	464375	464446	cid_28069		-
chrX	73190011	73190069	cid_50668		+
chr5	139862059	139862126	cid_39121		+
chr12	77236837	77236900	cid_12060		+
chr7	8099632	8099682	cid_42974		+
chr14	19901127	19901159	cid_14697		-
chr8	48812886	48812940	cid_46166		-
chr19	44647086	44647135	cid_23988		+
chr5	153435974	153436029	cid_39469		+
chr19	12910778	12910811	cid_23522		-
chr13	40256397	40256434	cid_13486		+
chr15	45009583	45009640	cid_16792		+
chr1	110884905	110884960	cid_2789		+
chr15	92707401	92707458	cid_17761		+
chr11	85371594	85371628	cid_9459		-
chr3	123307077	123307116	cid_32380		+
chr6	146266476	146266522	cid_42164		-
chr4	124011915	124011956	cid_35262		+
chrX	122828796	122828843	cid_51323		-
chr2	174232692	174232740	cid_26638		+
chr9	131386794	131386834	cid_49378		+
chr21	40551647	40551720	cid_29499		-
chr19	39408673	39408738	cid_23915		-
chr12	51604082	51604134	cid_11359		-
chr4	3131911	3131953	cid_33820		+
chr5	106970202	106970240	cid_38447		-
chr12	20582780	20582818	cid_10656		+
chr2	234355907	234355943	cid_27915		+
chr16	53289812	53289869	cid_18818		+
chr2	183162859	183162918	cid_26857		-
chr20	11900717	11900758	cid_28216		+
chr5	68505818	68505858	cid_37762		+
chr5	106713788	106713840	cid_38438		-
chr15	25257170	25257226	cid_16368		+
chr7	75958576	75958634	cid_43873		-
chr1	225839976	225840033	cid_5182		-
chr3	49012435	49012492	cid_31404		+
chr8	40011917	40011973	cid_46001		+
chr20	60962916	60962958	cid_29087		+
chr11	118362639	118362679	cid_9996		+
chr1	1650011	1650046	cid_57		-
chr8	98667430	98667482	cid_46694		+
chr6	74192339	74192393	cid_41066		+
chr16	18861459	18861497	cid_18404		-
chrX	9503096	9503144	cid_49800		+
chr9	102785675	102785709	cid_48846		-
chr9	13122039	13122088	cid_47776		-
chr5	176390737	176390781	cid_39770		-
chr7	56051559	56051606	cid_43649		+
chr10	121356278	121356333	cid_7425		-
chr15	40505669	40505714	cid_16571		+
chr1	154303616	154303686	cid_3461		+
chr12	7270621	7270669	cid_10330		+
chr14	102393974	102394013	cid_16191		+
chr9	80944692	80944759	cid_48471		+
chr5	58905200	58905235	cid_37430		-
chr13	96444012	96444043	cid_14252		+
chr8	141756253	141756294	cid_47554		-
chr9	134019917	134019964	cid_49501		+
chr6	166385621	166385682	cid_42620		-
chr7	16745845	16745895	cid_43038		+
chr22	39257911	39257972	cid_30165		-
chr9	82340574	82340646	cid_48480		+
chr20	34327878	34327938	cid_28523		-
chrX	24082091	24082147	cid_49944		+
chr2	157439565	157439632	cid_26418		+
chr1	46725836	46725890	cid_1396		+
chr17	7213014	7213080	cid_19695		+
chr2	96532907	96532955	cid_25807		-
chr3	48106592	48106648	cid_31331		-
chr12	6632504	6632562	cid_10284		+
chr14	45478338	45478388	cid_15124		+
chr5	65466780	65466813	cid_37736		+
chr5	98261912	98261970	cid_38393		-
chr1	31819741	31819783	cid_838		+
chr11	118914971	118915031	cid_10032		-
chr2	71365527	71365575	cid_25562		+
chr5	74343959	74343990	cid_37908		-
chr5	137498664	137498702	cid_38983		-
chr5	145861581	145861621	cid_39263		+
chr9	22062019	22062074	cid_48019		+
chrX	107399156	107399199	cid_50987		-
chr17	2594471	2594515	cid_19563		-
chr15	34438827	34438873	cid_16482		-
chr8	128207783	128207843	cid_47179		-
chr7	91873269	91873322	cid_44107		-
chrX	128582107	128582155	cid_51419		-
chr12	111159894	111159942	cid_12585		-
chr12	102578216	102578257	cid_12352		+
chr10	27415582	27415627	cid_6049		-
chr19	10506076	10506115	cid_23445		-
chr12	53671087	53671127	cid_11401		+
chr5	175972102	175972137	cid_39763		+
chr2	174773859	174773914	cid_26649		-
chr12	112478280	112478347	cid_12627		-
chrX	45607129	45607181	cid_50235		-
chr19	10273237	10273274	cid_23423		-
chrX	123164968	123165009	cid_51358		+
chr17	73381104	73381142	cid_21953		-
chr17	65883910	65883961	cid_21831		+
chr9	79186771	79186805	cid_48415		+
chr19	41758864	41758907	cid_23957		+
chr11	46399507	46399560	cid_8388		+
chr14	31291044	31291075	cid_14932		+
chr7	87907748	87907799	cid_44033		-
chr2	160585680	160585729	cid_26449		+
chr3	121488984	121489039	cid_32343		-
chr1	220872346	220872384	cid_4996		+
chrX	117246970	117247036	cid_51199		-
chr12	459749	459793	cid_10187		-
chr12	104725227	104725276	cid_12402		+
chr18	34471941	34471983	cid_22731		+
chr18	43914523	43914563	cid_22800		+
chr7	75695733	75695787	cid_43861		+
chr12	70705524	70705569	cid_11928		+
chr16	56188638	56188669	cid_18853		-
chr13	48934261	48934308	cid_13624		+
chr12	62102873	62102927	cid_11692		-
chr12	20548800	20548869	cid_10589		+
chr14	32031358	32031393	cid_14976		+
chr8	75149413	75149445	cid_46540		-
chrX	153126983	153127031	cid_51674		-
chr7	105731447	105731519	cid_44509		-
chr3	186505617	186505676	cid_33520		+
chr6	33269246	33269288	cid_40600		-
chr5	65290686	65290734	cid_37689		+
chr3	172519014	172519055	cid_33277		+
chr18	56995670	56995731	cid_22944		-
chr14	100820741	100820786	cid_16181		-
chr12	56991022	56991079	cid_11607		-
chr14	38681819	38681885	cid_15069		+
chr10	118658692	118658729	cid_7341		-
chr3	170085593	170085642	cid_33216		+
chr3	183474051	183474086	cid_33424		+
chr3	33686206	33686251	cid_31026		-
chr2	109490088	109490138	cid_25958		+
chr8	100412888	100412929	cid_46726		+
chr11	107942265	107942306	cid_9834		+
chr5	56533632	56533664	cid_37090		+
chr7	139297894	139297943	cid_45182		-
chr4	109741845	109741901	cid_35058		-
chr6	58297931	58297962	cid_40980		+
chr3	136237497	136237548	cid_32609		-
chr17	45560327	45560362	cid_20959		-
chr7	106300034	106300069	cid_44516		-
chr7	138522405	138522446	cid_45107		-
chr4	85644672	85644715	cid_34735		-
chr11	85372627	85372686	cid_9465		-
chr12	112479589	112479635	cid_12628		-
chr5	175807304	175807357	cid_39739		+
chr12	53579295	53579345	cid_11395		+
chr3	9397439	9397486	cid_30540		-
chr19	15503293	15503332	cid_23594		-
chr1	21204986	21205038	cid_443		-
chr1	39899234	39899275	cid_1185		+
chr6	112101722	112101769	cid_41622		-
chr19	39809608	39809653	cid_23920		-
chr6	160219408	160219447	cid_42486		+
chr5	130761594	130761638	cid_38726		-
chr2	219431371	219431423	cid_27631		-
chr13	113153311	113153353	cid_14580		-
chr1	247041942	247041989	cid_5710		-
chr1	26901346	26901379	cid_670		+
chr16	9205759	9205805	cid_18223		+
chr5	179036769	179036817	cid_39825		+
chr2	27002822	27002875	cid_24629		+
chr18	11883057	11883103	cid_22411		+
chr11	33376731	33376798	cid_8246		+
chr4	77091093	77091140	cid_34592		-
chr9	136897335	136897382	cid_49633		-
chr5	34908202	34908247	cid_36546		-
chr21	44843832	44843871	cid_29596		-
chr1	19227327	19227371	cid_361		-
chr8	141525757	141525828	cid_47477		+
chr16	28837989	28838047	cid_18605		+
chr5	131014692	131014727	cid_38738		-
chr5	58410553	58410605	cid_37198		-
chr7	111366949	111366982	cid_44620		-
chr3	33427213	33427256	cid_30981		+
chr7	6260614	6260647	cid_42934		-
chr11	93454850	93454896	cid_9600		+
chr7	101518566	101518615	cid_44390		+
chr14	69900795	69900828	cid_15641		+
chr2	110342646	110342686	cid_25970		-
chr2	211296130	211296183	cid_27452		-
chr19	12903847	12903904	cid_23518		+
chr5	37298326	37298363	cid_36680		-
chr18	67802359	67802427	cid_23044		-
chr2	152338108	152338163	cid_26345		+
chr17	32130621	32130652	cid_20367		-
chr12	95877697	95877750	cid_12224		+
chrX	107968736	107968778	cid_51083		-
chr2	230672226	230672266	cid_27830		-
chr2	70514223	70514273	cid_25551		-
chr18	43918205	43918240	cid_22802		+
chr6	166401205	166401263	cid_42672		-
chr13	53237881	53237928	cid_13767		+
chr6	30032520	30032564	cid_40472		+
chr17	65943934	65943984	cid_21848		+
chr5	58829643	58829685	cid_37361		-
chr12	56558388	56558437	cid_11561		-
chr1	214522344	214522387	cid_4885		-
chr6	134493257	134493289	cid_41988		-
chr2	211319721	211319770	cid_27462		-
chr1	219366587	219366654	cid_4960		+
chr11	108143103	108143157	cid_9854		+
chr1	41461763	41461803	cid_1236		+
chr8	6360480	6360519	cid_45584		+
chr20	309209	309265	cid_28062		+
chr2	1657347	1657400	cid_24338		-
chr9	116169633	116169677	cid_49039		-
chr3	69075121	69075154	cid_31790		-
chr5	27485081	27485133	cid_36344		+
chrX	115084976	115085019	cid_51187		-
chr22	30972716	30972763	cid_29987		-
chr7	158445135	158445177	cid_45504		-
chr2	25038771	25038811	cid_24573		+
chr11	31452553	31452611	cid_8159		+
chr9	108537286	108537359	cid_48897		+
chr1	179956415	179956459	cid_4155		+
chr6	17673804	17673846	cid_40191		-
chr11	47776017	47776081	cid_8518		-
chr4	88401988	88402020	cid_34763		-
chr18	55144629	55144666	cid_22901		+
chr10	88277291	88277332	cid_6673		-
chr6	111215264	111215334	cid_41555		+
chr11	64539122	64539175	cid_8909		-
chr15	79169459	79169495	cid_17543		+
chr12	20584832	20584867	cid_10659		+
chr5	14400008	14400067	cid_36184		+
chr9	33032048	33032090	cid_48065		+
chr15	86228350	86228400	cid_17635		+
chr11	43862400	43862444	cid_8359		+
chr3	9441926	9441967	cid_30547		+
chr1	162492904	162492956	cid_3736		+
chr10	93776235	93776266	cid_6796		+
chr15	28441578	28441612	cid_16397		-
chr1	225231061	225231105	cid_5120		+
chr6	109414723	109414778	cid_41512		-
chr15	57258380	57258420	cid_16974		+
chr10	135214940	135215009	cid_7580		+
chr3	37408084	37408120	cid_31070		+
chr19	58373134	58373169	cid_24304		+
chr5	106974197	106974240	cid_38448		-
chr7	101550613	101550659	cid_44401		+
chr9	20906931	20906968	cid_47922		+
chr7	148438317	148438360	cid_45267		+
chr1	202412299	202412339	cid_4553		+
chr8	135807729	135807772	cid_47447		-
chr1	6712808	6712860	cid_139		-
chr3	52083731	52083775	cid_31549		-
chr4	54305361	54305401	cid_34391		+
chr1	29486826	29486883	cid_788		-
chr11	92880564	92880615	cid_9575		-
chr5	122364957	122365003	cid_38649		-
chr3	38412594	38412629	cid_31095		+
chr1	243828034	243828080	cid_5607		-
chr9	134375367	134375424	cid_49559		+
chr12	108102744	108102792	cid_12477		+
chr20	21326565	21326599	cid_28309		+
chr6	165804323	165804378	cid_42525		-
chr17	12668711	12668765	cid_19799		+
chr14	50789432	50789476	cid_15205		+
chr6	4061927	4061983	cid_40007		+
chr3	48854737	48854786	cid_31390		-
chrX	122745197	122745243	cid_51288		-
chr13	114140970	114141009	cid_14642		-
chr2	228416906	228416956	cid_27805		+
chr7	98513522	98513560	cid_44274		+
chr14	50146247	50146297	cid_15167		-
chr11	93462943	93462989	cid_9606		+
chr16	89358012	89358045	cid_19405		-
chr12	105516456	105516526	cid_12434		+
chr9	80334043	80334091	cid_48453		-
chr19	17431013	17431065	cid_23655		+
chr7	127231424	127231469	cid_44783		+
chr2	208725794	208725835	cid_27419		-
chr1	21377326	21377366	cid_453		-
chr19	3121314	3121374	cid_23205		+
chr6	90641037	90641085	cid_41358		-
chr1	203765379	203765431	cid_4590		+
chr7	98610264	98610305	cid_44283		+
chr8	48871650	48871681	cid_46200		-
chr3	72473921	72473954	cid_31840		-
chr9	103082518	103082554	cid_48854		-
chr17	56082116	56082173	cid_21308		-
chr14	73568698	73568759	cid_15796		+
chr12	56579887	56579942	cid_11565		-
chr3	15751108	15751152	cid_30731		-
chr7	75102394	75102430	cid_43851		-
chr5	150088325	150088381	cid_39417		-
chr19	41766207	41766249	cid_23958		+
chr7	12400712	12400778	cid_43023		-
chr3	42672060	42672117	cid_31176		+
chr8	95854713	95854775	cid_46659		+
chr3	33444549	33444583	cid_31000		-
chr19	34929664	34929723	cid_23826		+
chr13	20283831	20283871	cid_13198		-
chr5	43536871	43536920	cid_36962		-
chr9	72931855	72931894	cid_48371		+
chr19	3545997	3546065	cid_23231		-
chr2	55517160	55517201	cid_25209		-
chr6	121436425	121436470	cid_41745		-
chr7	1606976	1607017	cid_42835		-
chr8	107749820	107749862	cid_46868		+
chr12	96661355	96661405	cid_12237		+
chr4	26433209	26433257	cid_34113		+
chr16	14419442	14419485	cid_18299		+
chr16	278108	278166	cid_17959		-
chr7	100275295	100275328	cid_44333		+
chr11	9838339	9838383	cid_7808		-
chr9	137622313	137622378	cid_49646		+
chr1	149858878	149858929	cid_3227		+
chr22	36177610	36177644	cid_30055		-
chr12	118855000	118855060	cid_12763		+
chr22	40807097	40807148	cid_30204		-
chrX	102842269	102842329	cid_50921		+
chr11	66415119	66415170	cid_9117		+
chr2	216184507	216184550	cid_27558		+
chr7	20403341	20403388	cid_43070		+
chr6	86321910	86321967	cid_41272		-
chr1	167395382	167395429	cid_3854		+
chr9	33441165	33441235	cid_48131		-
chr7	151878582	151878636	cid_45376		-
chr7	157175854	157175894	cid_45490		+
chr5	37305117	37305158	cid_36684		-
chr12	22819702	22819770	cid_10853		+
chr11	10215404	10215446	cid_7826		-
chr3	113442734	113442802	cid_32224		-
chr16	69496814	69496877	cid_19067		+
chr2	152272993	152273032	cid_26310		+
chr7	156629539	156629587	cid_45442		-
chr1	164567937	164567977	cid_3777		+
chr2	113420922	113420981	cid_26027		+
chr11	76239507	76239550	cid_9370		+
chr5	134193916	134193979	cid_38899		+
chr9	127477101	127477150	cid_49234		-
chr5	58413917	58413951	cid_37203		-
chrX	70760519	70760551	cid_50530		+
chr20	6195325	6195356	cid_28167		+
chr5	93819521	93819560	cid_38181		-
chr11	102991303	102991370	cid_9783		+
chr11	65193092	65193150	cid_8959		+
chr13	115048602	115048644	cid_14684		+
chr3	33429839	33429883	cid_30982		-
chr17	73774645	73774683	cid_21965		-
chr2	44726790	44726842	cid_25072		+
chr7	129396688	129396748	cid_44865		+
chr1	11140723	11140776	cid_238		-
chr3	196129738	196129802	cid_33655		-
chr20	33091245	33091292	cid_28425		+
chrX	123135415	123135481	cid_51351		+
chr6	89320362	89320404	cid_41321		-
chr5	154191305	154191355	cid_39477		+
chr4	83817012	83817079	cid_34720		-
chr22	39053139	39053173	cid_30151		+
chr5	6736993	6737035	cid_36042		+
chr6	86235805	86235849	cid_41258		-
chr5	118583007	118583050	cid_38616		+
chr1	228645122	228645180	cid_5271		-
chr3	31667505	31667553	cid_30891		+
chr15	41573620	41573687	cid_16618		+
chr5	147649760	147649835	cid_39331		+
chr10	123659500	123659543	cid_7459		-
chrX	107964787	107964861	cid_51057		-
chr15	86182677	86182721	cid_17632		+
chr5	96103697	96103740	cid_38327		+
chr7	93275743	93275794	cid_44182		+
chr11	4117893	4117928	cid_7685		+
chr15	91425140	91425210	cid_17741		+
chr3	88205978	88206024	cid_31983		+
chr1	193122663	193122704	cid_4374		+
chr4	56833157	56833207	cid_34412		+
chr3	185635411	185635460	cid_33500		-
chr6	135679231	135679270	cid_42016		-
chr1	193172974	193173020	cid_4376		+
chr1	151237675	151237715	cid_3321		+
chr3	45043443	45043486	cid_31229		+
chr1	22051786	22051831	cid_488		-
chr2	44178481	44178531	cid_25034		-
chr3	100432473	100432506	cid_32049		+
chr22	21304693	21304737	cid_29783		+
chr6	150000346	150000397	cid_42281		-
chr16	57239354	57239405	cid_18888		+
chr7	72883811	72883848	cid_43783		-
chr19	14203858	14203910	cid_23560		-
chr1	151257789	151257830	cid_3322		+
chr22	29684773	29684843	cid_29935		+
chr4	89629188	89629235	cid_34784		+
chr7	135322246	135322292	cid_45051		+
chr3	12533713	12533767	cid_30639		+
chr18	14124273	14124317	cid_22494		-
chr12	20568054	20568095	cid_10635		+
chr2	109390681	109390725	cid_25948		+
chr11	82985640	82985679	cid_9445		-
chr1	36319739	36319785	cid_1074		+
chr5	58888906	58888953	cid_37408		-
chr14	75138067	75138110	cid_15854		-
chr5	170345071	170345116	cid_39615		+
chr1	71530718	71530767	cid_2078		-
chr1	207956447	207956486	cid_4758		+
chr1	27056561	27056599	cid_672		+
chr3	24020808	24020845	cid_30808		+
chr9	14317387	14317427	cid_47826		+
chr11	46776116	46776163	cid_8404		-
chr1	21132983	21133050	cid_435		-
chr1	47838767	47838828	cid_1433		+
chr17	73315357	73315414	cid_21951		-
chr7	72855203	72855258	cid_43772		-
chr2	231940285	231940324	cid_27854		+
chr6	13977243	13977306	cid_40145		+
chr5	177377617	177377659	cid_39809		+
chr2	62109450	62109511	cid_25370		-
chr3	189675496	189675541	cid_33546		-
chr17	53039938	53040005	cid_21183		-
chr14	69847452	69847504	cid_15638		-
chr8	124514132	124514173	cid_47018		-
chr21	35477779	35477846	cid_29429		+
chr1	70887352	70887395	cid_2072		+
chr12	76441931	76441966	cid_12029		-
chr2	97830588	97830624	cid_25841		+
chr5	80600018	80600060	cid_38071		+
chr18	11852283	11852324	cid_22400		+
chr14	94519724	94519755	cid_16098		-
chr14	81646036	81646092	cid_16004		-
chr7	155504416	155504477	cid_45419		+
chr6	80723119	80723167	cid_41204		+
chr11	12708185	12708238	cid_7887		+
chr12	39047191	39047248	cid_11026		-
chr22	24237257	24237306	cid_29835		+
chr2	112252289	112252332	cid_25988		-
chr3	184045820	184045865	cid_33465		+
chr17	41602084	41602134	cid_20810		+
chr1	230338603	230338645	cid_5337		+
chr5	78937396	78937453	cid_38029		+
chr5	94008468	94008533	cid_38199		+
chr19	16663542	16663582	cid_23630		-
chr2	191785659	191785713	cid_27065		+
chrX	73069864	73069925	cid_50651		-
chr1	33115924	33115971	cid_917		-
chr9	91092440	91092508	cid_48574		+
chr7	17382443	17382494	cid_43044		+
chr1	86142812	86142868	cid_2332		-
chr18	47340455	47340502	cid_22861		+
chrX	73832330	73832379	cid_50741		-
chr3	78900690	78900727	cid_31886		-
chr1	231093006	231093050	cid_5372		-
chr20	57470297	57470367	cid_29029		+
chr4	26430474	26430507	cid_34111		+
chr20	37194141	37194180	cid_28656		+
chr3	169889096	169889159	cid_33198		-
chr6	157206470	157206513	cid_42392		+
chr11	102953372	102953435	cid_9780		-
chr19	39220689	39220738	cid_23900		+
chr8	128206906	128206958	cid_47175		-
chr7	139103338	139103380	cid_45162		+
chr11	95519921	95519961	cid_9723		-
chr1	109240341	109240409	cid_2736		+
chr1	28749092	28749128	cid_722		-
chr17	27877679	27877724	cid_20145		+
chr6	33232384	33232425	cid_40595		-
chr11	9303387	9303435	cid_7744		-
chr6	53133221	53133289	cid_40906		-
chr16	57243098	57243146	cid_18890		+
chr12	122218627	122218668	cid_12867		-
chr14	21861810	21861848	cid_14816		-
chr3	112324129	112324185	cid_32197		-
chr20	51764663	51764722	cid_28980		+
chr18	2784797	2784847	cid_22294		+
chr7	74125489	74125551	cid_43833		+
chr3	123210534	123210595	cid_32370		-
chr14	72056095	72056135	cid_15763		+
chr6	134490895	134490965	cid_41973		-
chr5	72316579	72316611	cid_37873		-
chr1	68941532	68941588	cid_1997		-
chr12	62966219	62966255	cid_11725		+
chr15	25364902	25364958	cid_16377		+
chr20	10640230	10640262	cid_28202		-
chr3	57305162	57305205	cid_31684		+
chr11	107920789	107920833	cid_9830		+
chr2	197528815	197528856	cid_27125		+
chr1	159999100	159999160	cid_3652		-
chr2	97897192	97897236	cid_25854		+
chr3	121257905	121257956	cid_32335		-
chr5	36873664	36873707	cid_36584		-
chr2	44671227	44671272	cid_25070		+
chr2	29016756	29016827	cid_24698		+
chr4	1099648	1099704	cid_33740		-
chr1	109477202	109477253	cid_2755		-
chr15	41598479	41598522	cid_16625		+
chr16	27539838	27539889	cid_18580		-
chr15	66172087	66172126	cid_17223		+
chr2	207481728	207481773	cid_27393		+
chr5	158699127	158699179	cid_39534		+
chr5	59924351	59924387	cid_37571		-
chr1	222820400	222820452	cid_5011		+
chr15	65809784	65809821	cid_17198		-
chr16	15658189	15658221	cid_18328		+
chr5	43176377	43176410	cid_36936		+
chr1	35866892	35866937	cid_1040		+
chr15	40280299	40280338	cid_16559		+
chr5	39389142	39389206	cid_36833		-
chr17	45738295	45738337	cid_20998		+
chr5	613486	613518	cid_35895		+
chr21	40195534	40195593	cid_29491		+
chr11	92881639	92881705	cid_9576		-
chr3	107762792	107762849	cid_32135		-
chr16	67133046	67133109	cid_18995		+
chr1	153914994	153915034	cid_3407		-
chr11	17098670	17098714	cid_8002		-
chr1	9830874	9830914	cid_187		-
chr2	27017104	27017156	cid_24633		+
chr20	39670228	39670272	cid_28676		+
chr11	116945148	116945185	cid_9951		-
chrX	109441457	109441510	cid_51128		-
chr8	141531666	141531717	cid_47492		-
chr5	147621056	147621089	cid_39301		+
chr9	114697032	114697090	cid_49006		+
chr1	24087709	24087768	cid_597		+
chr13	113889469	113889513	cid_14623		+
chr9	123232020	123232058	cid_49083		-
chr1	9796531	9796574	cid_181		-
chr10	93250715	93250760	cid_6765		+
chr4	187509236	187509309	cid_35842		-
chr17	13934653	13934704	cid_19805		-
chr15	79179687	79179740	cid_17548		+
chr17	47108469	47108532	cid_21048		+
chr7	119351105	119351152	cid_44729		-
chrX	41200225	41200265	cid_50167		+
chr5	110834568	110834628	cid_38521		-
chr20	37576702	37576740	cid_28662		+
chr8	101960764	101960828	cid_46786		-
chr11	47828250	47828300	cid_8546		-
chr13	27250159	27250220	cid_13304		+
chr21	34131332	34131398	cid_29338		-
chr12	89996929	89996982	cid_12150		-
chr1	78414645	78414715	cid_2229		-
chrX	95990785	95990828	cid_50863		+
chr8	119070938	119070993	cid_46948		-
chr16	53331068	53331105	cid_18823		+
chr7	100278886	100278941	cid_44338		-
chr11	65622476	65622537	cid_9063		-
chr11	47786549	47786612	cid_8520		-
chr6	64378394	64378437	cid_41020		+
chr5	132260518	132260563	cid_38783		-
chr3	12546722	12546783	cid_30640		+
chr7	64535646	64535677	cid_43684		+
chr4	57357728	57357764	cid_34437		+
chr12	93803408	93803480	cid_12174		-
chr17	39847672	39847720	cid_20661		+
chr4	79531375	79531408	cid_34642		+
chr11	33162274	33162321	cid_8233		-
chr2	131904418	131904470	cid_26194		+
chr20	33030316	33030366	cid_28420		+
chr5	169407233	169407275	cid_39604		-
chr12	12265005	12265037	cid_10390		+
chr1	204426579	204426621	cid_4627		-
chr5	38932878	38932931	cid_36757		+
chr2	201441573	201441622	cid_27219		+
chr9	125672938	125672994	cid_49193		-
chr17	58422443	58422494	cid_21492		-
chr4	83281016	83281066	cid_34674		-
chr1	153611179	153611230	cid_3367		+
chr17	28932364	28932406	cid_20197		+
chr20	57608729	57608803	cid_29055		-
chr22	30729980	30730051	cid_29983		-
chrX	102934435	102934472	cid_50930		-
chr2	109473453	109473493	cid_25954		+
chr5	58968244	58968282	cid_37516		-
chr11	77340740	77340774	cid_9393		-
chr3	194123555	194123618	cid_33577		-
chr17	55449602	55449652	cid_21235		+
chr3	186295989	186296041	cid_33509		+
chr5	56510919	56510967	cid_37087		+
chr17	59857551	59857598	cid_21534		-
chr2	17912283	17912340	cid_24502		-
chr9	123406960	123407007	cid_49094		-
chr1	92733246	92733287	cid_2451		-
chr13	21620461	21620499	cid_13257		-
chr1	156307375	156307434	cid_3607		-
chr5	6607271	6607313	cid_36008		-
chr12	67688933	67688975	cid_11819		+
chr16	89880821	89880867	cid_19462		-
chr2	172964314	172964369	cid_26613		-
chr3	101312156	101312222	cid_32059		+
chr5	34186608	34186641	cid_36526		-
chr5	135515014	135515054	cid_38946		+
chr4	39501701	39501753	cid_34172		-
chr3	196659606	196659641	cid_33683		+
chr3	64160331	64160363	cid_31767		+
chr6	170067826	170067874	cid_42757		-
chr1	167974027	167974083	cid_3876		+
chr17	7387823	7387879	cid_19704		+
chr8	48890611	48890673	cid_46204		+
chr5	43616295	43616344	cid_36970		+
chr6	139226066	139226110	cid_42085		-
chr3	185213671	185213724	cid_33482		-
chr16	239602	239663	cid_17950		-
chr2	128910473	128910529	cid_26163		+
chr2	233683386	233683434	cid_27894		+
chr9	139299510	139299549	cid_49674		-
chr12	30789989	30790032	cid_10962		-
chr17	57139884	57139934	cid_21351		-
chr7	70249698	70249733	cid_43758		+
chr6	170881879	170881921	cid_42798		+
chr13	113864967	113865016	cid_14612		+
chr17	74560547	74560602	cid_21999		+
chr16	29983110	29983143	cid_18642		+
chr8	48826400	48826464	cid_46168		-
chr10	112642860	112642900	cid_7262		+
chr15	69735667	69735711	cid_17327		+
chr1	52960350	52960398	cid_1568		-
chr11	33731469	33731529	cid_8261		-
chr4	39825867	39825919	cid_34198		-
chr1	224492560	224492609	cid_5061		-
chr13	73283924	73283977	cid_13815		-
chr16	53243726	53243773	cid_18813		+
chr14	55819988	55820046	cid_15331		+
chr2	128493035	128493072	cid_26150		-
chr9	131390289	131390333	cid_49381		+
chr5	108671675	108671732	cid_38472		-
chr5	175921079	175921125	cid_39751		+
chr1	75171939	75171992	cid_2105		-
chr16	58576819	58576866	cid_18926		-
chr17	66244720	66244755	cid_21868		+
chr16	1414012	1414080	cid_18001		-
chr12	79976308	79976349	cid_12081		-
chr22	40918148	40918196	cid_30207		-
chr11	89935934	89935980	cid_9553		-
chr7	111006508	111006566	cid_44593		-
chrX	24091368	24091426	cid_49945		+
chr9	26869890	26869937	cid_48027		-
chr9	131356374	131356431	cid_49364		+
chr6	149833451	149833497	cid_42249		-
chr12	32491349	32491383	cid_11002		+
chr2	70132257	70132304	cid_25507		+
chr2	20184025	20184069	cid_24514		-
chr2	25850998	25851041	cid_24585		-
chr15	93435131	93435192	cid_17786		+
chr2	219457119	219457181	cid_27633		+
chr22	24081063	24081106	cid_29829		-
chr15	30910970	30911016	cid_16435		-
chr12	20578470	20578544	cid_10650		+
chr12	20675881	20675933	cid_10743		+
chr12	50317462	50317508	cid_11305		+
chr3	9990267	9990315	cid_30582		+
chr19	2037477	2037531	cid_23181		-
chr7	65421760	65421806	cid_43701		+
chr20	35646631	35646682	cid_28605		-
chr1	207967116	207967169	cid_4766		+
chr7	65444469	65444502	cid_43709		-
chr15	66795238	66795294	cid_17253		-
chr11	35231910	35231973	cid_8306		+
chr6	167453878	167453928	cid_42704		+
chr21	34731286	34731325	cid_29347		+
chr1	101487134	101487171	cid_2684		-
chr10	63810780	63810842	cid_6292		+
chr5	58976061	58976093	cid_37530		-
chr1	111999115	111999168	cid_2855		+
chr3	58127647	58127701	cid_31726		+
chr1	159888380	159888444	cid_3646		-
chr19	11488406	11488446	cid_23495		-
chr9	33053314	33053348	cid_48079		-
chr1	50906088	50906139	cid_1449		-
chr7	74132438	74132484	cid_43838		+
chr17	17091934	17091981	cid_19898		+
chr7	128229612	128229664	cid_44820		+
chr3	170009739	170009779	cid_33205		+
chr13	111556209	111556243	cid_14567		-
chr4	156847026	156847057	cid_35571		-
chr5	72151513	72151565	cid_37832		+
chr12	108096803	108096854	cid_12476		+
chr7	87816019	87816061	cid_44015		+
chr7	65705606	65705645	cid_43713		+
chr12	123690078	123690115	cid_12980		-
chr9	87445342	87445381	cid_48522		+
chr12	80168819	80168894	cid_12097		-
chr2	101620063	101620112	cid_25894		+
chr3	120115556	120115620	cid_32306		-
chr12	111962956	111962998	cid_12606		-
chr6	136552189	136552263	cid_42034		-
chr1	23401231	23401273	cid_523		+
chr3	38258345	38258388	cid_31085		+
chr1	151211650	151211693	cid_3314		+
chr13	92196197	92196245	cid_14100		+
chr14	58762896	58762947	cid_15388		-
chr1	8934461	8934501	cid_168		-
chr7	105189234	105189283	cid_44499		+
chr1	40026610	40026660	cid_1201		-
chr12	56708610	56708642	cid_11589		-
chr16	24807256	24807325	cid_18547		+
chr6	4063216	4063271	cid_40010		+
chr13	92852911	92852945	cid_14165		+
chr11	47542791	47542828	cid_8469		-
chr1	225600494	225600533	cid_5150		-
chr2	196998713	196998756	cid_27120		-
chr4	2007407	2007446	cid_33798		-
chr11	61188363	61188417	cid_8686		-
chr6	170066143	170066174	cid_42746		-
chr3	20210506	20210552	cid_30759		-
chr1	53343513	53343554	cid_1572		+
chr13	45911467	45911538	cid_13583		-
chrX	15473931	15473975	cid_49840		-
chr22	36157161	36157201	cid_30048		-
chr7	158526442	158526493	cid_45516		-
chr1	223066425	223066473	cid_5019		+
chr1	167385374	167385408	cid_3834		+
chr8	98703593	98703631	cid_46695		+
chr16	70274934	70274968	cid_19096		-
chr1	113471388	113471440	cid_2902		-
chr6	166905553	166905600	cid_42684		-
chr1	225234497	225234550	cid_5124		+
chr13	96817397	96817430	cid_14321		+
chr2	68444278	68444332	cid_25458		-
chrX	117566850	117566913	cid_51208		+
chr1	112003784	112003830	cid_2856		+
chr11	116937588	116937639	cid_9950		-
chr6	149838043	149838096	cid_42253		-
chr1	8925400	8925443	cid_165		-
chr1	2334682	2334733	cid_89		+
chr3	176849578	176849629	cid_33327		-
chr1	207504639	207504708	cid_4725		+
chrX	138529725	138529758	cid_51564		+
chr6	129901171	129901216	cid_41877		-
chrY	21153432	21153475	cid_51769		-
chr7	113776297	113776332	cid_44660		+
chr15	25356970	25357021	cid_16374		+
chr6	134491687	134491730	cid_41978		-
chr7	11142373	11142436	cid_43002		+
chr9	95638855	95638886	cid_48670		-
chr7	151832780	151832826	cid_45362		-
chr6	57247127	57247199	cid_40972		+
chr12	110380700	110380757	cid_12513		-
chr11	62609189	62609250	cid_8791		-
chr14	56151123	56151184	cid_15366		+
chr7	133059750	133059797	cid_44968		+
chr7	19737318	19737372	cid_43065		-
chr18	74724763	74724806	cid_23080		-
chr16	31199141	31199187	cid_18720		+
chr10	91532646	91532687	cid_6748		+
chr6	43472410	43472445	cid_40799		+
chr15	22903323	22903368	cid_16333		+
chr2	71635895	71635967	cid_25595		+
chr2	65496134	65496189	cid_25413		+
chr13	79888302	79888343	cid_13979		-
chr19	36237812	36237880	cid_23855		+
chr1	198233427	198233475	cid_4432		+
chr10	75881944	75882009	cid_6545		-
chr4	170482788	170482838	cid_35683		-
chr1	47842471	47842523	cid_1436		+
chr11	62445173	62445216	cid_8765		-
chr6	52947423	52947455	cid_40894		+
chr12	51446042	51446084	cid_11355		+
chr18	37270237	37270282	cid_22762		-
chr8	94745789	94745830	cid_46638		-
chr1	110887248	110887295	cid_2800		+
chr1	155429526	155429592	cid_3523		-
chr2	55907780	55907832	cid_25247		-
chr8	11701875	11701923	cid_45615		-
chr14	89816976	89817013	cid_16036		-
chr6	43536391	43536450	cid_40816		-
chr6	158932412	158932455	cid_42437		+
chr5	32371954	32371997	cid_36439		-
chrX	100674015	100674052	cid_50898		+
chr20	47585861	47585905	cid_28787		+
chr10	112839555	112839603	cid_7278		+
chr2	211296185	211296255	cid_27453		-
chr1	92852675	92852724	cid_2462		+
chr1	66509266	66509308	cid_1878		+
chr12	117581850	117581921	cid_12728		-
chr15	58009092	58009142	cid_16990		+
chr8	143783234	143783273	cid_47575		+
chr9	131572614	131572665	cid_49395		+
chr10	114926547	114926614	cid_7300		+
chr13	98649949	98649994	cid_14371		+
chr17	33332650	33332687	cid_20375		+
chr11	107675407	107675445	cid_9828		-
chr11	129133719	129133756	cid_10143		-
chr2	65473437	65473476	cid_25408		+
chr3	50156297	50156359	cid_31491		+
chr7	156626401	156626453	cid_45441		-
chr7	30418900	30418937	cid_43327		+
chr6	161488333	161488390	cid_42505		+
chr13	49742912	49742963	cid_13654		+
chr2	232952444	232952484	cid_27878		+
chr20	9376269	9376329	cid_28194		+
chr5	71503208	71503240	cid_37797		+
chr17	56708968	56709011	cid_21337		-
chr14	104147065	104147110	cid_16290		+
chr1	220231657	220231717	cid_4976		-
chrX	76923688	76923730	cid_50778		-
chr5	175816636	175816678	cid_39742		+
chr10	124166190	124166241	cid_7470		+
chr2	132269367	132269411	cid_26201		+
chr8	38187284	38187319	cid_45969		-
chr11	22842881	22842916	cid_8085		-
chr12	56634945	56634993	cid_11574		-
chr7	94214594	94214656	cid_44203		-
chr4	76570528	76570565	cid_34566		-
chr16	14404729	14404771	cid_18298		+
chr10	121353250	121353299	cid_7422		-
chr8	55049220	55049271	cid_46239		+
chr6	30263856	30263905	cid_40473		-
chr11	14534956	14535018	cid_7963		-
chr18	9925090	9925137	cid_22356		+
chr2	237489237	237489291	cid_27946		+
chr17	58147034	58147079	cid_21475		-
chr16	24761787	24761835	cid_18530		+
chr3	111693659	111693708	cid_32183		+
chr15	32931167	32931224	cid_16470		+
chr6	36509161	36509197	cid_40687		-
chr1	16266414	16266450	cid_314		+
chr8	128201580	128201632	cid_47168		-
chr14	75600575	75600617	cid_15892		-
chr19	53313652	53313684	cid_24153		+
chr11	117039826	117039868	cid_9963		+
chr7	32908339	32908385	cid_43377		-
chr8	98864041	98864101	cid_46716		+
chr11	47828149	47828214	cid_8545		-
chr2	86353008	86353046	cid_25748		+
chr3	179103353	179103391	cid_33355		+
chr6	36063839	36063880	cid_40668		+
chr15	48829426	48829476	cid_16824		-
chr5	52097693	52097746	cid_37022		+
chr8	141567816	141567871	cid_47544		-
chr10	135111182	135111228	cid_7576		-
chr10	73576972	73577030	cid_6479		-
chr3	123219381	123219437	cid_32379		-
chr1	153609372	153609425	cid_3365		+
chr4	20493521	20493572	cid_33982		+
chr12	74932304	74932335	cid_11980		+
chr10	5149766	5149836	cid_5795		+
chr5	170379199	170379235	cid_39624		+
chr1	204392560	204392596	cid_4623		-
chr18	45553664	45553697	cid_22844		-
chr6	126360111	126360171	cid_41837		+
chr3	185764433	185764490	cid_33504		-
chr8	48866919	48866966	cid_46195		-
chr12	32490996	32491028	cid_11001		+
chr11	47833567	47833598	cid_8552		-
chr14	68144017	68144064	cid_15575		-
chr9	123622428	123622459	cid_49111		-
chr1	117641309	117641362	cid_3026		+
chr13	76432759	76432800	cid_13892		+
chr17	41355802	41355840	cid_20789		+
chr8	141537284	141537344	cid_47517		-
chr1	215781523	215781569	cid_4919		+
chr5	132792793	132792845	cid_38794		-
chr3	47628708	47628779	cid_31288		-
chr2	196573565	196573608	cid_27106		+
chr7	23240543	23240585	cid_43125		+
chr2	40432924	40432955	cid_24965		+
chr13	92827552	92827595	cid_14163		+
chr1	171481344	171481404	cid_3976		+
chr17	30377125	30377166	cid_20298		+
chr16	69390188	69390221	cid_19062		-
chr2	1687388	1687429	cid_24339		-
chr17	61877723	61877792	cid_21665		+
chr12	105531786	105531820	cid_12439		+
chr2	211438138	211438193	cid_27468		+
chr5	10401738	10401799	cid_36122		+
chr5	147809329	147809372	cid_39360		+
chr3	78981575	78981623	cid_31939		-
chr8	35382903	35382948	cid_45919		-
chr5	175921271	175921309	cid_39752		+
chr8	82629450	82629489	cid_46583		-
chr14	20785548	20785584	cid_14704		-
chr11	6236432	6236500	cid_7704		-
chr1	35850816	35850872	cid_1031		+
chrX	47425073	47425119	cid_50296		+
chr4	91234196	91234227	cid_34798		+
chr4	39974306	39974343	cid_34221		-
chr1	160398306	160398347	cid_3698		+
chr6	17611871	17611925	cid_40173		+
chr5	106965743	106965776	cid_38445		-
chr1	23610701	23610757	cid_542		-
chr1	160249547	160249594	cid_3667		-
chr3	52558579	52558618	cid_31570		-
chr5	31428721	31428773	cid_36368		-
chr18	44402306	44402364	cid_22810		-
chr12	50851709	50851747	cid_11328		+
chr17	40813244	40813298	cid_20748		+
chr4	170176398	170176450	cid_35676		-
chr3	38295546	38295609	cid_31092		+
chr2	69556734	69556767	cid_25485		-
chr9	34017237	34017288	cid_48168		-
chr1	38462501	38462551	cid_1164		-
chr7	17383280	17383331	cid_43045		+
chr12	72059079	72059128	cid_11964		+
chr8	68030250	68030291	cid_46471		+
chr2	42557833	42557870	cid_24983		+
chr10	73576521	73576554	cid_6478		-
chr7	105731053	105731110	cid_44508		-
chr2	197638347	197638393	cid_27129		-
chr7	45022946	45023004	cid_43600		-
chr5	58901753	58901793	cid_37427		-
chr8	128209644	128209713	cid_47190		-
chr3	121263529	121263577	cid_32338		-
chr14	56126315	56126348	cid_15348		+
chr16	4024632	4024676	cid_18150		-
chr8	64124885	64124940	cid_46417		+
chr16	21976878	21976948	cid_18451		+
chr18	214438	214474	cid_22223		+
chr2	15673324	15673368	cid_24482		-
chr15	93430452	93430498	cid_17779		+
chr10	70515631	70515670	cid_6412		+
chr1	97566997	97567029	cid_2609		+
chr14	23425958	23425998	cid_14853		-
chr5	33459963	33460015	cid_36511		+
chr5	90678899	90678951	cid_38156		-
chr1	6932711	6932745	cid_150		+
chr2	9509132	9509165	cid_24365		+
chr2	47387490	47387557	cid_25107		-
chr5	86704935	86704996	cid_38128		-
chr19	49470056	49470119	cid_24094		+
chr12	102313927	102313963	cid_12333		+
chr12	69209217	69209252	cid_11854		+
chr2	54101446	54101484	cid_25154		-
chr7	148979876	148979919	cid_45313		+
chr1	244848834	244848874	cid_5631		+
chr6	117897025	117897062	cid_41689		-
chr13	21345522	21345564	cid_13250		-
chr10	112046296	112046366	cid_7247		+
chr6	111708936	111708982	cid_41610		-
chr14	70443468	70443528	cid_15677		+
chr11	130109661	130109701	cid_10158		-
chr1	151641131	151641170	cid_3343		+
chr5	274418	274457	cid_35876		+
chr15	58887665	58887730	cid_17004		-
chr6	149834700	149834744	cid_42250		-
chr2	224840404	224840461	cid_27724		-
chr19	46213947	46214008	cid_24022		-
chr12	104377034	104377084	cid_12374		+
chr5	59964483	59964534	cid_37573		-
chr20	25655720	25655762	cid_28339		+
chr10	111892279	111892324	cid_7243		+
chr11	34172546	34172585	cid_8290		-
chr5	101810696	101810750	cid_38403		-
chr15	72541539	72541592	cid_17380		-
chr11	32922464	32922518	cid_8203		+
chr10	3167509	3167566	cid_5784		+
chr11	118397474	118397519	cid_10000		+
chr2	86316880	86316928	cid_25741		-
chr1	22073533	22073565	cid_492		-
chr11	87024384	87024437	cid_9523		+
chr1	224505318	224505370	cid_5062		-
chr6	170886222	170886262	cid_42799		-
chr3	184557533	184557587	cid_33477		+
chr22	28989578	28989642	cid_29899		-
chr20	47730740	47730802	cid_28830		-
chr5	64871005	64871050	cid_37663		+
chr11	20525409	20525450	cid_8077		+
chr5	32270863	32270911	cid_36432		-
chr7	150732837	150732888	cid_45333		+
chr12	118839622	118839662	cid_12756		+
chr5	173763597	173763648	cid_39707		+
chrX	153583260	153583304	cid_51701		-
chrX	122774339	122774383	cid_51317		-
chr5	74848405	74848447	cid_37930		+
chr5	76369528	76369582	cid_37951		-
chr6	160209438	160209481	cid_42482		-
chr15	101827028	101827075	cid_17934		-
chr3	23631678	23631746	cid_30785		+
chr9	131719305	131719355	cid_49402		+
chr1	235577949	235577992	cid_5506		+
chr15	77629830	77629878	cid_17496		-
chr6	17662200	17662256	cid_40185		-
chr13	107142184	107142234	cid_14485		-
chr5	657256	657306	cid_35900		+
chr13	20295555	20295600	cid_13206		-
chr15	31045579	31045637	cid_16456		+
chr20	51752299	51752338	cid_28978		+
chr3	154006612	154006659	cid_32923		-
chr5	58888721	58888787	cid_37406		-
chr14	58690566	58690604	cid_15377		+
chr8	54743941	54743975	cid_46217		-
chr12	54384603	54384638	cid_11457		+
chr21	39754116	39754171	cid_29483		-
chrX	133547235	133547287	cid_51480		+
chr13	20294811	20294855	cid_13203		-
chr12	20542234	20542286	cid_10582		+
chr10	285463	285511	cid_5744		+
chr9	131085631	131085663	cid_49349		+
chr4	164058298	164058351	cid_35604		-
chr9	129831639	129831679	cid_49295		+
chrX	54012203	54012250	cid_50412		-
chr11	65191560	65191622	cid_8951		+
chr6	109773385	109773450	cid_41532		-
chr1	154319348	154319387	cid_3465		+
chr1	120458392	120458442	cid_3084		-
chr16	76279587	76279619	cid_19237		-
chr7	90238331	90238372	cid_44054		+
chr11	64915080	64915118	cid_8930		+
chr1	45405365	45405408	cid_1335		-
chr2	32744059	32744109	cid_24815		+
chr6	136610693	136610738	cid_42050		-
chr7	139256819	139256887	cid_45180		-
chr6	97634286	97634330	cid_41397		-
chr18	29410085	29410138	cid_22612		-
chr15	96675302	96675348	cid_17852		-
chr7	30536626	30536673	cid_43330		-
chr8	62537115	62537174	cid_46309		-
chr2	96850609	96850659	cid_25811		-
chr15	41769710	41769742	cid_16639		+
chr17	47441712	47441750	cid_21073		+
chrX	45621180	45621211	cid_50245		-
chr17	59862276	59862329	cid_21540		-
chr16	4658898	4658944	cid_18165		-
chr20	35222287	35222332	cid_28580		+
chrX	45625988	45626030	cid_50247		-
chr12	79968921	79968977	cid_12078		-
chr22	24968078	24968144	cid_29844		+
chr6	157291018	157291055	cid_42400		+
chr2	204313706	204313751	cid_27369		-
chr1	28150154	28150199	cid_703		+
chr1	205686561	205686620	cid_4677		-
chr1	120455296	120455366	cid_3066		-
chr5	14433901	14433959	cid_36192		+
chr12	121746190	121746256	cid_12832		-
chr15	79185961	79186000	cid_17556		+
chr5	149755112	149755172	cid_39403		+
chr2	99789835	99789880	cid_25869		-
chr12	118517113	118517154	cid_12743		-
chr9	86587695	86587759	cid_48517		-
chr20	8131225	8131272	cid_28176		+
chr4	27024971	27025007	cid_34121		+
chr5	32126140	32126199	cid_36420		-
chr8	38021029	38021103	cid_45954		-
chr3	78856507	78856546	cid_31882		-
chr19	34923451	34923486	cid_23824		+
chr5	135514151	135514203	cid_38943		+
chr7	104756951	104757020	cid_44483		-
chr3	167418255	167418298	cid_33147		-
chr11	9431626	9431672	cid_7763		+
chr1	165651315	165651347	cid_3811		-
chr9	80866954	80866987	cid_48467		+
chr5	94037751	94037796	cid_38245		+
chr13	92413605	92413642	cid_14126		+
chr6	138203449	138203505	cid_42074		+
chr15	44776332	44776370	cid_16758		+
chrX	153213022	153213067	cid_51682		-
chr15	48064614	48064646	cid_16809		+
chr6	147527203	147527255	cid_42168		+
chr8	38070069	38070110	cid_45959		+
chr20	32667475	32667528	cid_28402		+
chr16	87397366	87397420	cid_19348		-
chr12	46345400	46345437	cid_11125		-
chr10	92663402	92663457	cid_6758		+
chr4	154260096	154260161	cid_35560		+
chr6	79665292	79665333	cid_41171		-
chr9	20864624	20864663	cid_47921		+
chr3	160134590	160134649	cid_33031		+
chr1	113213156	113213208	cid_2884		+
chr1	120458887	120458928	cid_3088		-
chr15	67893106	67893147	cid_17273		+
chr10	95152572	95152606	cid_6839		-
chr15	65862893	65862947	cid_17203		+
chr3	78961384	78961424	cid_31931		-
chr6	122745266	122745311	cid_41764		+
chr3	78898812	78898849	cid_31884		-
chr16	2303224	2303294	cid_18040		-
chr2	191757035	191757086	cid_27009		+
chr20	34316805	34316858	cid_28502		-
chr21	44318224	44318269	cid_29558		+
chr5	65119571	65119618	cid_37679		+
chr6	131384081	131384133	cid_41896		-
chr10	70121222	70121263	cid_6384		-
chr17	12901032	12901084	cid_19801		-
chr6	105725828	105725876	cid_41479		-
chr3	196657916	196657958	cid_33682		+
chr1	70689806	70689862	cid_2024		+
chr13	114134859	114134894	cid_14638		-
chr15	40955617	40955664	cid_16594		+
chr3	44967219	44967260	cid_31225		-
chr9	131757498	131757539	cid_49411		+
chr17	57187969	57188007	cid_21356		-
chr11	65050126	65050161	cid_8939		+
chr19	59059775	59059822	cid_24319		+
chr1	67885887	67885948	cid_1970		-
chr8	61533746	61533816	cid_46292		+
chr3	183704618	183704674	cid_33448		-
chr16	30764112	30764166	cid_18687		+
chr7	135289661	135289721	cid_45040		+
chr16	2757447	2757499	cid_18063		+
chr4	129752961	129753003	cid_35319		+
chr17	49297637	49297693	cid_21167		-
chr9	14100056	14100095	cid_47799		-
chr15	89842949	89842997	cid_17675		+
chr1	186427376	186427407	cid_4312		-
chr5	5473446	5473486	cid_35990		+
chr7	74136319	74136373	cid_43840		+
chr12	67688070	67688109	cid_11815		+
chr12	72180090	72180135	cid_11970		+
chr9	2101622	2101659	cid_47657		+
chr5	126889231	126889280	cid_38688		+
chr17	7440435	7440481	cid_19709		-
chr17	42542393	42542448	cid_20844		-
chr20	17922716	17922762	cid_28248		-
chr7	134674064	134674104	cid_45014		+
chr6	76357287	76357333	cid_41140		+
chr5	54771047	54771115	cid_37056		-
chr2	44115359	44115431	cid_25001		-
chr1	67878013	67878066	cid_1961		-
chr3	183900218	183900253	cid_33456		+
chr1	68624643	68624686	cid_1992		-
chr3	58487432	58487488	cid_31745		+
chr15	41773142	41773183	cid_16642		+
chr20	20463724	20463759	cid_28295		-
chr3	123634363	123634403	cid_32382		-
chr2	211515291	211515327	cid_27489		+
chr15	44884491	44884533	cid_16781		-
chr5	138979871	138979914	cid_39102		+
chr3	136196343	136196385	cid_32604		-
chr4	149352000	149352043	cid_35505		-
chr7	99637172	99637211	cid_44305		+
chr12	6632552	6632595	cid_10285		+
chr19	34718805	34718857	cid_23807		+
chr13	97989293	97989327	cid_14351		+
chr1	211473401	211473443	cid_4787		+
chr9	110092057	110092089	cid_48913		+
chr1	207500103	207500165	cid_4722		+
chr12	50850413	50850467	cid_11325		+
chr9	20715368	20715409	cid_47919		+
chr6	4954912	4954950	cid_40015		+
chr9	21867518	21867549	cid_47984		+
chr17	18525751	18525782	cid_19948		-
chr9	33113741	33113778	cid_48095		-
chr2	242650912	242650971	cid_28052		+
chr16	14234633	14234675	cid_18293		+
chr11	43365987	43366059	cid_8348		+
chr17	56282808	56282851	cid_21329		-
chr19	58331311	58331352	cid_24300		+
chr3	9431299	9431341	cid_30542		-
chr11	46569328	46569369	cid_8397		-
chr4	38701462	38701519	cid_34148		+
chr20	48250795	48250864	cid_28853		-
chr10	76083934	76083972	cid_6559		+
chr10	3158882	3158930	cid_5780		+
chr6	7288050	7288108	cid_40030		-
chr14	58739917	58739953	cid_15381		-
chr19	47278270	47278335	cid_24045		-
chr1	197091227	197091281	cid_4405		-
chr5	145884051	145884085	cid_39278		+
chr10	118655391	118655433	cid_7336		-
chr14	50266115	50266160	cid_15174		-
chr3	58132036	58132078	cid_31729		+
chr5	130978157	130978199	cid_38735		-
chr15	70368199	70368246	cid_17344		-
chr7	110816708	110816741	cid_44558		-
chr6	166741716	166741761	cid_42678		-
chr3	36726762	36726801	cid_31040		+
chr16	22330269	22330322	cid_18469		+
chrY	21153753	21153786	cid_51771		-
chr6	31593547	31593606	cid_40534		+
chr8	127565198	127565247	cid_47062		-
chr14	68056124	68056173	cid_15570		-
chr5	74647142	74647187	cid_37912		+
chr1	31459638	31459690	cid_815		-
chr17	62538457	62538514	cid_21715		-
chr2	202488851	202488893	cid_27278		-
chr16	30932157	30932207	cid_18690		-
chr9	37768221	37768261	cid_48320		+
chr9	135786346	135786380	cid_49604		-
chr17	1247874	1247933	cid_19492		-
chr11	89936517	89936554	cid_9555		-
chrX	107839001	107839053	cid_51006		+
chr12	20672090	20672155	cid_10742		+
chr5	65318780	65318828	cid_37692		+
chr20	43535111	43535152	cid_28728		+
chr2	48033493	48033562	cid_25128		+
chr14	35084484	35084516	cid_15013		-
chr7	92206905	92206946	cid_44123		-
chr1	153751357	153751398	cid_3387		+
chr14	94517304	94517359	cid_16097		-
chr6	3224792	3224845	cid_39987		-
chr3	33908509	33908564	cid_31036		+
chr11	65190840	65190889	cid_8948		+
chr10	118660847	118660900	cid_7346		-
chr1	64333900	64333946	cid_1824		+
chr6	166352197	166352253	cid_42585		-
chr8	101719061	101719122	cid_46756		-
chr17	61876897	61876950	cid_21657		+
chr5	126887690	126887757	cid_38681		+
chr11	32998356	32998399	cid_8214		+
chr14	50811858	50811890	cid_15208		-
chr13	77787906	77787947	cid_13920		-
chr7	150773523	150773596	cid_45334		+
chr20	34299477	34299544	cid_28492		-
chr10	115670955	115671026	cid_7307		+
chr17	37571232	37571278	cid_20572		-
chr12	132204106	132204141	cid_13110		+
chr8	107726849	107726895	cid_46866		+
chr21	17634020	17634055	cid_29210		+
chr13	50123475	50123510	cid_13684		-
chr11	64542974	64543032	cid_8917		-
chr15	42000470	42000506	cid_16652		+
chr17	8424152	8424196	cid_19771		-
chr10	79797139	79797187	cid_6617		+
chr12	520908	520939	cid_10193		+
chr20	62065072	62065141	cid_29118		-
chr5	96042388	96042434	cid_38307		+
chr11	115269857	115269899	cid_9941		-
chr1	25168042	25168096	cid_629		+
chr14	24658365	24658409	cid_14892		-
chr19	53070667	53070704	cid_24149		+
chr3	32772962	32772996	cid_30953		+
chr8	48730374	48730412	cid_46135		-
chr22	29686207	29686265	cid_29938		+
chr2	187503042	187503097	cid_26913		+
chr5	142758949	142758988	cid_39203		-
chr17	62498228	62498285	cid_21701		-
chr2	209189071	209189123	cid_27431		+
chr11	67864235	67864269	cid_9180		-
chr9	114137154	114137202	cid_48982		-
chr2	29022294	29022354	cid_24700		+
chr7	158590593	158590636	cid_45528		-
chrX	68733684	68733736	cid_50481		+
chr12	110971475	110971512	cid_12573		-
chr6	79726951	79726986	cid_41188		-
chr16	70413834	70413884	cid_19112		-
chr11	93531415	93531459	cid_9625		+
chr1	156692818	156692860	cid_3624		-
chr9	21856177	21856210	cid_47963		+
chr15	62203084	62203129	cid_17091		-
chr20	51598360	51598422	cid_28939		+
chr17	1438757	1438802	cid_19512		-
chr6	36566805	36566863	cid_40689		+
chr11	63492660	63492706	cid_8846		+
chr5	138652792	138652857	cid_39077		+
chrX	107844529	107844569	cid_51018		+
chr8	129010641	129010707	cid_47367		+
chr9	36633196	36633260	cid_48254		+
chr5	145649149	145649185	cid_39247		+
chr2	64687131	64687178	cid_25397		+
chr4	146026838	146026875	cid_35465		+
chr4	54247914	54247949	cid_34377		+
chr11	36120981	36121026	cid_8327		+
chr17	37560609	37560669	cid_20568		-
chr16	56480371	56480410	cid_18865		-
chr5	58866252	58866292	cid_37382		-
chr1	154193537	154193584	cid_3434		+
chr6	33666199	33666236	cid_40610		-
chr3	47771969	47772031	cid_31312		-
chr17	40556573	40556639	cid_20729		-
chr5	58428157	58428205	cid_37222		-
chr1	204518282	204518320	cid_4648		+
chr5	16769405	16769454	cid_36250		-
chr11	18316535	18316573	cid_8024		-
chrX	123149985	123150016	cid_51352		+
chr18	33744668	33744720	cid_22708		+
chr10	79795474	79795513	cid_6616		+
chr16	24826799	24826842	cid_18553		+
chr8	121815197	121815229	cid_46988		-
chr8	144902798	144902837	cid_47602		-
chr14	62191957	62192012	cid_15452		+
chr5	128449612	128449661	cid_38702		+
chr5	167989568	167989614	cid_39594		-
chr2	39963668	39963729	cid_24961		-
chr17	27590322	27590371	cid_20110		-
chr6	16522805	16522844	cid_40160		-
chr6	166736294	166736344	cid_42677		-
chr17	57761115	57761159	cid_21399		+
chr12	79980724	79980780	cid_12082		-
chr2	28521448	28521493	cid_24681		+
chr4	15070642	15070696	cid_33907		+
chr17	26912513	26912562	cid_20061		-
chr3	78926304	78926343	cid_31906		-
chr3	134074875	134074927	cid_32581		-
chr6	97694443	97694488	cid_41399		-
chr1	26564369	26564422	cid_655		+
chr6	147710812	147710873	cid_42222		+
chr7	140155475	140155528	cid_45196		-
chr17	59856967	59857010	cid_21532		-
chr16	46614605	46614673	cid_18745		-
chr20	21307043	21307079	cid_28300		+
chr6	90395514	90395552	cid_41340		-
chr1	68941330	68941365	cid_1996		-
chr17	76989514	76989570	cid_22066		-
chr19	3466641	3466705	cid_23221		+
chr4	120219896	120219946	cid_35202		-
chr4	123239421	123239459	cid_35243		+
chr2	101890453	101890506	cid_25910		-
chr20	2128316	2128362	cid_28087		+
chr16	53191456	53191491	cid_18809		+
chr1	222841455	222841498	cid_5015		-
chrX	71406429	71406476	cid_50561		+
chr5	58319455	58319511	cid_37142		-
chr11	61630537	61630576	cid_8710		+
chr12	69221072	69221112	cid_11861		+
chr9	139726777	139726833	cid_49705		+
chr12	54744544	54744595	cid_11517		+
chr1	173457020	173457088	cid_4033		+
chr4	123145824	123145870	cid_35240		+
chr17	35550060	35550102	cid_20446		-
chr15	91524919	91524983	cid_17756		-
chr14	55513086	55513147	cid_15318		+
chr10	89514435	89514492	cid_6708		-
chr5	96369672	96369746	cid_38359		+
chr13	77844069	77844112	cid_13941		-
chr20	34215674	34215718	cid_28465		-
chr11	94904485	94904525	cid_9692		-
chr12	76462563	76462636	cid_12042		-
chr5	58900441	58900486	cid_37424		-
chr1	213062023	213062057	cid_4866		+
chr1	100573127	100573192	cid_2651		-
chr1	145765331	145765372	cid_3183		-
chr4	121993285	121993323	cid_35224		-
chr20	39721017	39721081	cid_28681		+
chr3	176750259	176750304	cid_33316		-
chr1	118068509	118068558	cid_3039		+
chr7	5601320	5601352	cid_42899		-
chr3	12625163	12625206	cid_30647		-
chr5	138619436	138619497	cid_39062		+
chr12	27110945	27111008	cid_10899		+
chr1	21495639	21495673	cid_469		-
chr1	52331313	52331357	cid_1525		+
chr17	1801163	1801214	cid_19532		+
chr8	62348155	62348186	cid_46300		+
chr3	127793988	127794035	cid_32443		-
chrX	24171091	24171151	cid_49963		+
chr4	174244485	174244543	cid_35729		+
chr22	46476908	46476962	cid_30417		+
chr1	226171397	226171465	cid_5201		-
chr9	35409149	35409180	cid_48214		+
chr1	32799034	32799086	cid_896		+
chr8	146115657	146115698	cid_47640		-
chr21	40195754	40195825	cid_29493		+
chr9	33280965	33281035	cid_48112		+
chr16	84801974	84802024	cid_19305		+
chr7	89984705	89984763	cid_44042		+
chr12	20529656	20529693	cid_10553		+
chr11	111953908	111953957	cid_9918		+
chr2	219137526	219137563	cid_27622		+
chr10	75570517	75570559	cid_6538		-
chr1	24987890	24987946	cid_618		+
chr13	20599171	20599231	cid_13223		+
chr11	58345611	58345650	cid_8625		-
chr1	220969165	220969200	cid_5000		+
chr2	178378628	178378682	cid_26776		+
chr5	17227028	17227076	cid_36285		+
chr1	118045600	118045643	cid_3031		+
chr20	44979349	44979385	cid_28760		-
chr5	86690537	86690594	cid_38124		-
chr8	17068983	17069030	cid_45638		+
chr17	20139133	20139169	cid_19993		+
chr19	32877272	32877313	cid_23776		+
chr1	120457426	120457491	cid_3081		-
chr9	123218312	123218372	cid_49080		-
chr7	100464560	100464610	cid_44346		+
chr8	74858350	74858386	cid_46531		-
chr9	100379995	100380034	cid_48796		-
chr8	30568596	30568631	cid_45891		-
chr2	11341389	11341434	cid_24439		-
chr17	56756810	56756852	cid_21343		-
chr3	180694550	180694603	cid_33407		+
chr1	153945550	153945583	cid_3413		+
chr11	92917565	92917602	cid_9581		-
chr8	119936601	119936638	cid_46962		-
chrX	77375290	77375334	cid_50807		+
chr9	21968168	21968208	cid_47990		-
chr2	201677997	201678056	cid_27225		+
chr3	179113997	179114051	cid_33360		-
chr12	1251234	1251270	cid_10221		+
chr2	210869952	210870005	cid_27441		+
chr1	197741937	197741969	cid_4425		-
chr11	31470450	31470494	cid_8160		-
chr13	25821378	25821429	cid_13289		-
chr16	30722802	30722864	cid_18674		+
chr12	51394293	51394342	cid_11353		-
chr8	17821799	17821843	cid_45666		+
chr5	150490365	150490400	cid_39430		-
chr5	43295792	43295839	cid_36940		-
chr17	29124279	29124324	cid_20228		-
chr1	38058664	38058700	cid_1137		-
chr5	145540257	145540306	cid_39236		-
chr15	102185229	102185261	cid_17942		-
chr10	29746823	29746884	cid_6092		-
chr5	148891374	148891408	cid_39386		-
chr5	145862980	145863025	cid_39268		+
chr7	99488552	99488586	cid_44299		-
chr12	21622486	21622529	cid_10809		-
chr3	63988878	63988930	cid_31761		+
chr20	18541581	18541654	cid_28285		+
chr13	36854285	36854329	cid_13447		-
chr2	55914560	55914594	cid_25249		-
chr6	34255947	34256002	cid_40622		-
chr8	26362279	26362337	cid_45822		-
chr3	49361739	49361772	cid_31430		-
chr18	56600540	56600579	cid_22935		+
chr21	46509173	46509225	cid_29675		+
chr6	97338901	97338947	cid_41389		-
chr2	201681210	201681245	cid_27227		+
chr15	25207639	25207676	cid_16353		+
chr8	127567073	127567112	cid_47068		-
chr7	158447767	158447815	cid_45506		-
chr1	68949498	68949538	cid_2008		-
chr17	61877621	61877663	cid_21664		+
chr2	11358413	11358461	cid_24447		-
chr8	68089959	68089998	cid_46477		+
chr12	69214150	69214189	cid_11856		+
chr13	73346068	73346119	cid_13826		-
chr1	109243320	109243385	cid_2742		+
chr4	144474463	144474512	cid_35452		+
chr4	123815915	123815967	cid_35251		+
chr12	57032003	57032070	cid_11617		-
chr2	177202579	177202646	cid_26731		+
chr12	20551270	20551310	cid_10591		+
chr3	133538751	133538825	cid_32576		+
chr15	30087890	30087941	cid_16432		-
chr7	90044522	90044578	cid_44051		+
chr8	48771631	48771697	cid_46148		-
chr16	75477168	75477232	cid_19222		-
chr6	155114109	155114174	cid_42373		+
chr16	48681311	48681358	cid_18791		+
chr5	141000462	141000536	cid_39171		-
chr14	31814351	31814419	cid_14968		-
chr5	133948317	133948359	cid_38843		-
chr5	167858502	167858541	cid_39567		+
chr19	42754159	42754229	cid_23972		-
chr17	41314537	41314577	cid_20786		-
chr5	41794062	41794107	cid_36902		-
chr2	70052772	70052841	cid_25494		+
chr17	81006302	81006346	cid_22196		-
chr1	156237747	156237801	cid_3585		-
chr18	669178	669215	cid_22240		+
chr3	57627283	57627320	cid_31695		-
chr8	22279573	22279630	cid_45719		+
chr17	26966169	26966211	cid_20071		-
chr2	188394051	188394091	cid_26940		-
chr3	69887792	69887833	cid_31810		+
chr12	53416405	53416440	cid_11381		+
chr8	96044320	96044365	cid_46676		+
chr4	109543183	109543241	cid_35023		+
chr7	132551336	132551381	cid_44958		-
chr2	164576472	164576513	cid_26509		-
chr17	65943694	65943755	cid_21847		+
chr1	92763469	92763520	cid_2456		-
chr3	45719304	45719342	cid_31237		+
chr3	37292971	37293024	cid_31062		+
chr11	44124074	44124107	cid_8364		+
chr19	55790983	55791033	cid_24199		-
chr7	111101363	111101406	cid_44614		-
chr10	96117218	96117290	cid_6868		-
chr8	128868213	128868270	cid_47352		+
chr19	1427996	1428050	cid_23155		+
chr4	175286412	175286445	cid_35760		-
chr7	91842458	91842516	cid_44099		-
chr2	32673991	32674035	cid_24791		+
chr1	160217571	160217619	cid_3662		-
chrX	77375795	77375837	cid_50808		+
chrX	122744728	122744775	cid_51287		-
chr5	10680105	10680148	cid_36152		-
chr9	91065007	91065060	cid_48570		+
chr8	128211548	128211602	cid_47199		-
chr12	22671917	22671965	cid_10838		-
chr1	43132255	43132302	cid_1264		+
chr17	65334242	65334294	cid_21783		-
chr5	65119544	65119583	cid_37678		+
chr7	142991966	142992022	cid_45243		+
chr5	38919170	38919214	cid_36755		+
chrX	138839761	138839818	cid_51569		-
chr5	10401874	10401931	cid_36123		+
chr12	112521661	112521695	cid_12641		-
chr17	56492643	56492688	cid_21332		-
chr20	49551481	49551538	cid_28903		-
chr1	66458815	66458883	cid_1861		+
chr2	191789312	191789362	cid_27071		+
chr1	61664250	61664300	cid_1740		+
chrX	38150068	38150125	cid_50095		-
chr16	87885064	87885113	cid_19382		-
chr2	223773864	223773922	cid_27688		+
chr2	11367324	11367382	cid_24449		-
chr2	17964020	17964069	cid_24506		+
chr17	30707270	30707320	cid_20352		+
chr9	129740023	129740063	cid_49294		+
chr3	73026428	73026472	cid_31848		+
chr4	174253774	174253827	cid_35735		-
chr7	106300003	106300042	cid_44515		-
chr10	94389367	94389402	cid_6817		+
chr16	30003401	30003445	cid_18645		+
chr11	64888115	64888182	cid_8926		-
chr14	74181981	74182035	cid_15830		-
chr7	101713741	101713795	cid_44418		+
chr16	16235977	16236026	cid_18352		+
chr18	60998649	60998717	cid_22997		-
chr4	146058218	146058277	cid_35476		-
chr5	158584445	158584512	cid_39524		-
chr1	225839923	225839973	cid_5181		-
chr13	44448913	44448985	cid_13561		-
chr13	100038003	100038067	cid_14426		+
chr5	58351794	58351844	cid_37162		-
chr10	51130344	51130385	cid_6218		-
chr1	28354805	28354854	cid_710		-
chr16	69732298	69732363	cid_19080		+
chr1	100797483	100797527	cid_2670		-
chr15	38777366	38777406	cid_16531		+
chr9	140470064	140470109	cid_49725		-
chr22	25589206	25589270	cid_29855		+
chr16	71801155	71801201	cid_19148		-
chrX	102931517	102931565	cid_50925		-
chr6	166397923	166397967	cid_42658		-
chr2	178346937	178346987	cid_26772		+
chr1	230269771	230269827	cid_5330		+
chr2	26613186	26613256	cid_24619		+
chr18	670609	670663	cid_22241		+
chr4	4546796	4546840	cid_33835		+
chr7_gl000195_random	48854	48906	cid_45538		-
chr9	111782311	111782369	cid_48950		-
chr5	169017825	169017876	cid_39598		+
chr5	43652016	43652088	cid_36975		+
chr11	85371237	85371299	cid_9457		-
chr14	75291134	75291178	cid_15865		+
chr2	48061882	48061932	cid_25136		-
chr7	92354791	92354828	cid_44149		-
chr2	54120769	54120811	cid_25159		-
chr4	54249852	54249900	cid_34380		+
chrX	123038839	123038896	cid_51333		+
chr8	54960228	54960275	cid_46231		-
chr8	131367620	131367658	cid_47427		-
chr2	157440761	157440835	cid_26420		+
chr9	95011816	95011857	cid_48624		-
chr2	32168322	32168357	cid_24762		-
chr7	25163097	25163148	cid_43220		-
chrX	123000697	123000731	cid_51332		+
chr22	42341242	42341276	cid_30313		-
chr10	69701053	69701091	cid_6340		-
chr6	42750743	42750779	cid_40774		+
chr1	220966539	220966603	cid_4999		+
chr2	10567466	10567516	cid_24416		+
chr8	38050305	38050337	cid_45955		+
chr16	1727842	1727904	cid_18007		+
chr17	74729462	74729506	cid_22007		+
chr15	59172139	59172185	cid_17023		-
chr5	58422573	58422620	cid_37216		-
chr3	81584391	81584428	cid_31960		-
chr5	177020713	177020755	cid_39801		+
chr5	89793553	89793592	cid_38140		+
chr8	144682429	144682473	cid_47590		+
chr10	27475457	27475508	cid_6062		+
chrX	122837261	122837304	cid_51329		-
chr10	120927756	120927806	cid_7399		-
chr21	35475707	35475761	cid_29424		+
chr18	6462105	6462143	cid_22319		-
chr7	112101384	112101425	cid_44641		+
chr5	36193562	36193605	cid_36572		-
chr12	121014613	121014677	cid_12814		+
chr2	149402739	149402772	cid_26291		+
chr1	70752658	70752697	cid_2069		-
chr16	59123125	59123156	cid_18949		+
chr1	212763567	212763600	cid_4854		+
chr11	77436538	77436588	cid_9397		-
chr6	91225562	91225608	cid_41362		-
chr5	32392920	32392963	cid_36451		-
chr10	96343072	96343140	cid_6908		+
chr22	42003424	42003496	cid_30267		-
chr6	150270294	150270358	cid_42311		+
chr14	62164535	62164580	cid_15449		+
chr1	235445950	235445983	cid_5502		-
chr6	43473992	43474047	cid_40802		+
chr13	92346131	92346191	cid_14121		+
chr18	20555653	20555696	cid_22519		+
chr14	76665780	76665816	cid_15914		+
chr15	60646489	60646546	cid_17065		-
chr7	121740709	121740756	cid_44740		-
chr7	135261940	135261984	cid_45026		+
chr8	62593671	62593718	cid_46378		-
chrX	133609465	133609509	cid_51496		+
chr1	8446105	8446136	cid_160		-
chr3	51467116	51467167	cid_31527		-
chr16	11991640	11991701	cid_18283		-
chr6	90608025	90608071	cid_41357		-
chr17	57142401	57142450	cid_21352		-
chr12	133319022	133319068	cid_13171		-
chr2	44152143	44152212	cid_25016		-
chr8	62574475	62574517	cid_46351		-
chr12	123247470	123247533	cid_12955		+
chr17	45682954	45682993	cid_20980		+
chr3	169712104	169712145	cid_33181		+
chr1	146739366	146739426	cid_3193		+
chr5	140049467	140049512	cid_39144		+
chr13	92797273	92797324	cid_14155		+
chr6	149275100	149275142	cid_42229		+
chr13	28014941	28014984	cid_13312		-
chr11	108155192	108155242	cid_9856		+
chr1	155926808	155926846	cid_3570		-
chr16	53206985	53207032	cid_18812		+
chr7	66321890	66321925	cid_43728		+
chr3	48301130	48301162	cid_31343		+
chr5	83669907	83669952	cid_38106		-
chr7	110898340	110898390	cid_44565		-
chr9	112219416	112219455	cid_48967		-
chr5	167975801	167975860	cid_39578		-
chr12	45823394	45823459	cid_11077		+
chrX	72804425	72804467	cid_50582		+
chr5	58272142	58272184	cid_37119		-
chr1	36499952	36500025	cid_1083		+
chr11	93454957	93455026	cid_9601		+
chr17	65733326	65733384	cid_21804		+
chr11	47827936	47827989	cid_8543		-
chr6	11137742	11137790	cid_40115		+
chr5	17227508	17227543	cid_36286		+
chr19	34718596	34718643	cid_23805		+
chr13	92770614	92770657	cid_14154		+
chr7	93358341	93358378	cid_44190		+
chr2	182794675	182794745	cid_26845		+
chr3	130449104	130449155	cid_32504		-
chr16	2315380	2315429	cid_18044		-
chr22	18246491	18246525	cid_29742		-
chr4	129028512	129028559	cid_35303		+
chr9	114983489	114983538	cid_49013		-
chrX	133624233	133624282	cid_51497		+
chr6	31383107	31383158	cid_40519		+
chr7	135657260	135657302	cid_45083		-
chr20	36634569	36634605	cid_28638		-
chr2	203759588	203759625	cid_27336		-
chr12	22819362	22819412	cid_10851		+
chr6	32130964	32131002	cid_40572		+
chr13	114830514	114830552	cid_14673		-
chr2	71565468	71565513	cid_25565		+
chr11	73431903	73431939	cid_9307		-
chr17	30697221	30697285	cid_20337		+
chrX	79937452	79937499	cid_50827		-
chr2	150438406	150438461	cid_26300		-
chr8	62596529	62596563	cid_46383		-
chr18	45367428	45367479	cid_22825		-
chr6	21597416	21597484	cid_40238		+
chr8	118997372	118997413	cid_46943		-
chrX	110970701	110970755	cid_51148		+
chr11	118633511	118633563	cid_10020		-
chr16	21863363	21863400	cid_18448		-
chr3	98238101	98238146	cid_32015		-
chr1	68169140	68169214	cid_1986		-
chr10	75879870	75879908	cid_6543		+
chr6	119500712	119500784	cid_41726		-
chr4	1205275	1205328	cid_33752		-
chr13	79973633	79973688	cid_14012		-
chr2	211541864	211541919	cid_27500		+
chr13	110406404	110406452	cid_14521		-
chr3	39452591	39452659	cid_31112		+
chr5	14741838	14741892	cid_36223		-
chr9	5933386	5933443	cid_47734		-
chrX	117031789	117031841	cid_51194		-
chr5	6668373	6668434	cid_36018		+
chr17	42141043	42141090	cid_20821		-
chr2	86683686	86683725	cid_25769		+
chr17	29036620	29036656	cid_20198		+
chr16	29548765	29548799	cid_18626		-
chr1	65298921	65298974	cid_1842		-
chr3	182665287	182665339	cid_33415		-
chr7	12428372	12428419	cid_43026		-
chr7	151057534	151057591	cid_45343		+
chr1	38153388	38153436	cid_1144		-
chr8	82629396	82629463	cid_46582		-
chr2	152331757	152331806	cid_26337		+
chrX	53652552	53652606	cid_50392		-
chr4	40946744	40946795	cid_34228		-
chr14	20925607	20925678	cid_14714		+
chr3	176738910	176738979	cid_33302		-
chr17	57741091	57741140	cid_21390		+
chr6	37897811	37897872	cid_40726		+
chrX	73423842	73423907	cid_50692		-
chr8	54959898	54959972	cid_46230		-
chr5	134110376	134110417	cid_38863		+
chr10	97390469	97390510	cid_6967		-
chr11	122547927	122547969	cid_10097		+
chr4	39780244	39780309	cid_34193		+
chr4	139966032	139966082	cid_35387		+
chr1	246578631	246578686	cid_5690		-
chr9	103092171	103092216	cid_48856		-
chr9	2087070	2087109	cid_47656		+
chr5	58789016	58789060	cid_37350		-
chr12	22838497	22838560	cid_10859		+
chr8	103309632	103309691	cid_46812		-
chr17	34886121	34886189	cid_20418		-
chr6	4063265	4063318	cid_40011		+
chr17	64806732	64806804	cid_21755		+
chr12	74934191	74934266	cid_11998		+
chr7	107259689	107259731	cid_44537		+
chr11	12551582	12551625	cid_7884		+
chr9	103109283	103109325	cid_48859		-
chr6	86216777	86216816	cid_41257		-
chr16	74976604	74976638	cid_19216		-
chr7	134560507	134560549	cid_44989		+
chr2	46851615	46851688	cid_25095		+
chr3	45720032	45720071	cid_31240		+
chr22	38883972	38884027	cid_30120		-
chr14	31494049	31494094	cid_14944		-
chrX	73181203	73181267	cid_50664		+
chr19	19617702	19617741	cid_23704		+
chr17	57188921	57188990	cid_21358		-
chr1	36645977	36646029	cid_1099		+
chr11	93921682	93921713	cid_9630		-
chr14	103091569	103091619	cid_16225		+
chr12	46591533	46591589	cid_11144		-
chr1	245021264	245021318	cid_5659		-
chr2	128773918	128773963	cid_26161		-
chr15	60715361	60715404	cid_17076		-
chr6	117899579	117899612	cid_41694		-
chr2	97525488	97525533	cid_25832		-
chr3	170023705	170023749	cid_33213		+
chr3	37163094	37163127	cid_31057		-
chr17	15436529	15436566	cid_19823		-
chr20	4760701	4760734	cid_28134		-
chr21	40585537	40585570	cid_29505		-
chr12	101019684	101019726	cid_12310		+
chr7	99696464	99696518	cid_44315		-
chr2	54896746	54896797	cid_25185		+
chr3	128348879	128348945	cid_32459		-
chr5	344145	344181	cid_35887		+
chr20	31961855	31961910	cid_28390		-
chr12	46754163	46754221	cid_11177		-
chr7	139053735	139053786	cid_45147		+
chr7	99691697	99691741	cid_44313		-
chr22	39071887	39071918	cid_30152		-
chr3	119150716	119150760	cid_32255		-
chr5	85916508	85916577	cid_38111		+
chr7	16649225	16649258	cid_43033		-
chr5	58568011	58568047	cid_37304		-
chr5	131093592	131093640	cid_38748		-
chr2	110303240	110303283	cid_25967		-
chr10	15883219	15883291	cid_5922		-
chr4	22401824	22401866	cid_33999		-
chr3	69105292	69105334	cid_31795		-
chr1	179074415	179074466	cid_4122		-
chr7	537487	537535	cid_42807		-
chr11	27403692	27403730	cid_8102		-
chr2	174233651	174233707	cid_26639		+
chr1	215751421	215751464	cid_4913		+
chr4	37648237	37648283	cid_34142		-
chr14	36197532	36197572	cid_15050		-
chr1	92000613	92000648	cid_2439		-
chr3	38024715	38024754	cid_31078		+
chr16	18809989	18810027	cid_18379		-
chr1	6585722	6585775	cid_124		-
chr15	43674926	43674963	cid_16713		+
chr12	20560140	20560194	cid_10618		+
chr10	121677404	121677442	cid_7434		+
chr20	49520142	49520192	cid_28891		-
chrX	73504962	73505001	cid_50732		-
chr13	45010664	45010717	cid_13567		-
chrX	27377172	27377218	cid_50029		-
chr12	26222932	26222968	cid_10887		+
chr1	19544810	19544863	cid_389		-
chr5	77771628	77771692	cid_37992		+
chr1	89149553	89149599	cid_2371		-
chr22	42302082	42302132	cid_30305		+
chr12	121678171	121678241	cid_12831		-
chr2	100011041	100011099	cid_25880		+
chr7	129472763	129472818	cid_44871		-
chr11	107676047	107676084	cid_9829		-
chr12	46313601	46313637	cid_11096		-
chr17	56567743	56567797	cid_21334		-
chr1	108677675	108677729	cid_2708		-
chr6	152442834	152442870	cid_42346		-
chr17	29701341	29701408	cid_20274		+
chr7	91746301	91746363	cid_44091		-
chr15	68380231	68380300	cid_17277		+
chr5	159840839	159840875	cid_39550		-
chr1	225161983	225162020	cid_5112		+
chr16	23682011	23682043	cid_18501		+
chr10	121340119	121340193	cid_7412		-
chr19	14281432	14281499	cid_23563		-
chr16	69173878	69173930	cid_19046		+
chr7	92300694	92300747	cid_44147		-
chr4	110454836	110454878	cid_35141		+
chr7	129473144	129473195	cid_44873		-
chr14	64193940	64193987	cid_15492		-
chr1	35641940	35641980	cid_1000		-
chr4	48584622	48584670	cid_34336		-
chr15	91509288	91509345	cid_17748		-
chr4	139103581	139103640	cid_35382		-
chr20	42091444	42091490	cid_28700		+
chr3	196817749	196817787	cid_33691		-
chr5	58891346	58891393	cid_37411		-
chr1	115118141	115118194	cid_2953		-
chr5	132028520	132028583	cid_38762		-
chr19	38122173	38122211	cid_23878		-
chr6	37143141	37143181	cid_40715		+
chr3	85457122	85457154	cid_31966		+
chr19	34891781	34891825	cid_23815		+
chr6	166376473	166376528	cid_42604		-
chr20	37163853	37163889	cid_28655		+
chr11	17172000	17172046	cid_8014		-
chr9	130211506	130211564	cid_49306		-
chr12	79985588	79985628	cid_12088		-
chr10	70703003	70703049	cid_6428		+
chr2	161133973	161134046	cid_26490		-
chr6	56485559	56485608	cid_40946		-
chr9	37357284	37357336	cid_48309		+
chr21	47954092	47954141	cid_29727		+
chr8	17797722	17797778	cid_45662		+
chr2	11323593	11323649	cid_24430		-
chr1	85824317	85824353	cid_2327		-
chr7	100781399	100781442	cid_44358		+
chr17	27050924	27050966	cid_20089		+
chr20	11905509	11905565	cid_28220		+
chr5	34939109	34939167	cid_36554		+
chr2	203922169	203922219	cid_27341		+
chr15	93445264	93445312	cid_17810		+
chr3	53323615	53323653	cid_31621		-
chr5	58968583	58968624	cid_37517		-
chrX	77382216	77382263	cid_50820		+
chr16	1827396	1827438	cid_18012		+
chr1	159111421	159111457	cid_3643		-
chr9	131361777	131361838	cid_49365		+
chr7	30628297	30628328	cid_43347		-
chr2	69476081	69476141	cid_25473		+
chr6	80363136	80363178	cid_41198		+
chr13	34411943	34411983	cid_13435		+
chr16	75425226	75425280	cid_19221		-
chr15	25238751	25238810	cid_16363		+
chr11	47490428	47490472	cid_8445		-
chrX	131209372	131209433	cid_51461		+
chr3	197341704	197341750	cid_33705		-
chr2	32681615	32681664	cid_24802		+
chr13	77800086	77800129	cid_13922		-
chr11	67166461	67166518	cid_9156		-
chr3	42605153	42605192	cid_31154		-
chrX	123197894	123197943	cid_51377		+
chr2	232995423	232995461	cid_27879		+
chr12	102183682	102183718	cid_12332		-
chr2	61339265	61339315	cid_25287		+
chr3	50369626	50369661	cid_31509		-
chr1	28834031	28834067	cid_730		+
chr11	74307210	74307260	cid_9338		+
chr8	128213902	128213960	cid_47205		-
chr1	111727560	111727617	cid_2842		+
chr9	91946300	91946356	cid_48588		+
chr15	68433870	68433927	cid_17280		+
chr14	31857138	31857169	cid_14971		-
chr5	17215905	17215962	cid_36271		-
chr5	58888260	58888306	cid_37405		-
chr5	58889857	58889894	cid_37410		-
chr19	3538287	3538341	cid_23230		-
chr17	7833699	7833737	cid_19740		-
chr1	85722951	85723012	cid_2317		-
chr8	75171529	75171592	cid_46541		-
chr19	54970024	54970072	cid_24188		+
chr1	215794218	215794264	cid_4927		+
chr13	45944313	45944355	cid_13584		+
chr18	37214603	37214658	cid_22757		-
chr22	38471602	38471645	cid_30094		+
chr12	82857053	82857091	cid_12111		+
chr19	6414046	6414103	cid_23319		-
chr14	94700286	94700332	cid_16104		+
chr8	38848882	38848948	cid_45983		-
chr5	135382270	135382319	cid_38923		+
chrX	24178405	24178445	cid_49964		+
chr6	147650155	147650213	cid_42193		+
chr5	133295195	133295260	cid_38801		-
chr16	30363783	30363824	cid_18654		-
chrX	51234271	51234322	cid_50340		-
chr6	75829860	75829913	cid_41098		-
chr9	133513480	133513522	cid_49462		+
chr3	4403206	4403260	cid_30486		-
chr8	42978493	42978557	cid_46069		+
chr14	61512880	61512912	cid_15446		+
chr10	73576067	73576140	cid_6474		-
chr13	111164556	111164601	cid_14530		+
chr8	25224483	25224520	cid_45763		+
chr1	113667269	113667303	cid_2917		+
chr17	45163603	45163651	cid_20931		-
chr13	53227237	53227285	cid_13760		+
chr2	228388635	228388689	cid_27779		+
chr1	174978394	174978430	cid_4084		+
chr20	34247045	34247090	cid_28479		-
chr7	116559232	116559295	cid_44718		+
chr7	135290829	135290887	cid_45041		+
chr11	3781330	3781367	cid_7682		-
chr9	95142138	95142188	cid_48657		+
chr5	58973529	58973569	cid_37525		-
chr15	44925640	44925700	cid_16786		-
chr3	27493870	27493912	cid_30857		-
chr9	72999621	72999676	cid_48377		-
chr3	107765952	107766008	cid_32140		-
chr9	33270748	33270806	cid_48109		+
chr13	45781635	45781682	cid_13578		+
chr12	22812138	22812182	cid_10845		+
chr13	96789231	96789296	cid_14318		+
chr11	73117617	73117664	cid_9298		-
chr3	195782490	195782523	cid_33631		-
chr9	131721431	131721465	cid_49404		+
chr5	14471574	14471641	cid_36195		+
chr7	36399502	36399541	cid_43430		-
chr5	38941005	38941067	cid_36765		-
chr2	183065619	183065654	cid_26855		-
chr11	66303397	66303452	cid_9098		-
chr19	4502130	4502170	cid_23255		+
chrX	117520295	117520343	cid_51203		+
chr13	79887196	79887240	cid_13972		-
chr16	89557802	89557839	cid_19419		+
chr19	39926569	39926607	cid_23931		-
chr4	52893792	52893826	cid_34366		-
chr5	17233633	17233679	cid_36292		+
chr11	27238812	27238856	cid_8089		-
chr3	126178338	126178397	cid_32422		-
chr9	127434950	127434992	cid_49232		+
chr8	141532197	141532238	cid_47494		-
chr9	136230541	136230598	cid_49623		-
chr6	34390831	34390866	cid_40628		-
chr6	72113615	72113667	cid_41052		-
chr1	97270763	97270807	cid_2592		+
chr2	20232914	20232968	cid_24518		-
chr17	42580586	42580627	cid_20852		-
chr12	390595	390634	cid_10178		-
chr1	230327244	230327293	cid_5336		+
chr4	57873236	57873295	cid_34447		+
chr12	122999109	122999157	cid_12914		-
chr9	128200797	128200849	cid_49283		-
chr12	10871619	10871680	cid_10382		-
chr8	129031453	129031501	cid_47375		+
chr6	158932208	158932256	cid_42436		+
chr2	232319462	232319536	cid_27858		-
chrX	149121804	149121842	cid_51609		+
chr1	220231787	220231824	cid_4978		-
chr22	33256226	33256264	cid_30021		+
chr19	10777331	10777375	cid_23451		+
chr15	100138712	100138752	cid_17911		+
chr13	28123739	28123785	cid_13315		-
chr3	142743643	142743686	cid_32744		+
chr9	131453498	131453557	cid_49387		+
chr4	41608057	41608116	cid_34260		+
chr15	90984917	90984984	cid_17708		+
chr1	182352422	182352472	cid_4207		-
chr1	230277696	230277735	cid_5334		+
chr4	48396666	48396721	cid_34332		+
chr7	44869164	44869226	cid_43580		-
chr20	46266276	46266321	cid_28775		+
chr20	43954981	43955051	cid_28741		-
chr5	134191250	134191315	cid_38894		+
chr9	4827053	4827097	cid_47715		+
chr4	110165385	110165444	cid_35114		-
chr1	76255046	76255106	cid_2125		+
chr11	10324463	10324514	cid_7831		-
chr5	174939738	174939780	cid_39717		+
chr1	115292605	115292665	cid_2981		-
chr17	65882589	65882626	cid_21824		+
chr17	45654608	45654650	cid_20964		+
chr14	23550825	23550869	cid_14868		-
chr2	46851545	46851592	cid_25094		+
chr3	57857271	57857308	cid_31709		+
chr12	120650334	120650365	cid_12790		-
chr6	31604382	31604437	cid_40538		+
chr17	40962420	40962476	cid_20758		-
chr14	21720763	21720816	cid_14774		-
chr5	43704911	43704953	cid_36981		+
chr4	140432193	140432264	cid_35416		-
chr3	45052497	45052535	cid_31232		+
chr16	2262893	2262938	cid_18039		-
chr3	23960977	23961034	cid_30800		+
chr12	20526818	20526885	cid_10544		+
chr16	105199	105252	cid_17946		+
chr9	37777178	37777214	cid_48321		-
chr17	39848055	39848088	cid_20663		+
chr3	145838799	145838852	cid_32781		-
chr5	10386127	10386166	cid_36112		+
chr12	29492235	29492275	cid_10948		-
chr8	26183339	26183386	cid_45812		+
chr4	104890056	104890087	cid_34967		+
chr8	74204420	74204478	cid_46516		-
chr10	43883373	43883407	cid_6186		-
chr14	73569693	73569744	cid_15806		+
chr5	39063804	39063864	cid_36817		-
chr17	15911101	15911152	cid_19839		+
chr1	156446217	156446267	cid_3613		-
chr8	66630127	66630193	cid_46435		-
chr8	128875339	128875387	cid_47354		+
chr12	46756700	46756753	cid_11183		-
chr3	169711714	169711756	cid_33176		+
chr5	86687639	86687681	cid_38118		+
chr1	193220549	193220594	cid_4386		+
chr22	50357661	50357712	cid_30454		+
chr13	103486904	103486939	cid_14479		+
chr1	38444315	38444371	cid_1161		-
chr8	101931481	101931540	cid_46770		-
chr2	62321642	62321673	cid_25376		-
chr2	181845624	181845658	cid_26809		+
chr18	33570662	33570722	cid_22668		-
chr15	93435736	93435788	cid_17789		+
chr10	88256757	88256797	cid_6668		-
chr13	95940284	95940324	cid_14225		-
chr2	24425794	24425857	cid_24571		-
chr5	36976644	36976710	cid_36595		+
chr2	120978842	120978881	cid_26078		-
chr2	242187364	242187422	cid_27994		-
chr11	47647186	47647228	cid_8481		-
chr12	123798131	123798176	cid_13002		-
chrX	100668656	100668725	cid_50896		+
chr7	73871322	73871355	cid_43817		+
chr11	63667586	63667635	cid_8860		+
chr11	27520623	27520665	cid_8118		-
chr2	215633923	215633956	cid_27553		-
chr4	129191305	129191345	cid_35305		-
chr5	140041050	140041108	cid_39141		+
chr10	120905743	120905789	cid_7393		-
chr21	44266640	44266681	cid_29546		-
chr22	41755784	41755830	cid_30248		+
chr5	32229347	32229400	cid_36430		-
chr15	65868633	65868695	cid_17206		+
chr19	36960533	36960571	cid_23869		-
chr12	46598166	46598214	cid_11150		-
chr9	140637823	140637870	cid_49734		+
chr3	160129241	160129299	cid_33023		+
chr20	50704849	50704887	cid_28931		-
chr11	31477767	31477812	cid_8162		-
chr18	7774262	7774310	cid_22331		+
chr15	49419818	49419863	cid_16843		-
chrX	73457474	73457525	cid_50708		-
chr1	235578144	235578186	cid_5507		+
chr7	98529324	98529367	cid_44275		+
chr5	150647362	150647414	cid_39432		+
chr10	119765870	119765919	cid_7362		-
chr20	47711226	47711273	cid_28820		+
chr4	170911864	170911903	cid_35710		-
chr22	50694339	50694380	cid_30461		-
chr12	44189093	44189127	cid_11071		-
chr1	245017044	245017093	cid_5649		-
chr21	20618028	20618059	cid_29237		+
chrX	73429364	73429419	cid_50694		-
chr16	70765142	70765187	cid_19136		-
chr7	87465472	87465511	cid_44004		-
chr1	35320190	35320247	cid_982		-
chr9	125759013	125759069	cid_49198		+
chr17	78367700	78367750	cid_22095		+
chr19	39331005	39331052	cid_23907		-
chr19	4305293	4305331	cid_23248		+
chr2	111925956	111926010	cid_25983		+
chr1	155041954	155042008	cid_3492		+
chr17	65336647	65336721	cid_21787		-
chr14	103472338	103472382	cid_16236		-
chr2	172964397	172964459	cid_26614		-
chr12	95649196	95649238	cid_12216		+
chr7	112112909	112112951	cid_44650		+
chr2	133012607	133012639	cid_26204		-
chr6	29580986	29581025	cid_40463		-
chr1	76252668	76252726	cid_2116		+
chr3	73116149	73116220	cid_31860		+
chr9	130212926	130213001	cid_49307		-
chr2	86357857	86357909	cid_25750		+
chr9	127291138	127291199	cid_49229		-
chr3	183526977	183527026	cid_33432		+
chr3	48753298	48753344	cid_31379		-
chr1	97256273	97256330	cid_2580		+
chr9	134363477	134363518	cid_49543		+
chr17	45249233	45249283	cid_20946		-
chr5	37327720	37327775	cid_36697		-
chr1	100740014	100740078	cid_2666		+
chr6	7251484	7251539	cid_40025		+
chr11	82903113	82903157	cid_9440		-
chr1	71530980	71531041	cid_2080		-
chr2	178084519	178084593	cid_26744		+
chr9	139313122	139313166	cid_49681		+
chr4	42072700	42072732	cid_34311		+
chr12	28423752	28423791	cid_10941		+
chr2	192960831	192960862	cid_27099		-
chr2	177188188	177188233	cid_26727		+
chr4	79464971	79465019	cid_34637		+
chr9	21557877	21557920	cid_47943		-
chr16	89484532	89484574	cid_19415		-
chrX	12995074	12995128	cid_49816		+
chr7	141441255	141441292	cid_45233		+
chr1	54273284	54273334	cid_1602		-
chr3	136055105	136055156	cid_32597		-
chr3	12571411	12571459	cid_30644		+
chr2	70312797	70312844	cid_25512		-
chr6	133138195	133138246	cid_41919		+
chr5	64961825	64961875	cid_37675		-
chr7	128499163	128499209	cid_44848		+
chr3	107525756	107525802	cid_32115		+
chr1	211539701	211539743	cid_4791		+
chr6	74533441	74533507	cid_41080		+
chr11	61171102	61171140	cid_8675		-
chr2	182782644	182782689	cid_26832		+
chr18	23615123	23615184	cid_22573		-
chr15	34633928	34633999	cid_16493		-
chr11	27911256	27911289	cid_8129		-
chr9	6497150	6497199	cid_47745		+
chr6	49399095	49399153	cid_40869		-
chr10	104680299	104680335	cid_7188		+
chr2	71636180	71636218	cid_25597		+
chrX	45606453	45606499	cid_50228		-
chr4	69186987	69187043	cid_34516		-
chr2	37094871	37094906	cid_24862		-
chr9	21861820	21861866	cid_47969		+
chr5	1464617	1464673	cid_35948		-
chr11	48171047	48171091	cid_8574		+
chr5	141531686	141531719	cid_39176		+
chr16	30721783	30721820	cid_18672		+
chr16	88874733	88874801	cid_19398		+
chr11	71710711	71710757	cid_9263		+
chr2	175424745	175424788	cid_26676		-
chr12	27475650	27475699	cid_10910		+
chr2	106780074	106780119	cid_25936		-
chr6	126383020	126383072	cid_41841		+
chr12	56963098	56963137	cid_11600		+
chr7	5239287	5239334	cid_42874		+
chr10	60155098	60155159	cid_6264		+
chrX	112075456	112075528	cid_51167		-
chr14	50584452	50584490	cid_15201		-
chr4	100821846	100821893	cid_34882		-
chr6	147588093	147588143	cid_42184		+
chr5	115249542	115249608	cid_38606		+
chrX	76848982	76849023	cid_50769		-
chr8	62588271	62588336	cid_46365		-
chr1	87333662	87333704	cid_2344		-
chr5	32784293	32784339	cid_36489		+
chr17	39874398	39874430	cid_20664		+
chr3	172535037	172535079	cid_33283		+
chr8	42274614	42274680	cid_46042		-
chr17	67313137	67313198	cid_21885		-
chr22	30230421	30230463	cid_29975		-
chr18	66355363	66355422	cid_23023		-
chr5	96066591	96066646	cid_38309		+
chr2	157439522	157439572	cid_26417		+
chr2	222282876	222282931	cid_27664		-
chr3	122964857	122964899	cid_32366		+
chrX	16709624	16709665	cid_49851		-
chr7	39894434	39894476	cid_43489		-
chr13	103289267	103289315	cid_14460		+
chr1	19542714	19542752	cid_387		-
chr14	38681756	38681810	cid_15068		+
chr9	111693823	111693872	cid_48938		-
chr11	62652765	62652817	cid_8824		+
chr12	116626076	116626112	cid_12708		-
chr6	17628816	17628868	cid_40179		-
chr6	155113727	155113778	cid_42372		+
chr12	67704997	67705037	cid_11823		+
chr12	104692577	104692642	cid_12388		+
chr1	28906124	28906199	cid_752		-
chr7	116146771	116146816	cid_44686		+
chr10	89268293	89268341	cid_6694		+
chr2	37439427	37439483	cid_24879		-
chr15	69502749	69502782	cid_17308		+
chr16	270608	270654	cid_17953		-
chr19	8027943	8028001	cid_23354		-
chr3	107528714	107528761	cid_32132		+
chr7	35929149	35929206	cid_43417		+
chr8	68200133	68200189	cid_46486		-
chr11	8705382	8705429	cid_7722		+
chrX	64905741	64905779	cid_50461		+
chr7	150029683	150029718	cid_45329		+
chr4	17819707	17819760	cid_33939		+
chr1	84964092	84964158	cid_2300		-
chr5	125960516	125960567	cid_38667		+
chr2	232321653	232321717	cid_27866		-
chr19	18553664	18553703	cid_23677		-
chr13	52332715	52332748	cid_13731		+
chr17	60518060	60518108	cid_21606		+
chr12	122998559	122998597	cid_12913		-
chr17	47127275	47127325	cid_21057		+
chr1	24976591	24976636	cid_610		+
chr6	134491929	134491965	cid_41983		-
chr8	25272474	25272518	cid_45773		+
chr4	7789881	7789928	cid_33868		-
chr10	127346907	127346949	cid_7518		-
chr6	141167162	141167202	cid_42103		-
chr19	4491909	4491958	cid_23254		+
chr7	90252437	90252502	cid_44055		+
chr5	145969121	145969152	cid_39287		-
chrX	151127370	151127437	cid_51647		-
chr17	73231062	73231106	cid_21942		+
chr3	47775794	47775837	cid_31314		-
chr12	122233976	122234018	cid_12868		-
chr20	5171443	5171492	cid_28148		+
chr1	185277863	185277928	cid_4290		-
chr4	101946499	101946553	cid_34895		-
chr15	45899036	45899090	cid_16805		+
chr4	6304539	6304592	cid_33837		+
chr3	170892966	170893013	cid_33226		-
chr12	110820611	110820655	cid_12553		-
chrY	21153141	21153200	cid_51768		-
chrX	129336761	129336827	cid_51444		-
chr10	114710888	114710938	cid_7285		+
chr7	158436830	158436876	cid_45499		-
chr10	101652767	101652808	cid_7038		-
chr1	109143302	109143352	cid_2716		+
chr1	94009591	94009636	cid_2514		+
chr12	53865832	53865885	cid_11433		+
chr18	46284776	46284820	cid_22845		+
chr16	18816321	18816366	cid_18380		-
chr1	27734630	27734671	cid_692		-
chr8	26268732	26268769	cid_45819		+
chr17	61657299	61657350	cid_21632		+
chr6	17649406	17649463	cid_40182		-
chr1	61603618	61603655	cid_1729		+
chr4	68338131	68338181	cid_34486		-
chr10	120799322	120799369	cid_7374		-
chr3	78922072	78922120	cid_31892		-
chr19	34884207	34884248	cid_23810		+
chr4	20493243	20493287	cid_33981		+
chr2	112591354	112591396	cid_25996		-
chr9	131344173	131344228	cid_49354		+
chr19	32975013	32975058	cid_23780		+
chr16	24804096	24804139	cid_18545		+
chr17	38327262	38327325	cid_20620		+
chr17	29225713	29225748	cid_20239		-
chr5	71504269	71504314	cid_37805		+
chr7	140533717	140533774	cid_45220		-
chr13	23945183	23945217	cid_13282		-
chr17	8472982	8473027	cid_19775		-
chr5	86690167	86690231	cid_38123		-
chr7	23571331	23571386	cid_43196		-
chr8	128230415	128230469	cid_47249		-
chr6	157164417	157164470	cid_42391		+
chr16	67200154	67200191	cid_19002		+
chr2	131809029	131809079	cid_26188		-
chr1	29487067	29487112	cid_789		-
chr12	10851946	10852009	cid_10374		-
chr11	14540502	14540544	cid_7967		-
chr9	135527183	135527216	cid_49590		-
chr2	172725129	172725196	cid_26607		-
chrX	123203229	123203280	cid_51383		+
chr6	47577036	47577074	cid_40865		+
chr3	123671316	123671349	cid_32387		-
chr5	36987137	36987174	cid_36600		+
chr12	120899181	120899216	cid_12806		+
chr15	67008829	67008901	cid_17261		+
chr12	133278057	133278097	cid_13154		+
chr3	73026285	73026338	cid_31847		+
chr6	11138904	11138948	cid_40122		+
chr3	114519906	114519949	cid_32247		-
chr17	71196372	71196414	cid_21901		+
chr1	9800416	9800451	cid_185		-
chr5	58404151	58404194	cid_37191		-
chr1	16203246	16203298	cid_307		+
chr22	42993644	42993684	cid_30328		-
chr6	34213951	34213996	cid_40620		+
chr4	74121270	74121313	cid_34557		-
chr3	156869508	156869553	cid_32977		-
chr12	46316992	46317044	cid_11120		-
chr1	180049807	180049844	cid_4168		+
chr3	39255972	39256006	cid_31104		+
chr9	138903199	138903266	cid_49665		-
chr4	109773770	109773830	cid_35068		-
chr19	5222574	5222622	cid_23273		-
chr1	1328733	1328779	cid_34		-
chr16	15714266	15714305	cid_18330		-
chr18	674066	674111	cid_22245		-
chr3	180666277	180666324	cid_33396		+
chr3	46901584	46901616	cid_31255		-
chr21	17104093	17104143	cid_29186		+
chr13	95757261	95757306	cid_14223		-
chr21	30693862	30693908	cid_29282		+
chr22	44642312	44642345	cid_30364		-
chr10	105409488	105409532	cid_7220		-
chr15	45490801	45490834	cid_16796		-
chr11	77117802	77117843	cid_9383		-
chr4	142654209	142654258	cid_35442		+
chr16	2112593	2112631	cid_18023		+
chr2	211460300	211460350	cid_27476		+
chr4	73922825	73922870	cid_34538		-
chr12	123086198	123086232	cid_12946		+
chr10	101996876	101996913	cid_7055		-
chr1	153947001	153947058	cid_3415		-
chr10	118656614	118656662	cid_7337		-
chr2	24087691	24087738	cid_24568		-
chrX	24763169	24763209	cid_50010		+
chr9	94841688	94841723	cid_48620		-
chr8	103312187	103312231	cid_46815		-
chr20	44038972	44039022	cid_28746		+
chr12	112506591	112506639	cid_12635		-
chr2	202502089	202502139	cid_27282		-
chr11	42114783	42114815	cid_8340		-
chr1	92978345	92978407	cid_2466		-
chr5	118811417	118811457	cid_38623		+
chr12	104682873	104682906	cid_12385		+
chr8	26441492	26441535	cid_45827		+
chr17	17165239	17165287	cid_19910		-
chr2	178081317	178081359	cid_26738		+
chr9	131372131	131372174	cid_49376		+
chr4	95185080	95185123	cid_34808		+
chr1	93306190	93306249	cid_2482		+
chr18	183120	183160	cid_22210		+
chr9	84198652	84198701	cid_48492		-
chr6	166319297	166319349	cid_42572		-
chr3	98235835	98235882	cid_32014		-
chr17	36367352	36367408	cid_20523		-
chr3	54880490	54880528	cid_31636		+
chr2	237490746	237490795	cid_27948		+
chr13	113834423	113834471	cid_14598		-
chr8	67955787	67955828	cid_46452		-
chr16	23677052	23677099	cid_18500		+
chr9	21534430	21534499	cid_47935		-
chr9	116813440	116813488	cid_49043		+
chr13	77841730	77841790	cid_13940		-
chr4	88258055	88258113	cid_34759		-
chr12	51142332	51142380	cid_11339		+
chr17	17715359	17715399	cid_19920		-
chr17	53189439	53189475	cid_21190		+
chr5	58891993	58892042	cid_37412		-
chr17	62522312	62522356	cid_21710		+
chrX	76855143	76855205	cid_50771		-
chr8	62596884	62596927	cid_46385		-
chr2	33470560	33470602	cid_24829		+
chr9	33301742	33301795	cid_48121		+
chr17	45632025	45632070	cid_20962		+
chr1	161141340	161141395	cid_3711		-
chr1	215754231	215754286	cid_4916		+
chr12	20651330	20651379	cid_10728		+
chr22	41188472	41188525	cid_30221		-
chr12	54067668	54067702	cid_11448		-
chr19	57886408	57886440	cid_24291		+
chr1	66562760	66562812	cid_1888		+
chr9	7799126	7799172	cid_47764		-
chr10	75257313	75257358	cid_6512		-
chr3	33434673	33434732	cid_30993		-
chr1	207526385	207526424	cid_4733		+
chr5	177309559	177309596	cid_39807		+
chr2	204293781	204293831	cid_27361		+
chr1	10207143	10207190	cid_199		+
chr17	29068741	29068779	cid_20211		+
chr3	9494469	9494521	cid_30561		+
chr1	193054201	193054252	cid_4335		+
chr4	106367499	106367561	cid_34981		-
chr1	145661055	145661097	cid_3176		+
chr9	100362159	100362198	cid_48794		+
chr15	64364945	64365004	cid_17142		-
chr1	17345274	17345344	cid_340		-
chr11	46799635	46799683	cid_8405		-
chr11	118938923	118938975	cid_10034		+
chr15	85191653	85191727	cid_17607		-
chr2	128281205	128281248	cid_26145		-
chr7	92294716	92294771	cid_44146		-
chr5	6669392	6669448	cid_36024		+
chr6	121432571	121432637	cid_41740		-
chr12	51375455	51375492	cid_11351		-
chr16	22043865	22043897	cid_18455		+
chr19	6746643	6746699	cid_23331		+
chr3	196532249	196532288	cid_33663		+
chr17	57915898	57915938	cid_21427		+
chr17	27613571	27613613	cid_20116		-
chr7	138564234	138564288	cid_45109		-
chrX	48399898	48399934	cid_50310		+
chr15	93497356	93497399	cid_17821		+
chr17	45745913	45745957	cid_21008		+
chr11	47510328	47510377	cid_8461		-
chr10	100202182	100202214	cid_7020		-
chr17	65883014	65883046	cid_21827		+
chr14	78018387	78018440	cid_15948		-
chr3	33538533	33538597	cid_31003		-
chr10	104244858	104244889	cid_7166		-
chr8	17427888	17427949	cid_45656		+
chr22	40745985	40746046	cid_30199		+
chr4	99992624	99992660	cid_34875		-
chr1	173834295	173834363	cid_4058		-
chr5	1470900	1470955	cid_35954		-
chr1	167511289	167511342	cid_3864		-
chrX	73444148	73444192	cid_50700		-
chr4	73930905	73930945	cid_34540		-
chr4	52780382	52780434	cid_34358		+
chr14	39651350	39651417	cid_15086		+
chr14	94504082	94504126	cid_16096		+
chr22	35689808	35689850	cid_30036		+
chr10	5807646	5807696	cid_5824		-
chr9	114187640	114187697	cid_48989		-
chr10	71911370	71911414	cid_6446		-
chr15	52198710	52198754	cid_16888		+
chr3	15735818	15735868	cid_30729		-
chr7	86789183	86789230	cid_43986		+
chr2	122484757	122484814	cid_26099		-
chr1	120266219	120266259	cid_3057		+
chr2	241070459	241070518	cid_27974		-
chr20	44578394	44578445	cid_28755		-
chr3	47721874	47721927	cid_31306		-
chr13	41836461	41836496	cid_13508		-
chr5	10761088	10761132	cid_36155		-
chr5	58908163	58908204	cid_37433		-
chr9	82341307	82341347	cid_48483		+
chr10	104269064	104269106	cid_7171		+
chr6	167436121	167436155	cid_42697		+
chr3	48754523	48754566	cid_31380		-
chr10	70259598	70259636	cid_6398		-
chr11	61067107	61067152	cid_8666		-
chr1	61555360	61555403	cid_1706		+
chr22	21460528	21460580	cid_29791		+
chr1	219352795	219352849	cid_4957		+
chr1	198248189	198248239	cid_4436		+
chr11	57584905	57584955	cid_8621		+
chr1	78162229	78162273	cid_2176		-
chr11	93425193	93425245	cid_9593		+
chr14	75521489	75521535	cid_15885		-
chr22	40945555	40945597	cid_30210		-
chr5	56472223	56472275	cid_37085		+
chr12	100733990	100734035	cid_12304		+
chr1	182823353	182823425	cid_4217		+
chr18	43846519	43846576	cid_22798		+
chr1	229601451	229601491	cid_5288		-
chr12	118820162	118820218	cid_12751		+
chr4	109734748	109734813	cid_35054		-
chr11	82689164	82689210	cid_9422		-
chr15	78732324	78732374	cid_17517		+
chr12	123003681	123003719	cid_12919		-
chr9	138758265	138758299	cid_49662		-
chr6	35849058	35849117	cid_40656		-
chr6	32136011	32136074	cid_40574		-
chr2	69271879	69271919	cid_25463		+
chr17	76085695	76085727	cid_22035		+
chr3	179114093	179114148	cid_33362		-
chr10	18439960	18439994	cid_5946		+
chr12	98943803	98943853	cid_12283		+
chr12	93863130	93863171	cid_12179		+
chr5	39017198	39017236	cid_36806		-
chr17	45700544	45700616	cid_20990		+
chr7	42043444	42043503	cid_43505		-
chr20	33969674	33969725	cid_28455		-
chr5	140053628	140053662	cid_39146		-
chr16	16150177	16150216	cid_18348		+
chr11	94899307	94899373	cid_9667		-
chr11	65049942	65049983	cid_8938		+
chr12	51636348	51636417	cid_11361		+
chr1	217688127	217688160	cid_4934		-
chr4	20535373	20535428	cid_33987		+
chr5	96108569	96108606	cid_38332		+
chr13	114294637	114294680	cid_14660		+
chr7	96337421	96337466	cid_44242		-
chrX	123167271	123167303	cid_51362		+
chr9	79999389	79999450	cid_48450		+
chr17	44198145	44198193	cid_20896		-
chr6	1612835	1612899	cid_39963		+
chr2	86360555	86360590	cid_25758		+
chr6	112430448	112430504	cid_41625		-
chr6	149953862	149953895	cid_42261		-
chr17	57915507	57915576	cid_21424		+
chr4	187523858	187523912	cid_35847		-
chr17	15973430	15973481	cid_19861		-
chr3	39438664	39438711	cid_31105		+
chr20	35695514	35695558	cid_28610		-
chr2	179312186	179312235	cid_26795		-
chrX	107972613	107972654	cid_51100		-
chr14	77935068	77935119	cid_15936		+
chr4	41608016	41608056	cid_34259		+
chr17	35478458	35478514	cid_20439		-
chr1	52225246	52225309	cid_1503		+
chr17	48774060	48774099	cid_21113		+
chr10	104853172	104853206	cid_7192		-
chr1	44915083	44915125	cid_1315		+
chr2	228417377	228417413	cid_27807		+
chr19	46206849	46206881	cid_24020		+
chr2	175939627	175939681	cid_26686		-
chr5	66026170	66026212	cid_37743		+
chr1	220156489	220156530	cid_4964		-
chr1	161726619	161726679	cid_3727		+
chr5	138650839	138650887	cid_39072		+
chr3	121258581	121258626	cid_32336		-
chr3	101312046	101312111	cid_32058		+
chr4	41640849	41640917	cid_34269		+
chr1	154241912	154241959	cid_3459		+
chr3	9475630	9475683	cid_30555		+
chr6	30644181	30644228	cid_40493		-
chr14	59925492	59925559	cid_15405		-
chr13	60971397	60971434	cid_13794		+
chr5	31462732	31462768	cid_36375		-
chr16	15718838	15718876	cid_18332		-
chr4	84188664	84188695	cid_34728		-
chr14	76663669	76663713	cid_15913		+
chr4	157683470	157683535	cid_35574		-
chr10	123238889	123238944	cid_7448		-
chr1	175889549	175889592	cid_4094		-
chr8	62559270	62559313	cid_46333		-
chr20	33098244	33098302	cid_28432		+
chr16	58195970	58196009	cid_18908		-
chr8	141533957	141533995	cid_47504		-
chr12	20726497	20726565	cid_10757		+
chr17	55339818	55339875	cid_21223		+
chr1	68243092	68243147	cid_1987		-
chr2	190333397	190333431	cid_26977		+
chr9	33029773	33029839	cid_48062		+
chr6	17866243	17866286	cid_40199		-
chr8	71023287	71023336	cid_46496		-
chr11	14678906	14678958	cid_7969		+
chr11	12712252	12712294	cid_7889		+
chr2	101869696	101869729	cid_25907		+
chr1	33115875	33115908	cid_916		-
chr5	31458522	31458566	cid_36374		-
chr2	203142775	203142827	cid_27295		+
chr12	56599362	56599423	cid_11570		-
chr10	17278277	17278329	cid_5936		+
chr2	191789182	191789240	cid_27070		+
chr2	152317800	152317836	cid_26332		+
chr3	169712171	169712215	cid_33182		+
chr8	133246608	133246640	cid_47433		-
chr1	21143858	21143889	cid_439		-
chr8	62572859	62572899	cid_46350		-
chr4	170644058	170644096	cid_35706		+
chr3	46021142	46021186	cid_31254		-
chr6	100090127	100090173	cid_41438		-
chr19	58268357	58268399	cid_24296		+
chr13	30086717	30086780	cid_13337		-
chr13	42442417	42442479	cid_13526		-
chr16	31197630	31197692	cid_18710		+
chr17	25953271	25953314	cid_20041		+
chr9	75766838	75766875	cid_48396		+
chr3	176914069	176914136	cid_33342		-
chr17	74553833	74553865	cid_21991		+
chr9	34087656	34087700	cid_48175		-
chr17	28076016	28076069	cid_20165		-
chr2	175346161	175346226	cid_26673		-
chr2	85594746	85594792	cid_25709		+
chr3	41280622	41280658	cid_31144		+
chr1	53442442	53442479	cid_1583		+
chr1	154323619	154323654	cid_3468		+
chr5	78938762	78938809	cid_38031		+
chr10	104491731	104491783	cid_7178		+
chr15	42529552	42529594	cid_16676		-
chr3	25647490	25647530	cid_30817		-
chr9	132897666	132897723	cid_49444		+
chr10	35859066	35859131	cid_6150		+
chr12	12618992	12619056	cid_10402		+
chr5	32373490	32373546	cid_36440		-
chr11	94802168	94802217	cid_9655		+
chr5	94048824	94048890	cid_38251		+
chr12	108091541	108091606	cid_12475		+
chr5	169017865	169017924	cid_39599		+
chr1	21155279	21155320	cid_440		-
chr5	157230597	157230663	cid_39513		-
chr21	34730989	34731034	cid_29346		+
chr11	34120960	34121035	cid_8278		+
chr12	6977071	6977116	cid_10311		+
chr16	66839781	66839820	cid_18983		-
chr1	183510236	183510296	cid_4248		+
chr11	94905242	94905286	cid_9701		-
chr13	107211461	107211510	cid_14500		-
chr6	36568156	36568207	cid_40691		+
chr20	8152327	8152361	cid_28182		+
chr11	66394530	66394590	cid_9106		+
chr9	85594600	85594648	cid_48495		-
chr7	77314379	77314414	cid_43909		-
chr20	34327974	34328035	cid_28524		-
chr5	72801311	72801357	cid_37884		+
chr1	116947276	116947333	cid_3006		+
chr10	43901093	43901131	cid_6192		-
chr3	78734858	78734894	cid_31876		-
chr17	29096075	29096121	cid_20221		+
chr3	194123913	194123975	cid_33578		-
chr2	224620106	224620164	cid_27700		-
chrX	45606979	45607014	cid_50234		-
chr9	36632281	36632315	cid_48253		+
chr8	125500071	125500121	cid_47041		+
chr15	42619648	42619689	cid_16681		+
chr13	96508336	96508382	cid_14276		-
chr14	45636355	45636413	cid_15139		+
chr17	39975682	39975738	cid_20670		+
chrX	118152140	118152195	cid_51219		+
chr4	6858654	6858691	cid_33851		+
chr4	151765205	151765249	cid_35524		-
chr12	19347873	19347913	cid_10488		+
chr5	64892836	64892879	cid_37669		-
chr3	132384911	132384958	cid_32546		+
chr3	81538943	81539008	cid_31958		-
chr16	67905054	67905107	cid_19023		+
chr17	53158543	53158594	cid_21189		+
chr11	20086679	20086728	cid_8056		+
chr10	103567543	103567587	cid_7120		-
chr11	71713922	71713971	cid_9266		-
chr20	31035085	31035118	cid_28383		-
chr2	38790692	38790760	cid_24928		-
chr1	149858490	149858535	cid_3226		+
chr3	184073099	184073166	cid_33471		-
chr6	135285897	135285943	cid_42005		-
chrX	117570785	117570828	cid_51210		+
chr2	70315880	70315937	cid_25516		+
chr5	179047280	179047338	cid_39844		-
chr1	61927129	61927184	cid_1775		+
chr1	243289008	243289053	cid_5587		-
chr9	127495434	127495486	cid_49240		-
chr10	103550559	103550616	cid_7113		-
chr19	54706291	54706325	cid_24179		+
chr13	35806753	35806798	cid_13446		+
chr1	28177952	28178026	cid_706		+
chr11	111610685	111610744	cid_9911		-
chr6	133598833	133598880	cid_41925		+
chr3	53353394	53353439	cid_31623		-
chr1	171556887	171556937	cid_4002		+
chr1	97279212	97279271	cid_2604		+
chr2	202902248	202902299	cid_27285		+
chr7	158708311	158708351	cid_45530		+
chr11	47834811	47834871	cid_8553		-
chr13	50615028	50615073	cid_13704		-
chr1	151040097	151040152	cid_3305		+
chr7	77240413	77240455	cid_43897		+
chr2	136519474	136519524	cid_26242		+
chr1	110885475	110885522	cid_2794		+
chr17	27591303	27591371	cid_20114		-
chrM	14470	14524	cid_49767		-
chr5	58420443	58420476	cid_37213		-
chr2	101628611	101628649	cid_25897		-
chr16	68885405	68885451	cid_19038		+
chr5	151186342	151186405	cid_39457		+
chrX	73178695	73178751	cid_50661		+
chr3	49067350	49067409	cid_31419		-
chr18	264282	264331	cid_22231		-
chr11	118621677	118621735	cid_10012		-
chr7	98491499	98491550	cid_44264		+
chr5	126861769	126861811	cid_38678		+
chr3	137964186	137964226	cid_32636		+
chr22	29190608	29190643	cid_29916		-
chr6	116774550	116774581	cid_41662		-
chr8	109240361	109240418	cid_46877		-
chr8	62568387	62568435	cid_46343		-
chr10	28826321	28826373	cid_6077		+
chr9	74314354	74314396	cid_48379		-
chr12	104474605	104474659	cid_12377		+
chr7	30618784	30618834	cid_43342		-
chr5	37049292	37049338	cid_36610		+
chr3	194998796	194998836	cid_33610		-
chr8	95837211	95837253	cid_46658		+
chr10	79800400	79800443	cid_6625		+
chr11	76247181	76247224	cid_9371		+
chr2	198681219	198681264	cid_27204		+
chr6	76350680	76350724	cid_41134		+
chr11	64382544	64382575	cid_8901		-
chr4	77082579	77082622	cid_34591		-
chr3	183518349	183518401	cid_33431		+
chr8	146279519	146279556	cid_47643		+
chr12	77416070	77416145	cid_12070		-
chr5	7889533	7889577	cid_36070		+
chr11	62392330	62392387	cid_8756		-
chr1	27107293	27107335	cid_673		+
chr14	32142771	32142819	cid_14977		+
chr19	6535829	6535887	cid_23329		+
chr14	50935325	50935373	cid_15219		-
chr17	34160347	34160394	cid_20401		+
chr2	204217597	204217649	cid_27357		+
chr17	65734542	65734609	cid_21807		+
chr9	74969587	74969638	cid_48392		-
chr14	21825674	21825708	cid_14805		-
chr15	52208329	52208369	cid_16899		+
chr2	44547923	44547976	cid_25062		-
chr2	200775717	200775748	cid_27211		-
chr11	3023727	3023776	cid_7655		-
chr18	34479227	34479260	cid_22733		+
chr1	21450768	21450800	cid_460		-
chr10	127452622	127452664	cid_7527		+
chr1	54232437	54232487	cid_1596		-
chr10	69790952	69790986	cid_6355		-
chr1	113197295	113197360	cid_2878		+
chr12	112332412	112332454	cid_12618		+
chr10	106073585	106073625	cid_7230		-
chr9	133762265	133762301	cid_49492		+
chr20	34633865	34633906	cid_28546		-
chr14	73568267	73568315	cid_15793		+
chr1	29496874	29496936	cid_793		-
chr1	25168684	25168748	cid_631		+
chr1	164819020	164819072	cid_3797		+
chr4	20359689	20359744	cid_33974		+
chr12	124081834	124081892	cid_13018		+
chr9	86584099	86584143	cid_48510		-
chr8	141536648	141536690	cid_47514		-
chr1	38041147	38041185	cid_1129		-
chr3	149683396	149683471	cid_32819		-
chr8	53558221	53558266	cid_46211		-
chr18	12350984	12351029	cid_22422		-
chr5	145863034	145863072	cid_39269		+
chr2	152659449	152659502	cid_26355		-
chr3	156510694	156510727	cid_32971		-
chr10	43899403	43899457	cid_6190		-
chr3	4733021	4733060	cid_30501		+
chr12	93803093	93803146	cid_12172		-
chr14	62166849	62166893	cid_15450		+
chr9	35751405	35751480	cid_48234		+
chr6	170115983	170116042	cid_42782		-
chr1	179846667	179846713	cid_4148		-
chr9	114137364	114137396	cid_48983		-
chr17	37596979	37597017	cid_20581		-
chr18	46446238	46446290	cid_22849		-
chr20	42101653	42101709	cid_28703		+
chr1	61554963	61555017	cid_1704		+
chr12	46313786	46313818	cid_11099		-
chr12	20848741	20848781	cid_10797		+
chr12	10658529	10658579	cid_10367		+
chr5	127524597	127524659	cid_38692		+
chr17	26399340	26399382	cid_20046		+
chr12	2909604	2909645	cid_10235		+
chr1	100576204	100576262	cid_2653		-
chr5	58453298	58453335	cid_37253		-
chr19	46030055	46030111	cid_24013		+
chr12	124137285	124137336	cid_13037		+
chr12	54635431	54635489	cid_11485		-
chr1	234546106	234546140	cid_5448		-
chr12	20601423	20601476	cid_10675		+
chr10	90668528	90668562	cid_6727		+
chr20	51619370	51619417	cid_28954		+
chr13	96236660	96236703	cid_14227		-
chr2	234751283	234751317	cid_27927		-
chr3	176845404	176845441	cid_33326		-
chr20	58494506	58494550	cid_29062		-
chr18	14080565	14080604	cid_22479		-
chr3	167726492	167726551	cid_33149		-
chr16	84813264	84813310	cid_19307		+
chr8	128214554	128214627	cid_47210		-
chr3	47058124	47058192	cid_31261		-
chrX	67753932	67753981	cid_50476		+
chr14	70444914	70444968	cid_15682		+
chr8	57890551	57890602	cid_46271		-
chr9	91992187	91992231	cid_48591		-
chr1	1246971	1247010	cid_21		+
chrX	27413855	27413905	cid_50044		-
chr21	40650596	40650636	cid_29519		-
chr1	145509623	145509668	cid_3170		+
chr11	33366306	33366343	cid_8241		+
chr4	103731110	103731156	cid_34941		-
chr17	29076413	29076451	cid_20216		+
chr2	120979144	120979204	cid_26081		-
chr6	91224625	91224683	cid_41360		-
chr18	32075507	32075551	cid_22633		+
chr3	150345809	150345857	cid_32853		+
chr5	64857279	64857332	cid_37657		-
chr15	22963869	22963917	cid_16337		+
chr3	53124745	53124792	cid_31611		-
chr9	37186787	37186831	cid_48297		+
chr6	72103585	72103625	cid_41048		-
chr7	93221075	93221108	cid_44161		+
chr5	167921908	167921952	cid_39568		+
chr2	25799675	25799713	cid_24583		-
chr7	87517023	87517062	cid_44008		+
chr10	7844264	7844318	cid_5856		+
chr16	30727795	30727838	cid_18677		+
chr10	21784074	21784144	cid_5972		-
chr16	19564580	19564635	cid_18419		+
chr1	204507200	204507244	cid_4646		+
chr1	244600052	244600108	cid_5626		-
chr11	110133824	110133863	cid_9894		-
chr18	33571157	33571217	cid_22671		-
chr9	127916153	127916190	cid_49261		-
chr1	193030426	193030475	cid_4332		+
chr8	37556719	37556774	cid_45931		+
chr17	4801043	4801096	cid_19619		+
chr5	58415945	58415990	cid_37206		-
chr20	5924162	5924210	cid_28156		-
chr17	30206677	30206712	cid_20285		-
chr1	116574456	116574502	cid_2994		+
chr6	26444530	26444568	cid_40322		+
chr2	15589535	15589572	cid_24476		-
chr17	12668576	12668619	cid_19798		+
chr20	40246909	40246983	cid_28690		-
chr7	56104853	56104885	cid_43657		-
chr2	211455621	211455668	cid_27474		+
chr6	147660396	147660439	cid_42201		+
chr1	155788335	155788371	cid_3550		-
chrX	31273226	31273257	cid_50078		-
chr10	120433952	120433985	cid_7366		-
chr17	37587337	37587371	cid_20574		-
chr3	9519352	9519399	cid_30570		+
chr8	48869932	48869992	cid_46199		-
chr16	79631631	79631670	cid_19244		-
chr10	96120756	96120791	cid_6869		-
chr5	129521560	129521614	cid_38706		+
chr16	56718005	56718052	cid_18873		+
chr21	37748699	37748747	cid_29447		+
chr14	31642680	31642735	cid_14957		-
chr14	75249684	75249735	cid_15861		+
chrM	6525	6580	cid_49755		+
chr17	18231859	18231932	cid_19942		-
chr6	34389468	34389512	cid_40626		-
chr14	81727112	81727159	cid_16013		-
chr14	64921497	64921544	cid_15511		+
chr11	48058907	48058955	cid_8571		+
chr2	191763012	191763064	cid_27039		+
chr3	158372413	158372469	cid_32989		+
chr17	34069099	34069143	cid_20386		+
chr7	5567479	5567550	cid_42894		-
chr8	101936308	101936367	cid_46777		-
chr17	65735721	65735763	cid_21809		+
chr5	64874408	64874464	cid_37665		+
chr9	95050040	95050078	cid_48647		-
chr14	93703957	93704007	cid_16088		-
chr5	138611837	138611874	cid_39054		+
chr2	70108408	70108471	cid_25500		+
chr5	179991831	179991902	cid_39911		+
chr11	66568594	66568635	cid_9126		+
chr6	147612301	147612349	cid_42187		+
chr6	133850522	133850596	cid_41962		+
chr6	166338355	166338420	cid_42582		-
chr5	58550822	58550868	cid_37290		-
chr10	24911598	24911654	cid_6021		-
chrX	103438582	103438639	cid_50949		+
chr10	33189772	33189827	cid_6129		-
chr11	27678755	27678795	cid_8122		-
chr14	97033335	97033408	cid_16149		+
chrX	148560342	148560392	cid_51598		-
chr14	21701309	21701361	cid_14761		-
chr4	146092678	146092724	cid_35482		-
chr13	96524573	96524623	cid_14282		-
chr17	48829089	48829121	cid_21133		+
chr14	50952119	50952162	cid_15220		-
chr14	70420556	70420601	cid_15665		+
chr6	160101496	160101546	cid_42462		-
chr16	23077662	23077700	cid_18475		-
chr1	171503340	171503382	cid_3984		+
chr9	131391462	131391505	cid_49383		+
chr15	64973581	64973622	cid_17164		+
chr7	134621920	134621972	cid_44994		+
chr9	19096549	19096586	cid_47883		-
chr4	103538396	103538443	cid_34923		+
chr3	4785506	4785550	cid_30507		+
chr15	85189378	85189420	cid_17603		-
chr1	167394342	167394403	cid_3852		+
chr1	47753096	47753137	cid_1422		-
chr9	7175275	7175340	cid_47760		+
chr17	55758144	55758218	cid_21257		+
chr10	1086908	1086967	cid_5772		-
chr3	11831940	11831991	cid_30633		-
chr12	54631005	54631066	cid_11468		-
chr17	48829011	48829052	cid_21131		+
chr10	70532842	70532899	cid_6421		+
chr6	99991724	99991779	cid_41433		-
chr6	151329478	151329541	cid_42327		+
chr2	158592970	158593035	cid_26424		-
chr7	101526276	101526326	cid_44394		+
chr9	127495360	127495400	cid_49238		-
chr8	101706263	101706310	cid_46749		-
chr19	11476135	11476176	cid_23494		+
chr1	66100961	66101022	cid_1859		+
chr11	10821426	10821475	cid_7839		-
chr10	116601816	116601848	cid_7319		+
chr3	172351075	172351118	cid_33259		-
chr5	139886563	139886601	cid_39129		+
chr7	110825521	110825568	cid_44559		-
chr11	94903132	94903180	cid_9686		-
chr7	93221495	93221545	cid_44164		+
chr1	165631701	165631750	cid_3810		-
chr14	45637063	45637100	cid_15140		+
chr2	86344291	86344336	cid_25742		+
chr2	198388407	198388445	cid_27197		+
chr11	65203854	65203920	cid_9017		+
chr17	56077781	56077837	cid_21298		-
chr4	146050120	146050190	cid_35475		+
chr13	20295948	20295982	cid_13207		-
chr17	61887236	61887285	cid_21670		+
chr6	128818575	128818612	cid_41870		-
chr2	242035077	242035129	cid_27980		-
chr2	171676349	171676380	cid_26575		+
chr1	93308019	93308070	cid_2485		-
chr7	44870738	44870809	cid_43587		-
chr5	32125702	32125775	cid_36417		-
chr4	44682562	44682613	cid_34317		+
chr6	108225781	108225820	cid_41501		-
chr5	10679427	10679501	cid_36151		-
chr2	86830599	86830642	cid_25774		-
chr16	3246169	3246202	cid_18102		+
chr6	166389848	166389889	cid_42629		-
chr11	65120371	65120440	cid_8945		+
chr7	148525657	148525725	cid_45298		-
chr11	62291471	62291529	cid_8745		-
chr1	27689604	27689654	cid_690		-
chr12	46355356	46355416	cid_11128		-
chr13	92501234	92501269	cid_14137		+
chr16	15127872	15127946	cid_18314		+
chr12	71753233	71753270	cid_11938		-
chr4	20538442	20538501	cid_33988		+
chr11	65203515	65203579	cid_9016		+
chr1	151025267	151025320	cid_3302		-
chr7	152357717	152357783	cid_45396		-
chrX	122831480	122831537	cid_51328		-
chr5	38935635	38935692	cid_36761		+
chr9	36214454	36214512	cid_48240		-
chrX	149116397	149116446	cid_51606		+
chr10	70123311	70123353	cid_6385		-
chr3	9848295	9848355	cid_30580		+
chr5	98115791	98115841	cid_38375		+
chr11	93412711	93412773	cid_9590		+
chr8	67476152	67476207	cid_46440		-
chr3	52675940	52675972	cid_31583		-
chr2	217366120	217366167	cid_27605		+
chr8	68062181	68062226	cid_46474		+
chr17	26887172	26887216	cid_20056		-
chr10	98621293	98621331	cid_6995		+
chr9	33034390	33034458	cid_48067		+
chr5	118454697	118454750	cid_38614		+
chr3	49362055	49362098	cid_31431		-
chr8	91636068	91636117	cid_46610		-
chr3	9848343	9848409	cid_30581		+
chr15	100211654	100211702	cid_17917		+
chr1	99225619	99225654	cid_2614		+
chr17	19556226	19556281	cid_19971		+
chr17	58678246	58678282	cid_21500		+
chr1	11083706	11083760	cid_227		+
chrX	77084204	77084258	cid_50792		-
chr17	43324638	43324673	cid_20882		+
chr13	42704568	42704607	cid_13530		+
chr2	198283698	198283746	cid_27152		-
chr5	171318424	171318471	cid_39660		-
chr2	15768734	15768785	cid_24491		+
chr6	57314760	57314815	cid_40974		+
chr14	68286637	68286674	cid_15590		+
chr9	117360138	117360204	cid_49055		+
chr15	63363565	63363622	cid_17115		+
chr18	13124875	13124916	cid_22466		+
chr21	33740747	33740784	cid_29324		-
chr11	85371736	85371772	cid_9461		-
chr20	50051679	50051727	cid_28912		-
chr2	215593298	215593353	cid_27551		-
chr5	102364991	102365040	cid_38418		+
chr5	10680844	10680910	cid_36153		-
chr12	80062788	80062834	cid_12094		-
chr2	174086383	174086444	cid_26627		+
chr1	247048748	247048799	cid_5713		-
chr2	153506268	153506317	cid_26367		+
chr12	124146924	124146990	cid_13042		+
chr1	20945348	20945386	cid_409		+
chr11	12550042	12550091	cid_7881		+
chr16	67915440	67915486	cid_19024		+
chr11	20486086	20486139	cid_8076		+
chr11	70265953	70266024	cid_9246		+
chr12	21668962	21669008	cid_10815		+
chr7_gl000195_random	43904	43955	cid_45536		-
chr1	43167826	43167862	cid_1275		+
chr8	30404931	30404999	cid_45876		+
chr19	54378201	54378249	cid_24164		+
chr13	77713001	77713048	cid_13913		-
chr13	96513000	96513045	cid_14278		-
chr17	60087746	60087780	cid_21592		-
chr17	16343011	16343061	cid_19884		+
chr17	55488353	55488395	cid_21237		+
chr1	227279548	227279593	cid_5242		-
chr11	10209714	10209749	cid_7824		-
chr1	92182077	92182127	cid_2445		-
chr8	61429530	61429565	cid_46289		+
chr18	34539391	34539436	cid_22739		+
chr1	27107503	27107550	cid_676		+
chr8	56675283	56675343	cid_46247		-
chr16	31504268	31504303	cid_18734		-
chr2	178080912	178080955	cid_26736		+
chr11	108562630	108562666	cid_9871		+
chr17	60086664	60086707	cid_21589		-
chr15	66793664	66793722	cid_17251		-
chr1	65880270	65880336	cid_1849		+
chr1	48231377	48231423	cid_1442		-
chr12	62999205	62999275	cid_11739		+
chr14	75353973	75354042	cid_15875		+
chr6	166383028	166383075	cid_42614		-
chr18	36977293	36977342	cid_22751		-
chr12	53873534	53873579	cid_11440		+
chr16	66756393	66756447	cid_18967		-
chr19	46293559	46293596	cid_24027		-
chr1	33133995	33134052	cid_919		+
chr2	224746625	224746659	cid_27711		-
chr5	39056559	39056592	cid_36810		-
chr3	50148837	50148878	cid_31489		+
chr1	232600549	232600587	cid_5410		-
chr5	32786448	32786505	cid_36492		+
chr3	172472158	172472202	cid_33261		+
chr6	84055859	84055906	cid_41244		-
chr3	130435338	130435408	cid_32503		-
chr17	55759738	55759784	cid_21270		+
chr5	137904577	137904620	cid_39031		-
chr12	133234401	133234457	cid_13141		-
chr2	37480027	37480084	cid_24890		-
chr7	111018127	111018176	cid_44600		-
chr11	64538067	64538122	cid_8908		-
chr3	41266244	41266285	cid_31137		+
chr1	179999272	179999315	cid_4159		+
chr1	48451814	48451869	cid_1445		-
chr2	234203354	234203397	cid_27908		+
chr9	139307019	139307073	cid_49679		+
chr17	48819723	48819754	cid_21117		+
chr8	419224	419261	cid_45557		+
chr8	67484678	67484719	cid_46442		-
chr12	132626353	132626387	cid_13130		-
chr11	66985752	66985792	cid_9145		+
chr17	58331468	58331512	cid_21485		-
chr11	65204552	65204613	cid_9021		+
chr3	152032156	152032193	cid_32874		+
chr2	58417085	58417130	cid_25267		-
chr11	18525734	18525779	cid_8039		-
chr16	89812946	89812997	cid_19439		-
chr14	64407403	64407447	cid_15495		+
chr11	73914948	73914990	cid_9331		+
chr19	44095984	44096030	cid_23977		-
chr15	60640620	60640673	cid_17064		-
chr20	50245413	50245451	cid_28924		-
chr5	17253681	17253729	cid_36307		+
chr1	78421154	78421225	cid_2234		-
chr15	78780670	78780733	cid_17525		+
chr5	179041311	179041370	cid_39828		-
chr9	19101012	19101049	cid_47886		-
chr14	31175086	31175155	cid_14929		+
chr10	69833506	69833554	cid_6371		-
chr12	20607510	20607569	cid_10682		+
chr6	33415702	33415754	cid_40607		+
chr11	102993452	102993506	cid_9789		+
chr13	92166712	92166776	cid_14094		+
chr2	237996200	237996253	cid_27951		+
chr4	3242307	3242371	cid_33826		+
chr11	67053936	67053994	cid_9151		+
chr1	52882503	52882568	cid_1545		+
chr19	5250433	5250464	cid_23280		-
chr16	74907532	74907583	cid_19205		-
chr8	145742340	145742386	cid_47627		-
chr1	26159098	26159146	cid_650		+
chr1	99225947	99226005	cid_2615		+
chr8	144734850	144734902	cid_47593		+
chr8	62568566	62568624	cid_46344		-
chr1	52957607	52957655	cid_1564		-
chr1	154317918	154317985	cid_3464		+
chr7	43678917	43678972	cid_43529		-
chr4	57873167	57873227	cid_34446		+
chr12	121766403	121766440	cid_12838		-
chr6	20933917	20933954	cid_40235		+
chr1	67420383	67420416	cid_1904		+
chr2	55461677	55461732	cid_25205		+
chrX	153627019	153627078	cid_51709		+
chr1	109512964	109513021	cid_2757		-
chr18	43674876	43674951	cid_22789		-
chr3	52084391	52084430	cid_31552		-
chr5	74017282	74017325	cid_37897		-
chr5	112214035	112214097	cid_38559		-
chr11	10821951	10821992	cid_7841		-
chr12	49920190	49920262	cid_11290		+
chr6	89388029	89388081	cid_41322		-
chr9	20356548	20356587	cid_47904		-
chr2	153616962	153617017	cid_26405		+
chr6	17557681	17557726	cid_40171		+
chr14	103449855	103449888	cid_16234		-
chr14	97001005	97001060	cid_16136		+
chr17	34851469	34851520	cid_20409		+
chr9	100773107	100773170	cid_48821		+
chr22	18272398	18272451	cid_29743		-
chr2	128927981	128928024	cid_26166		+
chrX	47861930	47861991	cid_50302		-
chr17	62541809	62541853	cid_21721		-
chr2	204245102	204245158	cid_27359		+
chr12	20537239	20537285	cid_10575		+
chr5	83355992	83356049	cid_38099		-
chr9	22447727	22447765	cid_48021		+
chr1	215791487	215791529	cid_4925		+
chr7	95775811	95775867	cid_44232		-
chr21	34809753	34809808	cid_29350		+
chr4	170174894	170174944	cid_35675		-
chr18	33290451	33290513	cid_22660		+
chr14	77491018	77491066	cid_15922		-
chr13	96665516	96665563	cid_14310		-
chr1	201824807	201824875	cid_4504		+
chr2	9663757	9663805	cid_24384		-
chr1	212245549	212245597	cid_4835		+
chr6	157390979	157391022	cid_42406		+
chr1	11140497	11140558	cid_236		-
chr14	77801391	77801423	cid_15927		-
chr12	76082500	76082543	cid_12014		-
chr1	77632478	77632515	cid_2160		-
chr22	40947892	40947939	cid_30212		-
chr17	73826075	73826113	cid_21970		-
chr1	22054946	22054998	cid_489		-
chr3	131186822	131186875	cid_32522		-
chr18	45371631	45371683	cid_22832		-
chr1	164536658	164536712	cid_3772		+
chr8	96000027	96000062	cid_46673		+
chr11	125830687	125830745	cid_10131		-
chr15	78841405	78841480	cid_17539		+
chr5	58967116	58967169	cid_37511		-
chr1	40758187	40758243	cid_1225		+
chr17	64783133	64783179	cid_21752		+
chr1	15896117	15896158	cid_296		+
chr16	81075860	81075894	cid_19256		+
chr1	162569176	162569216	cid_3747		+
chr2	73194257	73194292	cid_25619		-
chr12	1399171	1399242	cid_10222		+
chr5	37243050	37243104	cid_36653		-
chr11	47774170	47774216	cid_8514		-
chr12	132416849	132416886	cid_13114		+
chr6	26285410	26285459	cid_40312		-
chr6	42985948	42986008	cid_40785		+
chr4	170643921	170643992	cid_35705		+
chr15	91303832	91303868	cid_17740		+
chrX	41196868	41196925	cid_50165		+
chr9	114210282	114210330	cid_48992		-
chr13	95236147	95236195	cid_14195		-
chr15	63932294	63932345	cid_17126		-
chr22	35789988	35790032	cid_30038		+
chr13	114295727	114295775	cid_14666		+
chr10	96331319	96331372	cid_6886		+
chr7	131171465	131171511	cid_44940		+
chr2	178405795	178405852	cid_26784		+
chr21	17909865	17909913	cid_29220		+
chr1	24979143	24979193	cid_614		+
chr5	58938620	58938661	cid_37459		-
chr1	218504447	218504503	cid_4945		+
chr5	10435357	10435421	cid_36136		+
chr10	27434304	27434350	cid_6053		-
chr5	53182291	53182345	cid_37032		-
chr2	27590249	27590293	cid_24660		-
chr5	114951911	114951980	cid_38600		-
chr21	34932092	34932151	cid_29380		+
chr5	74650612	74650663	cid_37914		+
chr12	20692475	20692518	cid_10745		+
chr15	77578717	77578770	cid_17495		-
chrX	122753162	122753221	cid_51300		-
chr22	24237215	24237258	cid_29834		+
chr5	32724921	32724955	cid_36486		+
chr7	104995774	104995808	cid_44492		-
chr10	69773724	69773774	cid_6346		-
chr1	23420015	23420055	cid_527		-
chr1	1594176	1594227	cid_49		-
chr2	54128441	54128493	cid_25164		-
chr3	195778799	195778833	cid_33629		-
chr14	100744834	100744905	cid_16178		+
chrX	123042469	123042526	cid_51337		+
chr10	112063173	112063216	cid_7249		-
chr13	79893353	79893400	cid_13993		-
chr22	21977141	21977211	cid_29800		+
chr6	89794251	89794292	cid_41328		+
chr5	65284504	65284547	cid_37686		+
chr16	11931507	11931551	cid_18263		-
chr5	43705063	43705110	cid_36982		+
chr1	70697315	70697375	cid_2053		+
chr5	39394538	39394578	cid_36836		-
chr1	25688803	25688838	cid_646		+
chr2	204303761	204303807	cid_27368		-
chr18	33571733	33571783	cid_22674		-
chr14	64902198	64902244	cid_15506		+
chr6	28565116	28565147	cid_40429		-
chr3	153993714	153993773	cid_32920		-
chr5	138980808	138980850	cid_39103		+
chr2	170430130	170430167	cid_26544		-
chr4	129943208	129943243	cid_35332		-
chr19	10290937	10290992	cid_23432		-
chr12	98941571	98941645	cid_12274		+
chr1	59247190	59247242	cid_1693		-
chr3	43616255	43616301	cid_31199		-
chr2	242257009	242257054	cid_28003		+
chr7	140486587	140486658	cid_45205		-
chr19	15530885	15530916	cid_23598		-
chr14	68387285	68387336	cid_15598		+
chr3	57897231	57897281	cid_31718		+
chr2	69551481	69551523	cid_25478		-
chr1	175913993	175914053	cid_4096		-
chr1	52235629	52235670	cid_1504		+
chr6	131201433	131201482	cid_41886		-
chr5	31405643	31405688	cid_36357		-
chr11	110447815	110447860	cid_9902		-
chr2	25770579	25770619	cid_24581		-
chr14	55429427	55429459	cid_15310		-
chr17	8351997	8352035	cid_19766		+
chr12	99019619	99019662	cid_12293		-
chr2	219211410	219211456	cid_27623		+
chr7	94229970	94230015	cid_44205		-
chrX	128582276	128582317	cid_51420		-
chr11	102953434	102953481	cid_9781		-
chr10	129908472	129908519	cid_7551		-
chr6	26892129	26892163	cid_40337		-
chr13	99059584	99059647	cid_14401		+
chr16	56974057	56974123	cid_18879		+
chr6	99286355	99286403	cid_41404		+
chr18	32912680	32912750	cid_22642		-
chr15	42191020	42191066	cid_16661		-
chr4	114373786	114373827	cid_35162		-
chr6	161653012	161653073	cid_42509		-
chr16	16236775	16236848	cid_18356		+
chr1	202912984	202913034	cid_4568		-
chr5	158591037	158591075	cid_39529		-
chr5	18746280	18746311	cid_36322		-
chr4	185548949	185549005	cid_35817		-
chr5	65222373	65222430	cid_37680		+
chr1	219358597	219358645	cid_4958		+
chr13	77651255	77651286	cid_13906		-
chr10	12228175	12228232	cid_5886		-
chr12	38714462	38714512	cid_11024		+
chr5	58568699	58568744	cid_37306		-
chr12	64818963	64819023	cid_11764		+
chr8	117874228	117874279	cid_46933		-
chr10	105371284	105371337	cid_7217		-
chr16	46702793	46702845	cid_18752		-
chr1	224586242	224586281	cid_5080		-
chr5	14400373	14400424	cid_36187		+
chr1	220321291	220321366	cid_4983		+
chr5	37247652	37247723	cid_36657		-
chr17	15531318	15531362	cid_19825		-
chr20	43563230	43563270	cid_28734		+
chr10	12212938	12212989	cid_5881		-
chr12	132198313	132198358	cid_13105		+
chr1	42061298	42061338	cid_1252		-
chr7	44836527	44836572	cid_43562		+
chr8	118811632	118811666	cid_46940		-
chr17	37884762	37884827	cid_20595		+
chr8	129051090	129051137	cid_47388		+
chr21	44266066	44266097	cid_29545		-
chr18	43669293	43669324	cid_22787		-
chr17	65732133	65732203	cid_21802		+
chr2	97788728	97788763	cid_25835		+
chr12	117622746	117622797	cid_12732		-
chr13	28180723	28180757	cid_13316		-
chr16	21666851	21666924	cid_18441		+
chr4	42051498	42051543	cid_34307		+
chr16	239068	239117	cid_17948		-
chr3	127784460	127784503	cid_32438		+
chr3	29375869	29375921	cid_30871		+
chr5	72206976	72207030	cid_37861		+
chr5	87571851	87571892	cid_38136		+
chr9	125627567	125627601	cid_49181		-
chr4	41424755	41424805	cid_34247		+
chr17	47122420	47122460	cid_21054		+
chr2	71645807	71645862	cid_25604		+
chr10	96106747	96106784	cid_6860		-
chr9	34613558	34613596	cid_48192		-
chr15	31048506	31048545	cid_16457		+
chr19	40738252	40738298	cid_23943		-
chr17	27873915	27873961	cid_20130		+
chr6	151413724	151413778	cid_42330		+
chr10	114925884	114925938	cid_7297		+
chr11	93495230	93495281	cid_9622		+
chrX	107842706	107842769	cid_51015		+
chr12	28377682	28377713	cid_10933		+
chr3	41263830	41263889	cid_31134		+
chr5	94940228	94940274	cid_38281		+
chr2	191763919	191763964	cid_27042		+
chr16	89851630	89851678	cid_19453		-
chr11	47745972	47746021	cid_8486		-
chr14	90784223	90784256	cid_16043		-
chrX	117583917	117583953	cid_51213		+
chr3	176910155	176910209	cid_33339		-
chr2	234161887	234161919	cid_27904		+
chr1	214522817	214522871	cid_4888		-
chr3	51664414	51664462	cid_31537		+
chr1	61922746	61922813	cid_1755		+
chr15	40328277	40328331	cid_16562		-
chr13	48517387	48517451	cid_13607		-
chr12	133256691	133256735	cid_13150		-
chr1	164621290	164621329	cid_3784		+
chr1	43895206	43895254	cid_1289		+
chr1	35884706	35884753	cid_1042		+
chr14	21731065	21731140	cid_14784		-
chr1	214524835	214524886	cid_4893		-
chr21	45550937	45550977	cid_29637		+
chr6	155129921	155129963	cid_42375		+
chr1	52217593	52217638	cid_1495		+
chr5	14710491	14710545	cid_36218		-
chrX	109438093	109438132	cid_51125		-
chr7	129473073	129473114	cid_44872		-
chr1	167390867	167390903	cid_3845		+
chr5	58400619	58400667	cid_37188		-
chr15	44816984	44817057	cid_16768		+
chr1	76253986	76254037	cid_2121		+
chr20	46286489	46286529	cid_28779		-
chr6	1395722	1395774	cid_39957		+
chr5	38886394	38886444	cid_36750		+
chr3	62282832	62282875	cid_31754		+
chr12	25358260	25358306	cid_10871		-
chr17	6546388	6546434	cid_19672		+
chr1	24022829	24022890	cid_591		+
chr6	43310328	43310373	cid_40797		-
chr10	127541949	127542011	cid_7528		+
chr11	95555163	95555208	cid_9730		+
chr5	43659996	43660052	cid_36979		+
chrX	103439700	103439758	cid_50950		+
chr20	56886173	56886220	cid_29012		+
chr2	182783395	182783444	cid_26835		+
chr1	231398597	231398636	cid_5385		+
chr12	63006528	63006560	cid_11742		+
chr7	101613255	101613290	cid_44412		+
chrX	56758627	56758668	cid_50440		+
chr1	169434585	169434641	cid_3951		-
chr18	13038002	13038034	cid_22453		+
chr3	41267347	41267394	cid_31140		+
chr12	8866636	8866687	cid_10343		+
chr20	32436086	32436123	cid_28399		+
chr2	170492834	170492887	cid_26554		+
chr13	100188992	100189043	cid_14429		+
chr8	101269368	101269418	cid_46739		-
chr12	69236860	69236900	cid_11878		+
chr1	236732355	236732412	cid_5529		-
chr4	177250022	177250082	cid_35766		+
chr18	48473999	48474054	cid_22864		+
chr6	52546736	52546784	cid_40887		+
chr1	244869310	244869356	cid_5633		+
chr9	134375509	134375571	cid_49560		+
chr16	84792807	84792845	cid_19302		+
chr3	186507880	186507936	cid_33529		-
chr7	93235431	93235472	cid_44171		+
chr7	99501175	99501206	cid_44300		-
chr5	72209393	72209463	cid_37869		+
chrX	73047759	73047834	cid_50611		-
chr14	53250174	53250217	cid_15279		-
chr15	64429842	64429876	cid_17147		+
chr1	38164798	38164833	cid_1147		+
chr17	41152056	41152118	cid_20774		+
chr1	231042561	231042618	cid_5366		-
chr3	169713403	169713443	cid_33190		+
chr6	30530653	30530712	cid_40479		+
chr1	29095978	29096038	cid_767		+
chr6	136841160	136841201	cid_42059		-
chr6	86321990	86322051	cid_41273		-
chr9	136895444	136895499	cid_49627		-
chr11	47754036	47754096	cid_8510		-
chr2	44459361	44459408	cid_25052		+
chr19	18583583	18583627	cid_23678		-
chr4	57839242	57839300	cid_34445		-
chr3	14170580	14170618	cid_30664		+
chr9	2804117	2804176	cid_47685		-
chr17	46556498	46556530	cid_21028		+
chr11	62283918	62283979	cid_8743		-
chr6	133774901	133774946	cid_41949		+
chr16	4307591	4307636	cid_18156		-
chr2	97831066	97831099	cid_25842		+
chr2	86359790	86359844	cid_25755		+
chr1	26800948	26800988	cid_665		+
chr17	44246791	44246828	cid_20911		-
chr11	61734421	61734468	cid_8716		-
chr3	10083270	10083317	cid_30593		+
chr7	2404217	2404278	cid_42844		+
chr20	18744464	18744518	cid_28287		+
chr10	104898751	104898785	cid_7196		-
chr5	151184437	151184495	cid_39451		+
chr1	169096667	169096715	cid_3937		+
chr15	59429299	59429350	cid_17041		-
chr6	25449128	25449168	cid_40272		+
chr16	80718395	80718434	cid_19250		-
chr3	138289122	138289165	cid_32647		-
chr12	67704456	67704497	cid_11822		+
chr2	206660088	206660142	cid_27375		+
chr11	60690841	60690901	cid_8662		+
chr5	59899185	59899220	cid_37570		-
chr1	52959218	52959271	cid_1567		-
chrX	54098967	54099025	cid_50413		-
chr2	233565121	233565172	cid_27884		+
chr5	127524917	127524971	cid_38693		+
chr11	68290592	68290638	cid_9194		+
chr8	25286276	25286320	cid_45776		-
chr3	172520484	172520537	cid_33279		+
chr17	12895840	12895899	cid_19800		-
chr1	230271591	230271629	cid_5332		+
chr5	72356322	72356386	cid_37876		+
chr17	3935379	3935424	cid_19586		-
chr6	79911924	79911970	cid_41194		-
chr4	95588978	95589023	cid_34837		+
chr11	118472260	118472320	cid_10005		+
chr2	238678459	238678505	cid_27956		+
chr10	101910885	101910960	cid_7043		-
chr11	43365768	43365843	cid_8347		+
chr7	56169304	56169361	cid_43675		-
chr8	30209761	30209812	cid_45873		+
chr7	139724170	139724211	cid_45186		-
chr1	43829290	43829346	cid_1285		-
chr6	118832320	118832370	cid_41709		-
chrX	107851533	107851603	cid_51026		+
chr2	17851648	17851691	cid_24499		-
chr8	141541880	141541932	cid_47542		-
chr19	39200506	39200551	cid_23891		+
chr11	18530805	18530838	cid_8040		-
chr11	77784116	77784177	cid_9410		-
chr3	120115724	120115777	cid_32308		-
chr17	30706308	30706357	cid_20348		+
chr13	95279702	95279744	cid_14201		+
chr1	234092797	234092857	cid_5437		+
chr6	159029778	159029830	cid_42440		+
chr7	23501605	23501647	cid_43182		-
chr1	78414592	78414643	cid_2228		-
chr10	96363566	96363621	cid_6932		+
chr12	116611890	116611927	cid_12707		-
chr12	95365122	95365191	cid_12205		-
chr4	106832323	106832359	cid_34992		+
chr10	1054032	1054083	cid_5766		+
chr1	225772418	225772459	cid_5175		-
chr19	30477321	30477383	cid_23763		+
chr10	12871279	12871322	cid_5899		+
chr19	59094064	59094103	cid_24324		+
chrX	80461255	80461290	cid_50834		+
chr15	52839765	52839826	cid_16915		-
chr3	193856266	193856329	cid_33573		+
chr1	11085275	11085335	cid_228		+
chr17	26910464	26910509	cid_20059		-
chr10	22823992	22824035	cid_5998		-
chr5	157213519	157213570	cid_39511		-
chr2	160240066	160240122	cid_26443		-
chr14	53148971	53149008	cid_15261		-
chrX	45605346	45605395	cid_50224		-
chr2	71213116	71213157	cid_25556		-
chr3	59025250	59025289	cid_31746		-
chr6	7301504	7301547	cid_40044		-
chr9	133465094	133465144	cid_49452		+
chr11	27402136	27402188	cid_8100		-
chr2	37480080	37480124	cid_24891		-
chr2	157440895	157440952	cid_26421		+
chr1	109239127	109239201	cid_2730		+
chr7	127444868	127444909	cid_44788		+
chr5	58398202	58398249	cid_37185		-
chr3	33447239	33447273	cid_31001		-
chr3	156422640	156422687	cid_32969		+
chr2	175943455	175943508	cid_26689		-
chr6	126334296	126334367	cid_41830		+
chr10	65383722	65383781	cid_6318		+
chr4	99354038	99354083	cid_34851		+
chr1	61924989	61925037	cid_1766		+
chr10	94409750	94409807	cid_6821		+
chr6	72118425	72118467	cid_41055		-
chr1	36690694	36690739	cid_1101		+
chr4	44704423	44704478	cid_34321		-
chr6	111590373	111590426	cid_41590		+
chr5	37321820	37321859	cid_36688		-
chr6	170072309	170072352	cid_42763		-
chr7	80545043	80545075	cid_43951		-
chr17	57915972	57916024	cid_21429		+
chr1	33098944	33098991	cid_910		-
chr2	11330377	11330418	cid_24431		-
chr3	32727420	32727459	cid_30949		+
chr2	242198514	242198577	cid_27995		-
chr12	133303753	133303828	cid_13164		-
chr2	191764369	191764427	cid_27044		+
chr11	62558135	62558188	cid_8782		-
chr18	56998311	56998349	cid_22950		-
chr3	43741046	43741090	cid_31202		+
chr10	118650961	118651002	cid_7331		-
chr19	3465173	3465225	cid_23214		+
chr1	3830263	3830297	cid_104		+
chr1	111713009	111713066	cid_2834		+
chr1	193121647	193121694	cid_4371		+
chr21	47597141	47597172	cid_29703		-
chr5	43538979	43539030	cid_36963		-
chr12	125515083	125515116	cid_13067		+
chr1	164816145	164816196	cid_3791		+
chr1	247030926	247030970	cid_5708		-
chr14	65542322	65542387	cid_15528		-
chr5	17220940	17220985	cid_36277		+
chr12	22816715	22816774	cid_10848		+
chr3	142275178	142275226	cid_32713		-
chr3	27473712	27473750	cid_30855		-
chr8	127565457	127565513	cid_47065		-
chrX	24783570	24783621	cid_50016		+
chr15	69714768	69714800	cid_17319		+
chr3	135132957	135133012	cid_32589		-
chr7	47314866	47314911	cid_43618		-
chr3	42604966	42605008	cid_31153		-
chr20	44038703	44038754	cid_28744		+
chr14	100820957	100821027	cid_16182		-
chr15	69543588	69543626	cid_17309		+
chr13	103275384	103275434	cid_14457		+
chr1	145115823	145115876	cid_3124		+
chr4	83288904	83288951	cid_34675		-
chr10	114835580	114835625	cid_7291		+
chr4	128960816	128960854	cid_35301		+
chr8	22465581	22465625	cid_45722		+
chrX	118378325	118378400	cid_51226		+
chr3	49052942	49052998	cid_31412		+
chr12	102557597	102557646	cid_12348		+
chr2	202000969	202001012	cid_27267		+
chr6	111329447	111329483	cid_41580		+
chr3	160507274	160507313	cid_33047		+
chr4	103809062	103809096	cid_34948		+
chr6	7785154	7785197	cid_40070		+
chr1	112305014	112305056	cid_2863		+
chr6	56474199	56474261	cid_40943		-
chr20	51608792	51608828	cid_28946		+
chr10	76627992	76628025	cid_6573		+
chr9	113014554	113014597	cid_48978		-
chr17	38572216	38572262	cid_20643		-
chr11	77635639	77635680	cid_9401		-
chr8	17924657	17924692	cid_45676		-
chr5	60656473	60656522	cid_37584		+
chr2	161130458	161130513	cid_26485		-
chr11	125938294	125938325	cid_10133		+
chr3	125050494	125050534	cid_32410		-
chr1	92733626	92733664	cid_2453		-
chr4	152043047	152043108	cid_35537		-
chr3	183901087	183901134	cid_33457		+
chr5	58867510	58867549	cid_37386		-
chr3	143709128	143709184	cid_32759		+
chr5	65451713	65451757	cid_37727		+
chr6	131206095	131206163	cid_41892		-
chr18	55158443	55158485	cid_22911		+
chr20	35695578	35695626	cid_28611		-
chr17	38563507	38563566	cid_20638		-
chr5	70952770	70952809	cid_37787		+
chr20	47896547	47896604	cid_28845		+
chr16	84599356	84599405	cid_19296		-
chr5	72863899	72863950	cid_37888		+
chr19	2248595	2248647	cid_23190		+
chr12	20641891	20641950	cid_10721		+
chr17	27227971	27228010	cid_20098		-
chr5	137891034	137891082	cid_39021		-
chr9	97779436	97779486	cid_48739		+
chr14	45566220	45566270	cid_15129		+
chr14	53217973	53218035	cid_15270		+
chr16	4739839	4739880	cid_18168		+
chrX	71869828	71869865	cid_50577		-
chr19	17342976	17343033	cid_23649		-
chr5	162946211	162946264	cid_39562		+
chr5	34907968	34908010	cid_36544		-
chr4	104478028	104478070	cid_34964		-
chr20	3903982	3904048	cid_28125		+
chr4	170017132	170017185	cid_35659		-
chr7	129734816	129734866	cid_44887		+
chr17	38458436	38458500	cid_20627		+
chr14	21713770	21713827	cid_14770		-
chr3	32811454	32811497	cid_30960		+
chr1	110884998	110885053	cid_2790		+
chr18	67805203	67805237	cid_23045		-
chr2	38975941	38975993	cid_24944		-
chr21	47742174	47742231	cid_29719		-
chrX	96551404	96551440	cid_50866		+
chr3	124685394	124685454	cid_32402		-
chr12	69217292	69217352	cid_11858		+
chr18	3449661	3449693	cid_22304		+
chrX	74295139	74295182	cid_50747		-
chr18	43664127	43664171	cid_22783		-
chr3	101405521	101405573	cid_32070		-
chr4	25270821	25270855	cid_34095		+
chr4	170641989	170642029	cid_35692		+
chr13	76431689	76431732	cid_13883		+
chr6	149853212	149853253	cid_42255		-
chr17	42881654	42881698	cid_20862		-
chr3	69105099	69105153	cid_31794		-
chr1	203771731	203771790	cid_4602		+
chrX	70459617	70459682	cid_50502		-
chr9	111848362	111848399	cid_48958		-
chr3	176749065	176749121	cid_33314		-
chr5	37327519	37327556	cid_36693		-
chr14	55130211	55130258	cid_15298		+
chr19	1258874	1258942	cid_23136		+
chr12	133298548	133298595	cid_13160		+
chr15	66007782	66007813	cid_17218		-
chr13	73335455	73335493	cid_13824		-
chr1	87190092	87190139	cid_2338		+
chr5	171423849	171423900	cid_39666		-
chr19	13265363	13265413	cid_23542		+
chr18	3278014	3278073	cid_22302		+
chr7	149246238	149246285	cid_45317		-
chr5	170832403	170832460	cid_39644		+
chr1	110279645	110279677	cid_2784		-
chr4	17819065	17819123	cid_33936		+
chr5	43068318	43068363	cid_36921		+
chr11	32948808	32948870	cid_8208		+
chr5	27472646	27472687	cid_36338		+
chr12	121784515	121784587	cid_12849		-
chr13	113210321	113210367	cid_14586		-
chr5	58975895	58975957	cid_37528		-
chr2	128238520	128238566	cid_26136		-
chr12	39047387	39047447	cid_11028		-
chr15	72225920	72225973	cid_17368		-
chr1	120455878	120455940	cid_3070		-
chr11	117039496	117039554	cid_9961		+
chr22	46744309	46744341	cid_30430		+
chr2	191792205	191792247	cid_27073		+
chr2	174091805	174091853	cid_26633		+
chr1	200584607	200584663	cid_4475		-
chr1	114951434	114951482	cid_2943		-
chr8	128201402	128201449	cid_47166		-
chr2	48033968	48034011	cid_25129		+
chr19	19616765	19616833	cid_23701		+
chr11	134123083	134123122	cid_10174		-
chr1	68168663	68168715	cid_1984		-
chr5	96076196	96076231	cid_38315		+
chr5	95197779	95197811	cid_38290		+
chr10	1041966	1042004	cid_5762		+
chr2	30454548	30454580	cid_24741		+
chr5	77755194	77755227	cid_37990		+
chr1	63916186	63916226	cid_1810		-
chr5	96109912	96109964	cid_38341		+
chr5	36895388	36895427	cid_36588		+
chr2	54883134	54883179	cid_25173		+
chr5	55232485	55232528	cid_37060		-
chr5	43534885	43534956	cid_36960		-
chr10	76285181	76285219	cid_6567		+
chr11	93469814	93469865	cid_9618		-
chr15	66995035	66995080	cid_17259		+
chr5	131006108	131006151	cid_38737		-
chr13	25916311	25916369	cid_13299		+
chr5	122154843	122154884	cid_38645		+
chr14	60759890	60759950	cid_15433		+
chr7	35944610	35944647	cid_43425		+
chr11	33731224	33731278	cid_8259		-
chr4	54244084	54244140	cid_34376		+
chr10	27484192	27484226	cid_6064		-
chr8	101958845	101958900	cid_46784		-
chr12	486539	486594	cid_10191		-
chr16	87789607	87789644	cid_19363		-
chr13	45603415	45603463	cid_13574		+
chr1	182352091	182352142	cid_4203		-
chr5	65342396	65342449	cid_37703		+
chr22	26920075	26920113	cid_29866		-
chr9	2804058	2804111	cid_47684		-
chr1	174980556	174980590	cid_4086		-
chr8	132987417	132987448	cid_47432		+
chr1	11969834	11969867	cid_255		-
chr14	73614384	73614441	cid_15816		+
chr3	14523295	14523343	cid_30673		+
chr2	17846500	17846556	cid_24498		-
chr16	89412644	89412677	cid_19408		-
chr17	55757749	55757793	cid_21253		+
chr17	40039272	40039309	cid_20693		-
chr5	179265009	179265076	cid_39891		-
chr9	125925197	125925254	cid_49212		-
chr17	38798659	38798713	cid_20652		-
chr21	40769154	40769192	cid_29531		+
chr9	33354894	33354929	cid_48130		+
chr2	217069795	217069848	cid_27587		+
chr7	106843092	106843141	cid_44524		-
chr17	57771934	57771983	cid_21409		+
chr19	5630408	5630453	cid_23291		+
chr16	69390625	69390665	cid_19063		-
chrX	118377421	118377491	cid_51224		+
chr9	5713789	5713856	cid_47725		+
chr5	147652100	147652165	cid_39338		+
chr1	178072694	178072734	cid_4108		+
chr7	151921458	151921504	cid_45383		-
chr19	2206789	2206831	cid_23186		+
chrX	73492055	73492129	cid_50720		-
chr15	85191779	85191812	cid_17609		-
chr2	242256100	242256141	cid_28000		+
chr1	169790569	169790611	cid_3958		+
chr19	7970735	7970772	cid_23343		+
chr17	17094760	17094814	cid_19904		+
chr17	37641655	37641696	cid_20585		+
chr10	30637643	30637690	cid_6103		-
chr9	132589824	132589885	cid_49441		-
chr5	134164969	134165023	cid_38892		+
chr3	14984514	14984581	cid_30685		-
chr5	70343799	70343831	cid_37776		-
chr12	108936769	108936802	cid_12484		-
chr5	58716497	58716537	cid_37343		-
chr17	55760683	55760735	cid_21277		+
chr2	64861344	64861396	cid_25400		-
chr11	66407880	66407946	cid_9108		+
chr5	38945228	38945272	cid_36768		-
chr1	113455100	113455157	cid_2890		-
chr1	65047981	65048020	cid_1828		+
chr12	20604204	20604262	cid_10678		+
chr15	60748730	60748764	cid_17082		-
chr2	43635446	43635485	cid_24998		+
chr8	38831362	38831418	cid_45982		+
chr11	73390635	73390687	cid_9304		-
chr5	78981173	78981242	cid_38041		+
chr5	92919294	92919330	cid_38161		+
chr22	41832173	41832245	cid_30255		-
chr10	112046197	112046245	cid_7245		+
chr7	30626013	30626058	cid_43345		-
chr6	117051246	117051293	cid_41670		+
chr4	26862539	26862581	cid_34118		+
chr1	78428664	78428724	cid_2242		-
chr14	31364245	31364288	cid_14935		-
chr18	43667257	43667305	cid_22786		-
chr3	186507461	186507530	cid_33528		+
chr7	23459535	23459575	cid_43177		-
chr2	110423317	110423348	cid_25973		+
chrX	20173089	20173139	cid_49911		-
chr5	79778258	79778327	cid_38065		-
chr1	28898408	28898464	cid_751		+
chr5	80604527	80604572	cid_38072		+
chr17	7481317	7481365	cid_19714		+
chr9	139317846	139317889	cid_49685		+
chr2	61832755	61832794	cid_25362		+
chr5	14170610	14170648	cid_36166		+
chr16	46943834	46943883	cid_18763		+
chr14	69378820	69378874	cid_15634		-
chr14	70444726	70444770	cid_15679		+
chr8	110283187	110283236	cid_46894		-
chr21	34649053	34649111	cid_29342		+
chr8	63927900	63927964	cid_46397		-
chr6	121770128	121770194	cid_41758		+
chr1	204393590	204393641	cid_4625		-
chr5	58333252	58333293	cid_37150		-
chr14	77978332	77978386	cid_15945		-
chr7	99673121	99673168	cid_44307		-
chr11	93467133	93467177	cid_9614		-
chr14	60583990	60584041	cid_15420		+
chr17	57915359	57915410	cid_21422		+
chr11	94905344	94905401	cid_9702		-
chr12	116638711	116638770	cid_12711		-
chr10	96333221	96333255	cid_6891		+
chr19	30462135	30462188	cid_23762		+
chr4	91389623	91389670	cid_34799		+
chr10	101992725	101992767	cid_7051		-
chr16	22277201	22277245	cid_18462		+
chr2	208631416	208631483	cid_27418		-
chr17	65341817	65341866	cid_21790		-
chr10	122638077	122638127	cid_7440		+
chr8	101730204	101730239	cid_46762		-
chr1	225589737	225589791	cid_5140		-
chr1	78421778	78421835	cid_2237		-
chr2	234441562	234441613	cid_27925		-
chr15	89850975	89851019	cid_17680		+
chr13	39584296	39584339	cid_13477		-
chr17	60030284	60030330	cid_21577		-
chr16	57250281	57250337	cid_18891		+
chr9	97219951	97220002	cid_48711		+
chr17	45679113	45679176	cid_20977		+
chr5	58965964	58966010	cid_37508		-
chr17	79686452	79686494	cid_22132		+
chr14	61438175	61438217	cid_15442		-
chr16	87873387	87873436	cid_19377		-
chr8	95909045	95909079	cid_46668		+
chr7	55559830	55559868	cid_43642		-
chr9	94709992	94710047	cid_48609		-
chr8	55013421	55013473	cid_46236		-
chr4	39500720	39500769	cid_34170		-
chr6	108365775	108365811	cid_41507		-
chrX	100416554	100416591	cid_50881		+
chr3	10168446	10168500	cid_30607		+
chr7	44836843	44836894	cid_43563		+
chr12	8930061	8930116	cid_10348		+
chr16	2498975	2499020	cid_18048		+
chr11	66127539	66127573	cid_9088		+
chr6	43487748	43487794	cid_40805		+
chr22	43014916	43014988	cid_30336		-
chr2	136396684	136396734	cid_26236		+
chrX	109505249	109505282	cid_51129		-
chr15	68412296	68412343	cid_17279		+
chr22	35680030	35680065	cid_30034		+
chr6	151277475	151277531	cid_42318		+
chr17	65336163	65336236	cid_21785		-
chr12	20592380	20592432	cid_10669		+
chr15	41611790	41611836	cid_16628		-
chr9	37179336	37179377	cid_48292		+
chr11	77402702	77402734	cid_9396		+
chr7	92869262	92869308	cid_44157		+
chr3	143709261	143709301	cid_32760		+
chr3	16301958	16302007	cid_30742		-
chr12	69647716	69647790	cid_11882		+
chr9	21867071	21867128	cid_47979		+
chr5	134130749	134130781	cid_38885		+
chr14	65542002	65542067	cid_15527		-
chr3	14530394	14530469	cid_30680		+
chr7	127009069	127009116	cid_44778		-
chr5	58954814	58954856	cid_37490		-
chr9	35099900	35099967	cid_48213		-
chr3	123219295	123219350	cid_32378		-
chr20	20392629	20392676	cid_28294		-
chr5	76707538	76707588	cid_37960		+
chr15	38545411	38545459	cid_16524		+
chr9	79000492	79000556	cid_48412		-
chr1	154144607	154144655	cid_3425		-
chr7	148488782	148488830	cid_45272		+
chr2	20489926	20489978	cid_24542		-
chr12	46662274	46662313	cid_11169		-
chrM	15970	16023	cid_49769		-
chr15	99506318	99506370	cid_17901		+
chr16	8945841	8945872	cid_18198		+
chr17	58150865	58150911	cid_21476		-
chr6	90436171	90436209	cid_41344		-
chr1	224605881	224605916	cid_5082		-
chr12	32507319	32507363	cid_11007		+
chr2	203165090	203165146	cid_27314		+
chr9	124118297	124118334	cid_49141		-
chr4	97824099	97824149	cid_34842		+
chr15	44761697	44761751	cid_16756		+
chr22	29940830	29940868	cid_29969		-
chr8	126015748	126015792	cid_47044		+
chr15	48772455	48772504	cid_16823		-
chr3	141106078	141106119	cid_32668		+
chr5	58873565	58873607	cid_37390		-
chr5	137865198	137865240	cid_39019		-
chr8	145727448	145727486	cid_47625		+
chr11	93454625	93454698	cid_9599		+
chrX	128599430	128599498	cid_51421		-
chr21	44484138	44484184	cid_29566		-
chr1	203671021	203671062	cid_4575		+
chr10	43289439	43289481	cid_6170		+
chr2	37476231	37476287	cid_24884		+
chr1	212141024	212141076	cid_4816		-
chr20	42740454	42740503	cid_28711		-
chr5	136820672	136820725	cid_38959		-
chr11	122232648	122232684	cid_10089		-
chr7	116146725	116146756	cid_44685		+
chr20	3898491	3898532	cid_28122		+
chr5	41840602	41840649	cid_36905		-
chr2	11479777	11479825	cid_24464		-
chr10	126205836	126205887	cid_7499		+
chrX	70519941	70519989	cid_50512		+
chr1	52549207	52549254	cid_1529		+
chr17	40025235	40025271	cid_20689		-
chr7	99501210	99501258	cid_44301		-
chr9	126641181	126641232	cid_49215		-
chr1	225147254	225147305	cid_5100		+
chr4	1084519	1084574	cid_33739		-
chr15	78461523	78461578	cid_17509		+
chr1	244595778	244595824	cid_5624		-
chr18	37236276	37236316	cid_22758		-
chr15	82523646	82523679	cid_17582		-
chr6	27805675	27805725	cid_40400		-
chr20	62522811	62522877	cid_29139		+
chr9	33110653	33110708	cid_48085		-
chr15	65954072	65954123	cid_17213		-
chr8	101245761	101245804	cid_46736		+
chr1	47141571	47141643	cid_1413		-
chr8	128207701	128207755	cid_47177		-
chr5	36193634	36193692	cid_36573		-
chr12	988011	988055	cid_10205		+
chr4	54280885	54280918	cid_34388		+
chr1	61923360	61923403	cid_1758		+
chr12	50184985	50185022	cid_11303		-
chr6	170070606	170070666	cid_42761		-
chr2	234365356	234365406	cid_27917		+
chr12	56666247	56666287	cid_11581		-
chr7	43906347	43906393	cid_43535		-
chr2	68407225	68407279	cid_25451		-
chr1	28887763	28887807	cid_748		+
chr3	52742110	52742184	cid_31607		+
chr2	70466696	70466737	cid_25548		-
chr7	72902073	72902122	cid_43787		-
chr5	76733574	76733620	cid_37968		-
chr1	207942281	207942334	cid_4756		+
chr12	104727999	104728050	cid_12407		+
chr6	163994491	163994545	cid_42517		+
chrM	9136	9182	cid_49758		+
chr10	96332167	96332223	cid_6889		+
chr1	150448859	150448895	cid_3263		+
chr12	46129215	46129257	cid_11081		+
chr10	12280483	12280545	cid_5894		+
chrX	117578462	117578500	cid_51211		+
chr2	54122678	54122724	cid_25162		-
chr1	243287739	243287783	cid_5584		-
chr8	68009449	68009494	cid_46459		+
chr13	77625086	77625131	cid_13904		-
chr14	67804746	67804789	cid_15558		-
chr10	18874811	18874883	cid_5949		-
chr15	69110358	69110396	cid_17306		-
chr13	98674300	98674343	cid_14392		+
chr5	14290686	14290756	cid_36176		+
chr5	58971895	58971950	cid_37522		-
chr2	213331846	213331881	cid_27534		-
chr2	30381901	30381953	cid_24739		+
chr15	60657862	60657913	cid_17070		-
chr9	14086434	14086496	cid_47794		-
chr7	158570528	158570567	cid_45524		-
chr14	103398797	103398847	cid_16228		-
chr2	175939013	175939070	cid_26683		-
chr22	42302204	42302276	cid_30306		+
chr12	102154851	102154907	cid_12330		-
chr1	53343713	53343768	cid_1575		+
chr17	36362121	36362172	cid_20520		-
chr1	17216181	17216232	cid_335		+
chr13	77589498	77589547	cid_13903		-
chr11	34904176	34904211	cid_8294		-
chr4	17625518	17625561	cid_33925		+
chr16	87448830	87448879	cid_19353		-
chr6	157311300	157311340	cid_42403		+
chr2	178403461	178403502	cid_26781		+
chr19	39875922	39875965	cid_23924		+
chr9	132998820	132998865	cid_49450		+
chr1	203767441	203767492	cid_4592		+
chr4	174145144	174145182	cid_35718		+
chr19	36558636	36558683	cid_23862		+
chr11	108203623	108203668	cid_9862		+
chr14	23236658	23236702	cid_14840		+
chr17	64188082	64188117	cid_21736		-
chr19	40871508	40871553	cid_23948		+
chrX	151820300	151820333	cid_51658		+
chr9	134371991	134372053	cid_49549		+
chr6	111620446	111620485	cid_41596		-
chr12	123081553	123081599	cid_12944		+
chr5	93999695	93999749	cid_38192		+
chr12	123779633	123779684	cid_12997		-
chr4	87687837	87687879	cid_34740		+
chr9	125836062	125836108	cid_49202		+
chr15	50791792	50791847	cid_16855		+
chr5	71609854	71609911	cid_37828		-
chr1	19563586	19563625	cid_392		-
chr3	156260863	156260911	cid_32967		-
chr6	143811041	143811093	cid_42119		+
chr8	1871758	1871805	cid_45570		+
chr10	28826743	28826788	cid_6078		+
chr9	45020510	45020541	cid_48335		+
chr11	48013712	48013756	cid_8569		+
chr1	93827990	93828050	cid_2502		+
chr1	155322075	155322111	cid_3514		-
chr19	39220042	39220116	cid_23894		+
chr20	48250496	48250562	cid_28851		-
chr5	40746843	40746902	cid_36862		-
chr18	11852431	11852475	cid_22403		+
chr3	78984137	78984195	cid_31940		-
chr15	85505665	85505698	cid_17615		+
chr5	32791737	32791778	cid_36503		+
chr10	24890879	24890911	cid_6020		-
chr15	65734818	65734865	cid_17188		-
chr5	133292537	133292586	cid_38800		-
chr14	21731902	21731956	cid_14791		-
chr15	39886933	39886988	cid_16543		+
chr10	96367082	96367139	cid_6943		+
chr5	31466996	31467044	cid_36376		-
chr5	145510527	145510581	cid_39218		-
chr2	15673267	15673338	cid_24481		-
chr3	196914115	196914160	cid_33697		-
chr12	104341575	104341630	cid_12369		+
chr4	54266801	54266857	cid_34387		+
chr1	11114703	11114766	cid_230		-
chr5	179156034	179156108	cid_39863		+
chr3	176739323	176739380	cid_33304		-
chr17	18501546	18501587	cid_19947		-
chr17	9795011	9795048	cid_19782		+
chr12	104326731	104326764	cid_12363		+
chr4	104115721	104115767	cid_34961		-
chr17	40370113	40370178	cid_20717		-
chr7	140033634	140033668	cid_45187		-
chr7	127553944	127553988	cid_44790		+
chr5	38957448	38957494	cid_36780		-
chr2	231282645	231282690	cid_27843		+
chr3	169711688	169711720	cid_33175		+
chr13	74200156	74200187	cid_13845		-
chr11	18631015	18631064	cid_8042		-
chr2	170799081	170799143	cid_26571		+
chr7	23235007	23235054	cid_43122		+
chr16	11856482	11856533	cid_18258		-
chr19	58927295	58927333	cid_24316		+
chr1	203771377	203771414	cid_4597		+
chr1	151377147	151377186	cid_3338		-
chr17	56708770	56708810	cid_21336		-
chr2	38810897	38810942	cid_24937		-
chr1	65267856	65267903	cid_1835		+
chr12	101019372	101019411	cid_12309		+
chr7	45952344	45952391	cid_43612		-
chr9	131812237	131812270	cid_49416		+
chr12	69113205	69113245	cid_11846		+
chr10	104248935	104248975	cid_7168		-
chr20	3904174	3904225	cid_28126		+
chr11	43364158	43364210	cid_8345		+
chr1	172348318	172348362	cid_4022		+
chr12	133299125	133299162	cid_13161		+
chr15	66053640	66053702	cid_17220		-
chr7	134654687	134654755	cid_45011		+
chr10	111872691	111872736	cid_7238		+
chr7	99017191	99017232	cid_44292		-
chr19	6210436	6210486	cid_23310		-
chr22	22117147	22117211	cid_29812		-
chr1	243667490	243667547	cid_5603		-
chr14	91924557	91924607	cid_16060		-
chr12	69986331	69986377	cid_11919		+
chr6	7894974	7895013	cid_40078		-
chr2	216981572	216981625	cid_27574		+
chr17	74385576	74385621	cid_21987		-
chr16	30740181	30740227	cid_18682		+
chr22	24730534	24730572	cid_29838		+
chr6	108206620	108206663	cid_41496		-
chr19	44093829	44093868	cid_23976		-
chr15	30035918	30035951	cid_16422		-
chr1	240775113	240775160	cid_5558		-
chr12	75893335	75893395	cid_12009		-
chr19	44152743	44152782	cid_23978		-
chr1	100754853	100754892	cid_2667		+
chr20	8169356	8169399	cid_28183		+
chrX	123200102	123200159	cid_51379		+
chr8	16069849	16069880	cid_45632		-
chrX	100646807	100646858	cid_50885		+
chr2	98372895	98372947	cid_25859		-
chr2	136433056	136433095	cid_26238		+
chr13	79889429	79889502	cid_13987		-
chr5	96108434	96108509	cid_38330		+
chr12	56501038	56501093	cid_11549		+
chr18	51681259	51681305	cid_22886		-
chr6	56333539	56333590	cid_40927		-
chr3	132173007	132173039	cid_32527		+
chr17	41845624	41845670	cid_20813		-
chr9	140162329	140162366	cid_49718		+
chr2	96851780	96851835	cid_25816		-
chr8	92081254	92081288	cid_46622		-
chr5	138643092	138643162	cid_39068		+
chr4	57164634	57164673	cid_34415		+
chr22	33960796	33960834	cid_30029		-
chr2	178080966	178081015	cid_26737		+
chr7	90034953	90034988	cid_44048		+
chr6	86321382	86321427	cid_41269		-
chr7	99927684	99927728	cid_44322		-
chr8	61533314	61533359	cid_46290		+
chr12	20564437	20564486	cid_10625		+
chr12	13070809	13070844	cid_10432		+
chr8	62568716	62568764	cid_46346		-
chr9	139300165	139300213	cid_49675		-
chr2	204088960	204089010	cid_27351		+
chr8	109229500	109229551	cid_46874		-
chr11	115046937	115046999	cid_9939		-
chr12	53865588	53865649	cid_11432		+
chr19	36524035	36524066	cid_23860		+
chr3	73026746	73026803	cid_31849		+
chr11	61568457	61568512	cid_8701		-
chr9	37090307	37090372	cid_48275		+
chr11	33376826	33376890	cid_8247		+
chr1	973139	973185	cid_8		+
chr12	69236561	69236627	cid_11875		+
chr6	36474280	36474322	cid_40680		-
chr14	100744000	100744060	cid_16170		+
chr4	62453154	62453195	cid_34470		+
chr6	121007789	121007836	cid_41735		+
chr11	27435328	27435370	cid_8105		-
chr18	34526470	34526534	cid_22736		+
chr20	49199631	49199682	cid_28880		+
chr7	130709922	130709961	cid_44915		-
chr13	48833000	48833041	cid_13619		+
chr3	196074571	196074633	cid_33649		-
chr1	38266642	38266674	cid_1152		+
chr1	186300956	186301010	cid_4297		-
chr5	55233034	55233086	cid_37065		-
chr17	6547611	6547685	cid_19673		-
chr1	171561824	171561897	cid_4011		+
chr11	10203771	10203812	cid_7823		-
chr14	20757327	20757400	cid_14703		-
chr22	46088954	46089018	cid_30394		+
chr1	33486732	33486765	cid_965		-
chr4	187627563	187627600	cid_35851		-
chr6	10529105	10529147	cid_40096		+
chr21	34127916	34127958	cid_29336		-
chr19	681744	681780	cid_23107		+
chr13	42809070	42809128	cid_13535		+
chr3	44825263	44825301	cid_31217		+
chr3	195413141	195413173	cid_33615		+
chr1	17748621	17748670	cid_356		-
chr17	3524484	3524534	cid_19566		-
chr8	128951997	128952029	cid_47359		+
chr17	37341352	37341389	cid_20559		-
chr1	70611261	70611316	cid_2012		-
chr2	189460463	189460501	cid_26954		+
chr11	86014496	86014540	cid_9505		+
chr22	39085170	39085212	cid_30157		-
chr21	40720058	40720128	cid_29529		-
chr14	56128116	56128165	cid_15351		+
chr6	150095833	150095874	cid_42299		+
chr20	51683031	51683084	cid_28972		+
chr12	132198789	132198839	cid_13107		+
chr15	41535934	41535980	cid_16617		+
chr12	104337095	104337170	cid_12365		+
chr3	4403317	4403365	cid_30487		-
chr16	278285	278340	cid_17961		-
chr15	40954897	40954936	cid_16593		+
chr11	46085698	46085749	cid_8384		-
chr18	2783568	2783603	cid_22292		+
chr17	5016743	5016795	cid_19633		+
chr3	193385064	193385121	cid_33567		+
chr6	170881191	170881256	cid_42796		+
chr6	147710947	147710992	cid_42223		+
chr10	124898382	124898450	cid_7482		+
chr5	1490366	1490399	cid_35960		-
chr15	93428645	93428691	cid_17774		+
chr3	127788689	127788752	cid_32440		+
chr4	3133490	3133542	cid_33821		+
chrX	106891144	106891180	cid_50974		+
chr9	125645430	125645481	cid_49188		-
chr17	27235942	27235984	cid_20100		-
chr4	128726374	128726428	cid_35284		+
chr12	111946832	111946867	cid_12600		-
chr17	61896527	61896584	cid_21676		+
chr9	6477800	6477854	cid_47741		+
chr11	71940271	71940341	cid_9273		+
chr1	40735740	40735782	cid_1219		+
chr12	25362678	25362733	cid_10875		-
chr13	50614654	50614695	cid_13702		-
chr17	7149103	7149139	cid_19692		-
chr15	49419690	49419752	cid_16842		-
chr3	78900792	78900834	cid_31887		-
chr2	183291260	183291308	cid_26859		-
chr4	77957996	77958055	cid_34604		+
chr15	44086093	44086147	cid_16731		+
chr20	35413730	35413799	cid_28597		-
chr1	43850813	43850852	cid_1286		-
chr12	133346479	133346542	cid_13173		-
chr2	37477985	37478028	cid_24887		-
chr2	118588624	118588670	cid_26058		+
chr1	155654839	155654886	cid_3529		-
chr14	31727829	31727882	cid_14961		-
chr2	29274973	29275037	cid_24729		+
chr5	56232691	56232725	cid_37080		-
chr9	15478659	15478706	cid_47854		-
chr5	180003726	180003768	cid_39919		+
chr19	1049007	1049055	cid_23125		+
chr10	63700162	63700210	cid_6288		+
chr11	117040445	117040490	cid_9967		+
chr3	51474913	51474947	cid_31528		-
chr21	46600532	46600568	cid_29691		+
chr3	148748098	148748161	cid_32789		-
chr6	44201589	44201663	cid_40834		+
chr11	8728593	8728627	cid_7727		-
chr9	111857592	111857641	cid_48960		-
chr6	75861984	75862037	cid_41110		-
chr6	53363165	53363219	cid_40912		-
chr20	35704721	35704756	cid_28613		-
chr6	52319111	52319149	cid_40881		+
chr7_gl000195_random	73655	73713	cid_45544		-
chr6	90584093	90584144	cid_41356		+
chr12	96663455	96663491	cid_12240		+
chr15	76152321	76152361	cid_17462		+
chrX	45627513	45627572	cid_50250		-
chr20	33098131	33098196	cid_28430		+
chr1	113481926	113481978	cid_2907		-
chr1	235388750	235388815	cid_5492		-
chr3	47376312	47376345	cid_31276		+
chr10	96094349	96094394	cid_6856		-
chr2	177144322	177144360	cid_26725		+
chr2	85768874	85768926	cid_25715		+
chr1	46126457	46126531	cid_1364		-
chr16	56977677	56977748	cid_18881		+
chr16	14360157	14360215	cid_18296		+
chr15	28380506	28380552	cid_16390		-
chr2	45773830	45773876	cid_25081		-
chr18	246291	246330	cid_22226		-
chr12	20637245	20637308	cid_10717		+
chr9	72841609	72841666	cid_48367		+
chr8	62596550	62596604	cid_46384		-
chr1	111725579	111725632	cid_2838		+
chr1	78431764	78431837	cid_2250		-
chr3	160152444	160152479	cid_33041		+
chr22	22117069	22117106	cid_29811		-
chr7	128234148	128234183	cid_44823		+
chr22	29685342	29685402	cid_29937		+
chr7	43686482	43686516	cid_43533		-
chr7	104946840	104946895	cid_44490		-
chr6	150048481	150048532	cid_42294		-
chr17	7417623	7417695	cid_19707		+
chr12	49423065	49423105	cid_11269		-
chr2	204161744	204161804	cid_27355		+
chr15	69728764	69728810	cid_17325		+
chr5	58570960	58571000	cid_37315		-
chrX	107965731	107965779	cid_51067		-
chr6	31639743	31639789	cid_40544		+
chr10	3164165	3164202	cid_5783		+
chr12	4446325	4446364	cid_10253		+
chr9	125641999	125642038	cid_49184		-
chrX	124025822	124025876	cid_51406		-
chr4	140269643	140269686	cid_35398		+
chr9	136898541	136898604	cid_49638		-
chr8	74702403	74702440	cid_46528		-
chr14	102548035	102548089	cid_16208		-
chr16	70304057	70304098	cid_19101		-
chr4	139118479	139118523	cid_35383		-
chr6	108365447	108365496	cid_41505		-
chr10	115490470	115490531	cid_7303		+
chr16	27499509	27499545	cid_18579		-
chr8	30428389	30428426	cid_45877		+
chr17	27874225	27874270	cid_20131		+
chr5	58965244	58965292	cid_37507		-
chr6	64289622	64289668	cid_41010		+
chr20	21346339	21346387	cid_28316		+
chr12	20564708	20564764	cid_10627		+
chr16	22297157	22297205	cid_18467		+
chr1	171562289	171562335	cid_4012		+
chr15	75649388	75649458	cid_17447		-
chr3	9506413	9506472	cid_30564		+
chr15	44136250	44136311	cid_16737		+
chr1	109817801	109817851	cid_2768		+
chr17	29060723	29060775	cid_20202		+
chr3	153994153	153994227	cid_32921		-
chr14	103603678	103603715	cid_16244		+
chr5	52097799	52097849	cid_37024		+
chr2	176001023	176001068	cid_26704		-
chr1	211918716	211918764	cid_4801		-
chr2	190313230	190313277	cid_26970		+
chr1	116961051	116961082	cid_3008		-
chr12	72025688	72025746	cid_11956		-
chr2	203425547	203425592	cid_27320		+
chr7	102966009	102966054	cid_44457		-
chr2	71658372	71658419	cid_25610		+
chr7	44839072	44839136	cid_43572		+
chr1	55317817	55317873	cid_1632		-
chr9	77702514	77702559	cid_48410		-
chr15	50896919	50896976	cid_16862		-
chrX	150157010	150157070	cid_51628		+
chr13	99061057	99061108	cid_14403		+
chr5	159470168	159470219	cid_39542		+
chr1	28835411	28835475	cid_734		+
chr1	110886480	110886524	cid_2797		+
chr1	202103189	202103233	cid_4544		-
chr2	128257478	128257517	cid_26144		-
chr2	44999593	44999648	cid_25074		+
chr14	23776485	23776535	cid_14871		+
chr10	22032394	22032434	cid_5990		+
chr3	67707496	67707528	cid_31787		+
chr22	36164239	36164295	cid_30050		-
chr1	76257057	76257101	cid_2133		+
chr3	143708684	143708755	cid_32758		+
chr19	12904064	12904115	cid_23519		+
chr5	61656686	61656733	cid_37594		+
chr12	863485	863526	cid_10195		+
chr19	6441197	6441240	cid_23327		-
chrX	123160527	123160594	cid_51355		+
chr14	73567196	73567246	cid_15781		+
chr20	23614337	23614378	cid_28326		-
chr7	11146908	11146959	cid_43004		+
chr19	2229987	2230029	cid_23188		+
chrX	70794661	70794724	cid_50556		+
chr9	74477422	74477477	cid_48383		-
chr5	110831842	110831898	cid_38519		-
chr11	67273983	67274021	cid_9159		-
chr21	40648998	40649044	cid_29516		-
chr2	61441977	61442019	cid_25298		-
chr4	77955781	77955832	cid_34597		+
chr9	135152253	135152295	cid_49580		-
chr16	3807217	3807271	cid_18139		-
chr12	69871051	69871086	cid_11906		+
chr17	3630003	3630038	cid_19574		+
chr2	112590951	112591008	cid_25995		-
chr6	111912432	111912465	cid_41620		-
chr5	74865355	74865393	cid_37932		+
chr3	183701360	183701397	cid_33441		-
chr5	31526662	31526711	cid_36391		-
chr1	62146762	62146821	cid_1778		-
chr4	184055601	184055639	cid_35794		+
chr20	34300774	34300833	cid_28493		-
chr2	216207865	216207915	cid_27560		+
chr2	61607247	61607302	cid_25334		-
chr13	25459697	25459747	cid_13286		-
chr11	47744431	47744474	cid_8485		-
chr22	42302676	42302746	cid_30310		+
chr5	36108598	36108636	cid_36561		-
chrX	20144643	20144704	cid_49903		-
chr17	64801091	64801147	cid_21753		+
chr13	45008068	45008123	cid_13564		-
chr10	12257941	12257977	cid_5888		+
chr1	10220282	10220323	cid_200		+
chr10	69682248	69682316	cid_6335		-
chrX	112018118	112018169	cid_51154		-
chr1	118490679	118490733	cid_3051		+
chr17	60061384	60061452	cid_21581		-
chr12	124092203	124092262	cid_13027		+
chr19	57929436	57929474	cid_24292		+
chr15	59961051	59961088	cid_17057		-
chr15	52194665	52194701	cid_16886		+
chr1	174438263	174438307	cid_4081		+
chr19	11244301	11244345	cid_23488		+
chr9	101915779	101915843	cid_48838		+
chr17	53470468	53470536	cid_21192		-
chr3	183477022	183477092	cid_33427		+
chr11	61631649	61631691	cid_8711		+
chr15	79172918	79172970	cid_17545		+
chr12	69233873	69233948	cid_11870		+
chr17	45736760	45736806	cid_20992		+
chr5	64855508	64855546	cid_37650		-
chr1	97272096	97272160	cid_2596		+
chr5	174953790	174953861	cid_39721		+
chr21	27253974	27254040	cid_29257		-
chr4	140432280	140432319	cid_35417		-
chr9	94794408	94794470	cid_48616		-
chr10	88682137	88682176	cid_6676		+
chr19	39514719	39514770	cid_23917		-
chr9	21839207	21839254	cid_47959		+
chr5	127512839	127512894	cid_38691		+
chr3	132391018	132391067	cid_32549		+
chr6	105227300	105227345	cid_41466		-
chr1	185227064	185227114	cid_4277		-
chr1	39622420	39622476	cid_1176		+
chr3	52083039	52083077	cid_31546		-
chr9	116050563	116050617	cid_49035		+
chr16	2722363	2722401	cid_18062		-
chr1	67878224	67878274	cid_1963		-
chr19	9048256	9048301	cid_23382		-
chr3	44894321	44894365	cid_31222		+
chr17	20062066	20062104	cid_19988		+
chr2	149882105	149882146	cid_26296		+
chr16	75581961	75581993	cid_19227		-
chr9	134077345	134077379	cid_49516		+
chr7	127003369	127003419	cid_44775		-
chr9	88954909	88954945	cid_48558		-
chr1	77557408	77557477	cid_2153		-
chr11	94902529	94902565	cid_9684		-
chr3	78929238	78929295	cid_31910		-
chr4	1246199	1246232	cid_33758		+
chr7	91761240	91761299	cid_44093		-
chr17	65987690	65987745	cid_21860		-
chr22	29684499	29684550	cid_29934		+
chr2	1637670	1637741	cid_24335		-
chr14	73586602	73586676	cid_15814		+
chr5	52340921	52340952	cid_37025		+
chr7	156450115	156450153	cid_45430		-
chr1	161090022	161090093	cid_3703		+
chr17	35665281	35665328	cid_20476		-
chr3	37458281	37458324	cid_31073		+
chr5	31553557	31553601	cid_36400		+
chr9	106880339	106880378	cid_48874		+
chr17	1421332	1421406	cid_19511		-
chr13	76408520	76408569	cid_13872		+
chr3	78961721	78961766	cid_31932		-
chr1	156495483	156495554	cid_3615		-
chr21	43220982	43221022	cid_29538		-
chr6	4061212	4061257	cid_40002		+
chr10	17279414	17279478	cid_5938		+
chr5	5476191	5476246	cid_35992		+
chr6	7881874	7881941	cid_40074		-
chrX	107918124	107918172	cid_51039		+
chr11	3417548	3417581	cid_7665		+
chr7	72922611	72922656	cid_43790		-
chr1	212220860	212220907	cid_4829		+
chr2	55518501	55518558	cid_25213		-
chr8	124249985	124250041	cid_47002		-
chr7	139050087	139050127	cid_45143		+
chr5	16781762	16781811	cid_36255		-
chr9	33349035	33349086	cid_48129		+
chr11	76183884	76183929	cid_9365		+
chr3	15092420	15092471	cid_30697		-
chr11	14526494	14526565	cid_7958		-
chr16	31199897	31199940	cid_18724		+
chr9	130216879	130216920	cid_49308		+
chr4	1333823	1333886	cid_33763		+
chr3	54871329	54871388	cid_31635		+
chr13	76414245	76414284	cid_13878		+
chr16	67134892	67134950	cid_19000		+
chr14	89039094	89039148	cid_16026		+
chr6	112506387	112506440	cid_41630		-
chr10	89505752	89505818	cid_6698		+
chr1	212276536	212276594	cid_4840		+
chr8	67836855	67836888	cid_46451		-
chr20	49551606	49551668	cid_28905		-
chr12	56665973	56666010	cid_11579		-
chr5	36995908	36995945	cid_36603		+
chr5	58957450	58957494	cid_37496		-
chr12	49663976	49664026	cid_11279		+
chr7	140171653	140171684	cid_45198		-
chrX	16863903	16863950	cid_49871		-
chr1	22418276	22418321	cid_505		+
chr1	180365268	180365321	cid_4180		-
chr5	133512084	133512131	cid_38816		-
chr1	87343649	87343688	cid_2349		-
chr17	61869918	61869962	cid_21654		+
chr13	40266712	40266745	cid_13490		+
chr16	69752207	69752262	cid_19089		-
chr2	216184454	216184501	cid_27557		+
chr6	166043954	166044005	cid_42533		-
chr5	93953982	93954041	cid_38184		-
chr12	27950499	27950543	cid_10929		+
chr11	64662056	64662098	cid_8923		-
chrX	153579183	153579233	cid_51698		-
chr1	85402420	85402469	cid_2307		-
chr17	27139061	27139106	cid_20097		-
chr1	32511815	32511847	cid_872		+
chr12	13070515	13070570	cid_10430		+
chr18	11852714	11852778	cid_22406		+
chr19	47708379	47708435	cid_24069		+
chr19	14198674	14198728	cid_23553		-
chr10	75335510	75335556	cid_6514		-
chr16	72816800	72816855	cid_19169		-
chr2	28999864	28999914	cid_24693		+
chr2	55589407	55589448	cid_25220		-
chr17	45678896	45678932	cid_20976		+
chr1	154317298	154317342	cid_3463		+
chr17	40851712	40851763	cid_20753		+
chr19	16345683	16345754	cid_23618		+
chr15	99216221	99216254	cid_17862		+
chrX	17437908	17437955	cid_49878		+
chr6	167386161	167386228	cid_42692		-
chr16	2012166	2012200	cid_18016		-
chrX	41055983	41056030	cid_50138		+
chr4	1810144	1810191	cid_33773		+
chr4	79496210	79496258	cid_34639		+
chr5	58970679	58970733	cid_37520		-
chrX	152988620	152988679	cid_51668		-
chr20	17951001	17951072	cid_28268		+
chr22	31254434	31254471	cid_29990		+
chr13	20244501	20244540	cid_13187		+
chr20	32681032	32681063	cid_28405		+
chr11	107940694	107940745	cid_9833		+
chr17	25629109	25629164	cid_20026		+
chr1	179311881	179311940	cid_4128		+
chr2	66743252	66743285	cid_25436		+
chr3	23852996	23853052	cid_30788		+
chr15	76797145	76797200	cid_17478		-
chr12	58162051	58162092	cid_11668		-
chr5	96112284	96112331	cid_38348		+
chr1	154222503	154222541	cid_3452		+
chr15	94911059	94911099	cid_17842		+
chr11	14479160	14479225	cid_7952		-
chr1	150969340	150969385	cid_3297		-
chr9	123943233	123943288	cid_49125		-
chrX	17772392	17772449	cid_49887		+
chr10	82279307	82279361	cid_6644		+
chr1	35478402	35478458	cid_985		-
chr15	42603053	42603100	cid_16680		+
chr14	68241572	68241603	cid_15581		-
chr5	131915354	131915391	cid_38759		+
chr21	47610758	47610807	cid_29708		-
chr1	17742939	17742979	cid_350		-
chr5	58563360	58563407	cid_37296		-
chr9	123465110	123465153	cid_49098		-
chr8	64122258	64122304	cid_46400		+
chr5	34213128	34213174	cid_36527		-
chr3	49758783	49758819	cid_31456		+
chr17	29097634	29097672	cid_20222		+
chr7	36492973	36493028	cid_43470		+
chr6	99991262	99991299	cid_41432		-
chr17	9147182	9147217	cid_19779		+
chr3	50148661	50148714	cid_31488		+
chr6	31498023	31498067	cid_40522		-
chr16	11859299	11859352	cid_18259		-
chr14	24658641	24658710	cid_14894		-
chrX	83403584	83403646	cid_50841		-
chr1	28839186	28839228	cid_738		+
chr11	34991834	34991865	cid_8296		+
chr4	95185615	95185659	cid_34809		+
chr15	23003396	23003461	cid_16341		+
chr3	119166096	119166148	cid_32259		-
chr4	25408869	25408920	cid_34104		+
chr1	246923316	246923356	cid_5697		+
chr3	170022667	170022709	cid_33209		+
chr8	26515607	26515663	cid_45833		+
chr7	104909144	104909196	cid_44489		-
chr2	175957185	175957223	cid_26693		-
chr19	47700643	47700699	cid_24068		+
chr14	71805036	71805074	cid_15750		+
chr4	57309007	57309047	cid_34427		+
chr15	34437510	34437560	cid_16479		-
chr6	147567541	147567590	cid_42181		+
chr1	51342877	51342935	cid_1463		-
chr5	43289893	43289965	cid_36937		-
chr19	44600790	44600832	cid_23985		+
chr10	69803996	69804041	cid_6359		-
chr10	101507142	101507181	cid_7034		+
chr4	68908183	68908224	cid_34507		+
chr1	51409942	51409985	cid_1464		-
chrX	53706059	53706118	cid_50407		-
chr6	101253830	101253888	cid_41449		-
chr4	103745065	103745122	cid_34945		-
chr3	3179169	3179229	cid_30476		+
chrX	23803219	23803259	cid_49935		+
chr12	6980097	6980142	cid_10313		+
chr2	136511144	136511195	cid_26239		+
chr17	35804862	35804917	cid_20484		+
chr6	27106146	27106210	cid_40346		-
chr19	30106838	30106880	cid_23755		+
chr2	211520988	211521023	cid_27494		+
chrX	48320134	48320178	cid_50303		-
chr16	29437217	29437248	cid_18624		-
chr1	183596131	183596205	cid_4259		-
chr5	58880177	58880220	cid_37394		-
chr20	57608615	57608685	cid_29054		-
chr4	123091894	123091940	cid_35238		+
chr1	203823031	203823068	cid_4608		+
chr1	230232986	230233041	cid_5321		+
chr6	33663971	33664021	cid_40608		+
chr19	41115366	41115413	cid_23951		+
chr12	112495937	112495985	cid_12633		-
chr17	60022449	60022496	cid_21571		-
chr1	224618850	224618897	cid_5084		-
chrX	21871500	21871565	cid_49918		+
chr17	47375433	47375477	cid_21071		-
chr6	5999015	5999055	cid_40020		-
chr6	43304588	43304659	cid_40794		-
chr13	93149794	93149842	cid_14182		+
chr13	99981506	99981559	cid_14419		+
chr7	135359575	135359633	cid_45059		+
chr5	58418621	58418656	cid_37210		-
chr9	4861117	4861156	cid_47720		+
chr5	10392064	10392101	cid_36117		+
chr12	94726967	94727014	cid_12193		-
chr20	36720494	36720543	cid_28644		+
chr10	75882851	75882906	cid_6547		-
chr17	29196658	29196698	cid_20232		+
chr17	34851607	34851672	cid_20412		-
chr5	10354383	10354435	cid_36099		+
chrX	27351706	27351755	cid_50028		-
chr1	6697878	6697916	cid_135		-
chr5	58892134	58892186	cid_37413		-
chr1	214585293	214585333	cid_4903		-
chrX	73451187	73451244	cid_50705		-
chr5	86595322	86595374	cid_38115		+
chr12	49907344	49907385	cid_11288		+
chr8	67342809	67342863	cid_46439		+
chr14	31084738	31084778	cid_14919		+
chr9	37199160	37199198	cid_48301		+
chr15	30938503	30938543	cid_16440		+
chr5	32390747	32390780	cid_36449		-
chr17	48356782	48356820	cid_21100		+
chr1	52937591	52937632	cid_1563		-
chr2	161130705	161130772	cid_26486		-
chr2	44175614	44175658	cid_25028		-
chr1	71703294	71703338	cid_2099		+
chr9	114172279	114172326	cid_48986		-
chrX	53613935	53614008	cid_50380		-
chr10	72273311	72273353	cid_6461		+
chr6	139267532	139267597	cid_42093		-
chr2	97882706	97882759	cid_25852		+
chr6	155100472	155100515	cid_42371		+
chr12	32068584	32068615	cid_10989		-
chr5	134124679	134124743	cid_38873		+
chr3	130686257	130686306	cid_32512		+
chr16	58028620	58028658	cid_18905		-
chr16	70765581	70765634	cid_19137		-
chr16	30941987	30942034	cid_18691		+
chr5	179922842	179922884	cid_39908		+
chr1	87368206	87368251	cid_2353		-
chr17	19807963	19808008	cid_19977		-
chr16	69338739	69338786	cid_19051		+
chr5	158590001	158590070	cid_39528		-
chr10	82278552	82278611	cid_6642		+
chr3	32525331	32525383	cid_30943		-
chr8	145581003	145581064	cid_47622		-
chr5	6745856	6745911	cid_36052		+
chrX	148561021	148561076	cid_51599		-
chr1	93965137	93965192	cid_2509		+
chr16	89585096	89585131	cid_19424		+
chr9	14261466	14261525	cid_47814		-
chr1	78482770	78482829	cid_2273		+
chr7	107979033	107979064	cid_44549		-
chr7	150916788	150916827	cid_45339		-
chr1	227224485	227224531	cid_5237		-
chr6	43578507	43578552	cid_40818		+
chr5	34807953	34807996	cid_36533		+
chr4	56292151	56292201	cid_34404		+
chrX	9687410	9687457	cid_49803		+
chr10	69778129	69778169	cid_6349		-
chrX	73494334	73494398	cid_50729		-
chr5	149419210	149419263	cid_39401		+
chr6	136980668	136980704	cid_42062		-
chr14	62212532	62212580	cid_15465		+
chr1	52280799	52280846	cid_1517		-
chr15	42003098	42003143	cid_16653		+
chr11	95568314	95568355	cid_9734		-
chr5	65459743	65459799	cid_37733		+
chr16	72557144	72557196	cid_19164		-
chr15	63353477	63353517	cid_17105		+
chr7	140406361	140406422	cid_45201		+
chr16	69338972	69339027	cid_19052		+
chr6	143766016	143766072	cid_42118		-
chr20	47685354	47685403	cid_28799		+
chr7	139254642	139254694	cid_45179		-
chr14	102349583	102349635	cid_16189		+
chr14	21463056	21463097	cid_14739		+
chr8	145755108	145755166	cid_47632		-
chr5	147790798	147790837	cid_39357		+
chr19	11560349	11560391	cid_23496		+
chr5	36977872	36977924	cid_36597		+
chr11	66012012	66012072	cid_9082		+
chr1	236739288	236739334	cid_5535		-
chr7	45956775	45956817	cid_43613		-
chr5	158417246	158417280	cid_39517		-
chr5	122682035	122682087	cid_38654		-
chr12	20710038	20710092	cid_10750		+
chr8	48766228	48766286	cid_46143		-
chr15	85669602	85669644	cid_17626		+
chr16	31201715	31201762	cid_18727		+
chr7	98499027	98499060	cid_44270		+
chr9	79999894	79999945	cid_48451		+
chr3	148812186	148812230	cid_32793		-
chr9	33115918	33115952	cid_48096		-
chr20	34301567	34301614	cid_28496		-
chr5	158701639	158701680	cid_39535		+
chr7	128411406	128411467	cid_44840		+
chr9	127639340	127639378	cid_49247		+
chr9	35736958	35737000	cid_48230		-
chr6	27107391	27107441	cid_40349		+
chr1	46564168	46564201	cid_1384		-
chr12	77220286	77220341	cid_12052		+
chr16	19129996	19130047	cid_18411		+
chr10	120795468	120795516	cid_7372		-
chr11	108141202	108141240	cid_9851		+
chr17	29109737	29109777	cid_20226		-
chr7	155572900	155572938	cid_45429		+
chr13	111315759	111315801	cid_14540		-
chr17	42260126	42260161	cid_20826		-
chr2	110350041	110350087	cid_25971		-
chr18	8625985	8626021	cid_22333		+
chr12	20592549	20592618	cid_10670		+
chr2	120674258	120674296	cid_26074		+
chr16	47009119	47009151	cid_18770		+
chr4	95192037	95192090	cid_34812		+
chr16	57113809	57113859	cid_18885		+
chr8	138117597	138117644	cid_47469		+
chr12	112513439	112513483	cid_12636		-
chr15	99430537	99430582	cid_17889		+
chr11	94905466	94905505	cid_9704		-
chr6	88107123	88107167	cid_41297		+
chr1	144902733	144902795	cid_3111		-
chr12	69661311	69661363	cid_11895		+
chr13	40263986	40264044	cid_13488		+
chr12	53675451	53675503	cid_11402		+
chr1	61563119	61563171	cid_1709		+
chr3	78699065	78699105	cid_31870		-
chr14	51721227	51721285	cid_15234		+
chr10	79795097	79795140	cid_6615		+
chr17	44832729	44832769	cid_20925		+
chr16	66758397	66758441	cid_18968		-
chr21	40719804	40719849	cid_29528		-
chr14	70420735	70420806	cid_15666		+
chr5	71504419	71504464	cid_37806		+
chr17	45258824	45258861	cid_20949		-
chr15	48712839	48712887	cid_16821		-
chr2	44174943	44175011	cid_25025		-
chr17	56428721	56428762	cid_21330		-
chr17	79838316	79838352	cid_22144		-
chr17	29550641	29550703	cid_20251		+
chr2	32418052	32418097	cid_24771		+
chr18	66368758	66368830	cid_23032		-
chr5	90608074	90608117	cid_38148		-
chr11	94904244	94904291	cid_9691		-
chr5	39014399	39014443	cid_36800		-
chr1	225242219	225242269	cid_5126		+
chr6	75847716	75847756	cid_41105		-
chr5	14153663	14153712	cid_36160		+
chr12	110934285	110934333	cid_12566		-
chr1	94982875	94982924	cid_2551		+
chr5	158584515	158584566	cid_39525		-
chrX	18353244	18353294	cid_49890		-
chr6	72113447	72113500	cid_41051		-
chr21	46271264	46271325	cid_29669		-
chr2	228390911	228390946	cid_27785		+
chr10	61640342	61640377	cid_6278		-
chr11	108141941	108141985	cid_9853		+
chr9	33071605	33071657	cid_48084		-
chr6	159054801	159054858	cid_42445		+
chr11	48131748	48131789	cid_8573		+
chr14	97000889	97000945	cid_16135		+
chr12	20541956	20542007	cid_10581		+
chr10	116736970	116737041	cid_7324		+
chr11	103306751	103306788	cid_9807		+
chr21	34614278	34614318	cid_29339		+
chr1	11995247	11995287	cid_258		+
chr10	91533959	91534019	cid_6750		+
chr9	4711465	4711530	cid_47712		-
chr5	132438413	132438460	cid_38790		+
chr5	58976515	58976570	cid_37534		-
chr17	63009114	63009169	cid_21729		-
chr3	148879295	148879332	cid_32794		+
chr17	60059489	60059560	cid_21580		-
chr16	67605775	67605810	cid_19011		+
chr2	214174201	214174247	cid_27547		+
chr5	175892361	175892397	cid_39747		+
chr11	65829516	65829553	cid_9079		+
chr9	33029999	33030037	cid_48063		+
chr14	74353490	74353521	cid_15841		+
chr1	1995275	1995321	cid_75		+
chr18	39623774	39623812	cid_22773		+
chr5	41919335	41919388	cid_36915		+
chr11	89944333	89944385	cid_9559		-
chr4	52780586	52780631	cid_34360		+
chr6	147685301	147685349	cid_42217		+
chr3	12647648	12647708	cid_30651		-
chr22	19495430	19495482	cid_29761		+
chr5	176382874	176382917	cid_39768		-
chr5	96370580	96370622	cid_38362		+
chr2	211503838	211503888	cid_27485		+
chr7	30590211	30590254	cid_43335		-
chr5	137523156	137523215	cid_38988		+
chr10	12205948	12206002	cid_5874		+
chr3	45764448	45764499	cid_31244		+
chr2	58322112	58322149	cid_25261		+
chr17	61128854	61128903	cid_21621		+
chr12	133707629	133707671	cid_13179		+
chr6	75837966	75838004	cid_41101		-
chr3	172473847	172473893	cid_33264		+
chrX	10111111	10111165	cid_49805		+
chr1	33115553	33115598	cid_915		-
chr5	61682114	61682181	cid_37595		+
chr8	141532749	141532791	cid_47496		-
chr1	231702218	231702258	cid_5408		+
chr14	86087783	86087836	cid_16020		+
chr15	65767418	65767453	cid_17192		-
chr18	711287	711335	cid_22260		-
chr19	34690497	34690546	cid_23800		+
chr1	174363348	174363396	cid_4080		+
chr11	28135494	28135536	cid_8141		+
chr1	32510852	32510900	cid_870		+
chr17	57963294	57963337	cid_21460		-
chr17	62499867	62499922	cid_21704		-
chr4	175240662	175240712	cid_35758		+
chr5	58953889	58953947	cid_37489		-
chr4	88997009	88997056	cid_34771		+
chr7	93254222	93254260	cid_44174		+
chr1	235359295	235359347	cid_5485		-
chr3	156259926	156259980	cid_32963		-
chr5	133915118	133915192	cid_38838		+
chr17	35971356	35971422	cid_20490		-
chr2	233601932	233601984	cid_27888		+
chr1	9674437	9674474	cid_177		+
chr20	43535161	43535220	cid_28729		+
chr1	94019099	94019144	cid_2517		+
chr3	52714930	52714963	cid_31586		-
chr9	82267761	82267812	cid_48476		+
chr1	44424650	44424686	cid_1304		+
chr12	12875243	12875287	cid_10410		+
chr17	46920714	46920766	cid_21037		+
chr1	244870072	244870123	cid_5635		+
chr1	213046154	213046201	cid_4864		+
chr12	57005429	57005474	cid_11615		-
chr1	77554771	77554836	cid_2151		-
chr8	62594826	62594866	cid_46379		-
chr3	27473198	27473242	cid_30853		-
chr5	40762429	40762480	cid_36868		-
chr6	7289043	7289107	cid_40036		-
chr17	62538569	62538618	cid_21717		-
chr3	57875876	57875936	cid_31712		+
chr1	10241193	10241238	cid_205		+
chr7	5346771	5346833	cid_42883		-
chr9	14086204	14086245	cid_47792		-
chr12	45823448	45823502	cid_11078		+
chr10	69777881	69777950	cid_6348		-
chr3	78742497	78742539	cid_31877		-
chr2	55517453	55517510	cid_25210		-
chr1	27632978	27633010	cid_684		+
chr1	17755482	17755532	cid_359		-
chr8	103279268	103279324	cid_46797		-
chr18	33234574	33234633	cid_22657		+
chr13	111530969	111531036	cid_14545		-
chr1	180365523	180365579	cid_4181		-
chr16	3777204	3777259	cid_18128		-
chr14	61278008	61278051	cid_15437		+
chr20	49551525	49551571	cid_28904		-
chr2	64118578	64118609	cid_25395		+
chr11	63963277	63963337	cid_8883		+
chr13	76179905	76179951	cid_13865		+
chr9	69217817	69217849	cid_48341		-
chr2	160604660	160604703	cid_26450		+
chr6	32948839	32948884	cid_40586		+
chr9	21885119	21885181	cid_47988		+
chr5	148731784	148731840	cid_39366		+
chr12	56618468	56618509	cid_11571		+
chr1	76258099	76258150	cid_2135		+
chr22	32014463	32014514	cid_30008		+
chr2	85863247	85863310	cid_25734		+
chr5	93732256	93732302	cid_38175		-
chr1	64516382	64516434	cid_1826		+
chrX	53622059	53622103	cid_50382		-
chr1	245016067	245016118	cid_5644		-
chr13	111555670	111555744	cid_14561		-
chr19	15538891	15538938	cid_23601		-
chr7	148516013	148516075	cid_45282		-
chr1	97269977	97270021	cid_2587		+
chr16	28125644	28125685	cid_18584		-
chr9	127911550	127911608	cid_49256		-
chr16	72816986	72817047	cid_19170		-
chr5	72424351	72424394	cid_37878		+
chr2	86351388	86351446	cid_25744		+
chr5	66213408	66213448	cid_37746		+
chr3	178962245	178962284	cid_33347		-
chr13	97014114	97014171	cid_14331		+
chr5	150071201	150071257	cid_39415		-
chr3	111681151	111681207	cid_32181		+
chr1	207942243	207942280	cid_4755		+
chr14	71059955	71059990	cid_15726		-
chr1	39329745	39329792	cid_1168		-
chr7	98992272	98992338	cid_44289		+
chr1	154554848	154554909	cid_3475		-
chr1	61678169	61678222	cid_1743		+
chr21	33064892	33064942	cid_29298		-
chr10	75477525	75477570	cid_6521		-
chr14	75573138	75573208	cid_15888		-
chr17	1617639	1617671	cid_19527		-
chr8	141856165	141856208	cid_47562		-
chr17	4186319	4186376	cid_19602		-
chr13	36900668	36900717	cid_13453		-
chr20	10401041	10401077	cid_28197		-
chr3	196556986	196557031	cid_33671		+
chr9	114352255	114352300	cid_48999		-
chr5	74895270	74895323	cid_37937		+
chr6	84903262	84903316	cid_41249		-
chr4	166419367	166419431	cid_35633		+
chr3	89529277	89529335	cid_31991		+
chr13	42886219	42886266	cid_13548		+
chr10	976434	976487	cid_5761		-
chr9	125639676	125639727	cid_49182		-
chr3	78646861	78646913	cid_31866		-
chr16	22277847	22277891	cid_18463		+
chr17	65943973	65944023	cid_21849		+
chr5	38967570	38967610	cid_36787		-
chr1	100676288	100676326	cid_2661		-
chr1	203709445	203709494	cid_4578		+
chr12	72182579	72182611	cid_11974		+
chr10	49643344	49643393	cid_6204		+
chr16	69201083	69201127	cid_19047		+
chr3	71005299	71005361	cid_31819		-
chr18	18922043	18922080	cid_22501		+
chr11	33730110	33730176	cid_8251		-
chr7	30662174	30662230	cid_43355		+
chr1	17345354	17345415	cid_341		-
chr13	76398009	76398044	cid_13870		+
chr22	29673923	29673965	cid_29932		+
chr10	70102199	70102257	cid_6382		+
chr7	98532517	98532548	cid_44278		+
chr6	132212881	132212930	cid_41906		+
chr5	37350907	37350946	cid_36719		-
chr12	66359858	66359904	cid_11809		+
chrX	107965061	107965114	cid_51059		-
chr8	93904369	93904412	cid_46629		-
chrX	53584073	53584126	cid_50370		-
chrX	53602370	53602414	cid_50374		-
chr22	19974674	19974705	cid_29768		-
chr4	17609344	17609382	cid_33923		+
chr12	47575510	47575541	cid_11203		+
chr11	16437347	16437385	cid_7986		-
chr16	23592346	23592413	cid_18496		-
chr17	46006264	46006308	cid_21019		+
chr2	38976597	38976654	cid_24947		-
chr1	61666628	61666675	cid_1741		+
chr6	75965236	75965295	cid_41122		-
chr18	12320747	12320814	cid_22420		+
chr2	191762003	191762065	cid_27031		+
chr7	123181810	123181860	cid_44748		-
chr5	43619219	43619262	cid_36972		+
chr4	170642032	170642103	cid_35693		+
chr1	68943503	68943547	cid_2003		-
chr18	77738415	77738474	cid_23090		-
chr1	247483585	247483632	cid_5733		-
chr19	36038361	36038414	cid_23847		+
chr22	29864061	29864111	cid_29950		-
chr1	201845179	201845221	cid_4513		+
chr3	141702737	141702773	cid_32701		-
chr14	58772045	58772103	cid_15391		+
chr1	25104460	25104503	cid_626		+
chr3	114693163	114693209	cid_32249		-
chr17	62754609	62754642	cid_21724		-
chr11	111891234	111891267	cid_9915		+
chr9	17310841	17310889	cid_47865		+
chr1	36753746	36753797	cid_1109		+
chr16	4163709	4163753	cid_18154		-
chr10	15880182	15880223	cid_5921		-
chr1	78162858	78162917	cid_2179		-
chr1	35847025	35847063	cid_1026		+
chr21	45404359	45404408	cid_29633		+
chr17	45737556	45737623	cid_20994		+
chr4	105262144	105262175	cid_34968		+
chr1	229588204	229588239	cid_5284		-
chr12	28409188	28409244	cid_10939		+
chr17	36355031	36355072	cid_20509		-
chr7	47314794	47314851	cid_43617		-
chr7	92243070	92243114	cid_44138		-
chr5	65237567	65237599	cid_37683		+
chr7	112108164	112108219	cid_44646		+
chr1	6161078	6161120	cid_106		+
chr18	29709424	29709483	cid_22626		+
chrX	13786898	13786952	cid_49827		+
chr9	125887703	125887756	cid_49209		-
chr1	113153409	113153465	cid_2872		-
chr19	19458173	19458241	cid_23695		+
chr15	89791036	89791086	cid_17653		+
chrX	53603794	53603844	cid_50377		-
chr14	36768240	36768280	cid_15057		-
chr1	161091799	161091835	cid_3705		-
chr17	17093209	17093242	cid_19902		+
chr2	219449349	219449405	cid_27632		+
chr10	22012839	22012895	cid_5985		+
chr13	40264953	40265001	cid_13489		+
chr12	123110823	123110879	cid_12951		+
chr2	192261236	192261305	cid_27092		+
chr1	161146189	161146228	cid_3713		-
chr4	151186718	151186774	cid_35517		-
chr5	68492928	68492969	cid_37757		+
chr5	36163851	36163896	cid_36564		+
chr1	97255808	97255862	cid_2579		+
chr5	6606877	6606933	cid_36007		-
chr16	24769790	24769822	cid_18536		+
chr7	11156916	11156977	cid_43008		+
chr20	60962138	60962182	cid_29086		+
chr16	29449407	29449453	cid_18625		-
chr4	79841298	79841342	cid_34657		-
chrX	135951795	135951841	cid_51553		-
chr2	234428213	234428265	cid_27923		-
chr11	63713528	63713575	cid_8871		+
chr2	70064797	70064834	cid_25496		+
chr3	172538956	172538999	cid_33288		+
chr7	140487310	140487350	cid_45206		-
chr13	36888307	36888352	cid_13452		-
chr11	122097194	122097242	cid_10076		-
chr17	80044812	80044862	cid_22161		-
chr20	34328509	34328553	cid_28526		-
chr1	211568340	211568387	cid_4795		+
chr8	103309077	103309117	cid_46810		-
chr14	31813049	31813097	cid_14967		-
chr2	55892872	55892917	cid_25242		-
chr8	116526985	116527019	cid_46906		-
chr8	128203074	128203126	cid_47173		-
chr14	104152515	104152554	cid_16292		+
chr2	224621323	224621369	cid_27703		-
chr9	110073537	110073593	cid_48908		+
chr4	170650641	170650680	cid_35708		-
chr11	57583831	57583876	cid_8619		+
chr16	74336301	74336341	cid_19191		+
chr1	33402154	33402204	cid_954		-
chr17	57918828	57918885	cid_21447		+
chr14	75267019	75267070	cid_15862		+
chr12	125558347	125558382	cid_13076		+
chrX	122772315	122772375	cid_51314		-
chrX	100647124	100647163	cid_50888		+
chr11	65625584	65625642	cid_9067		-
chr1	109242855	109242923	cid_2740		+
chr12	69221465	69221498	cid_11862		+
chr7	24663792	24663836	cid_43200		+
chr4	48499699	48499742	cid_34334		-
chr7	101483811	101483857	cid_44382		+
chr13	66878364	66878399	cid_13802		+
chr1	91977596	91977652	cid_2434		+
chr2	132279031	132279065	cid_26202		+
chr6	56393805	56393848	cid_40936		-
chr17	64302344	64302393	cid_21740		+
chr1	213072596	213072661	cid_4869		+
chr2	234436010	234436056	cid_27924		-
chr11	57585715	57585764	cid_8623		+
chr6	151773712	151773766	cid_42343		+
chrX	17771592	17771653	cid_49881		+
chr2	74604743	74604778	cid_25664		-
chr11	47807929	47807993	cid_8527		-
chr2	120979014	120979066	cid_26079		-
chr16	21821028	21821062	cid_18444		-
chr4	77052341	77052386	cid_34584		-
chr1	212522635	212522675	cid_4845		+
chr1	207518966	207519030	cid_4728		+
chr1	225191803	225191845	cid_5116		+
chr6	11213446	11213497	cid_40124		-
chr3	48603022	48603073	cid_31355		-
chr3	142740222	142740292	cid_32734		+
chr1	85733015	85733076	cid_2320		-
chr14	31590523	31590564	cid_14952		-
chr15	71821404	71821440	cid_17362		+
chr9	95474013	95474079	cid_48663		-
chr1	21102791	21102843	cid_433		-
chr3	57881856	57881907	cid_31714		+
chr5	58885280	58885341	cid_37402		-
chrX	123171282	123171324	cid_51363		+
chr6	89872324	89872370	cid_41330		+
chr1	117634305	117634342	cid_3024		+
chr7	32762296	32762338	cid_43375		-
chr7	129591051	129591105	cid_44884		-
chr1	154201195	154201227	cid_3440		+
chr4	6843932	6843965	cid_33849		+
chr11	63395149	63395207	cid_8836		-
chr1	9832795	9832840	cid_190		-
chr12	20623101	20623156	cid_10700		+
chr2	85622017	85622051	cid_25711		-
chr17	56736362	56736420	cid_21340		-
chr14	73688274	73688324	cid_15818		+
chr6	82910240	82910300	cid_41221		-
chr2	55274440	55274491	cid_25204		-
chr14	50904773	50904819	cid_15215		-
chr10	7866520	7866561	cid_5861		+
chr9	33261044	33261089	cid_48105		-
chr17	46053031	46053079	cid_21022		+
chr5	179045896	179045941	cid_39839		-
chr12	50824348	50824397	cid_11319		+
chr12	69866029	69866065	cid_11905		+
chr14	53213189	53213247	cid_15269		+
chr5	58955835	58955873	cid_37493		-
chr5	64273063	64273104	cid_37614		+
chr5	58950135	58950194	cid_37478		-
chr3	133308922	133308954	cid_32562		+
chr4	3190688	3190735	cid_33824		+
chr5	137458765	137458802	cid_38979		-
chr7	100473328	100473370	cid_44350		+
chr7	77234538	77234583	cid_43896		+
chr20	61511859	61511898	cid_29101		-
chr8	35921140	35921171	cid_45920		-
chrX	135127760	135127807	cid_51540		+
chr3	41241158	41241204	cid_31126		+
chr1	19429743	19429800	cid_365		-
chr10	79799971	79800033	cid_6621		+
chr16	87771957	87771992	cid_19358		-
chr1	93619638	93619692	cid_2495		-
chr17	65955987	65956048	cid_21850		+
chr12	111381452	111381488	cid_12591		+
chr7	81595057	81595104	cid_43965		-
chr7	140620876	140620917	cid_45226		-
chr1	2330886	2330936	cid_87		+
chr2	38809020	38809059	cid_24934		-
chr3	47702624	47702666	cid_31298		-
chr17	61671346	61671393	cid_21639		+
chr9	33955918	33955984	cid_48152		-
chr1	35642869	35642919	cid_1001		-
chr10	65028335	65028399	cid_6310		-
chr6	88227737	88227770	cid_41300		-
chr11	111610056	111610099	cid_9909		-
chr7	101480014	101480054	cid_44380		+
chr14	100705288	100705330	cid_16166		+
chr13	33091724	33091774	cid_13380		-
chr17	25950433	25950473	cid_20040		+
chr4	169849382	169849446	cid_35656		+
chr11	63677983	63678035	cid_8864		+
chr5	130873055	130873100	cid_38731		-
chr14	42025153	42025184	cid_15099		-
chr5	96065255	96065296	cid_38308		+
chr1	235407489	235407536	cid_5494		-
chr21	26973630	26973682	cid_29246		-
chr12	120565518	120565555	cid_12774		-
chr3	57273742	57273790	cid_31679		+
chr1	120456344	120456396	cid_3075		-
chrX	103420587	103420644	cid_50939		+
chr12	124808972	124809026	cid_13055		-
chr2	71623039	71623103	cid_25587		+
chr1	211745029	211745101	cid_4796		-
chr7	143087389	143087428	cid_45256		+
chr14	102452309	102452352	cid_16195		+
chr11	44641460	44641518	cid_8376		+
chr19	10370669	10370710	cid_23436		+
chr22	38879288	38879342	cid_30109		+
chr6	90436362	90436401	cid_41345		-
chr5	60454880	60454926	cid_37579		-
chr2	217059704	217059762	cid_27584		+
chr12	51140176	51140225	cid_11337		+
chr3	194904743	194904791	cid_33608		-
chr9	21515577	21515620	cid_47929		-
chr3	51435813	51435854	cid_31521		-
chrX	53707175	53707224	cid_50408		-
chr6	109687772	109687830	cid_41519		-
chr18	12431918	12431975	cid_22427		+
chr9	21971109	21971143	cid_47994		-
chr7	116146571	116146623	cid_44683		+
chr11	73587752	73587794	cid_9312		-
chr16	3727686	3727725	cid_18116		-
chrX	107814036	107814105	cid_50998		+
chr13	20621197	20621259	cid_13233		+
chr15	85070806	85070856	cid_17600		-
chr3	15270570	15270619	cid_30700		+
chr2	47643748	47643792	cid_25116		+
chr9	123942614	123942676	cid_49120		-
chrX	118968181	118968229	cid_51245		-
chr9	95027150	95027208	cid_48640		-
chr20	34316969	34317021	cid_28503		-
chr8	64123366	64123425	cid_46410		+
chr3	152881933	152881992	cid_32906		+
chr12	133160732	133160776	cid_13134		+
chr1	109818306	109818349	cid_2769		+
chr5	112200210	112200264	cid_38552		+
chr9	79824456	79824516	cid_48426		+
chr4	178283738	178283798	cid_35780		+
chr4	152065314	152065367	cid_35539		-
chr6	79707089	79707135	cid_41181		-
chr6	136561755	136561810	cid_42035		-
chr10	129907742	129907783	cid_7549		-
chr4	83350883	83350941	cid_34696		-
chr3	186274116	186274154	cid_33507		-
chr5	131915190	131915248	cid_38758		+
chr2	9634681	9634731	cid_24381		-
chr2	191785140	191785185	cid_27064		+
chr14	75357196	75357230	cid_15881		+
chr7	135323188	135323219	cid_45052		+
chr9	21833186	21833218	cid_47957		+
chr7	140154860	140154894	cid_45195		-
chr5	156904443	156904491	cid_39508		-
chr17	16067538	16067583	cid_19867		-
chr12	62959162	62959230	cid_11721		+
chr11	66283062	66283096	cid_9095		+
chr1	101387388	101387439	cid_2679		+
chr16	4390944	4390988	cid_18161		-
chr5	58905518	58905571	cid_37431		-
chr6	147656124	147656179	cid_42198		+
chr20	34638455	34638488	cid_28571		-
chrX	70644154	70644189	cid_50525		+
chr19	47614103	47614157	cid_24060		-
chr2	32445994	32446063	cid_24777		+
chr2	122523023	122523095	cid_26105		+
chr12	102545764	102545799	cid_12343		+
chr7	92202242	92202289	cid_44122		-
chr6	24778026	24778077	cid_40266		+
chr19	5237215	5237253	cid_23279		-
chr12	102107874	102107928	cid_12322		+
chr3	52592186	52592231	cid_31577		-
chr15	28359589	28359624	cid_16389		-
chr5	64712118	64712162	cid_37630		-
chr18	10977900	10977947	cid_22381		-
chr1	32637040	32637115	cid_877		+
chr2	207940500	207940553	cid_27399		-
chr5	17188480	17188518	cid_36264		-
chr5	179204214	179204270	cid_39881		+
chr3	141167487	141167540	cid_32679		+
chr16	69732726	69732784	cid_19082		+
chr8	128200322	128200382	cid_47162		-
chr5	89811496	89811551	cid_38142		-
chr8	26151372	26151444	cid_45809		+
chr1	1254068	1254132	cid_25		-
chr17	60459163	60459207	cid_21605		+
chr11	94905756	94905791	cid_9708		-
chr17	30677846	30677893	cid_20318		+
chr7	91735082	91735124	cid_44083		+
chr2	242185709	242185762	cid_27990		-
chr11	61067383	61067430	cid_8667		-
chr11	9444539	9444584	cid_7770		+
chr7	72854807	72854856	cid_43770		-
chr9	127495390	127495442	cid_49239		-
chr1	118071231	118071280	cid_3044		+
chr14	103921682	103921743	cid_16266		+
chr7	140534366	140534412	cid_45221		-
chr8	101726780	101726816	cid_46758		-
chr22	38075645	38075690	cid_30082		+
chr3	196557916	196557953	cid_33672		+
chr3	107364762	107364809	cid_32106		+
chr20	7980348	7980385	cid_28172		-
chr18	29470444	29470491	cid_22618		-
chr1	230975189	230975224	cid_5363		-
chr6	144286232	144286286	cid_42138		-
chr2	224622833	224622885	cid_27708		-
chr2	69351780	69351834	cid_25466		+
chr14	50811663	50811700	cid_15206		-
chr17	17088825	17088878	cid_19896		+
chr2	61749712	61749751	cid_25355		-
chr5	96076499	96076550	cid_38316		+
chr7	140401938	140401974	cid_45200		+
chr1	221875641	221875687	cid_5009		-
chr11	47800211	47800282	cid_8524		-
chr14	58796882	58796924	cid_15392		+
chr11	12966032	12966097	cid_7914		+
chr13	73282916	73282988	cid_13813		-
chr3	196078344	196078396	cid_33650		-
chr20	21329264	21329316	cid_28313		+
chr1	52250625	52250657	cid_1507		+
chr19	1438424	1438456	cid_23161		+
chr1	164595494	164595545	cid_3781		+
chr9	125610023	125610076	cid_49165		-
chr21	40619551	40619595	cid_29512		-
chr5	58947883	58947929	cid_37469		-
chr15	72563761	72563814	cid_17382		-
chr11	47814139	47814197	cid_8535		-
chr3	44438424	44438478	cid_31208		+
chr2	20497262	20497317	cid_24552		-
chr6	17615280	17615344	cid_40174		-
chr12	20604617	20604673	cid_10679		+
chr17	79477700	79477757	cid_22116		-
chr12	49907200	49907254	cid_11287		+
chr5	138736970	138737005	cid_39097		-
chr4	13597404	13597468	cid_33899		-
chr11	13729620	13729673	cid_7935		+
chr15	83686875	83686918	cid_17592		-
chr2	183615858	183615896	cid_26865		+
chr1	6284424	6284485	cid_115		-
chr2	32674584	32674635	cid_24796		+
chr7	23478684	23478725	cid_43179		-
chr6	88254149	88254193	cid_41304		-
chr2	170668265	170668335	cid_26566		+
chr9	131002813	131002844	cid_49338		+
chr4	39289944	39289993	cid_34157		-
chrX	153052187	153052236	cid_51670		-
chr16	30737505	30737557	cid_18681		+
chr14	71844739	71844791	cid_15754		+
chr1	16245739	16245793	cid_311		+
chr12	56537812	56537865	cid_11554		+
chr1	150937148	150937206	cid_3290		+
chr9	130883075	130883111	cid_49332		-
chr17	29109898	29109965	cid_20227		-
chr4	2930965	2931027	cid_33812		+
chr17	56168462	56168513	cid_21327		+
chr7	24837330	24837371	cid_43212		-
chr2	15770235	15770280	cid_24494		+
chr5	75969853	75969892	cid_37945		+
chr5	175933938	175933990	cid_39754		+
chr15	59171680	59171747	cid_17018		-
chr1	78411632	78411692	cid_2216		-
chr6	128591100	128591157	cid_41865		-
chr17	35444099	35444147	cid_20436		-
chr4	88812967	88813006	cid_34764		+
chr4	99308315	99308381	cid_34847		+
chr13	95230935	95230986	cid_14191		-
chr3	124684586	124684657	cid_32400		-
chr2	228393969	228394011	cid_27794		+
chr9	74970792	74970857	cid_48395		-
chr4	148785864	148785906	cid_35499		+
chr2	20449950	20450003	cid_24525		-
chr9	14677238	14677297	cid_47830		-
chrX	73042586	73042656	cid_50590		-
chr1	214805659	214805695	cid_4907		+
chr3	120129752	120129798	cid_32311		-
chr2	172964272	172964315	cid_26612		-
chr4	129795869	129795921	cid_35323		+
chr12	122867240	122867274	cid_12896		-
chr1	182567771	182567818	cid_4211		-
chr1	240663359	240663394	cid_5554		-
chr13	115024732	115024775	cid_14677		+
chr17	28497539	28497579	cid_20177		+
chr11	130100031	130100082	cid_10151		-
chr1	236712859	236712903	cid_5523		+
chr22	31622176	31622218	cid_30000		+
chr9	125581525	125581579	cid_49159		-
chr10	105664797	105664835	cid_7223		-
chr20	34302051	34302113	cid_28498		-
chrX	45606744	45606796	cid_50231		-
chr11	73111931	73111981	cid_9288		-
chr18	10539895	10539933	cid_22362		+
chr19	6413373	6413428	cid_23315		-
chr6	134490960	134491031	cid_41974		-
chr1	46373551	46373600	cid_1373		+
chr10	74278096	74278129	cid_6489		-
chr15	30942141	30942178	cid_16445		+
chr14	55823471	55823502	cid_15333		+
chr7	5530819	5530857	cid_42887		-
chr14	64150946	64150993	cid_15488		-
chrX	24565351	24565398	cid_49994		+
chrX	20143449	20143505	cid_49901		-
chr1	231398364	231398415	cid_5384		+
chr3	27475354	27475399	cid_30856		-
chr1	70899660	70899714	cid_2073		+
chr15	91142406	91142439	cid_17728		+
chr5	58949349	58949393	cid_37472		-
chr21	40551358	40551403	cid_29498		-
chr9	96238613	96238666	cid_48675		+
chr10	98982007	98982072	cid_6997		-
chr11	118626892	118626967	cid_10017		-
chr3	113478131	113478170	cid_32228		+
chr1	67465573	67465622	cid_1940		-
chr10	73856806	73856871	cid_6484		-
chr10	94110345	94110377	cid_6810		+
chr17	40014979	40015011	cid_20685		-
chr8	19678304	19678364	cid_45688		+
chr11	120278525	120278578	cid_10051		+
chr7	148949890	148949931	cid_45311		+
chr5	37328574	37328612	cid_36702		-
chr12	54674607	54674677	cid_11490		+
chr11	32921063	32921106	cid_8202		+
chr18	34415485	34415521	cid_22725		+
chr5	27474881	27474926	cid_36339		+
chr1	156286887	156286944	cid_3591		-
chr17	30818199	30818257	cid_20365		+
chr13	98009883	98009916	cid_14354		+
chr1	145288727	145288761	cid_3144		+
chr5	54634217	54634263	cid_37048		+
chr13	37598119	37598173	cid_13470		-
chr10	51051786	51051829	cid_6216		-
chr2	63272715	63272748	cid_25381		+
chr1	156304463	156304507	cid_3596		-
chr1	29653102	29653173	cid_795		+
chr13	34408954	34409002	cid_13417		+
chrX	70520439	70520505	cid_50516		+
chr4	54308368	54308418	cid_34394		+
chr9	123524584	123524637	cid_49099		-
chr9	33050796	33050848	cid_48078		-
chr1	31418067	31418104	cid_804		-
chr5	36877276	36877327	cid_36587		+
chr13	77807436	77807496	cid_13925		-
chr6	79664488	79664536	cid_41170		-
chr8	25365398	25365438	cid_45783		+
chr1	51737925	51737969	cid_1472		+
chrX	13787468	13787511	cid_49828		+
chr13	92163671	92163709	cid_14091		+
chr7	36478135	36478175	cid_43450		+
chr5	55232516	55232565	cid_37061		-
chr1	23884496	23884569	cid_585		-
chr14	21918804	21918838	cid_14822		-
chr12	69054209	69054281	cid_11840		+
chr6	134494482	134494529	cid_41995		-
chr17	58027577	58027620	cid_21473		+
chr7	117825303	117825345	cid_44723		+
chr1	52811891	52811940	cid_1537		+
chr6	146209087	146209133	cid_42153		-
chr10	5987586	5987617	cid_5835		-
chr11	64030871	64030902	cid_8892		+
chr3	197338503	197338538	cid_33700		-
chr16	1271316	1271380	cid_17992		+
chr5	134144473	134144531	cid_38887		+
chr12	121154644	121154678	cid_12820		+
chr15	44898185	44898226	cid_16784		-
chr4	83275495	83275569	cid_34666		-
chr12	20836337	20836394	cid_10790		+
chr1	100159682	100159719	cid_2620		+
chr14	21461619	21461666	cid_14737		+
chr18	211495	211559	cid_22221		+
chr9	131306434	131306466	cid_49353		-
chr17	18256117	18256155	cid_19945		-
chr17	47010927	47010965	cid_21046		-
chr18	23615331	23615376	cid_22575		-
chrX	71492465	71492515	cid_50563		-
chr9	2801101	2801136	cid_47682		-
chr9	27328021	27328090	cid_48039		-
chr16	14173207	14173251	cid_18291		+
chr22	36164539	36164590	cid_30053		-
chr10	72639511	72639567	cid_6468		+
chrX	154294142	154294187	cid_51741		-
chr8	41397687	41397735	cid_46012		+
chr11	3386645	3386689	cid_7660		-
chr19	11848392	11848423	cid_23503		-
chr3	32805979	32806022	cid_30956		+
chrX	46457752	46457809	cid_50274		+
chr5	65452388	65452440	cid_37729		+
chr14	43769635	43769670	cid_15105		+
chr21	17194725	17194765	cid_29194		+
chr12	110936544	110936593	cid_12569		-
chr7	111030023	111030079	cid_44603		-
chr3	141632568	141632614	cid_32692		+
chr9	91935623	91935671	cid_48585		+
chr12	56399250	56399295	cid_11547		+
chr15	32940100	32940133	cid_16471		+
chr14	91941834	91941893	cid_16062		-
chr6	118831330	118831377	cid_41708		-
chr5	137278769	137278827	cid_38970		-
chr20	51661230	51661277	cid_28966		+
chr12	10762252	10762305	cid_10371		-
chr1	183596406	183596470	cid_4262		-
chr6	109773180	109773222	cid_41531		-
chr13	113219710	113219763	cid_14587		-
chr5	43705192	43705238	cid_36983		+
chr15	100230656	100230698	cid_17918		+
chr4	141303292	141303363	cid_35422		+
chr16	32163125	32163157	cid_18735		-
chr6	114182235	114182281	cid_41638		+
chr5	176778519	176778563	cid_39786		-
chrX	107965605	107965640	cid_51065		-
chr16	74657506	74657562	cid_19200		-
chr14	35576470	35576510	cid_15036		-
chr15	66793498	66793541	cid_17250		-
chr6	26104340	26104403	cid_40290		+
chr5	96100303	96100343	cid_38325		+
chr15	99271981	99272013	cid_17868		+
chr9	123950639	123950700	cid_49128		-
chr17	31268573	31268614	cid_20366		+
chr2	179981352	179981396	cid_26806		-
chr9	14679972	14680035	cid_47831		-
chr3	123213247	123213287	cid_32373		-
chr14	105477171	105477220	cid_16319		-
chr6	36569863	36569927	cid_40698		+
chr18	74640057	74640095	cid_23076		+
chr3	150262244	150262296	cid_32841		-
chr6	17856229	17856261	cid_40197		-
chr3	28379879	28379914	cid_30865		-
chr17	36001783	36001829	cid_20498		-
chrX	31149840	31149871	cid_50056		-
chr12	110929649	110929707	cid_12564		-
chr2	172340797	172340847	cid_26599		+
chr4	57327356	57327429	cid_34433		+
chr13	34409087	34409143	cid_13419		+
chr1	150446114	150446175	cid_3261		+
chrX	103439854	103439924	cid_50951		+
chr17	73623294	73623338	cid_21958		-
chr5	179280147	179280202	cid_39896		-
chr1	47155223	47155265	cid_1416		-
chr11	86175878	86175909	cid_9511		-
chr13	95226458	95226499	cid_14190		-
chr14	21736918	21736972	cid_14799		-
chr6	147532127	147532179	cid_42171		+
chr17	58022877	58022929	cid_21466		+
chr1	19483089	19483142	cid_379		-
chr1	54320637	54320669	cid_1606		-
chr2	128621144	128621185	cid_26158		-
chr3	98298424	98298481	cid_32017		-
chr2	217364586	217364617	cid_27603		+
chr8	128956791	128956828	cid_47361		+
chr9	35717522	35717567	cid_48228		-
chr3	194147827	194147872	cid_33595		-
chr14	67850449	67850497	cid_15563		+
chr20	17928036	17928099	cid_28254		-
chr7	75958811	75958862	cid_43874		-
chr12	6630270	6630308	cid_10283		+
chr21	17243879	17243926	cid_29197		+
chr1	9642744	9642797	cid_176		+
chr9	37167240	37167282	cid_48287		+
chr3	136237612	136237671	cid_32610		-
chr9	99150402	99150451	cid_48775		-
chr3	172428582	172428626	cid_33260		-
chr15	63947835	63947894	cid_17127		-
chr16	57792140	57792180	cid_18902		-
chr5	79747828	79747887	cid_38050		+
chr1	212911547	212911606	cid_4858		-
chr5	109202872	109202947	cid_38479		+
chr11	71808344	71808415	cid_9271		-
chr10	96360875	96360929	cid_6919		+
chr7	18378042	18378074	cid_43062		+
chr10	126827348	126827409	cid_7515		-
chr7	138946484	138946530	cid_45135		+
chr7	77569697	77569758	cid_43925		+
chrX	107328154	107328214	cid_50986		-
chr2	228393936	228393981	cid_27793		+
chr13	92259399	92259455	cid_14115		+
chr3	119719244	119719286	cid_32283		-
chr6	117891970	117892014	cid_41684		-
chr9	72326460	72326515	cid_48353		-
chr15	41769960	41769992	cid_16640		+
chr20	56918894	56918951	cid_29014		+
chr5	114951705	114951753	cid_38598		-
chr1	100542874	100542915	cid_2645		+
chr5	171337542	171337581	cid_39661		-
chr5	43527415	43527457	cid_36958		-
chr16	51680928	51680963	cid_18807		+
chr7	56130906	56130967	cid_43664		+
chr1	114969642	114969699	cid_2946		-
chr7	23400090	23400144	cid_43141		-
chr3	31621584	31621633	cid_30885		+
chr12	112516130	112516199	cid_12637		-
chrX	27413048	27413101	cid_50040		-
chr5	58881368	58881415	cid_37398		-
chr17	55198177	55198221	cid_21214		+
chr13	34409919	34409950	cid_13426		+
chr18	211309	211365	cid_22220		+
chr2	242075255	242075290	cid_27987		-
chr4	186082207	186082270	cid_35828		-
chr4	69187034	69187091	cid_34517		-
chr19	34936103	34936155	cid_23829		+
chrX	45628601	45628662	cid_50261		-
chr1	207940657	207940718	cid_4745		+
chr5	94028523	94028582	cid_38217		+
chr11	64621539	64621572	cid_8922		-
chr10	90974372	90974441	cid_6732		-
chr1	236431147	236431191	cid_5521		+
chr5	58438114	58438159	cid_37232		-
chr7	131176588	131176636	cid_44945		+
chr19	58372379	58372422	cid_24303		+
chr10	27456200	27456250	cid_6057		+
chr14	77972478	77972530	cid_15942		-
chr16	31198960	31199018	cid_18717		+
chr18	45449024	45449062	cid_22839		-
chr1	16840587	16840628	cid_328		-
chr1	89150136	89150203	cid_2372		+
chr12	76460635	76460686	cid_12040		-
chr6	27106228	27106289	cid_40347		-
chrX	110864715	110864749	cid_51137		-
chr8	62565863	62565911	cid_46340		-
chr5	32787215	32787267	cid_36495		+
chr2	219093566	219093606	cid_27616		+
chr4	52780236	52780278	cid_34357		+
chr4	7034729	7034787	cid_33856		+
chr1	178269260	178269318	cid_4110		+
chr18	6965569	6965621	cid_22325		-
chr11	33000012	33000069	cid_8217		+
chr6	166047930	166047978	cid_42534		-
chrX	71825073	71825126	cid_50576		-
chr2	61505204	61505247	cid_25314		-
chr17	45229128	45229173	cid_20940		-
chr7	92239710	92239770	cid_44135		-
chr5	102203173	102203224	cid_38409		+
chr7	44618721	44618784	cid_43554		-
chr15	68440083	68440126	cid_17283		+
chr17	40723727	40723786	cid_20736		+
chr6	7611965	7612040	cid_40066		+
chr13	33309458	33309512	cid_13400		+
chr12	20524617	20524664	cid_10536		+
chr7	11103275	11103333	cid_42991		+
chr4	129429903	129429939	cid_35317		+
chr16	18842770	18842810	cid_18394		-
chr6	129899151	129899202	cid_41875		-
chr1	78434655	78434710	cid_2264		-
chr15	76226886	76226940	cid_17469		+
chr7	73879077	73879140	cid_43818		+
chrM	668	731	cid_49745		+
chr17	65956162	65956199	cid_21851		+
chr2	200826664	200826697	cid_27214		+
chr1	193054564	193054623	cid_4337		+
chr12	65090829	65090887	cid_11787		+
chr7	89751417	89751449	cid_44039		+
chr2	32532482	32532521	cid_24782		+
chr21	36160804	36160871	cid_29437		-
chr1	167190188	167190245	cid_3829		+
chr10	1056476	1056528	cid_5767		+
chr16	30965701	30965732	cid_18692		+
chr3	33126189	33126228	cid_30965		-
chr1	171519373	171519424	cid_3991		+
chr18	12658791	12658834	cid_22431		+
chr12	76441771	76441815	cid_12027		-
chr5	1475024	1475083	cid_35958		-
chr6	102412383	102412414	cid_41458		+
chrX	31221531	31221562	cid_50072		-
chr9	108363314	108363372	cid_48893		+
chr20	33302676	33302731	cid_28437		-
chr5	180684503	180684540	cid_39948		+
chr11	35251823	35251898	cid_8318		+
chrX	122748098	122748151	cid_51296		-
chr9	125611681	125611729	cid_49177		-
chr2	161131098	161131142	cid_26488		-
chr11	122162267	122162306	cid_10083		-
chr5	177637825	177637891	cid_39813		+
chr20	54944693	54944726	cid_28998		-
chr16	18802998	18803046	cid_18369		-
chr4	48894818	48894854	cid_34352		-
chr9	123366144	123366203	cid_49091		-
chr8	62593612	62593660	cid_46377		-
chr17	7407122	7407180	cid_19705		+
chr2	152689529	152689576	cid_26359		-
chr2	44981252	44981295	cid_25073		+
chr18	23971400	23971455	cid_22585		+
chr4	22414405	22414451	cid_34001		-
chr20	2124870	2124928	cid_28084		+
chr6	146255984	146256049	cid_42163		-
chr9	127975802	127975842	cid_49264		+
chrX	131209298	131209354	cid_51460		+
chr1	54262238	54262291	cid_1599		-
chr15	59387425	59387466	cid_17035		+
chr1	214811345	214811393	cid_4908		+
chr11	116824710	116824764	cid_9948		-
chr11	122162921	122162988	cid_10085		-
chr1	67451647	67451702	cid_1915		+
chr15	25216486	25216530	cid_16356		+
chr1	61925112	61925165	cid_1767		+
chr6	165825385	165825429	cid_42527		-
chr5	176563025	176563081	cid_39779		+
chr5	134131833	134131896	cid_38886		+
chr1	52225036	52225091	cid_1501		+
chr6	136704165	136704222	cid_42058		-
chrX	40510757	40510815	cid_50120		-
chr7	26236995	26237070	cid_43265		-
chr14	91737789	91737833	cid_16054		-
chr21	34921987	34922038	cid_29373		+
chr17	18111880	18111934	cid_19930		+
chr20	45874707	45874757	cid_28766		-
chrX	118710654	118710715	cid_51236		+
chr6	116565327	116565381	cid_41650		+
chr17	59862797	59862861	cid_21543		-
chrX	37265509	37265555	cid_50090		+
chr5	37247523	37247568	cid_36656		-
chr6	11136774	11136841	cid_40112		+
chr3	23930684	23930731	cid_30794		+
chr9	134363514	134363566	cid_49544		+
chr7	90018685	90018725	cid_44046		+
chr17	48829039	48829100	cid_21132		+
chr2	99790336	99790383	cid_25871		-
chr17	55918230	55918273	cid_21286		-
chr3	48788206	48788262	cid_31387		-
chr4	110095855	110095911	cid_35097		-
chr4	20621320	20621377	cid_33991		+
chr19	9251265	9251310	cid_23390		+
chr17	60061499	60061539	cid_21583		-
chr5	32743793	32743825	cid_36488		+
chr14	45706293	45706341	cid_15147		-
chr12	46233664	46233698	cid_11082		+
chr3	44967353	44967393	cid_31226		-
chr14	79933755	79933796	cid_15962		+
chr2	157180998	157181035	cid_26412		-
chr17	41283282	41283314	cid_20783		+
chr16	3184192	3184234	cid_18096		-
chr10	118645590	118645640	cid_7326		-
chr12	62902405	62902457	cid_11709		+
chr17	35565178	35565235	cid_20455		-
chr10	91534518	91534554	cid_6752		+
chr21	38885289	38885357	cid_29479		+
chr10	103545324	103545396	cid_7110		-
chr1	154554550	154554611	cid_3472		-
chr15	42019601	42019647	cid_16654		+
chr12	121158105	121158158	cid_12822		+
chr3	141147323	141147371	cid_32671		+
chr16	58552129	58552174	cid_18915		+
chr6	75823384	75823436	cid_41096		-
chr7	111008768	111008826	cid_44596		-
chr12	27183067	27183102	cid_10908		+
chr3	169994220	169994273	cid_33202		+
chr8	10581554	10581607	cid_45607		-
chr18	745652	745697	cid_22262		-
chrX	73431225	73431275	cid_50697		-
chr22	41996999	41997047	cid_30265		-
chr12	20553077	20553129	cid_10594		+
chr1	52958224	52958265	cid_1566		-
chr17	1580237	1580273	cid_19519		-
chr11	12551409	12551448	cid_7883		+
chr1	46509237	46509284	cid_1377		-
chr11	43515600	43515637	cid_8356		+
chr7	38765530	38765563	cid_43481		-
chr20	34050571	34050613	cid_28457		+
chr7	134651277	134651320	cid_44999		+
chr2	201694732	201694772	cid_27235		+
chr5	5469157	5469221	cid_35987		+
chr6	4061766	4061806	cid_40005		+
chr7	101474563	101474601	cid_44378		+
chr1	245005356	245005399	cid_5637		+
chr5	32421010	32421071	cid_36466		-
chr11	881977	882027	cid_7616		-
chr8	128222097	128222158	cid_47244		-
chr17	2583811	2583851	cid_19559		+
chr20	51878608	51878653	cid_28981		+
chr16	48641998	48642040	cid_18790		-
chr7	155440018	155440057	cid_45416		+
chrX	149285047	149285084	cid_51621		+
chr14	21830251	21830308	cid_14809		-
chr8	141525931	141525988	cid_47479		+
chr6	91224713	91224766	cid_41361		-
chrX	70766937	70766984	cid_50543		+
chr20	34635447	34635493	cid_28553		-
chr16	53319926	53319977	cid_18822		+
chr1	145367025	145367056	cid_3155		+
chr12	100734169	100734221	cid_12306		+
chr6	167452092	167452150	cid_42700		+
chr3	145794864	145794906	cid_32772		-
chr2	192546811	192546876	cid_27095		+
chr1	197056155	197056214	cid_4395		-
chr20	35220781	35220846	cid_28578		+
chrX	122830398	122830460	cid_51325		-
chr2	201717895	201717962	cid_27237		-
chr1	171526503	171526552	cid_3992		+
chr2	131902024	131902073	cid_26193		+
chrX	133086828	133086863	cid_51479		-
chr1	163298173	163298223	cid_3755		+
chr1	185269087	185269130	cid_4282		-
chr5	131730281	131730328	cid_38752		+
chr5	173958402	173958444	cid_39713		+
chr17	61396470	61396515	cid_21628		+
chr14	69926808	69926882	cid_15646		+
chr3	180694083	180694137	cid_33405		+
chr13	35619859	35619899	cid_13445		+
chr17	1581745	1581812	cid_19523		-
chr16	89869256	89869310	cid_19456		-
chr1	78420162	78420215	cid_2232		-
chr12	132564818	132564857	cid_13125		+
chr2	205830043	205830087	cid_27373		+
chr14	71846183	71846230	cid_15757		+
chr8	95529969	95530021	cid_46651		-
chr16	4316670	4316704	cid_18158		-
chr20	47683827	47683868	cid_28797		+
chr6	126347532	126347563	cid_41835		+
chr1	22062859	22062910	cid_491		-
chr2	20464218	20464261	cid_24535		-
chrX	107813548	107813589	cid_50997		+
chr6	38643734	38643786	cid_40734		-
chr13	96866050	96866099	cid_14325		+
chr1	225231515	225231548	cid_5122		+
chr14	35550512	35550558	cid_15032		+
chr10	129896382	129896436	cid_7547		-
chr3	194145196	194145249	cid_33592		-
chr1	228278798	228278846	cid_5253		+
chr13	76130551	76130611	cid_13858		+
chr8	103318229	103318295	cid_46825		-
chr10	67437710	67437745	cid_6325		+
chr12	69652108	69652180	cid_11887		+
chr6	52962817	52962857	cid_40903		+
chr4	140431910	140431952	cid_35413		-
chr11	65622789	65622830	cid_9065		-
chr7	23401022	23401058	cid_43143		-
chr3	25673813	25673864	cid_30826		-
chr3	14520688	14520743	cid_30671		+
chr12	116455965	116456034	cid_12697		-
chr7	32526695	32526761	cid_43364		-
chr21	34904062	34904093	cid_29370		-
chr4	147102401	147102454	cid_35490		+
chr12	20644910	20644945	cid_10724		+
chr8	94720280	94720332	cid_46631		+
chr1	179311322	179311371	cid_4127		+
chr17	53470582	53470639	cid_21193		-
chr19	18963903	18963956	cid_23685		+
chr1	145764877	145764914	cid_3182		-
chr14	32621930	32621977	cid_14983		+
chr9	35741745	35741800	cid_48232		-
chr9	132268776	132268813	cid_49423		+
chr2	70456127	70456198	cid_25544		-
chr12	46314140	46314173	cid_11104		-
chr1	182847302	182847354	cid_4227		+
chr1	153507727	153507785	cid_3360		-
chrX	147031748	147031808	cid_51594		+
chrX	32110865	32110897	cid_50079		-
chr22	38881862	38881929	cid_30117		-
chr21	33064591	33064633	cid_29296		-
chr16	18795157	18795206	cid_18365		-
chr5	112900137	112900181	cid_38580		+
chr15	40956440	40956492	cid_16601		+
chr1	226172010	226172069	cid_5203		-
chr2	207024402	207024461	cid_27387		+
chr12	64584504	64584542	cid_11756		-
chr12	44190827	44190864	cid_11072		-
chr11	35017288	35017347	cid_8303		+
chr8	67988885	67988943	cid_46456		+
chr11	94194065	94194108	cid_9634		-
chr10	101648534	101648585	cid_7037		-
chr20	34326941	34326997	cid_28516		-
chr13	94249233	94249265	cid_14188		+
chr22	29147271	29147332	cid_29911		+
chr4	102081212	102081268	cid_34903		-
chr5	34922692	34922733	cid_36552		+
chr1	247462352	247462410	cid_5732		-
chr5	37226586	37226646	cid_36641		-
chr6	112400802	112400842	cid_41624		-
chr1	111726246	111726288	cid_2839		+
chr22	29902470	29902519	cid_29966		-
chr11	85342356	85342417	cid_9450		+
chr1	3552384	3552444	cid_95		-
chr2	42936287	42936340	cid_24991		+
chr1	42642304	42642349	cid_1254		-
chr3	41275908	41275952	cid_31141		+
chr7	158464164	158464210	cid_45509		-
chr22	19377376	19377413	cid_29755		-
chrX	107975754	107975813	cid_51114		-
chr16	1375055	1375111	cid_17997		+
chr10	126097072	126097114	cid_7497		-
chr7	91763456	91763491	cid_44094		-
chr9	21815740	21815782	cid_47951		+
chr3	14206256	14206302	cid_30666		-
chr3	183169996	183170036	cid_33418		+
chr18	33188335	33188371	cid_22654		+
chr5	36177388	36177441	cid_36568		+
chr3	14121833	14121864	cid_30663		+
chrX	16729570	16729639	cid_49852		-
chr1	201958226	201958286	cid_4533		+
chr2	175980135	175980170	cid_26698		-
chr9	36599483	36599525	cid_48251		+
chr17	60086737	60086791	cid_21590		-
chr2	44151789	44151843	cid_25014		-
chr12	12980303	12980340	cid_10415		+
chr3	49547504	49547538	cid_31444		+
chr4	106767145	106767204	cid_34989		+
chr11	47197357	47197407	cid_8415		-
chrX	107969652	107969712	cid_51085		-
chr7	110873818	110873857	cid_44562		-
chr22	24176594	24176648	cid_29832		+
chr2	70279159	70279193	cid_25511		-
chr6	118953577	118953616	cid_41717		-
chr12	31478921	31478962	cid_10973		-
chr3	54354691	54354730	cid_31634		+
chr7	139107617	139107677	cid_45168		+
chr1	29064939	29064987	cid_762		+
chr10	1139433	1139481	cid_5777		+
chr7	148481162	148481222	cid_45270		+
chr16	70589917	70589958	cid_19121		+
chr14	103522363	103522396	cid_16240		-
chr11	85374398	85374457	cid_9470		-
chr2	42408421	42408454	cid_24973		+
chr1	207500289	207500346	cid_4724		+
chr14	73567923	73567981	cid_15789		+
chr15	50852664	50852733	cid_16857		-
chr13	20294915	20294974	cid_13204		-
chr2	37438101	37438142	cid_24877		-
chr7	17362452	17362513	cid_43042		+
chr5	78909014	78909059	cid_38009		+
chr18	61057224	61057280	cid_23000		-
chr3	150140899	150140934	cid_32833		+
chr17	7590278	7590310	cid_19726		-
chr12	124081538	124081608	cid_13017		+
chr7	24891954	24892013	cid_43214		-
chr7	6791084	6791121	cid_42965		+
chr1	145116306	145116358	cid_3125		+
chr12	14923665	14923716	cid_10466		-
chr1	150594616	150594669	cid_3271		-
chr6	10530066	10530112	cid_40097		+
chr5	138270314	138270370	cid_39049		+
chr8	90945859	90945914	cid_46605		-
chr1	24977125	24977160	cid_611		+
chr2	189870207	189870248	cid_26966		+
chr9	136217696	136217766	cid_49610		+
chr19	6535458	6535518	cid_23328		+
chr15	66819785	66819840	cid_17256		+
chr1	207942145	207942195	cid_4754		+
chr4	40815240	40815304	cid_34224		-
chr19	36104795	36104844	cid_23849		+
chr3	55500183	55500243	cid_31639		-
chr6	84624251	84624287	cid_41245		+
chr13	53050690	53050764	cid_13757		+
chr22	42302348	42302404	cid_30308		+
chr19	22877631	22877675	cid_23738		-
chr6	155145539	155145591	cid_42378		+
chr10	111772003	111772051	cid_7237		+
chr7	22981152	22981208	cid_43114		-
chr9	33303279	33303328	cid_48122		+
chr11	57583911	57583946	cid_8620		+
chr8	41839310	41839357	cid_46024		-
chr1	225977167	225977217	cid_5191		+
chr1	68947210	68947264	cid_2004		-
chr7	91840221	91840253	cid_44098		-
chr16	90051025	90051067	cid_19476		+
chr12	49082298	49082353	cid_11236		-
chr3	129024326	129024358	cid_32480		+
chr12	133253253	133253291	cid_13146		-
chr12	69107687	69107724	cid_11843		+
chr12	20710233	20710286	cid_10751		+
chr10	102124484	102124526	cid_7085		+
chr3	121383017	121383051	cid_32339		-
chr9	115950039	115950079	cid_49032		-
chr2	38974159	38974213	cid_24941		-
chrX	151125611	151125665	cid_51642		-
chr20	2638332	2638379	cid_28098		+
chr5	58979565	58979619	cid_37544		-
chr3	145787656	145787725	cid_32765		-
chr11	959500	959540	cid_7619		+
chr6	121560188	121560222	cid_41748		-
chr15	25656997	25657061	cid_16385		-
chr15	99674686	99674720	cid_17906		+
chr5	39396304	39396347	cid_36837		-
chr14	105608849	105608921	cid_16321		-
chr18	10677791	10677840	cid_22369		-
chr11	9438924	9438969	cid_7766		+
chr5	314864	314924	cid_35884		+
chr2	46070201	46070269	cid_25084		+
chr3	4562792	4562855	cid_30489		+
chr7	101507820	101507859	cid_44388		+
chr7	91870274	91870312	cid_44106		-
chr2	71636683	71636734	cid_25599		+
chr10	116198894	116198936	cid_7315		-
chrX	45628075	45628121	cid_50254		-
chr1	155884406	155884465	cid_3558		-
chr13	113919244	113919310	cid_14627		+
chr14	64692883	64692949	cid_15502		+
chr6	111683974	111684009	cid_41602		-
chr1	220203961	220204005	cid_4969		-
chr5	58896995	58897039	cid_37418		-
chr14	39617622	39617679	cid_15082		-
chr9	37184345	37184392	cid_48295		+
chr15	41363987	41364030	cid_16614		-
chr11	18421086	18421138	cid_8028		+
chr5	133533520	133533553	cid_38821		-
chr8	130863037	130863078	cid_47407		-
chr12	32260687	32260718	cid_10992		+
chr4	88058916	88058966	cid_34752		+
chr6	150047589	150047634	cid_42288		-
chr5	140085740	140085807	cid_39153		+
chr6	27101229	27101298	cid_40345		+
chr17	60199723	60199754	cid_21603		+
chr17	26372652	26372689	cid_20045		+
chr3	58157277	58157343	cid_31733		+
chr19	17169585	17169624	cid_23642		-
chr5	145890987	145891041	cid_39286		+
chr6	27106351	27106411	cid_40348		-
chr12	123060443	123060500	cid_12933		+
chr7	6068205	6068255	cid_42924		-
chr7	91500254	91500287	cid_44078		-
chrX	70766550	70766600	cid_50539		+
chr5	58917113	58917146	cid_37439		-
chr4	41638085	41638117	cid_34267		+
chr13	79886931	79886982	cid_13967		-
chr7	138711335	138711387	cid_45130		-
chr8	62489288	62489342	cid_46306		-
chr13	98665481	98665524	cid_14381		+
chr1	193099368	193099400	cid_4367		+
chr20	57568778	57568823	cid_29047		+
chr12	20615095	20615147	cid_10685		+
chrX	97162936	97162969	cid_50867		+
chr13	33100855	33100901	cid_13387		-
chr10	70551461	70551497	cid_6424		+
chr18	10963269	10963312	cid_22379		-
chr2	20649060	20649119	cid_24559		+
chr13	113838612	113838658	cid_14601		-
chr16	89833355	89833400	cid_19443		-
chr4	20262198	20262248	cid_33961		+
chr4	101945869	101945926	cid_34892		-
chr6	16304059	16304109	cid_40159		-
chr11	9601998	9602041	cid_7794		+
chr6	37921213	37921248	cid_40729		+
chr6	167453823	167453885	cid_42703		+
chr17	48828366	48828426	cid_21125		+
chr1	40018729	40018781	cid_1199		-
chr12	60175676	60175725	cid_11681		+
chr9	14306948	14306991	cid_47824		-
chr6	133836572	133836618	cid_41958		+
chr1	227177591	227177643	cid_5234		-
chr11	117233505	117233558	cid_9982		+
chr4	1913916	1913969	cid_33786		+
chr13	111558298	111558354	cid_14575		-
chr3	194150753	194150799	cid_33597		-
chr4	95206391	95206432	cid_34814		+
chr16	81009727	81009792	cid_19253		-
chr7	26239613	26239679	cid_43274		-
chr21	17180463	17180500	cid_29190		+
chr3	107776281	107776329	cid_32146		-
chr17	27901133	27901169	cid_20157		-
chr6	128839014	128839075	cid_41872		-
chr12	133238079	133238116	cid_13142		-
chrX	53577588	53577630	cid_50369		-
chr13	99937621	99937674	cid_14413		+
chr8	94828783	94828833	cid_46643		+
chr4	56296854	56296893	cid_34406		-
chr17	20094391	20094435	cid_19989		+
chr12	54680507	54680559	cid_11509		+
chr5	98191183	98191250	cid_38379		-
chr15	99291559	99291597	cid_17872		+
chr17	38974428	38974497	cid_20654		-
chr3	52682262	52682308	cid_31584		-
chr3	47155328	47155370	cid_31269		-
chr12	42768878	42768923	cid_11058		+
chr9	97771473	97771507	cid_48729		+
chr2	86351433	86351465	cid_25745		+
chr9	95031923	95031964	cid_48642		-
chr13	99980630	99980688	cid_14416		+
chr8	17427254	17427315	cid_45654		+
chr8	117866250	117866286	cid_46928		-
chr8	107285058	107285091	cid_46860		+
chr17	3727995	3728046	cid_19580		-
chr11	65194309	65194383	cid_8965		+
chr2	191208683	191208723	cid_27000		+
chr7	76206407	76206439	cid_43890		+
chr14	75548949	75549003	cid_15886		-
chr18	21596921	21596953	cid_22539		+
chr17	63049556	63049617	cid_21734		-
chr6	79751640	79751700	cid_41191		-
chr6	117892253	117892299	cid_41685		-
chr5	89820811	89820858	cid_38143		-
chr11	94906093	94906145	cid_9713		-
chr4	83829087	83829139	cid_34723		+
chr13	92615566	92615601	cid_14146		+
chr11	20970280	20970312	cid_8081		+
chr9	101515563	101515602	cid_48833		-
chr17	41355642	41355683	cid_20788		+
chr1	179075273	179075322	cid_4123		-
chr3	176881120	176881160	cid_33332		-
chr20	1352922	1352964	cid_28081		-
chr14	95675689	95675735	cid_16122		-
chr2	161129372	161129418	cid_26481		-
chr11	63595103	63595165	cid_8856		+
chr17	19216330	19216370	cid_19959		+
chr13	111545689	111545738	cid_14548		-
chr5	58944463	58944506	cid_37464		-
chr6	150047635	150047689	cid_42289		-
chr1	230800327	230800363	cid_5354		+
chr2	152296642	152296705	cid_26323		+
chr12	72182103	72182155	cid_11973		+
chr8	103373776	103373814	cid_46831		-
chr5	111568714	111568759	cid_38538		-
chr9	135157392	135157427	cid_49581		-
chr14	21704035	21704107	cid_14767		-
chr13	77861821	77861872	cid_13942		-
chr6	163994637	163994676	cid_42519		+
chr9	88881344	88881382	cid_48553		-
chr7	87464358	87464420	cid_44002		-
chr8	141533707	141533754	cid_47502		-
chr12	80266530	80266590	cid_12107		-
chr2	225421636	225421686	cid_27737		-
chrX	124097339	124097382	cid_51408		-
chr5	8460574	8460615	cid_36074		+
chr14	59941390	59941444	cid_15409		-
chr3	142754958	142755017	cid_32747		+
chr1	52281015	52281057	cid_1518		-
chr13	50097933	50097992	cid_13682		+
chr18	33606683	33606742	cid_22686		-
chr9	95022374	95022409	cid_48638		-
chr19	13244858	13244912	cid_23535		+
chr5	171289046	171289109	cid_39655		-
chr11	116714153	116714201	cid_9947		-
chr14	100049386	100049418	cid_16163		+
chr1	46295261	46295294	cid_1369		+
chr1	167395744	167395786	cid_3856		+
chr4	2251048	2251097	cid_33802		-
chr14	71524434	71524482	cid_15746		+
chr7	24701519	24701557	cid_43202		+
chr20	62372824	62372871	cid_29128		+
chrX	73810900	73810952	cid_50740		-
chr8	124279480	124279519	cid_47007		-
chr12	48057193	48057254	cid_11211		-
chr9	88591980	88592035	cid_48543		+
chr22	41174950	41175015	cid_30219		-
chr3	152165355	152165404	cid_32883		+
chr15	59977522	59977564	cid_17060		-
chr1	118502072	118502147	cid_3052		+
chr2	48606113	48606147	cid_25140		+
chr9	97832824	97832866	cid_48755		+
chr17	45741414	45741467	cid_21004		+
chr1	31531990	31532054	cid_824		-
chr9	36357736	36357773	cid_48246		-
chr11	68348932	68348973	cid_9205		+
chr2	20529593	20529634	cid_24554		-
chr9	19077572	19077630	cid_47878		-
chr2	98601239	98601272	cid_25863		-
chr18	43675046	43675092	cid_22790		-
chr15	40956288	40956337	cid_16599		+
chr1	63920526	63920567	cid_1814		-
chr14	67804417	67804452	cid_15556		-
chr7	139107675	139107735	cid_45169		+
chr5	43529847	43529891	cid_36959		-
chr12	11274509	11274553	cid_10388		-
chr2	114689037	114689074	cid_26039		+
chr1	78186787	78186832	cid_2185		-
chr11	110100995	110101059	cid_9882		-
chr1	2297903	2297938	cid_84		-
chr2	135712581	135712642	cid_26216		+
chr8	25132828	25132875	cid_45761		+
chr2	228551472	228551524	cid_27813		-
chr5	40777039	40777087	cid_36879		-
chr7	158447848	158447891	cid_45507		-
chr5	58948341	58948378	cid_37470		-
chr7	114656311	114656375	cid_44673		+
chr11	47749177	47749226	cid_8496		-
chr3	37094586	37094633	cid_31046		-
chr3	135129473	135129515	cid_32587		-
chr16	50815319	50815358	cid_18804		+
chr13	25881770	25881807	cid_13291		+
chr7	11147424	11147475	cid_43006		+
chr8	124381923	124381981	cid_47015		-
chr20	60891667	60891714	cid_29080		-
chr20	5870684	5870715	cid_28153		+
chr16	70542272	70542309	cid_19114		-
chr1	120455466	120455517	cid_3068		-
chr1	85622724	85622775	cid_2313		-
chr5	72350405	72350459	cid_37875		+
chr3	61152594	61152648	cid_31749		-
chrX	123176489	123176531	cid_51366		+
chr3	142284925	142284967	cid_32720		-
chr17	44245024	44245068	cid_20909		-
chrX	13734508	13734539	cid_49825		-
chr2	178306632	178306686	cid_26763		+
chr5	33458764	33458817	cid_36510		+
chr3	64007697	64007745	cid_31765		-
chr6	30530947	30530982	cid_40480		+
chr1	234536334	234536384	cid_5444		-
chr10	13179412	13179445	cid_5900		+
chr3	193413806	193413849	cid_33569		+
chr15	69563989	69564048	cid_17311		+
chr6	133846257	133846302	cid_41960		+
chr2	175982795	175982847	cid_26699		-
chrX	106956468	106956527	cid_50978		-
chrX	77386664	77386707	cid_50821		-
chr2	38975145	38975202	cid_24942		-
chr12	70672052	70672109	cid_11923		+
chr1	23649915	23649949	cid_580		-
chr2	211503247	211503303	cid_27484		+
chr2	196540825	196540867	cid_27104		+
chr6	486517	486583	cid_39952		-
chr1	146744004	146744051	cid_3196		+
chr2	136515323	136515384	cid_26241		+
chr20	34636507	34636544	cid_28559		-
chr15	80192823	80192882	cid_17563		-
chr17	57918749	57918787	cid_21446		+
chr10	5821448	5821484	cid_5828		-
chr9	21993061	21993119	cid_48001		-
chr1	193111808	193111855	cid_4369		+
chr5	39017174	39017210	cid_36805		-
chr14	70494574	70494616	cid_15706		+
chr1	61926767	61926818	cid_1772		+
chr12	54680066	54680110	cid_11503		+
chr2	208461847	208461900	cid_27411		+
chr11	63488498	63488542	cid_8845		+
chr19	49118594	49118636	cid_24083		-
chr5	6372214	6372277	cid_35997		-
chr17	26912711	26912767	cid_20062		-
chr7	140534783	140534831	cid_45222		-
chr11	92887821	92887859	cid_9579		-
chr14	24686282	24686336	cid_14897		-
chr9	95082701	95082744	cid_48655		-
chr4	71845035	71845077	cid_34527		+
chr8	30036998	30037036	cid_45870		+
chr9	106901594	106901661	cid_48876		+
chr15	42503175	42503230	cid_16668		-
chr6	139364150	139364208	cid_42095		+
chr5	147810675	147810720	cid_39361		+
chr6	74536848	74536905	cid_41083		+
chrX	123095701	123095746	cid_51342		+
chrX	24755607	24755652	cid_50008		+
chr5	135518065	135518114	cid_38949		+
chr17	59857786	59857827	cid_21536		-
chr16	3334914	3334951	cid_18104		+
chr11	45970361	45970411	cid_8382		-
chr2	75887540	75887594	cid_25686		+
chr20	47652901	47652944	cid_28793		+
chr19	10284500	10284551	cid_23428		-
chr16	87795502	87795554	cid_19366		-
chr7	112102234	112102291	cid_44644		+
chr6	144184835	144184897	cid_42132		+
chr17	59178321	59178358	cid_21515		+
chr6	47199960	47200017	cid_40859		-
chr1	89233296	89233344	cid_2375		+
chr18	2744066	2744109	cid_22287		+
chr9	34634752	34634815	cid_48194		-
chr12	109499168	109499199	cid_12500		+
chr9	14247603	14247657	cid_47811		-
chr6	2954747	2954816	cid_39980		-
chr12	123686970	123687015	cid_12978		-
chr15	78839039	78839083	cid_17537		+
chr9	72933871	72933911	cid_48372		+
chr2	233723230	233723279	cid_27902		+
chr6	111793559	111793603	cid_41619		-
chr13	96443287	96443338	cid_14247		+
chr4	71824759	71824807	cid_34526		+
chrX	103435364	103435422	cid_50944		+
chr9	98572173	98572219	cid_48769		-
chr4	39974951	39974987	cid_34222		-
chr9	127998347	127998390	cid_49265		-
chr4	41961625	41961691	cid_34303		+
chr11	65836306	65836351	cid_9080		+
chr5	40834241	40834288	cid_36889		-
chr8	141756804	141756856	cid_47556		-
chr8	17851125	17851179	cid_45669		+
chr3	107769384	107769431	cid_32141		-
chr9	111680910	111680954	cid_48935		-
chr3	113483488	113483536	cid_32229		+
chr12	109176527	109176566	cid_12497		-
chr12	57000330	57000377	cid_11611		-
chr14	74181840	74181904	cid_15828		-
chr1	202736239	202736274	cid_4562		-
chr7	133979121	133979192	cid_44975		-
chr20	480641	480680	cid_28073		-
chr20	32802587	32802629	cid_28411		-
chr22	28979696	28979767	cid_29897		-
chr5	37328136	37328168	cid_36699		-
chr16	621886	621930	cid_17972		+
chr16	3823072	3823126	cid_18141		-
chr13	103470032	103470070	cid_14478		+
chr3	13427709	13427752	cid_30662		-
chr7	151057668	151057720	cid_45344		+
chr1	145499720	145499786	cid_3167		+
chr7	36483495	36483547	cid_43458		+
chr13	48579327	48579361	cid_13611		-
chr10	116157220	116157251	cid_7309		-
chr7	36481431	36481474	cid_43456		+
chr6	41859493	41859534	cid_40756		-
chr10	1043580	1043645	cid_5765		+
chr12	54632618	54632682	cid_11475		-
chr13	50571912	50571987	cid_13693		+
chr3	169712255	169712290	cid_33183		+
chr7	47036318	47036349	cid_43616		-
chr11	22301414	22301476	cid_8082		+
chr10	27412351	27412403	cid_6048		-
chr4	154479511	154479552	cid_35563		+
chr13	60453319	60453366	cid_13787		-
chr1	48397549	48397598	cid_1443		-
chr3	52649984	52650018	cid_31581		-
chr15	34651178	34651230	cid_16494		-
chr15	64862215	64862250	cid_17163		+
chr10	111879326	111879369	cid_7239		+
chr19	18390626	18390685	cid_23669		-
chr17	64341557	64341592	cid_21742		+
chr4	184909139	184909186	cid_35811		+
chr16	701099	701140	cid_17975		+
chr16	66766997	66767045	cid_18975		-
chr8	30041073	30041133	cid_45872		+
chr6	136284763	136284809	cid_42030		+
chr2	47399520	47399557	cid_25110		-
chr9	125642523	125642560	cid_49186		-
chr1	167759983	167760051	cid_3874		+
chr5	314799	314854	cid_35883		+
chr5	179036899	179036946	cid_39827		+
chr5	37332257	37332297	cid_36711		-
chr5	41918455	41918525	cid_36911		+
chr6	159058115	159058166	cid_42451		-
chr5	154191196	154191257	cid_39476		+
chr2	20450857	20450917	cid_24529		-
chr8	68028654	68028705	cid_46469		+
chr12	57065171	57065225	cid_11631		-
chr15	77339067	77339107	cid_17490		-
chr10	14562405	14562450	cid_5913		-
chr15	40518676	40518713	cid_16575		+
chr6	52546712	52546751	cid_40886		+
chr20	43994326	43994371	cid_28743		+
chr1	225706864	225706906	cid_5171		-
chr15	69718044	69718093	cid_17322		+
chr13	92300907	92300950	cid_14119		+
chr17	59206670	59206715	cid_21516		+
chr11	82784813	82784861	cid_9426		+
chr6	26199459	26199534	cid_40301		-
chr11	4128764	4128825	cid_7686		+
chr5	175815179	175815232	cid_39741		-
chrX	51233906	51233952	cid_50339		-
chr4	140275606	140275646	cid_35400		+
chr19	21907839	21907880	cid_23735		-
chr10	30013944	30013982	cid_6095		-
chrX	109507651	109507719	cid_51131		-
chr3	58157928	58157960	cid_31734		+
chr6	170107639	170107701	cid_42773		-
chr13	96638912	96638962	cid_14299		-
chr7	128411041	128411098	cid_44838		+
chr17	30706537	30706590	cid_20350		+
chr2	237490837	237490899	cid_27949		+
chr7	155447525	155447571	cid_45417		+
chr2	97830396	97830434	cid_25840		+
chr7	42836318	42836373	cid_43511		+
chr6	108189770	108189808	cid_41493		-
chr3	9847878	9847914	cid_30577		+
chr1	223994503	223994548	cid_5027		-
chr15	42734170	42734231	cid_16683		-
chr1	27652856	27652905	cid_686		+
chr11	3780814	3780850	cid_7681		-
chr2	242292277	242292332	cid_28026		+
chr7	158447587	158447638	cid_45505		-
chr13	114292520	114292560	cid_14659		+
chr3	33129719	33129759	cid_30972		-
chr14	81644791	81644826	cid_15996		-
chr12	122269780	122269855	cid_12872		+
chr3	52304696	52304731	cid_31559		-
chr19	54960106	54960151	cid_24185		-
chr1	215785058	215785121	cid_4922		+
chr17	5338142	5338198	cid_19655		-
chr5	65372786	65372827	cid_37710		+
chr17	18232522	18232575	cid_19943		-
chr11	102101662	102101700	cid_9758		+
chr17	65376069	65376112	cid_21797		+
chr17	45234546	45234602	cid_20942		-
chr12	20523174	20523223	cid_10532		+
chr16	58621006	58621059	cid_18944		-
chrX	31164833	31164864	cid_50059		-
chr11	120356151	120356203	cid_10055		+
chr1	11126688	11126735	cid_231		-
chr17	73132033	73132083	cid_21926		-
chr5	126888996	126889060	cid_38687		+
chr18	28570977	28571029	cid_22602		-
chr1	46467879	46467930	cid_1375		+
chr10	43043550	43043585	cid_6166		-
chr6	116905932	116905964	cid_41663		+
chr7	29959763	29959826	cid_43310		-
chr10	102124426	102124479	cid_7084		+
chr2	55199985	55200025	cid_25189		-
chr1	155217005	155217065	cid_3504		-
chr13	20269789	20269839	cid_13194		-
chr5	85915208	85915256	cid_38109		+
chr2	168811428	168811477	cid_26528		-
chr17	62495824	62495893	cid_21691		-
chr4	89912075	89912123	cid_34789		-
chr13	111553418	111553483	cid_14558		-
chr19	30019892	30019923	cid_23754		+
chr16	55585011	55585058	cid_18848		+
chr2	99832577	99832615	cid_25874		+
chr13	80127490	80127528	cid_14028		+
chr1	197059012	197059068	cid_4401		-
chr15	41347404	41347436	cid_16613		-
chr13	92387754	92387798	cid_14123		+
chr17	36923628	36923665	cid_20542		-
chr5	6748954	6749012	cid_36055		+
chr7	110934360	110934404	cid_44569		-
chr4	56743949	56743988	cid_34410		+
chr3	11858236	11858269	cid_30636		-
chr11	120312521	120312567	cid_10054		+
chr3	180328708	180328751	cid_33393		+
chr5	33468112	33468178	cid_36521		+
chr11	89935353	89935413	cid_9552		-
chr9	123224840	123224873	cid_49082		-
chr3	196083332	196083379	cid_33652		-
chr4	109759195	109759252	cid_35061		-
chr16	70700608	70700647	cid_19133		-
chr13	45605627	45605670	cid_13575		+
chr9	131371937	131372009	cid_49373		+
chr14	21731484	21731543	cid_14788		-
chr3	176902575	176902614	cid_33337		-
chr15	31042754	31042786	cid_16454		+
chr5	55232806	55232864	cid_37063		-
chr5	61801938	61801999	cid_37606		+
chrX	153715719	153715776	cid_51729		-
chr11	94904733	94904802	cid_9696		-
chr2	120020962	120020998	cid_26066		+
chr1	22084660	22084692	cid_494		-
chr5	58452375	58452421	cid_37250		-
chr21	48077139	48077174	cid_29729		+
chr6	157530024	157530064	cid_42414		+
chr1	27860834	27860893	cid_695		-
chr1	111717720	111717769	cid_2835		+
chr1	109472382	109472429	cid_2750		+
chrX	39951709	39951743	cid_50108		-
chr5	139785372	139785408	cid_39115		+
chr1	10240697	10240738	cid_204		+
chr17	61151367	61151400	cid_21622		+
chr10	29910706	29910740	cid_6093		-
chr2	183005532	183005585	cid_26853		-
chr10	89512878	89512944	cid_6701		-
chr1	153782160	153782214	cid_3396		-
chr14	35537546	35537588	cid_15030		+
chr1	246719834	246719880	cid_5692		-
chr1	226549143	226549202	cid_5220		-
chr7	93260077	93260130	cid_44179		+
chr1	186358908	186358948	cid_4309		+
chr2	44651393	44651442	cid_25067		+
chr13	30086658	30086729	cid_13336		-
chr5	143539759	143539833	cid_39211		-
chr16	18827122	18827179	cid_18392		-
chr9	14102226	14102267	cid_47802		-
chr16	68332085	68332142	cid_19035		+
chr4	77955728	77955795	cid_34596		+
chr8	141536914	141536948	cid_47516		-
chr17	60022900	60022957	cid_21572		-
chr13	92139891	92139941	cid_14083		+
chr3	47703073	47703134	cid_31300		-
chr12	20528269	20528342	cid_10550		+
chr2	69575267	69575308	cid_25487		-
chr7	116528242	116528281	cid_44710		+
chr16	772420	772462	cid_17983		+
chr2	109414401	109414446	cid_25952		+
chr17	27874722	27874773	cid_20132		+
chr7	36483462	36483504	cid_43457		+
chr14	68765256	68765290	cid_15614		+
chr10	7842159	7842192	cid_5855		+
chr11	3383372	3383434	cid_7657		-
chr3	185208033	185208082	cid_33480		-
chr21	17647025	17647087	cid_29211		+
chr10	62268180	62268233	cid_6279		-
chr1	180007385	180007438	cid_4160		+
chr22	43014878	43014927	cid_30335		-
chr7	134647681	134647730	cid_44998		+
chr16	3766921	3766981	cid_18124		-
chr1	183513627	183513697	cid_4250		+
chrX	149160917	149160974	cid_51619		+
chr20	51660504	51660555	cid_28965		+
chr6	44393944	44393982	cid_40848		+
chr14	100744218	100744255	cid_16171		+
chr12	72017094	72017142	cid_11950		-
chr2	71658563	71658613	cid_25611		+
chr9	100778113	100778174	cid_48826		+
chr4	20270715	20270755	cid_33963		+
chrX	123188107	123188151	cid_51374		+
chr12	992239	992286	cid_10208		+
chr11	61569597	61569672	cid_8702		-
chr14	21722667	21722710	cid_14777		-
chrX	53680962	53681004	cid_50400		-
chr17	40362319	40362366	cid_20714		-
chr3	78922131	78922201	cid_31893		-
chr5	154195929	154195975	cid_39486		+
chr3	32779442	32779493	cid_30954		+
chr6	36936128	36936187	cid_40712		-
chr20	32958069	32958111	cid_28415		+
chr17	16343634	16343670	cid_19888		+
chr12	57036641	57036690	cid_11619		-
chr6	28557158	28557207	cid_40427		+
chr4	129795698	129795733	cid_35322		+
chr6	135303481	135303513	cid_42008		-
chr1	89271353	89271422	cid_2379		+
chr5	71583649	71583699	cid_37821		-
chr9	88293046	88293096	cid_48536		-
chr11	57510459	57510490	cid_8612		+
chr10	63811442	63811480	cid_6293		+
chr11	11942373	11942436	cid_7867		+
chr6	33180295	33180356	cid_40594		+
chr5	96109692	96109728	cid_38338		+
chr11	14839942	14839999	cid_7974		+
chr2	17846449	17846511	cid_24497		-
chr22	36678313	36678383	cid_30063		-
chr15	42510440	42510483	cid_16670		-
chr12	80168914	80168975	cid_12098		-
chr5	37348544	37348594	cid_36717		-
chr1	182824334	182824394	cid_4218		+
chr1	110944066	110944107	cid_2822		-
chr7	23487582	23487619	cid_43181		-
chr5	17228139	17228193	cid_36287		+
chr4	144466731	144466772	cid_35449		+
chr19	11033677	11033712	cid_23480		-
chr20	21363945	21363997	cid_28318		+
chr14	23594523	23594569	cid_14869		-
chr5	58889534	58889571	cid_37409		-
chr4	152584544	152584599	cid_35547		+
chr3	27516025	27516060	cid_30859		-
chr2	29073902	29073946	cid_24710		-
chr7	123324098	123324149	cid_44754		-
chr6	166275323	166275357	cid_42542		-
chr1	59155189	59155257	cid_1686		-
chr4	151023985	151024017	cid_35509		+
chr3	48629491	48629530	cid_31366		-
chr3	179093454	179093492	cid_33352		+
chr5	171760520	171760591	cid_39669		-
chr7	157000156	157000219	cid_45456		+
chr15	62205472	62205508	cid_17092		-
chr6	34213621	34213681	cid_40619		+
chr4	154260147	154260191	cid_35561		+
chr3	137958284	137958340	cid_32635		+
chr5	96370428	96370503	cid_38361		+
chr17	3617980	3618037	cid_19572		-
chr2	44123715	44123778	cid_25007		-
chr5	65289297	65289339	cid_37688		+
chr1	67469963	67470002	cid_1944		-
chr10	63829553	63829593	cid_6294		+
chr1	151373054	151373119	cid_3330		+
chr1	200828711	200828758	cid_4487		+
chr18	14100684	14100730	cid_22481		-
chr4	83275259	83275317	cid_34664		-
chr1	3806246	3806294	cid_103		-
chr9	21831334	21831384	cid_47956		+
chr1	28880245	28880292	cid_745		+
chr17	4700112	4700154	cid_19617		+
chr3	44794799	44794840	cid_31215		-
chr17	62499705	62499770	cid_21703		-
chr2	114691960	114691996	cid_26040		+
chr16	72820825	72820881	cid_19181		-
chr14	67851677	67851740	cid_15567		+
chr13	53262418	53262458	cid_13768		+
chr14	77932006	77932066	cid_15934		+
chrM	3234	3294	cid_49751		+
chr3	145794802	145794850	cid_32771		-
chr4	110020518	110020562	cid_35088		-
chr1	55563217	55563275	cid_1640		-
chr8	141874133	141874178	cid_47567		-
chr2	187495307	187495344	cid_26911		+
chr5	39008651	39008686	cid_36799		-
chr5	7889124	7889180	cid_36069		+
chr14	20823107	20823146	cid_14710		+
chr12	121958307	121958338	cid_12861		-
chr3	170023188	170023243	cid_33210		+
chr5	142657574	142657646	cid_39183		-
chr1	173835440	173835504	cid_4061		-
chr20	34096867	34096904	cid_28458		+
chr11	94904516	94904557	cid_9693		-
chr5	179999098	179999132	cid_39914		+
chr20	51611755	51611814	cid_28951		+
chr5	130759631	130759684	cid_38724		-
chr19	10290982	10291026	cid_23433		-
chr13	114139771	114139824	cid_14641		-
chr1	200520723	200520791	cid_4467		-
chr7	44842525	44842568	cid_43578		+
chr8	37718270	37718323	cid_45949		-
chr20	47673989	47674022	cid_28795		+
chr14	64150980	64151032	cid_15489		-
chr22	46506821	46506865	cid_30425		+
chr12	72017635	72017693	cid_11952		-
chr2	66795959	66796013	cid_25441		+
chr5	14479470	14479529	cid_36197		+
chr7	129059478	129059523	cid_44857		+
chr16	90044205	90044242	cid_19473		+
chr5	64850834	64850894	cid_37646		-
chr11	82789399	82789447	cid_9429		+
chr11	13751960	13752016	cid_7946		+
chr5	130728708	130728754	cid_38719		+
chr5	40773929	40773984	cid_36873		-
chr12	133403834	133403878	cid_13178		-
chr5	37003464	37003507	cid_36606		+
chr2	178085037	178085072	cid_26745		+
chr17	55185437	55185478	cid_21211		+
chr1	109955649	109955693	cid_2777		-
chr5	140023777	140023818	cid_39137		+
chr17	45738639	45738689	cid_21001		+
chr3	15776865	15776909	cid_30736		-
chr14	23375359	23375410	cid_14849		-
chr9	94808246	94808289	cid_48619		-
chr13	92800454	92800501	cid_14161		+
chr1	112303476	112303533	cid_2860		+
chr17	36354359	36354398	cid_20508		-
chr4	159590012	159590065	cid_35581		-
chr2	189459102	189459141	cid_26952		+
chr13	49765695	49765746	cid_13667		+
chr5	58284114	58284168	cid_37120		-
chr7	111105545	111105583	cid_44615		-
chr2	198283508	198283564	cid_27151		-
chr2	112559927	112559965	cid_25989		-
chr14	70238597	70238671	cid_15660		+
chr6	20493026	20493077	cid_40229		+
chr2	74690237	74690290	cid_25666		-
chr7	129765696	129765746	cid_44888		+
chr5	65222696	65222746	cid_37681		+
chr6	82455793	82455840	cid_41210		-
chr1	205056831	205056889	cid_4653		-
chr2	128937650	128937696	cid_26169		+
chr16	87417639	87417684	cid_19350		-
chr5	172195199	172195257	cid_39676		-
chr12	53662857	53662898	cid_11400		+
chr13	50642007	50642063	cid_13722		-
chrX	107827755	107827798	cid_51002		+
chr1	19746112	19746158	cid_399		-
chr14	50120704	50120750	cid_15165		-
chr12	95451684	95451730	cid_12211		-
chr6	31502941	31502995	cid_40529		-
chr13	34408281	34408330	cid_13414		+
chr14	103947703	103947771	cid_16272		+
chr2	73118677	73118723	cid_25618		+
chr11	43342509	43342554	cid_8341		+
chr4	140283109	140283176	cid_35404		+
chr3	170023325	170023375	cid_33211		+
chr2	166915324	166915363	cid_26524		-
chr7	134672740	134672779	cid_45013		+
chr10	88863594	88863630	cid_6688		+
chr13	114143343	114143389	cid_14643		-
chr5	32420633	32420685	cid_36465		-
chr3	50325797	50325845	cid_31506		-
chr1	224552150	224552192	cid_5065		+
chr11	32617497	32617541	cid_8197		+
chr7	129471482	129471527	cid_44870		-
chr12	123640822	123640872	cid_12972		-
chr14	68467031	68467088	cid_15602		+
chr16	75481454	75481495	cid_19224		-
chr6	136472389	136472429	cid_42032		+
chr7	148514530	148514588	cid_45278		-
chr11	47237376	47237429	cid_8417		+
chrX	31219839	31219871	cid_50071		-
chr9	135500859	135500910	cid_49587		-
chr14	45670059	45670104	cid_15144		+
chr7	110963049	110963094	cid_44579		-
chr16	47116403	47116467	cid_18771		-
chr2	70064560	70064595	cid_25495		+
chr11	63678245	63678285	cid_8866		+
chr12	7051397	7051441	cid_10315		+
chr6	76386975	76387033	cid_41145		+
chr13	92144312	92144349	cid_14085		+
chr2	191766955	191767006	cid_27050		+
chr5	6715420	6715475	cid_36034		+
chr8	25269589	25269640	cid_45769		+
chr15	50901729	50901778	cid_16864		-
chr8	74858957	74858991	cid_46534		-
chr9	100417241	100417287	cid_48801		+
chr5	6715344	6715390	cid_36033		+
chr8	48865114	48865157	cid_46186		-
chr10	5804594	5804639	cid_5817		+
chr6	137018564	137018595	cid_42066		-
chr11	117283436	117283477	cid_9983		+
chr1	220231703	220231751	cid_4977		-
chr1	235418808	235418864	cid_5501		-
chr17	74326561	74326602	cid_21985		-
chr5	36142499	36142536	cid_36563		-
chr1	93618909	93618957	cid_2493		-
chr15	57580214	57580282	cid_16985		+
chr5	40715525	40715567	cid_36860		-
chr7	97984317	97984351	cid_44258		-
chr11	61564621	61564691	cid_8693		+
chr2	152276889	152276947	cid_26312		+
chr18	61156700	61156731	cid_23005		+
chr1	11083384	11083437	cid_225		+
chr1	164781733	164781778	cid_3788		+
chr4	73977823	73977865	cid_34547		-
chr10	103552556	103552598	cid_7115		-
chr5	31545813	31545851	cid_36398		+
chr17	27780580	27780625	cid_20119		+
chr12	9094372	9094421	cid_10351		-
chr11	65734031	65734071	cid_9071		+
chr16	74999556	74999602	cid_19218		-
chr12	19528576	19528632	cid_10509		+
chr11	78192167	78192200	cid_9414		-
chr14	55511423	55511481	cid_15315		+
chr6	18225979	18226034	cid_40212		-
chr3	171458171	171458210	cid_33233		-
chr16	87777331	87777364	cid_19362		-
chr16	31046051	31046086	cid_18694		+
chr9	130570053	130570098	cid_49322		+
chr1	67885570	67885632	cid_1969		-
chr17	2387008	2387059	cid_19548		-
chr12	32493747	32493795	cid_11006		+
chr5	101796978	101797028	cid_38401		-
chr14	73567667	73567739	cid_15786		+
chr8	37623784	37623836	cid_45945		+
chr3	185528886	185528937	cid_33490		-
chr5	175906258	175906306	cid_39748		+
chr20	33026526	33026571	cid_28419		+
chr11	57067212	57067270	cid_8588		-
chr11	34107955	34107995	cid_8271		+
chr2	37303776	37303821	cid_24865		-
chr8	42176252	42176307	cid_46035		+
chr13	77837713	77837769	cid_13933		-
chr20	21306561	21306604	cid_28299		+
chr2	128028877	128028914	cid_26120		-
chr1	155917174	155917218	cid_3568		-
chr5	70939684	70939728	cid_37785		+
chr9	114204669	114204715	cid_48991		-
chrX	24839691	24839732	cid_50018		+
chr5	43540111	43540169	cid_36964		-
chr3	169808368	169808436	cid_33192		-
chr3	10322828	10322873	cid_30619		+
chr5	71504831	71504901	cid_37813		+
chr7	24720818	24720867	cid_43206		+
chr3	123662044	123662088	cid_32383		-
chr2	32679161	32679219	cid_24800		+
chr15	31044697	31044732	cid_16455		+
chr1	33286272	33286312	cid_945		+
chr12	87128993	87129024	cid_12128		-
chr7	90262860	90262898	cid_44056		+
chr1	118067992	118068055	cid_3034		+
chr5	10355503	10355548	cid_36101		+
chr6	64289963	64290034	cid_41011		+
chr4	103611995	103612040	cid_34927		-
chr5	132413083	132413123	cid_38788		+
chr7	42187665	42187706	cid_43508		-
chrX	107812045	107812112	cid_50994		+
chr20	13775588	13775634	cid_28232		+
chr3	150140744	150140784	cid_32832		+
chr6	24708223	24708257	cid_40256		-
chr5	41731507	41731573	cid_36895		-
chrX	107842333	107842407	cid_51011		+
chr9	105967117	105967156	cid_48872		-
chr3	155545293	155545341	cid_32935		-
chr10	76158330	76158390	cid_6561		+
chr15	41977470	41977507	cid_16650		+
chr5	64855776	64855835	cid_37651		-
chr8	30535606	30535678	cid_45885		-
chr3	50325555	50325589	cid_31504		-
chr4	95445128	95445166	cid_34821		+
chr22	43194925	43194963	cid_30342		-
chr16	28177778	28177817	cid_18598		-
chr12	42795683	42795738	cid_11060		+
chr10	93605426	93605462	cid_6782		+
chr6	44222796	44222835	cid_40843		-
chr1	167381544	167381580	cid_3833		+
chr1	244004896	244004944	cid_5609		-
chr4	128842129	128842194	cid_35299		-
chr10	27013054	27013088	cid_6032		+
chr2	229889655	229889698	cid_27814		-
chr2	162092441	162092496	cid_26501		+
chr17	46926186	46926239	cid_21038		+
chr12	8245378	8245423	cid_10338		+
chr15	70341820	70341881	cid_17341		-
chr5	118827821	118827896	cid_38625		+
chr8	124384201	124384252	cid_47016		-
chr12	27476266	27476332	cid_10911		+
chr4	73956345	73956386	cid_34542		-
chr5	151183838	151183888	cid_39448		+
chr9	125033365	125033414	cid_49150		+
chr2	27806582	27806633	cid_24669		+
chr20	50384800	50384833	cid_28929		-
chr19	19616511	19616568	cid_23699		+
chr5	143538889	143538952	cid_39209		-
chr6	122766006	122766073	cid_41791		-
chr2	190647655	190647725	cid_26988		-
chr11	103005262	103005315	cid_9793		+
chr14	31101228	31101261	cid_14924		+
chr11	63965099	63965150	cid_8884		+
chr12	9220326	9220367	cid_10352		-
chr3	142729715	142729770	cid_32724		+
chr3	47729817	47729863	cid_31308		-
chr1	6650841	6650892	cid_132		-
chr20	35221206	35221255	cid_28579		+
chr15	85189852	85189915	cid_17605		-
chr20	33244946	33244985	cid_28436		-
chr2	71607926	71607972	cid_25583		+
chr17	80560766	80560817	cid_22184		+
chr7	4802313	4802361	cid_42863		+
chr22	41360139	41360196	cid_30232		+
chr5	58967623	58967663	cid_37513		-
chr2	242256937	242256980	cid_28002		+
chr1	150548214	150548272	cid_3265		-
chr12	120634452	120634494	cid_12780		-
chr8	81433668	81433728	cid_46570		+
chr14	68511415	68511450	cid_15609		+
chr9	70998630	70998663	cid_48342		+
chr3	73115815	73115865	cid_31859		+
chr5	27472450	27472493	cid_36337		+
chr14	21927874	21927916	cid_14824		-
chr11	85989033	85989079	cid_9504		+
chr12	6696295	6696339	cid_10295		-
chr9	2802637	2802671	cid_47683		-
chr13	42810054	42810095	cid_13538		+
chr17	1324243	1324281	cid_19504		-
chr1	21155599	21155648	cid_441		-
chr5	65334302	65334372	cid_37700		+
chr15	68480599	68480654	cid_17289		+
chr6	7586069	7586116	cid_40056		+
chr7	114058485	114058525	cid_44667		+
chr8	141537574	141537614	cid_47519		-
chr11	110124623	110124667	cid_9891		-
chr2	171850161	171850205	cid_26581		-
chr18	2706518	2706563	cid_22275		+
chr12	20574213	20574271	cid_10644		+
chr11	65341588	65341628	cid_9056		+
chr9	21825889	21825923	cid_47954		+
chr6	170067069	170067142	cid_42751		-
chr11	6503588	6503637	cid_7707		+
chr1	235363458	235363498	cid_5486		-
chr16	89877602	89877652	cid_19458		-
chr1	204505879	204505913	cid_4643		+
chr12	98943434	98943472	cid_12278		+
chr16	54957430	54957504	cid_18843		-
chr10	93789061	93789120	cid_6797		+
chr11	130101057	130101107	cid_10154		-
chr1	160213700	160213735	cid_3661		-
chr7	102952574	102952616	cid_44454		+
chr20	57564688	57564738	cid_29042		+
chr2	161137740	161137790	cid_26491		-
chr1	66467828	66467875	cid_1868		+
chr7	157022465	157022500	cid_45469		+
chr20	279701	279750	cid_28059		+
chr16	70605739	70605780	cid_19124		+
chr2	178307211	178307275	cid_26766		+
chr4	175208783	175208839	cid_35751		+
chr12	46597546	46597592	cid_11147		-
chr13	73638109	73638171	cid_13840		+
chr5	110430675	110430717	cid_38498		+
chr20	36719457	36719508	cid_28642		+
chr3	107527057	107527097	cid_32124		+
chr20	47712256	47712294	cid_28823		+
chr7	91742770	91742805	cid_44089		-
chr3	29629972	29630012	cid_30874		+
chr10	72637564	72637608	cid_6466		+
chr8	33310689	33310737	cid_45909		-
chr22	19956443	19956498	cid_29766		+
chr2	15739727	15739760	cid_24488		+
chr11	44125290	44125334	cid_8365		+
chr2	220099029	220099062	cid_27656		+
chr20	31277917	31277949	cid_28384		-
chr7	112099453	112099501	cid_44633		+
chr3	113528392	113528449	cid_32231		+
chr18	48474087	48474132	cid_22865		+
chr14	68486649	68486686	cid_15605		+
chr17	17092011	17092054	cid_19899		+
chr4	104084427	104084472	cid_34957		-
chr6	169972447	169972478	cid_42730		-
chr6	101311891	101311941	cid_41454		-
chr5	94740167	94740203	cid_38255		+
chr1	212220757	212220814	cid_4827		+
chr6	30692117	30692163	cid_40504		+
chr1	65270522	65270560	cid_1836		+
chr12	74934643	74934684	cid_12001		+
chr17	66530352	66530392	cid_21883		+
chrX	103440448	103440513	cid_50953		+
chr5	41730204	41730259	cid_36892		-
chr14	73586499	73586554	cid_15813		+
chr14	94732226	94732284	cid_16105		+
chr2	242220907	242220961	cid_27997		-
chr1	224553272	224553317	cid_5067		+
chr5	137354597	137354650	cid_38977		-
chr4	2515519	2515555	cid_33804		+
chr12	76440161	76440209	cid_12020		-
chr16	46950768	46950809	cid_18764		+
chr1	224491219	224491263	cid_5059		-
chr2	1687804	1687851	cid_24340		-
chr17	44244394	44244444	cid_20906		-
chr11	62619586	62619661	cid_8794		-
chr1	19445329	19445372	cid_369		-
chrX	73042250	73042323	cid_50589		-
chr8	131449033	131449067	cid_47430		-
chr9	4712348	4712401	cid_47713		-
chrX	133625130	133625176	cid_51498		+
chr4	77958990	77959046	cid_34610		+
chr14	50952239	50952300	cid_15222		-
chr9	123550303	123550358	cid_49103		-
chr6	64416762	64416832	cid_41023		+
chr16	58593851	58593885	cid_18941		-
chr3	10134536	10134570	cid_30601		+
chr7	158439119	158439157	cid_45501		-
chr1	231090045	231090087	cid_5371		-
chr4	170644215	170644285	cid_35707		+
chr7	132719293	132719327	cid_44964		-
chr4	113198266	113198315	cid_35152		-
chr19	45913434	45913478	cid_24010		+
chr3	196657859	196657902	cid_33681		+
chr1	185069448	185069504	cid_4273		+
chrX	107964288	107964339	cid_51054		-
chr5	644333	644405	cid_35898		+
chr2	191798191	191798236	cid_27079		+
chr1	45481160	45481210	cid_1339		+
chr17	53844825	53844868	cid_21195		+
chr16	69731984	69732044	cid_19079		+
chr5	58284179	58284233	cid_37121		-
chr17	20156224	20156257	cid_19999		+
chr8	30916781	30916828	cid_45898		+
chr3	20208476	20208521	cid_30755		-
chr4	123816451	123816493	cid_35254		+
chr2	177195499	177195553	cid_26728		+
chr1	43159192	43159242	cid_1268		+
chr17	74084506	74084541	cid_21979		-
chr5	32125516	32125577	cid_36415		-
chr10	91178571	91178640	cid_6736		+
chr2	183857359	183857404	cid_26881		-
chr17	8151286	8151325	cid_19762		-
chr17	45750925	45750964	cid_21009		+
chr14	88862407	88862466	cid_16025		+
chr1	200521213	200521271	cid_4471		-
chr11	10131646	10131684	cid_7822		-
chr6	89875081	89875125	cid_41332		+
chr21	16333580	16333643	cid_29177		-
chr19	45905180	45905211	cid_24008		-
chr10	114910882	114910940	cid_7294		+
chr14	68264302	68264338	cid_15589		-
chr5	39049685	39049730	cid_36809		-
chr11	34128729	34128760	cid_8285		+
chr5	43706183	43706225	cid_36985		+
chr2	74442213	74442265	cid_25658		+
chr6	86215536	86215593	cid_41256		-
chr4	178352230	178352286	cid_35781		-
chr14	105407633	105407674	cid_16314		-
chr8	103839551	103839605	cid_46835		-
chr22	43014843	43014888	cid_30334		-
chr11	94903514	94903567	cid_9687		-
chr1	120455090	120455132	cid_3064		-
chr6	39157299	39157347	cid_40742		-
chr10	24949285	24949336	cid_6022		-
chr13	72014192	72014237	cid_13810		-
chr5	109205230	109205283	cid_38483		+
chr1	1663480	1663518	cid_62		-
chr1	70639253	70639303	cid_2018		-
chr10	114910299	114910347	cid_7293		+
chr6	10406987	10407032	cid_40094		-
chr8	141539009	141539047	cid_47530		-
chr10	85912531	85912606	cid_6652		+
chr1	900694	900739	cid_6		+
chr16	64980827	64980881	cid_18955		-
chr8	42388168	42388209	cid_46045		-
chr12	83528577	83528635	cid_12117		+
chr11	46765921	46765978	cid_8402		-
chrX	24744774	24744835	cid_50005		+
chr5	70860711	70860751	cid_37782		+
chr4	174243365	174243419	cid_35727		+
chr20	17922260	17922297	cid_28247		-
chr6	170591334	170591380	cid_42788		-
chr16	28164173	28164248	cid_18590		-
chrX	123047556	123047606	cid_51340		+
chr15	75275637	75275671	cid_17442		-
chrX	133634266	133634322	cid_51505		+
chr17	3725504	3725554	cid_19577		-
chr11	2976926	2976975	cid_7648		-
chr14	100765120	100765177	cid_16179		-
chr5	58463824	58463874	cid_37258		-
chr4	52780515	52780579	cid_34359		+
chr6	105824101	105824138	cid_41481		-
chr3	10188315	10188357	cid_30608		+
chr11	117039154	117039201	cid_9955		+
chr17	57915926	57915982	cid_21428		+
chr9	125659525	125659565	cid_49192		-
chr2	11361273	11361318	cid_24448		-
chr14	103589846	103589899	cid_16242		+
chr15	48444174	48444226	cid_16811		-
chr6	138198388	138198419	cid_42073		+
chr7	91739915	91739948	cid_44087		+
chr2	109301170	109301237	cid_25944		+
chr1	235283058	235283110	cid_5479		-
chr14	67147993	67148056	cid_15544		+
chr14	56151214	56151249	cid_15367		+
chr17	47005703	47005750	cid_21042		+
chr15	68439679	68439734	cid_17282		+
chr5	58970799	58970850	cid_37521		-
chr2	9599770	9599809	cid_24376		+
chr2	97035260	97035317	cid_25827		+
chr12	104513242	104513306	cid_12380		-
chr12	20712813	20712864	cid_10752		+
chr8	98737596	98737637	cid_46700		+
chr12	124140362	124140396	cid_13039		+
chr1	226820170	226820238	cid_5226		-
chr7	42003806	42003865	cid_43504		-
chr18	55221524	55221573	cid_22915		-
chr9	125644357	125644399	cid_49187		-
chr1	245017865	245017921	cid_5656		-
chr3	32783733	32783778	cid_30955		+
chr7	36459917	36459961	cid_43434		+
chr13	77838918	77838960	cid_13934		-
chr3	148749138	148749184	cid_32791		-
chr12	22671647	22671686	cid_10837		-
chr1	94341789	94341826	cid_2525		-
chr15	71704172	71704223	cid_17359		+
chr13	77839055	77839104	cid_13935		-
chr9	100433605	100433653	cid_48805		+
chr5	58476020	58476072	cid_37267		-
chr3	160957564	160957604	cid_33056		+
chr9	131571765	131571828	cid_49394		+
chr20	57266928	57266977	cid_29026		+
chr5	94037723	94037757	cid_38244		+
chr3	58280177	58280220	cid_31735		+
chr3	120501779	120501827	cid_32318		+
chr3	142680105	142680163	cid_32723		-
chrX	110952983	110953026	cid_51145		+
chr5	149933823	149933866	cid_39412		+
chr15	52557339	52557382	cid_16911		-
chr2	113287054	113287105	cid_26010		+
chr8	30494712	30494755	cid_45884		-
chr5	54825676	54825715	cid_37057		-
chr12	77415236	77415296	cid_12068		-
chr22	29193021	29193067	cid_29920		-
chr2	187367442	187367497	cid_26907		+
chr7	112101299	112101354	cid_44640		+
chr11	73876549	73876588	cid_9329		-
chr8	17502656	17502703	cid_45660		-
chr6	166373462	166373521	cid_42600		-
chr13	77839828	77839869	cid_13937		-
chr2	39499566	39499621	cid_24954		-
chr1	66460059	66460110	cid_1865		+
chr5	6663072	6663121	cid_36017		+
chr3	4888383	4888430	cid_30514		+
chr12	112600591	112600622	cid_12651		-
chr21	40646957	40646992	cid_29515		-
chr5	58952956	58953001	cid_37486		-
chr5	179264707	179264757	cid_39890		-
chr11	95521970	95522018	cid_9724		-
chr6	149981612	149981649	cid_42274		-
chr2	216198433	216198474	cid_27559		+
chr19	9676310	9676375	cid_23407		-
chr6	118027153	118027189	cid_41699		+
chr4	30728781	30728840	cid_34125		+
chr3	47847017	47847054	cid_31316		+
chr1	163298971	163299033	cid_3759		+
chr5	32601125	32601178	cid_36478		+
chr12	113723172	113723206	cid_12675		+
chr7	151833274	151833333	cid_45365		-
chrX	96369962	96370007	cid_50864		+
chr21	46194056	46194099	cid_29648		-
chr10	120833204	120833246	cid_7391		-
chr2	187370345	187370388	cid_26908		+
chr5	37605363	37605419	cid_36739		+
chr5	137303555	137303608	cid_38975		-
chr22	29668530	29668571	cid_29927		+
chr12	123780306	123780374	cid_13001		-
chr17	37667880	37667922	cid_20586		+
chr6	88384758	88384802	cid_41319		-
chr11	33376380	33376421	cid_8245		+
chr10	93579307	93579362	cid_6777		+
chr7	83823757	83823794	cid_43977		-
chr5	58614459	58614500	cid_37325		-
chr1	1650675	1650737	cid_58		-
chr13	31904662	31904727	cid_13368		+
chr11	14853349	14853391	cid_7977		+
chr9	133749944	133749992	cid_49482		+
chr9	97785477	97785526	cid_48742		+
chr10	89693003	89693057	cid_6723		+
chr9	2828543	2828609	cid_47697		-
chr1	205056892	205056943	cid_4654		-
chr4	146076885	146076957	cid_35479		-
chr4	99801946	99802015	cid_34856		-
chr12	12879652	12879687	cid_10413		+
chr10	98983311	98983366	cid_6998		-
chrX	118718183	118718240	cid_51239		+
chr17	55760020	55760062	cid_21272		+
chr3	58413476	58413533	cid_31740		-
chr8	64124181	64124230	cid_46415		+
chr1	93827249	93827319	cid_2501		+
chr5	149779786	149779832	cid_39405		+
chr17	41154820	41154875	cid_20776		+
chr5	37290074	37290136	cid_36670		-
chr19	56824096	56824129	cid_24213		-
chr16	28840876	28840950	cid_18606		+
chr5	43176173	43176223	cid_36934		+
chr15	30951109	30951166	cid_16451		+
chr6	7287135	7287174	cid_40028		-
chr12	77228828	77228866	cid_12055		+
chr19	1440362	1440407	cid_23162		+
chr19	10270289	10270337	cid_23420		-
chr2	55804415	55804454	cid_25229		-
chr11	120302633	120302681	cid_10053		+
chr22	40762600	40762658	cid_30201		+
chr16	70351534	70351574	cid_19103		+
chr1	85731991	85732065	cid_2319		-
chr4	170051129	170051192	cid_35669		-
chr5	159492136	159492176	cid_39543		+
chr11	11968834	11968876	cid_7875		+
chr14	51119730	51119763	cid_15224		-
chr9	14087103	14087153	cid_47797		-
chr5	148805778	148805814	cid_39370		+
chr17	2228619	2228655	cid_19538		-
chr22	46480310	46480355	cid_30419		+
chr1	153862092	153862157	cid_3402		-
chr2	100015866	100015897	cid_25882		+
chr3	172348770	172348832	cid_33257		-
chr20	47675128	47675163	cid_28796		+
chrX	154455568	154455614	cid_51744		+
chr17	78356267	78356309	cid_22093		+
chr13	42868537	42868576	cid_13544		+
chr21	40567653	40567696	cid_29501		-
chr10	75531833	75531900	cid_6531		+
chr5	72194767	72194837	cid_37845		+
chr19	56667218	56667258	cid_24212		+
chr17	28120094	28120133	cid_20167		-
chr14	70236993	70237054	cid_15656		+
chr11	77320798	77320840	cid_9385		-
chr1	168206003	168206037	cid_3890		+
chr19	11759300	11759348	cid_23502		+
chr16	47001374	47001426	cid_18769		-
chr12	62928813	62928859	cid_11712		+
chr14	31863199	31863254	cid_14973		-
chr18	59898493	59898548	cid_22977		+
chr14	71445374	71445429	cid_15740		+
chr1	120457000	120457056	cid_3079		-
chr11	120100514	120100551	cid_10048		+
chr13	77817061	77817108	cid_13931		-
chr19	39336426	39336466	cid_23913		-
chr5	31421339	31421383	cid_36364		-
chr1	85491250	85491303	cid_2308		-
chr10	75010377	75010420	cid_6499		-
chr1	61555497	61555553	cid_1707		+
chr1	28887239	28887286	cid_747		+
chr13	50649641	50649695	cid_13724		-
chr10	24978247	24978303	cid_6027		-
chr8	33356936	33356983	cid_45913		+
chr17	60087786	60087830	cid_21593		-
chr11	62505955	62506010	cid_8775		+
chr12	20559202	20559254	cid_10614		+
chr9	108292862	108292906	cid_48892		+
chr3	55502045	55502101	cid_31641		-
chr14	73569764	73569826	cid_15807		+
chr17	65977934	65977982	cid_21855		+
chrX	150159006	150159048	cid_51630		+
chr18	54420477	54420525	cid_22899		-
chr11	121500726	121500769	cid_10062		+
chr15	80427575	80427620	cid_17570		+
chrX	107838860	107838909	cid_51005		+
chr5	17232987	17233032	cid_36291		+
chr1	109466830	109466892	cid_2749		+
chr17	20135738	20135774	cid_19992		+
chr5	138145893	138145942	cid_39036		+
chr1	65891058	65891101	cid_1850		+
chr13	77825870	77825925	cid_13932		-
chr13	96832241	96832280	cid_14323		+
chr4	186350819	186350862	cid_35835		+
chr16	71763113	71763171	cid_19141		-
chr2	136362618	136362676	cid_26230		+
chr16	88803494	88803546	cid_19396		-
chr2	242257819	242257873	cid_28005		+
chr11	93416916	93416959	cid_9591		+
chr5	37329838	37329890	cid_36705		-
chrX	151139915	151139963	cid_51657		-
chr17	20192080	20192114	cid_20002		+
chr2	118866165	118866210	cid_26064		+
chr18	13068415	13068447	cid_22460		+
chr11	61178342	61178389	cid_8679		-
chr7	94872082	94872121	cid_44215		+
chr1	55629680	55629728	cid_1657		-
chr17	80560864	80560912	cid_22185		+
chr4	174253003	174253064	cid_35732		-
chr1	155887120	155887175	cid_3561		-
chr2	71606833	71606905	cid_25580		+
chr6	126394863	126394905	cid_41842		+
chr3	49397802	49397842	cid_31439		-
chr5	145533166	145533212	cid_39234		-
chr2	65315448	65315488	cid_25404		-
chr8	67834720	67834794	cid_46449		-
chr6	160119801	160119852	cid_42471		-
chr12	53897757	53897810	cid_11441		+
chr14	24783159	24783216	cid_14901		+
chrX	70757919	70757963	cid_50529		+
chr8	144690191	144690228	cid_47591		-
chr9	131262957	131263003	cid_49350		+
chr7	116516719	116516765	cid_44706		+
chr13	100638404	100638479	cid_14445		+
chr11	75853567	75853626	cid_9356		+
chr19	24236585	24236624	cid_23748		+
chr1	32374495	32374555	cid_853		-
chr2	230449600	230449633	cid_27815		-
chr5	31424625	31424662	cid_36365		-
chr10	116193866	116193924	cid_7312		-
chr1	171557644	171557693	cid_4006		+
chr8	124826206	124826265	cid_47028		+
chr22	19349511	19349543	cid_29754		-
chrX	37316475	37316524	cid_50092		+
chr8	141533665	141533708	cid_47501		-
chr10	7797774	7797827	cid_5850		-
chr5	40759939	40759989	cid_36863		-
chr17	40971537	40971575	cid_20760		-
chrX	53700183	53700240	cid_50406		-
chr16	8943911	8943954	cid_18197		+
chr6	24777528	24777571	cid_40265		+
chr1	54293831	54293868	cid_1603		-
chr15	23005414	23005474	cid_16343		-
chr12	53806853	53806902	cid_11411		+
chr13	79889632	79889667	cid_13988		-
chr1	120458702	120458758	cid_3085		-
chr7	158424130	158424172	cid_45495		-
chr1	160293107	160293151	cid_3687		-
chr17	55757397	55757430	cid_21248		+
chr2	11441892	11441928	cid_24460		-
chr9	91992785	91992841	cid_48592		-
chr2	10269278	10269344	cid_24404		+
chr9	86617955	86617992	cid_48519		+
chr4	62363068	62363111	cid_34469		+
chr6	74536565	74536620	cid_41081		+
chr16	25250569	25250610	cid_18572		-
chr5	38944488	38944533	cid_36767		-
chr11	16777550	16777597	cid_7995		+
chr21	30426718	30426776	cid_29274		+
chr10	21962896	21962942	cid_5980		+
chr2	11389743	11389784	cid_24453		-
chr1	225589884	225589958	cid_5141		-
chr3	37353420	37353455	cid_31067		+
chr14	67243292	67243340	cid_15546		+
chr2	191760815	191760856	cid_27019		+
chr8	101206629	101206694	cid_46734		+
chr8	127565374	127565438	cid_47064		-
chr9	133489729	133489788	cid_49458		+
chr7	112102613	112102671	cid_44645		+
chr2	27436242	27436281	cid_24649		+
chr19	18687461	18687501	cid_23680		+
chr7	23412630	23412683	cid_43149		-
chr7	129804900	129804957	cid_44892		-
chr15	41044137	41044179	cid_16605		-
chrX	123227582	123227617	cid_51397		+
chr17	56705290	56705321	cid_21335		-
chr22	38894155	38894210	cid_30147		-
chr20	61568204	61568247	cid_29105		-
chr2	188418854	188418898	cid_26944		-
chr12	20644016	20644070	cid_10723		+
chr16	30081494	30081546	cid_18646		+
chr12	62887819	62887862	cid_11704		+
chr15	59970893	59970930	cid_17058		-
chrX	108884928	108884978	cid_51116		-
chr4	17838852	17838903	cid_33945		+
chr5	93988546	93988592	cid_38190		+
chr9	86593062	86593107	cid_48518		-
chr6	8013437	8013482	cid_40082		-
chr5	14768927	14768998	cid_36228		-
chr10	123593780	123593818	cid_7452		-
chr8	68010002	68010055	cid_46461		+
chr1	153352361	153352400	cid_3357		-
chr11	64532995	64533066	cid_8907		-
chr8	129025683	129025737	cid_47372		+
chr3	44491387	44491439	cid_31210		-
chr1	149783900	149783938	cid_3220		-
chr11	110156081	110156133	cid_9897		-
chrX	24745615	24745658	cid_50007		+
chr14	72206134	72206186	cid_15765		+
chr17	45737674	45737736	cid_20996		+
chr17	30688089	30688143	cid_20323		+
chr10	75525544	75525588	cid_6528		+
chr8	42388298	42388349	cid_46047		-
chr9	131730836	131730876	cid_49405		+
chr22	41678828	41678871	cid_30245		-
chr10	38304985	38305021	cid_6156		+
chr4	39123697	39123763	cid_34153		+
chr2	228389624	228389685	cid_27781		+
chr9	106902987	106903056	cid_48881		+
chr1	68167879	68167925	cid_1982		-
chr2	33809573	33809627	cid_24834		-
chr4	95497290	95497348	cid_34822		+
chr5	156565596	156565634	cid_39505		-
chr10	124923478	124923547	cid_7488		+
chr14	75356647	75356683	cid_15878		+
chr15	39874278	39874327	cid_16542		+
chr8	119016323	119016371	cid_46944		-
chr6	133135859	133135905	cid_41915		+
chr2	223789312	223789362	cid_27692		+
chr1	76228260	76228297	cid_2111		+
chr3	105546586	105546627	cid_32102		-
chr8	107704508	107704550	cid_46863		+
chr11	12901124	12901181	cid_7906		+
chr3	184041766	184041806	cid_33464		+
chr1	225136358	225136399	cid_5094		+
chr3	51588853	51588887	cid_31535		+
chr7	92244132	92244181	cid_44142		-
chr10	88969844	88969883	cid_6691		-
chr5	1321892	1321944	cid_35935		-
chr7	99968973	99969012	cid_44329		+
chr11	47307161	47307197	cid_8423		+
chr17	2611855	2611902	cid_19564		-
chr21	34059246	34059288	cid_29329		-
chr10	43900565	43900620	cid_6191		-
chr18	34536567	34536606	cid_22738		+
chr1	162356535	162356577	cid_3733		+
chr13	92797357	92797401	cid_14156		+
chrX	100647207	100647266	cid_50890		+
chr1	78188833	78188869	cid_2189		-
chr18	67805338	67805371	cid_23046		-
chrX	76849095	76849162	cid_50770		-
chr4	20469451	20469493	cid_33980		+
chr17	34888309	34888364	cid_20419		-
chr8	86091178	86091245	cid_46590		+
chr6	148268603	148268642	cid_42224		+
chr5	93805618	93805672	cid_38180		-
chr17	62116547	62116583	cid_21684		-
chr2	135851258	135851311	cid_26219		+
chr11	121179159	121179215	cid_10060		+
chr3	23929908	23929975	cid_30792		+
chr16	21889473	21889514	cid_18449		-
chr12	118471333	118471374	cid_12740		-
chr5	71504612	71504675	cid_37810		+
chrX	53989188	53989223	cid_50411		-
chr22	39910492	39910542	cid_30173		+
chr8	38138871	38138919	cid_45965		-
chr10	60380655	60380700	cid_6270		+
chr13	27261853	27261912	cid_13305		+
chr4	41951330	41951391	cid_34292		+
chr11	8704356	8704408	cid_7720		+
chr13	115092707	115092781	cid_14694		+
chr11	48131625	48131691	cid_8572		+
chr19	18118358	18118409	cid_23666		+
chr11	20424530	20424576	cid_8074		+
chr14	50296011	50296063	cid_15181		-
chr6	166379539	166379592	cid_42608		-
chr1	160305826	160305858	cid_3690		-
chr7	26237189	26237247	cid_43267		-
chr7	99000983	99001024	cid_44290		-
chr5	110835572	110835640	cid_38523		-
chr12	26221979	26222035	cid_10884		+
chr13	111556267	111556312	cid_14568		-
chr10	111624789	111624849	cid_7236		-
chr14	45567217	45567275	cid_15130		+
chr9	130149068	130149107	cid_49301		+
chr7	37991109	37991148	cid_43474		+
chr1	32798987	32799036	cid_895		+
chr2	187516922	187516972	cid_26917		+
chr1	120456014	120456087	cid_3072		-
chr1	67452833	67452896	cid_1922		+
chr2	209194637	209194683	cid_27432		+
chr2	206987752	206987788	cid_27380		-
chr22	24813107	24813161	cid_29840		+
chr6	121770196	121770252	cid_41759		+
chr10	123719480	123719534	cid_7469		-
chr20	57570094	57570147	cid_29050		+
chr5	147662882	147662935	cid_39354		+
chr22	36419311	36419357	cid_30059		-
chr2	61726533	61726584	cid_25351		-
chr11	117075837	117075896	cid_9980		-
chr1	185275571	185275637	cid_4287		-
chr17	80904438	80904477	cid_22195		-
chr3	107364928	107364996	cid_32107		+
chr11	113669122	113669171	cid_9922		-
chr3	195961760	195961806	cid_33645		-
chr2	242276174	242276214	cid_28017		+
chr2	25872835	25872891	cid_24587		-
chr10	58117564	58117615	cid_6255		-
chr12	6623750	6623802	cid_10281		+
chr5	122700141	122700194	cid_38655		-
chr1	185069660	185069708	cid_4274		+
chr5	176377858	176377894	cid_39766		-
chr6	170121053	170121103	cid_42783		-
chr15	52202965	52203012	cid_16892		+
chr5	78951173	78951217	cid_38037		+
chr15	56927963	56928019	cid_16967		-
chr15	81271079	81271137	cid_17577		-
chr5	14696082	14696151	cid_36209		+
chr14	35242732	35242781	cid_15019		-
chr8	37556995	37557053	cid_45936		+
chr13	95056637	95056683	cid_14189		+
chr2	160335046	160335088	cid_26448		-
chr5	32599171	32599217	cid_36476		+
chr8	121469245	121469289	cid_46982		+
chr7	6178869	6178921	cid_42930		+
chr12	12879518	12879564	cid_10411		+
chr21	30334322	30334360	cid_29269		-
chr2	47710129	47710183	cid_25122		+
chr6	111215500	111215557	cid_41558		+
chr12	104490231	104490278	cid_12378		+
chr14	58890671	58890709	cid_15394		-
chr11	62482774	62482812	cid_8771		-
chr9	131371997	131372037	cid_49374		+
chr8	120805308	120805357	cid_46969		-
chr14	104147424	104147457	cid_16291		+
chr15	83806600	83806665	cid_17597		-
chr3	5261333	5261379	cid_30525		+
chr13	31034079	31034122	cid_13348		-
chr19	39220295	39220352	cid_23898		+
chr9	104169654	104169718	cid_48867		+
chr12	50153033	50153082	cid_11296		+
chr4	184078640	184078681	cid_35796		+
chr11	473894	473943	cid_7594		+
chr1	207968036	207968090	cid_4769		+
chr6	86252865	86252903	cid_41259		-
chr15	101717283	101717355	cid_17929		-
chr15	83699000	83699045	cid_17593		-
chr14	100610356	100610413	cid_16165		+
chr14	71894034	71894073	cid_15761		+
chr9	35713909	35713955	cid_48227		-
chr12	1020397	1020442	cid_10217		+
chr3	33584870	33584924	cid_31009		-
chr1	156306532	156306582	cid_3604		-
chr17	55759846	55759903	cid_21271		+
chrX	73192973	73193024	cid_50675		+
chr16	712324	712371	cid_17979		+
chr7	155569738	155569779	cid_45423		+
chr3	101484477	101484550	cid_32073		+
chr9	33306747	33306796	cid_48123		+
chr18	21148732	21148790	cid_22534		-
chr5	139865493	139865544	cid_39125		+
chr4	109588766	109588824	cid_35029		+
chr7	64291449	64291496	cid_43682		+
chr9	111843065	111843115	cid_48956		-
chr5	150175357	150175388	cid_39425		+
chr15	60648067	60648118	cid_17066		-
chr2	152279590	152279636	cid_26314		+
chr10	21971177	21971238	cid_5983		+
chr1	22041543	22041590	cid_486		-
chr1	241800233	241800280	cid_5569		-
chr17	80207241	80207279	cid_22167		-
chr15	63969693	63969752	cid_17134		-
chr12	118469821	118469864	cid_12738		+
chr5	58961231	58961282	cid_37502		-
chr2	201735826	201735890	cid_27245		-
chr11	47809572	47809623	cid_8528		-
chr2	62065039	62065080	cid_25367		-
chr17	49371259	49371305	cid_21172		+
chr9	35697710	35697751	cid_48224		-
chr2	85776936	85776977	cid_25726		-
chr1	117645279	117645331	cid_3028		+
chr10	120810273	120810313	cid_7376		-
chr16	34404358	34404407	cid_18743		-
chr16	23592295	23592327	cid_18495		-
chr19	49844003	49844054	cid_24109		-
chr3	47720027	47720062	cid_31305		-
chr12	28385247	28385290	cid_10935		+
chr12	58109993	58110036	cid_11662		+
chr12	32761024	32761056	cid_11012		+
chr6	34850897	34850937	cid_40636		-
chr12	2973454	2973490	cid_10242		-
chr20	61482894	61482941	cid_29092		-
chr5	133533007	133533077	cid_38819		-
chr5	79771043	79771097	cid_38059		+
chr4	106374697	106374753	cid_34982		-
chr5	5438155	5438194	cid_35972		+
chr8	87491077	87491132	cid_46600		-
chr22	38885787	38885848	cid_30130		-
chrX	133931104	133931157	cid_51522		-
chr2	61510196	61510261	cid_25317		-
chr3	78907707	78907741	cid_31888		-
chr8	27471035	27471080	cid_45840		-
chr5	111501919	111501962	cid_38531		-
chr8	17425371	17425437	cid_45651		+
chr9	135535053	135535100	cid_49592		-
chrX	114864281	114864340	cid_51176		+
chr4	62089617	62089669	cid_34467		+
chr12	112947026	112947097	cid_12667		+
chr1	51032711	51032749	cid_1452		-
chr6	3224761	3224805	cid_39986		-
chr6	160209582	160209648	cid_42483		-
chr3	32806404	32806444	cid_30959		+
chr10	129921229	129921272	cid_7554		-
chrX	69157548	69157587	cid_50482		-
chr7	121740261	121740307	cid_44738		-
chr11	89951258	89951303	cid_9569		-
chr15	68473997	68474037	cid_17286		+
chr1	78343151	78343198	cid_2197		+
chr6	149150302	149150355	cid_42228		+
chr1	55620292	55620331	cid_1654		-
chr20	49544880	49544947	cid_28898		-
chr7	139107360	139107421	cid_45166		+
chrX	102091619	102091675	cid_50911		+
chr11	13752544	13752590	cid_7947		+
chr5	134109328	134109367	cid_38861		+
chr1	218617044	218617079	cid_4953		+
chr20	56922109	56922147	cid_29015		+
chr9	114985953	114986008	cid_49019		-
chrX	70518173	70518217	cid_50509		+
chrX	41010319	41010373	cid_50136		+
chr2	29150384	29150424	cid_24718		+
chr6	31602001	31602040	cid_40536		+
chr10	62634668	62634711	cid_6286		-
chr11	95512202	95512249	cid_9717		-
chr17	43298191	43298232	cid_20880		-
chr2	242186106	242186166	cid_27993		-
chr5	145522278	145522340	cid_39222		-
chr2	241405755	241405793	cid_27975		+
chr9	21816202	21816267	cid_47952		+
chr11	77689724	77689766	cid_9405		-
chr17	65871130	65871162	cid_21816		+
chr12	133349196	133349243	cid_13175		-
chr8	55060395	55060444	cid_46242		+
chr14	61451517	61451565	cid_15444		+
chr3	39108360	39108405	cid_31101		+
chr3	160122465	160122528	cid_33018		+
chr11	74058141	74058192	cid_9335		-
chr21	34956836	34956903	cid_29404		-
chr5	179045837	179045906	cid_39838		-
chr8	101163667	101163722	cid_46729		+
chr1	230273326	230273365	cid_5333		+
chr1	24987316	24987358	cid_616		+
chr6	159207660	159207713	cid_42456		-
chr9	15472063	15472111	cid_47852		-
chr1	32373578	32373636	cid_851		-
chr12	76462650	76462696	cid_12043		-
chr16	21520732	21520764	cid_18437		-
chr3	78795234	78795276	cid_31881		-
chr5	34831811	34831877	cid_36537		+
chr6	26055964	26056020	cid_40288		-
chr6	112021250	112021310	cid_41621		-
chr17	60753886	60753920	cid_21613		+
chr11	94898807	94898860	cid_9659		-
chr14	103894773	103894830	cid_16259		+
chr6	31236806	31236852	cid_40515		-
chr17	27935283	27935330	cid_20158		+
chr6	134491755	134491807	cid_41979		-
chr1	89418536	89418584	cid_2396		-
chr3	196650365	196650399	cid_33679		+
chr9	123299099	123299133	cid_49087		-
chr16	3360952	3360994	cid_18106		+
chr2	27604347	27604418	cid_24665		-
chr12	98925608	98925641	cid_12254		+
chr11	94212788	94212849	cid_9643		-
chr9	21334498	21334558	cid_47925		-
chr4	186083566	186083617	cid_35829		-
chr9	94794551	94794593	cid_48617		-
chr5	134194298	134194369	cid_38901		+
chr7	56148109	56148168	cid_43674		+
chrX	13730708	13730753	cid_49820		-
chr9	134358826	134358882	cid_49541		+
chr5	14423279	14423331	cid_36190		+
chr9	125838557	125838616	cid_49203		+
chr19	54969705	54969748	cid_24186		+
chr19	4097189	4097231	cid_23245		-
chr2	85769092	85769148	cid_25716		+
chr16	4038953	4038999	cid_18151		-
chr5	64569115	64569169	cid_37619		-
chr2	153343273	153343325	cid_26363		+
chr5	134113702	134113742	cid_38865		+
chr10	135209340	135209378	cid_7578		+
chr1	169819514	169819560	cid_3966		+
chr1	76194176	76194209	cid_2107		+
chr7	139060575	139060624	cid_45156		+
chr17	29529801	29529834	cid_20247		+
chr6	136513472	136513529	cid_42033		+
chr12	88497486	88497538	cid_12134		-
chr5	111598740	111598772	cid_38539		-
chr14	94693190	94693232	cid_16103		+
chr12	69042547	69042606	cid_11835		+
chr9	136217313	136217360	cid_49608		+
chr3	48302425	48302477	cid_31344		+
chr13	92417296	92417341	cid_14130		+
chr17	48828050	48828117	cid_21123		+
chr12	70640937	70640990	cid_11922		+
chr8	17880110	17880151	cid_45673		+
chr2	242382050	242382110	cid_28030		+
chr19	38697838	38697881	cid_23881		+
chr7	44872090	44872152	cid_43592		-
chr2	201785678	201785717	cid_27256		-
chr21	47818314	47818356	cid_29722		+
chr7	11109322	11109364	cid_42996		+
chr20	11905230	11905291	cid_28218		+
chr10	124191617	124191674	cid_7474		+
chr22	47308450	47308483	cid_30445		+
chr3	160137350	160137389	cid_33035		+
chr7	140075458	140075505	cid_45191		-
chr5	65288728	65288793	cid_37687		+
chr5	134120749	134120790	cid_38868		+
chr3	33618653	33618696	cid_31015		-
chr5	71515371	71515408	cid_37816		-
chr9	134889589	134889628	cid_49571		-
chr6	148872259	148872313	cid_42227		+
chr5	17243767	17243824	cid_36301		+
chr3	41259573	41259618	cid_31130		+
chr2	198285088	198285150	cid_27163		-
chr5	145628524	145628571	cid_39245		+
chr1	201847185	201847227	cid_4518		+
chr3	101284947	101285004	cid_32055		+
chr14	71577763	71577828	cid_15747		+
chr17	8125559	8125598	cid_19759		-
chr17	39775706	39775752	cid_20658		-
chr9	93976357	93976402	cid_48595		-
chr4	57799090	57799156	cid_34443		+
chr6	147556160	147556212	cid_42178		+
chr10	94395747	94395788	cid_6818		+
chr8	101932821	101932856	cid_46776		-
chr12	20525966	20526003	cid_10541		+
chr5	170397683	170397719	cid_39628		+
chr17	66042763	66042823	cid_21865		+
chr6	26285367	26285424	cid_40311		-
chr17	17715214	17715261	cid_19919		-
chr8	98864705	98864754	cid_46717		+
chr14	70456005	70456062	cid_15691		+
chr11	65199128	65199187	cid_8988		+
chr11	102272823	102272875	cid_9773		-
chr22	41536258	41536300	cid_30237		+
chr5	173387098	173387154	cid_39706		+
chr3	50003728	50003766	cid_31461		+
chr14	74351060	74351124	cid_15840		+
chr10	13238887	13238926	cid_5902		+
chr22	22117413	22117484	cid_29814		-
chr2	42721104	42721138	cid_24988		-
chr16	31102255	31102299	cid_18697		-
chr3	170150928	170150964	cid_33220		+
chr12	32261656	32261690	cid_10994		+
chr7	128143472	128143518	cid_44810		+
chr5	32157906	32157941	cid_36423		-
chr5	151166271	151166328	cid_39438		+
chr9	36677675	36677719	cid_48259		+
chr1	41236682	41236742	cid_1233		+
chr13	33268480	33268523	cid_13397		+
chr1	59153688	59153742	cid_1681		-
chr9	37887548	37887603	cid_48331		-
chr2	230694488	230694528	cid_27837		-
chr10	65384102	65384153	cid_6319		+
chr1	151313584	151313659	cid_3325		-
chr3	101313058	101313096	cid_32061		+
chr5	58981803	58981843	cid_37554		-
chr9	82341581	82341639	cid_48486		+
chr14	23944976	23945033	cid_14879		+
chr6	134491822	134491861	cid_41980		-
chr6	75968304	75968365	cid_41125		-
chr13	107211028	107211078	cid_14498		-
chr4	159755617	159755661	cid_35585		+
chr14	60582052	60582101	cid_15418		+
chr5	145493529	145493580	cid_39215		-
chr10	122643395	122643447	cid_7443		+
chr15	44706619	44706687	cid_16751		+
chr7	105553259	105553295	cid_44505		+
chr8	119121374	119121420	cid_46957		-
chrX	44919424	44919471	cid_50216		+
chr11	34110997	34111042	cid_8273		+
chr12	112467509	112467549	cid_12620		-
chr8	22058907	22058938	cid_45710		+
chr8	21863940	21864005	cid_45709		+
chr7	101642495	101642533	cid_44415		+
chr2	178307644	178307677	cid_26767		+
chr5	145522245	145522286	cid_39221		-
chr5	111519669	111519713	cid_38534		-
chr10	75305671	75305713	cid_6513		-
chr11	18421126	18421184	cid_8029		+
chr14	74182030	74182073	cid_15831		-
chr1	156535092	156535125	cid_3618		-
chr11	62340091	62340130	cid_8749		-
chr3	122991074	122991130	cid_32367		+
chr3	100084253	100084298	cid_32044		-
chr6	37358810	37358866	cid_40720		+
chr15	44055263	44055309	cid_16726		+
chr4	40944763	40944806	cid_34226		-
chr5	58949510	58949567	cid_37474		-
chr20	30702806	30702841	cid_28358		+
chr2	191109780	191109816	cid_26998		-
chr1	244586085	244586143	cid_5616		-
chr1	64011731	64011781	cid_1822		+
chr12	93863804	93863838	cid_12181		+
chr3	142741991	142742037	cid_32738		+
chr17	7756989	7757028	cid_19727		+
chr14	61182003	61182044	cid_15434		-
chr15	70368385	70368438	cid_17345		-
chr1	97272177	97272225	cid_2597		+
chr17	36356998	36357043	cid_20512		-
chr18	34530206	34530251	cid_22737		+
chr17	30327367	30327425	cid_20296		+
chrX	118151947	118152000	cid_51217		+
chr2	153589147	153589187	cid_26396		+
chr2	191784191	191784262	cid_27058		+
chr11	32622387	32622438	cid_8199		+
chr6	166387480	166387543	cid_42625		-
chr2	224840314	224840355	cid_27723		-
chr6	32083056	32083108	cid_40570		-
chr2	131809725	131809796	cid_26189		-
chr9	72938133	72938178	cid_48373		+
chr1	202736323	202736368	cid_4563		-
chr18	189465	189514	cid_22212		+
chr13	92560813	92560861	cid_14142		+
chr21	45094721	45094791	cid_29613		+
chr8	68013985	68014043	cid_46463		+
chr13	25916055	25916111	cid_13297		+
chr20	62336933	62336973	cid_29126		-
chr1	226453857	226453916	cid_5214		-
chr8	116528729	116528782	cid_46907		-
chr11	93449634	93449669	cid_9597		+
chr5	40714840	40714879	cid_36858		-
chr13	49779905	49779964	cid_13676		+
chr4	41374387	41374436	cid_34242		+
chr9	123222805	123222854	cid_49081		-
chr12	131361707	131361763	cid_13102		+
chr10	97386726	97386758	cid_6964		-
chr9	6587099	6587141	cid_47753		-
chr3	47702727	47702781	cid_31299		-
chr14	21957417	21957462	cid_14827		+
chr17	20151996	20152054	cid_19997		+
chr2	198267398	198267450	cid_27147		-
chr2	37477877	37477944	cid_24886		-
chr8	62554921	62554972	cid_46322		-
chr5	58748539	58748597	cid_37347		-
chr6	34204772	34204821	cid_40616		+
chr6	3268766	3268804	cid_39988		+
chr1	21069189	21069243	cid_413		-
chr19	34883919	34883952	cid_23809		+
chrX	40510399	40510446	cid_50116		-
chr12	113722515	113722548	cid_12674		+
chr1	46370138	46370172	cid_1372		+
chr7	112535582	112535628	cid_44654		-
chr7	56141907	56141972	cid_43670		+
chr3	45721178	45721251	cid_31241		+
chr17	25636017	25636079	cid_20034		+
chr3	111694861	111694921	cid_32189		+
chr3	9428148	9428208	cid_30541		+
chr15	41634649	41634689	cid_16631		+
chr16	74655389	74655434	cid_19197		-
chr3	184052908	184052959	cid_33468		+
chr17	30697028	30697091	cid_20335		+
chr1	16236026	16236085	cid_309		+
chr1	67451243	67451300	cid_1911		+
chr6	166397595	166397648	cid_42656		-
chr3	193414276	193414330	cid_33570		+
chr6	143198176	143198219	cid_42112		-
chrX	73044275	73044323	cid_50596		-
chr1	203823084	203823157	cid_4609		+
chr10	89673092	89673145	cid_6722		+
chr19	8002872	8002917	cid_23350		-
chr3	133342375	133342423	cid_32569		-
chr5	74639783	74639843	cid_37909		+
chr7	37474763	37474804	cid_43473		+
chr9	21868761	21868803	cid_47985		+
chr10	101466572	101466637	cid_7029		+
chr22	36678020	36678089	cid_30062		-
chr11	31729136	31729186	cid_8176		+
chr2	3589597	3589646	cid_24350		-
chr19	6754566	6754628	cid_23333		-
chr5	58951656	58951701	cid_37483		-
chr1	28740560	28740600	cid_721		+
chr19	3595055	3595096	cid_23233		-
chr3	160956608	160956648	cid_33055		+
chr22	29686351	29686407	cid_29940		+
chr19	16629020	16629058	cid_23624		-
chr17	57915451	57915497	cid_21423		+
chr3	15092460	15092496	cid_30698		-
chr1	192989387	192989442	cid_4328		-
chrX	112076805	112076860	cid_51168		-
chr6	43146616	43146664	cid_40788		+
chr3	16882603	16882635	cid_30747		+
chr19	10800202	10800260	cid_23467		+
chr12	9094192	9094262	cid_10350		-
chr5	151180541	151180589	cid_39444		+
chr9	131376385	131376434	cid_49377		+
chr1	230398339	230398386	cid_5344		+
chr5	76989036	76989093	cid_37975		-
chr4	128808505	128808549	cid_35296		+
chr10	96116663	96116725	cid_6865		-
chr16	83829660	83829711	cid_19276		+
chrX	107940632	107940701	cid_51047		+
chr9	137989698	137989756	cid_49657		+
chr7	44100900	44100943	cid_43541		+
chr5	147661791	147661865	cid_39353		+
chr8	103216860	103216897	cid_46788		-
chr1	150209439	150209472	cid_3246		+
chr10	124191710	124191765	cid_7475		+
chr19	54622343	54622377	cid_24170		+
chr15	58889260	58889314	cid_17008		-
chrX	77372940	77372982	cid_50804		+
chr12	69233635	69233697	cid_11866		+
chr1	212141141	212141200	cid_4817		-
chr1	201825008	201825046	cid_4505		+
chr10	5805364	5805414	cid_5820		+
chr1	120277387	120277420	cid_3059		+
chr11	2977038	2977110	cid_7649		-
chr6	17781183	17781254	cid_40196		-
chr9	134371568	134371625	cid_49547		+
chr2	11376051	11376100	cid_24450		-
chr3	196033765	196033814	cid_33648		-
chr5	95278189	95278231	cid_38299		-
chr20	30956931	30956995	cid_28374		+
chr11	82691498	82691536	cid_9425		-
chr12	15773562	15773620	cid_10469		-
chr13	95280789	95280835	cid_14207		+
chr9	136895547	136895591	cid_49628		-
chr1	23636837	23636885	cid_577		-
chr4	83891382	83891441	cid_34724		-
chr5	72864798	72864852	cid_37889		+
chr7	120427843	120427917	cid_44730		-
chr2	114472156	114472215	cid_26032		-
chr7	6502686	6502757	cid_42957		-
chr3	107527741	107527786	cid_32130		+
chr19	10426338	10426369	cid_23438		-
chr16	66767595	66767626	cid_18976		-
chr6	105193137	105193186	cid_41464		-
chr14	35031888	35031942	cid_15003		-
chr3	122471580	122471629	cid_32360		-
chr16	74943355	74943404	cid_19210		-
chr11	17112807	17112858	cid_8006		-
chr1	17744165	17744203	cid_352		-
chr19	3123774	3123842	cid_23208		+
chr5	58566075	58566132	cid_37299		-
chr7	73101419	73101469	cid_43802		+
chr21	35475818	35475856	cid_29425		+
chr1	46072287	46072325	cid_1350		+
chr3	193415188	193415253	cid_33571		+
chr2	197707213	197707267	cid_27133		-
chr12	133209213	133209255	cid_13135		-
chr3	12558154	12558204	cid_30641		+
chr17	29068418	29068468	cid_20210		+
chr10	21962840	21962905	cid_5979		+
chr12	56557165	56557212	cid_11559		-
chr1	93963538	93963588	cid_2508		+
chr13	42897194	42897255	cid_13553		+
chr4	2242980	2243026	cid_33801		-
chrX	106221268	106221315	cid_50961		-
chr14	75365295	75365349	cid_15883		+
chr10	70243231	70243288	cid_6394		-
chr10	90668572	90668631	cid_6728		+
chr11	4112793	4112833	cid_7684		+
chr22	40724519	40724559	cid_30192		+
chr8	94752818	94752862	cid_46639		-
chr5	58958500	58958547	cid_37499		-
chr5	110465218	110465287	cid_38514		+
chr10	89519776	89519823	cid_6711		-
chr19	8522097	8522141	cid_23365		+
chr12	20529549	20529604	cid_10552		+
chr13	79888176	79888221	cid_13977		-
chr2	113000710	113000753	cid_26005		-
chr1	97248723	97248759	cid_2569		+
chr2	110301761	110301812	cid_25961		-
chr14	34919602	34919656	cid_14995		-
chr14	104160084	104160116	cid_16296		+
chr20	34292355	34292406	cid_28484		-
chr2	10567380	10567416	cid_24414		+
chr3	4716962	4717002	cid_30495		+
chr9	128064607	128064650	cid_49269		+
chr12	20580022	20580064	cid_10653		+
chr13	30397586	30397634	cid_13344		-
chr6	144287759	144287800	cid_42140		-
chr14	53242951	53242992	cid_15277		-
chr19	13338093	13338124	cid_23543		-
chr10	79552116	79552164	cid_6607		-
chr2	25797841	25797874	cid_24582		-
chr3	105374432	105374484	cid_32096		-
chr10	27355354	27355406	cid_6043		-
chr12	10863080	10863135	cid_10378		-
chr9	71396200	71396246	cid_48343		+
chr3	50211893	50211927	cid_31492		+
chr9	35058297	35058370	cid_48201		-
chr2	201752763	201752799	cid_27248		-
chr15	30053250	30053289	cid_16424		-
chr1	214524229	214524266	cid_4890		-
chr9	15465168	15465216	cid_47845		-
chr17	26950410	26950452	cid_20068		-
chr15	93427004	93427072	cid_17767		+
chr12	116668030	116668064	cid_12712		-
chr5	180002882	180002926	cid_39916		+
chr1	235274870	235274945	cid_5474		-
chr5	170351842	170351887	cid_39619		+
chr1	23399892	23399936	cid_522		+
chr9	108154677	108154716	cid_48890		+
chr22	36139898	36139969	cid_30046		-
chr5	5466325	5466363	cid_35985		+
chr4	20274321	20274369	cid_33965		+
chrX	16657229	16657265	cid_49849		-
chr12	112478096	112478150	cid_12625		-
chr1	175925157	175925199	cid_4099		-
chr10	104124724	104124762	cid_7158		+
chr15	51755465	51755520	cid_16880		-
chr12	94794139	94794176	cid_12198		-
chr1	67469747	67469797	cid_1943		-
chr9	35068654	35068700	cid_48204		-
chr10	118653687	118653745	cid_7333		-
chr5	132507357	132507389	cid_38792		+
chr16	24552108	24552155	cid_18511		+
chr2	71635989	71636050	cid_25596		+
chr18	194037	194085	cid_22215		+
chr19	1259080	1259131	cid_23137		+
chr17	55521227	55521273	cid_21239		+
chr5	94800020	94800068	cid_38257		-
chr4	95540330	95540377	cid_34825		+
chr5	10405414	10405452	cid_36127		+
chr4	24534730	24534791	cid_34082		-
chr11	14865568	14865611	cid_7978		+
chr10	72242546	72242577	cid_6460		+
chr8	124514819	124514853	cid_47019		-
chr15	89807628	89807669	cid_17662		+
chr8	41119615	41119656	cid_46007		-
chr1	193060659	193060699	cid_4364		+
chr16	66647552	66647625	cid_18963		+
chr18	10787076	10787119	cid_22376		-
chr6	26104506	26104556	cid_40291		+
chr3	27416886	27416961	cid_30842		-
chr14	70459282	70459326	cid_15696		+
chr10	96104113	96104162	cid_6859		-
chrX	17772518	17772554	cid_49888		+
chr2	219118718	219118787	cid_27618		+
chr5	7865966	7866011	cid_36064		-
chr4	113190698	113190768	cid_35151		+
chr7	111003444	111003495	cid_44590		-
chr1	114304465	114304502	cid_2926		-
chr2	152285527	152285576	cid_26319		+
chr10	116605846	116605879	cid_7320		+
chr2	74382689	74382749	cid_25651		-
chr22	39118967	39119005	cid_30159		-
chr2	42490445	42490493	cid_24974		+
chr8	26196496	26196552	cid_45813		+
chr12	46764507	46764562	cid_11195		-
chr9	35752990	35753031	cid_48235		+
chr2	191827972	191828038	cid_27083		+
chr10	96362662	96362730	cid_6927		+
chr2	203149396	203149458	cid_27298		+
chr6	135305476	135305520	cid_42009		-
chr11	30465725	30465777	cid_8155		-
chr1	6609575	6609636	cid_129		-
chr17	16253200	16253249	cid_19878		-
chr16	58576985	58577026	cid_18927		-
chr1	183511679	183511730	cid_4249		+
chr1	226561891	226561931	cid_5222		-
chr10	95139550	95139587	cid_6837		-
chr2	237490949	237490998	cid_27950		+
chr16	75688295	75688360	cid_19235		+
chr3	58409216	58409267	cid_31738		+
chr7	135320400	135320440	cid_45048		+
chr14	100744247	100744293	cid_16172		+
chr20	30990569	30990607	cid_28378		+
chr11	5691835	5691869	cid_7700		-
chr12	42834990	42835033	cid_11062		+
chr8	48805860	48805911	cid_46156		-
chr8	71508444	71508504	cid_46508		-
chr17	41352066	41352112	cid_20787		+
chr5	77772274	77772334	cid_37996		+
chr4	1343645	1343693	cid_33764		+
chr12	56307944	56307991	cid_11539		-
chr11	94205271	94205329	cid_9635		-
chr1	109778729	109778778	cid_2764		+
chr6	133693031	133693075	cid_41942		+
chr3	152019298	152019365	cid_32871		+
chr1	146556130	146556177	cid_3186		-
chr19	12810199	12810273	cid_23514		-
chr4	74116818	74116868	cid_34555		-
chrX	123225184	123225229	cid_51392		+
chr8	133859558	133859590	cid_47438		+
chr16	31196628	31196685	cid_18708		+
chr5	138610295	138610344	cid_39053		+
chr1	207963684	207963746	cid_4761		+
chr2	36585584	36585628	cid_24842		+
chr5	138631203	138631247	cid_39065		+
chr10	70266283	70266338	cid_6399		-
chr8	131064355	131064425	cid_47412		-
chr3	48485402	48485440	cid_31349		+
chr14	32150829	32150879	cid_14978		+
chr20	51599817	51599856	cid_28941		+
chr4	74105727	74105772	cid_34554		-
chr7	148522675	148522721	cid_45284		-
chr20	49367502	49367538	cid_28882		+
chr14	102446102	102446156	cid_16194		+
chr1	235294809	235294842	cid_5480		-
chr12	28345514	28345564	cid_10930		+
chr16	50353006	50353042	cid_18803		-
chr20	36445617	36445653	cid_28635		+
chr1	230254256	230254291	cid_5324		+
chr20	34634268	34634308	cid_28547		-
chr1	22007253	22007305	cid_480		-
chr1	6885175	6885214	cid_140		+
chr9	4706263	4706311	cid_47710		+
chr16	14963581	14963621	cid_18309		+
chr16	56518479	56518519	cid_18869		-
chr22	42189908	42189947	cid_30283		+
chr7	116412038	116412087	cid_44700		+
chr16	70532092	70532127	cid_19113		-
chr9	95043215	95043255	cid_48643		-
chr1	8930125	8930169	cid_166		-
chr2	8952308	8952344	cid_24361		-
chr6	86387634	86387676	cid_41290		-
chr17	28445187	28445253	cid_20173		+
chr14	75128282	75128334	cid_15853		-
chr10	93567115	93567161	cid_6774		-
chr8	62555080	62555122	cid_46323		-
chr9	37090059	37090110	cid_48273		+
chr12	26115516	26115556	cid_10883		+
chr2	213571519	213571550	cid_27537		-
chr12	122964678	122964736	cid_12900		-
chr22	40697435	40697493	cid_30185		+
chr15	68099362	68099405	cid_17275		+
chr12	56989762	56989823	cid_11604		-
chrX	102930639	102930700	cid_50922		-
chr15	93436048	93436090	cid_17791		+
chr12	44112889	44112940	cid_11066		-
chr10	76158395	76158459	cid_6562		+
chr11	73116436	73116470	cid_9297		+
chr18	53252359	53252399	cid_22892		-
chr11	45954471	45954520	cid_8381		-
chr1	150049303	150049347	cid_3235		+
chr7	155521284	155521320	cid_45421		+
chr1	203787811	203787852	cid_4604		+
chr3	17627798	17627846	cid_30749		-
chr6	1612772	1612840	cid_39962		+
chr7	80390883	80390933	cid_43940		-
chr5	167987988	167988034	cid_39591		-
chr12	20831397	20831469	cid_10774		+
chr4	17819150	17819192	cid_33937		+
chr1	77587922	77587966	cid_2156		-
chr13	50623331	50623397	cid_13714		-
chr7	95040506	95040566	cid_44222		-
chr9	97797734	97797769	cid_48747		+
chr3	70015270	70015312	cid_31815		+
chr7	98589402	98589444	cid_44282		+
chr21	33297734	33297775	cid_29304		+
chr7	23435216	23435250	cid_43160		-
chr22	28297394	28297442	cid_29882		-
chr5	64036832	64036887	cid_37611		-
chr5	137729062	137729117	cid_39002		+
chr16	10850639	10850684	cid_18236		+
chr10	103552069	103552102	cid_7114		-
chr18	674096	674170	cid_22246		-
chr22	37886430	37886465	cid_30077		-
chr4	157731890	157731948	cid_35576		-
chr1	203822354	203822409	cid_4607		+
chr13	92885103	92885142	cid_14169		+
chr16	3777312	3777380	cid_18129		-
chr3	193343781	193343840	cid_33560		+
chr5	102512980	102513026	cid_38425		+
chr4	178259998	178260031	cid_35778		+
chr6	86334398	86334446	cid_41282		-
chr3	38540568	38540630	cid_31099		+
chr1	87341390	87341431	cid_2345		-
chr8	64124730	64124802	cid_46416		+
chr21	34948948	34948990	cid_29394		+
chr6	122767892	122767928	cid_41794		-
chr17	29085735	29085792	cid_20219		+
chr1	185089044	185089095	cid_4275		-
chr11	120207980	120208021	cid_10049		+
chr2	223493516	223493570	cid_27675		-
chr5	114950165	114950227	cid_38594		-
chr2	138762790	138762838	cid_26262		+
chr10	90974312	90974375	cid_6731		-
chr2	128522085	128522158	cid_26152		-
chr13	113538221	113538275	cid_14588		+
chr19	4360843	4360900	cid_23249		-
chr17	5291999	5292051	cid_19647		-
chr1	156707111	156707147	cid_3625		-
chr2	15652686	15652747	cid_24478		-
chr5	76619426	76619458	cid_37956		+
chr8	97251706	97251751	cid_46684		-
chr15	93518177	93518226	cid_17826		+
chr18	45454259	45454292	cid_22840		-
chr7	158581451	158581482	cid_45527		-
chr10	24755753	24755803	cid_6005		+
chr15	55651364	55651416	cid_16944		-
chr2	71625919	71625987	cid_25590		+
chr12	112477917	112477971	cid_12624		-
chr5	36142284	36142335	cid_36562		-
chr17	65894578	65894619	cid_21837		+
chr2	234355437	234355487	cid_27912		+
chr11	61188487	61188531	cid_8687		-
chr5	16921610	16921648	cid_36260		-
chr3	130720646	130720705	cid_32516		+
chr6	56504431	56504497	cid_40948		-
chr19	18417876	18417926	cid_23671		-
chr13	111296367	111296411	cid_14538		-
chr10	105360340	105360388	cid_7214		-
chr2	71623651	71623701	cid_25589		+
chr17	20905535	20905588	cid_20016		-
chr12	53849204	53849247	cid_11419		+
chr5	114878609	114878655	cid_38591		-
chr13	98666131	98666188	cid_14383		+
chr12	62998352	62998403	cid_11736		+
chr3	6614729	6614777	cid_30530		+
chr1	164703661	164703694	cid_3787		+
chr19	10271022	10271067	cid_23421		-
chr17	79225062	79225116	cid_22108		-
chr17	47013027	47013059	cid_21047		-
chr11	85707805	85707860	cid_9485		-
chr2	202902289	202902332	cid_27286		+
chr1	234519737	234519775	cid_5441		+
chr20	30385308	30385375	cid_28355		+
chr9	37134227	37134278	cid_48277		+
chr5	70350823	70350855	cid_37777		-
chr12	54674669	54674727	cid_11491		+
chr5	37327610	37327657	cid_36695		-
chr12	124007895	124007946	cid_13010		-
chr1	156307770	156307813	cid_3609		-
chr1	66546550	66546604	cid_1885		+
chr5	37330347	37330409	cid_36707		-
chr6	29913315	29913356	cid_40469		+
chr1	71532269	71532329	cid_2086		-
chr19	4675270	4675326	cid_23257		-
chr10	122667146	122667188	cid_7444		+
chr17	904794	904859	cid_19489		+
chr12	131361437	131361487	cid_13101		+
chr3	120118739	120118793	cid_32309		-
chr13	101036986	101037021	cid_14451		+
chr16	66768047	66768111	cid_18979		-
chr14	68241591	68241641	cid_15582		-
chr3	3209622	3209672	cid_30483		-
chr22	42443237	42443275	cid_30315		+
chr6	111312989	111313028	cid_41575		+
chr2	53897152	53897200	cid_25143		-
chr15	60768212	60768266	cid_17083		-
chr14	53187907	53187953	cid_15267		+
chr2	176974090	176974129	cid_26717		+
chr7	26230736	26230797	cid_43254		-
chr10	96373585	96373650	cid_6959		+
chrM	1838	1901	cid_49749		+
chr16	31199105	31199155	cid_18719		+
chr12	9818289	9818327	cid_10364		+
chr22	28292835	28292891	cid_29880		-
chr5	93657226	93657270	cid_38170		-
chr20	34322051	34322112	cid_28510		-
chr4	151177830	151177885	cid_35512		+
chr6	31807432	31807502	cid_40560		+
chr7	128231083	128231122	cid_44821		+
chr11	32126391	32126441	cid_8184		+
chr12	20616816	20616869	cid_10689		+
chr12	69657828	69657878	cid_11893		+
chr12	27846337	27846383	cid_10918		+
chr1	52927121	52927166	cid_1561		-
chr9	127174756	127174789	cid_49227		-
chr7	104979723	104979771	cid_44491		-
chrX	16862574	16862609	cid_49867		+
chr1	14113949	14113982	cid_287		+
chr20	50704877	50704914	cid_28932		-
chr6	151743644	151743679	cid_42341		-
chr15	42550025	42550059	cid_16678		-
chr10	76937256	76937295	cid_6579		+
chr1	110035304	110035349	cid_2779		+
chr6	111211684	111211721	cid_41550		+
chr3	50140636	50140683	cid_31477		+
chr13	52715129	52715161	cid_13737		-
chr15	42879027	42879068	cid_16697		+
chr7	12379906	12379952	cid_43021		-
chr13	111556921	111556979	cid_14570		-
chr11	33730847	33730917	cid_8256		-
chr1	150298334	150298376	cid_3252		+
chr13	92560307	92560347	cid_14139		+
chr12	19528855	19528900	cid_10511		+
chr19	42754774	42754833	cid_23973		-
chr1	6886168	6886202	cid_143		+
chr1	21457992	21458029	cid_461		-
chr1	90180602	90180668	cid_2403		+
chr17	60366580	60366616	cid_21604		-
chr5	38971936	38971982	cid_36790		-
chr3	149640056	149640115	cid_32817		+
chr6	116758407	116758464	cid_41657		+
chr12	125515014	125515056	cid_13066		+
chr1	169100890	169100957	cid_3938		+
chr17	61100361	61100396	cid_21620		+
chr2	11338746	11338800	cid_24438		-
chr19	5654492	5654524	cid_23299		+
chr20	13782325	13782399	cid_28233		+
chr1	225681753	225681792	cid_5155		-
chr2	196583695	196583736	cid_27108		+
chr3	23930243	23930291	cid_30793		+
chr1	89287683	89287723	cid_2384		+
chr19	11217362	11217406	cid_23483		+
chr9	102713563	102713607	cid_48842		+
chr17	65979893	65979933	cid_21858		+
chr2	189859056	189859093	cid_26961		+
chr10	101995391	101995430	cid_7053		-
chr16	18846152	18846214	cid_18397		-
chr14	75904820	75904854	cid_15902		+
chr11	13743056	13743108	cid_7942		+
chr1	33487404	33487473	cid_968		-
chr8	119046945	119046996	cid_46947		-
chr9	34194843	34194874	cid_48180		-
chr3	151153644	151153680	cid_32858		-
chr5	32106183	32106230	cid_36405		-
chr3	111685286	111685333	cid_32182		+
chr3	145793245	145793277	cid_32770		+
chr3	195630950	195630992	cid_33617		-
chr3	88135549	88135598	cid_31981		+
chr1	224378411	224378443	cid_5048		+
chr9	33113220	33113277	cid_48093		-
chr2	163066422	163066460	cid_26507		-
chr10	3150676	3150717	cid_5779		+
chr1	62907896	62907937	cid_1791		+
chr3	194134501	194134566	cid_33586		-
chr12	109552484	109552516	cid_12506		+
chr19	45162743	45162783	cid_23991		+
chrX	123104336	123104374	cid_51348		+
chr5	137292087	137292138	cid_38973		-
chr1	72732440	72732482	cid_2102		-
chr12	49952095	49952146	cid_11291		-
chr12	6603248	6603292	cid_10278		+
chr15	40955663	40955715	cid_16595		+
chr5	131052214	131052263	cid_38744		-
chr2	173460772	173460833	cid_26625		+
chr18	56652546	56652583	cid_22937		+
chr21	38448048	38448096	cid_29453		+
chr11	12856164	12856203	cid_7895		+
chr1	155708217	155708256	cid_3539		+
chr12	46314879	46314924	cid_11111		-
chr6	36508081	36508139	cid_40683		-
chr9	19082355	19082413	cid_47879		-
chr5	39388848	39388904	cid_36831		-
chr6	159033063	159033110	cid_42441		+
chr3	196159862	196159893	cid_33656		+
chr12	13065918	13065963	cid_10420		+
chr1	70717376	70717431	cid_2063		+
chr3	78951981	78952019	cid_31922		-
chr12	21808642	21808683	cid_10822		-
chr6	147655356	147655422	cid_42194		+
chr16	87380596	87380647	cid_19346		-
chr22	36134844	36134902	cid_30041		-
chr7	43676332	43676386	cid_43527		-
chr15	65294872	65294917	cid_17168		-
chr12	70724357	70724388	cid_11932		+
chr6	90489890	90489932	cid_41348		-
chr8	98736972	98737028	cid_46697		+
chr3	38540624	38540693	cid_31100		+
chr7	4305233	4305276	cid_42862		+
chr3	172059012	172059066	cid_33241		+
chr22	50646497	50646541	cid_30456		+
chrX	122734657	122734714	cid_51281		-
chr21	47609252	47609288	cid_29706		-
chr15	49657546	49657598	cid_16845		-
chr2	44203835	44203877	cid_25046		-
chr19	2805495	2805537	cid_23202		+
chr12	475445	475487	cid_10190		-
chr2	48059663	48059712	cid_25134		-
chr4	6710235	6710303	cid_33843		-
chr14	31592674	31592727	cid_14955		-
chr9	127911423	127911481	cid_49254		-
chr1	70695186	70695253	cid_2036		+
chr1	78435328	78435403	cid_2268		-
chr12	110760982	110761028	cid_12531		+
chr5	58448870	58448920	cid_37246		-
chr19	30500258	30500295	cid_23766		+
chr9	33338583	33338614	cid_48126		+
chr1	28370846	28370889	cid_711		-
chr2	238990473	238990515	cid_27960		+
chr8	124026431	124026477	cid_46994		-
chrX	123202534	123202572	cid_51382		+
chr3	133371278	133371312	cid_32573		-
chr5	70814270	70814306	cid_37780		+
chr4	110205708	110205750	cid_35125		-
chr18	33774711	33774756	cid_22714		+
chr1	198290237	198290294	cid_4447		+
chr2	47708108	47708156	cid_25121		+
chr7	101467097	101467147	cid_44373		+
chr1	68610287	68610333	cid_1991		-
chr17	27805471	27805514	cid_20121		+
chr17	29079474	29079523	cid_20217		+
chr9	95475025	95475070	cid_48664		-
chr6	119228954	119229011	cid_41722		+
chr9	14101021	14101081	cid_47800		-
chr5	179047724	179047791	cid_39846		-
chr2	171823008	171823067	cid_26579		+
chr14	23043969	23044015	cid_14839		-
chr5	27111676	27111711	cid_36336		+
chr19	50000972	50001035	cid_24115		+
chr12	20525190	20525242	cid_10538		+
chr16	46836274	46836325	cid_18762		-
chr14	77935725	77935798	cid_15938		+
chr5	139666197	139666233	cid_39112		-
chr8	59518426	59518462	cid_46283		-
chr8	131130218	131130256	cid_47416		-
chr15	66760595	66760641	cid_17244		+
chrX	133632466	133632537	cid_51501		+
chr7	73881270	73881310	cid_43819		+
chr2	228401164	228401205	cid_27800		+
chr19	11244127	11244179	cid_23486		+
chr2	55525996	55526033	cid_25217		-
chr7	107571747	107571806	cid_44548		-
chr11	95580849	95580880	cid_9735		-
chr10	5805469	5805521	cid_5821		+
chr18	13665367	13665401	cid_22476		-
chr11	94899745	94899784	cid_9673		-
chr8	129022710	129022752	cid_47370		+
chr4	41701913	41701975	cid_34291		+
chr4	39770467	39770511	cid_34187		+
chr1	176585521	176585564	cid_4106		-
chr5	131720010	131720074	cid_38751		+
chr2	178505235	178505266	cid_26787		-
chr2	55517947	55517996	cid_25211		-
chr4	110081497	110081539	cid_35094		-
chr6	28123714	28123772	cid_40413		+
chr13	96664736	96664792	cid_14308		-
chr3	4815806	4815854	cid_30508		+
chr7	11104021	11104067	cid_42995		+
chr9	33466505	33466555	cid_48134		-
chr15	49033657	49033707	cid_16831		-
chr3	78987841	78987877	cid_31945		-
chr13	77748090	77748135	cid_13918		-
chr3	149237917	149237992	cid_32807		-
chr13	98644466	98644522	cid_14370		+
chr22	42271750	42271787	cid_30298		+
chr1	225971108	225971166	cid_5187		+
chr2	99787738	99787802	cid_25868		-
chr18	2731255	2731307	cid_22284		+
chrX	107975008	107975079	cid_51109		-
chr9	129597999	129598072	cid_49287		+
chr12	63980646	63980687	cid_11748		-
chr2	29369276	29369324	cid_24731		+
chr20	62565967	62566015	cid_29145		+
chr1	154975419	154975479	cid_3491		+
chr18	60998452	60998510	cid_22996		-
chr12	122962698	122962757	cid_12899		-
chr11	8706441	8706505	cid_7724		+
chr17	37009238	37009281	cid_20547		-
chr1	25167592	25167639	cid_627		+
chr22	41166116	41166160	cid_30215		-
chr2	10567546	10567614	cid_24418		+
chr11	9302812	9302863	cid_7737		-
chr11	85361381	85361419	cid_9453		+
chr10	127424473	127424520	cid_7520		+
chr11	75283411	75283481	cid_9350		+
chr20	51650352	51650391	cid_28963		+
chr1	46082067	46082115	cid_1353		+
chr10	43297541	43297587	cid_6171		+
chr7	2065930	2065997	cid_42837		-
chrX	149311045	149311080	cid_51622		+
chr2	97867965	97868000	cid_25845		+
chr8	48726921	48726974	cid_46133		-
chr17	27875640	27875691	cid_20133		+
chr6	131201494	131201540	cid_41887		-
chr20	48256977	48257018	cid_28858		-
chr1	65120643	65120692	cid_1830		+
chr13	31205614	31205665	cid_13355		+
chr1	42642343	42642402	cid_1255		-
chr18	55274322	55274372	cid_22923		-
chr3	33183957	33184015	cid_30976		+
chr3	107525816	107525875	cid_32116		+
chr5	37337734	37337784	cid_36715		-
chr2	128255686	128255719	cid_26143		-
chr5	137842817	137842876	cid_39009		-
chr12	56151074	56151118	cid_11527		-
chr2	182559429	182559462	cid_26823		+
chr6	90420326	90420368	cid_41342		-
chr8	62563552	62563616	cid_46336		-
chr10	111624734	111624796	cid_7235		-
chr17	80196897	80196934	cid_22165		+
chr5	58381112	58381146	cid_37172		-
chr14	73567487	73567519	cid_15785		+
chr1	97250871	97250916	cid_2572		+
chr7	76190309	76190347	cid_43885		+
chr17	35921737	35921778	cid_20489		-
chrX	53659381	53659435	cid_50396		-
chr13	96447173	96447229	cid_14268		+
chr3	10342633	10342701	cid_30620		-
chr8	71485876	71485941	cid_46500		-
chr1	32793312	32793362	cid_890		+
chr4	129796321	129796368	cid_35324		+
chr17	34009838	34009874	cid_20383		+
chr1	63955721	63955756	cid_1817		-
chr11	66160905	66160936	cid_9094		+
chr19	45162090	45162123	cid_23990		+
chrX	53708360	53708393	cid_50409		-
chr14	70445486	70445527	cid_15684		+
chr1	23410122	23410171	cid_525		+
chr1	92974729	92974763	cid_2463		-
chr1	115315876	115315941	cid_2985		-
chr22	36721918	36721978	cid_30068		-
chr5	58468796	58468854	cid_37263		-
chr15	40300388	40300442	cid_16560		+
chr2	32800426	32800478	cid_24818		+
chr5	179049063	179049123	cid_39849		-
chr3	52435961	52436012	cid_31561		-
chr2	234355499	234355536	cid_27913		+
chr7	102957234	102957282	cid_44456		-
chr10	96363306	96363345	cid_6930		+
chr17	80584640	80584680	cid_22190		-
chr5	72742231	72742278	cid_37880		-
chr17	20905348	20905391	cid_20015		-
chr8	104312508	104312564	cid_46844		+
chr16	22433455	22433487	cid_18474		-
chr16	71763264	71763314	cid_19143		-
chr11	9463154	9463194	cid_7782		+
chr5	57749933	57749996	cid_37096		-
chrX	40510920	40510981	cid_50122		-
chr5	72209791	72209861	cid_37870		+
chr6	14136838	14136895	cid_40152		+
chr1	167387347	167387411	cid_3840		+
chr2	54140926	54140974	cid_25167		-
chr19	58331907	58331947	cid_24301		+
chr12	123780074	123780119	cid_13000		-
chr5	58320451	58320490	cid_37143		-
chr8	26515541	26515587	cid_45832		+
chr9	95875455	95875519	cid_48671		+
chr2	182346232	182346286	cid_26819		+
chr11	122278222	122278261	cid_10094		-
chr4	129428996	129429027	cid_35314		+
chr1	235323791	235323829	cid_5482		-
chrX	77373663	77373711	cid_50805		+
chr4	1843030	1843064	cid_33778		-
chr1	101383692	101383745	cid_2678		+
chr10	228522	228566	cid_5743		+
chr9	114989647	114989693	cid_49020		-
chr15	66783576	66783621	cid_17246		+
chr12	104709369	104709419	cid_12395		+
chr19	58354354	58354394	cid_24302		+
chrM	11049	11105	cid_49761		+
chr9	36352689	36352748	cid_48244		-
chr12	95660412	95660462	cid_12218		+
chr8	48842478	48842540	cid_46172		-
chr10	103221807	103221846	cid_7100		+
chr14	57881741	57881773	cid_15374		+
chr5	54633306	54633350	cid_37046		+
chr6	117898475	117898507	cid_41691		-
chr7	36488647	36488695	cid_43461		+
chr16	277758	277815	cid_17956		-
chr17	27076971	27077015	cid_20093		+
chr10	99192821	99192876	cid_7003		+
chr4	20261130	20261185	cid_33960		+
chr14	103859136	103859176	cid_16257		+
chr3	48972042	48972097	cid_31400		+
chr4	123838895	123838932	cid_35258		-
chr3	112348155	112348203	cid_32198		-
chr3	136049029	136049102	cid_32594		+
chr13	20304305	20304357	cid_13214		-
chr5	41805593	41805639	cid_36904		-
chr8	74882776	74882809	cid_46536		-
chr12	49231692	49231738	cid_11252		-
chr9	34011574	34011629	cid_48166		-
chr9	139317330	139317386	cid_49683		+
chr5	1462208	1462264	cid_35942		-
chr6	158296204	158296258	cid_42419		+
chr17	2317661	2317693	cid_19540		-
chr19	40790662	40790694	cid_23946		-
chr6	37300656	37300702	cid_40719		+
chr1	33476495	33476550	cid_956		-
chr14	21702419	21702462	cid_14766		-
chr12	95868102	95868136	cid_12222		+
chr4	95378671	95378723	cid_34817		+
chr12	46760797	46760865	cid_11189		-
chr2	170416849	170416900	cid_26541		-
chr6	111215069	111215118	cid_41554		+
chr9	17316286	17316337	cid_47866		+
chr10	8024342	8024388	cid_5863		+
chr6	158505249	158505287	cid_42424		+
chr2	198284706	198284760	cid_27159		-
chr8	128209419	128209477	cid_47188		-
chr17	65722823	65722866	cid_21801		+
chr11	9860764	9860826	cid_7813		-
chr15	40980846	40980889	cid_16603		-
chr13	20257658	20257689	cid_13191		-
chr5	130759669	130759726	cid_38725		-
chr10	88863466	88863499	cid_6687		+
chr19	3467855	3467899	cid_23223		+
chr2	198353962	198354015	cid_27172		-
chr4	119644421	119644458	cid_35187		-
chr19	1428475	1428530	cid_23157		+
chr9	95405361	95405407	cid_48661		-
chr13	93232004	93232049	cid_14184		+
chrX	129337147	129337191	cid_51445		-
chr20	30783277	30783326	cid_28363		-
chr11	206388	206423	cid_7584		-
chr2	175961483	175961526	cid_26696		-
chr21	46225703	46225750	cid_29660		-
chr19	9671016	9671060	cid_23399		-
chr2	192257942	192257983	cid_27090		+
chr8	133852191	133852227	cid_47437		+
chr7_gl000195_random	72969	73017	cid_45543		-
chr7	80544333	80544373	cid_43949		-
chr5	58954952	58954996	cid_37491		-
chr4	57312540	57312592	cid_34428		+
chr8	58659022	58659056	cid_46273		-
chr4	95607629	95607663	cid_34840		+
chr14	39651430	39651474	cid_15087		+
chr5	96110312	96110353	cid_38345		+
chr3	42674510	42674561	cid_31179		+
chrX	31193384	31193421	cid_50064		-
chr21	46191132	46191185	cid_29644		-
chr11	17098619	17098662	cid_8001		-
chr11	18429172	18429210	cid_8036		+
chr5	14400100	14400158	cid_36186		+
chr13	96641635	96641706	cid_14300		-
chr3	78717206	78717265	cid_31873		-
chr9	88277019	88277072	cid_48533		-
chr8	141530385	141530456	cid_47483		-
chr4	151356826	151356868	cid_35519		-
chr1	120467555	120467597	cid_3090		-
chr7	35006549	35006597	cid_43407		-
chr20	57469203	57469246	cid_29028		+
chr6	170066179	170066240	cid_42747		-
chr12	116561304	116561340	cid_12704		-
chr3	38024781	38024838	cid_31079		+
chr5	37122294	37122341	cid_36624		-
chr13	34418966	34419017	cid_13437		+
chr5	148881076	148881135	cid_39382		-
chr1	227243274	227243325	cid_5239		-
chr8	1857632	1857674	cid_45568		+
chr7	81964384	81964436	cid_43970		-
chr3	167451946	167451992	cid_33148		-
chr12	21375283	21375316	cid_10807		+
chr6	52131312	52131349	cid_40878		-
chr1	241757405	241757466	cid_5563		-
chr11	57509476	57509516	cid_8610		+
chr5	135514273	135514337	cid_38944		+
chr10	62545538	62545594	cid_6281		+
chr17	57784587	57784647	cid_21411		-
chr7	128804738	128804783	cid_44855		+
chr1	66580313	66580359	cid_1893		+
chr19	13208314	13208355	cid_23534		+
chr5	37294320	37294372	cid_36678		-
chr5	72195737	72195795	cid_37847		+
chrX	45615756	45615813	cid_50242		-
chr3	150141233	150141273	cid_32834		+
chr9	33293477	33293517	cid_48116		+
chr10	82278502	82278567	cid_6641		+
chrX	150157218	150157269	cid_51629		+
chr12	104335236	104335291	cid_12364		+
chr3	185644611	185644669	cid_33502		-
chr20	32263796	32263837	cid_28397		-
chr12	112477691	112477729	cid_12623		-
chr17	48772577	48772616	cid_21112		-
chr16	30566090	30566135	cid_18665		-
chr19	6415096	6415143	cid_23325		-
chr2	64861962	64862007	cid_25401		-
chr1	179815006	179815077	cid_4135		-
chr7	44871583	44871633	cid_43589		-
chr14	97002329	97002394	cid_16137		+
chr2	219093514	219093566	cid_27615		+
chr1	47765548	47765579	cid_1427		-
chr6	108365673	108365735	cid_41506		-
chr3	71007337	71007377	cid_31821		-
chr17	48262498	48262551	cid_21096		-
chr11	35251426	35251481	cid_8314		+
chr17	27117363	27117400	cid_20096		-
chr2	45615987	45616031	cid_25078		-
chr15	62210863	62210922	cid_17093		-
chr17	57958197	57958258	cid_21459		-
chr4	62066946	62066988	cid_34466		+
chr4	39757350	39757408	cid_34186		+
chr10	69834189	69834250	cid_6373		-
chr1	184661720	184661793	cid_4270		-
chr11	46515064	46515105	cid_8394		-
chr16	69335175	69335230	cid_19049		+
chr12	56634346	56634410	cid_11573		-
chr17	65732681	65732727	cid_21803		+
chr12	125515158	125515201	cid_13068		+
chr19	54959271	54959343	cid_24184		-
chr18	180452	180511	cid_22208		+
chr1	28864755	28864809	cid_742		+
chr12	64077988	64078020	cid_11749		-
chr2	42511843	42511882	cid_24979		+
chr22	33258943	33259008	cid_30026		+
chr2	197738343	197738391	cid_27136		-
chr1	51435997	51436051	cid_1466		+
chr11	47786650	47786707	cid_8521		-
chr6	99848017	99848063	cid_41414		-
chr7	91952775	91952826	cid_44109		+
chr2	211543361	211543413	cid_27505		+
chr3	188594839	188594881	cid_33536		+
chr19	10862540	10862571	cid_23471		+
chr15	58004381	58004417	cid_16988		+
chr1	153758218	153758256	cid_3388		-
chr17	53040365	53040411	cid_21185		-
chr8	128212470	128212528	cid_47201		-
chr11	85346939	85346994	cid_9452		+
chr3	180347425	180347456	cid_33394		-
chr1	115276542	115276600	cid_2972		-
chr3	194144995	194145048	cid_33590		-
chr1	211433514	211433572	cid_4780		+
chr11	62507686	62507749	cid_8778		+
chr20	60891313	60891367	cid_29079		-
chr8	101195657	101195700	cid_46732		+
chr11	120292605	120292658	cid_10052		+
chr2	20464997	20465041	cid_24536		-
chr11	133119045	133119076	cid_10162		-
chr14	69371342	69371374	cid_15633		-
chr15	50648038	50648086	cid_16851		+
chr13	92004875	92004940	cid_14064		+
chr12	53835579	53835626	cid_11414		+
chr2	86364290	86364337	cid_25760		+
chr16	18849837	18849877	cid_18400		-
chr7	135611805	135611877	cid_45064		-
chr15	25582680	25582721	cid_16378		-
chr21	46193661	46193707	cid_29645		-
chr3	142283391	142283445	cid_32716		-
chr1	176085720	176085766	cid_4104		-
chr14	37749775	37749806	cid_15059		+
chr11	20530524	20530578	cid_8079		+
chr12	132594375	132594423	cid_13128		+
chr5	6740326	6740380	cid_36045		+
chr18	21044319	21044379	cid_22527		+
chr7	87517681	87517717	cid_44012		+
chr3	120673967	120674005	cid_32320		+
chr12	101788816	101788860	cid_12318		-
chr3	196649094	196649137	cid_33678		+
chr4	88356411	88356460	cid_34762		+
chr12	129366058	129366090	cid_13091		+
chr5	43490705	43490741	cid_36951		-
chr12	19671143	19671212	cid_10517		+
chr9	19601989	19602020	cid_47902		-
chrX	107842595	107842663	cid_51013		+
chr10	66929289	66929329	cid_6322		-
chr5	58975992	58976041	cid_37529		-
chr10	98336474	98336536	cid_6991		-
chr10	103565761	103565808	cid_7119		-
chr8	128814835	128814893	cid_47347		+
chr3	160970006	160970062	cid_33061		+
chr2	122515022	122515083	cid_26102		+
chr13	113918656	113918719	cid_14626		+
chr12	69234282	69234328	cid_11871		+
chr13	115038138	115038181	cid_14679		+
chr2	198353009	198353046	cid_27171		-
chr4	135119324	135119381	cid_35352		-
chrX	73057873	73057925	cid_50617		-
chr12	72004865	72004917	cid_11941		-
chr5	58549848	58549891	cid_37288		-
chr7	101505040	101505080	cid_44387		+
chr11	118897540	118897582	cid_10031		-
chr18	72532	72564	cid_22206		-
chr17	29062151	29062196	cid_20206		+
chr9	2819064	2819120	cid_47690		-
chr17	27876183	27876221	cid_20137		+
chr15	75663511	75663565	cid_17453		-
chr14	103918527	103918562	cid_16265		+
chr12	62998104	62998157	cid_11734		+
chrM	10888	10945	cid_49760		+
chrX	71495366	71495399	cid_50566		-
chr11	118097490	118097533	cid_9986		-
chr10	88197622	88197667	cid_6666		-
chr7	74116888	74116925	cid_43832		+
chr5	102250319	102250359	cid_38410		+
chr13	46948619	46948665	cid_13595		-
chrX	153213908	153213975	cid_51683		-
chrX	41207086	41207124	cid_50183		+
chr1	235652352	235652390	cid_5515		-
chr9	127146831	127146870	cid_49224		-
chr16	3801564	3801615	cid_18137		-
chr1	42743974	42744024	cid_1262		-
chr8	25269758	25269803	cid_45770		+
chr18	43843427	43843482	cid_22795		+
chr21	46271200	46271272	cid_29668		-
chr13	100616968	100617025	cid_14443		-
chr3	15613101	15613139	cid_30720		-
chr14	32624987	32625039	cid_14985		+
chr3	58117213	58117262	cid_31724		+
chrX	41056848	41056904	cid_50139		+
```
