## Additional file 3 for "ENNGene: an Easy Neural Network model building tool for Genomics": ICLIP_TIAL1.train.positives.bed (part 2 of 2)

```
chr3	33661055	33661090	cid_31022		-
chr7	143003076	143003130	cid_45248		+
chr11	85703771	85703827	cid_9483		-
chr1	78433806	78433851	cid_2261		-
chr16	6867506	6867539	cid_18192		+
chr5	162871956	162872009	cid_39556		+
chr5	14614097	14614144	cid_36206		+
chr2	230683031	230683083	cid_27836		-
chr16	23585598	23585666	cid_18493		+
chr11	64850794	64850839	cid_8925		-
chr20	13145120	13145151	cid_28227		+
chr1	76256294	76256340	cid_2130		+
chr7	55538662	55538722	cid_43640		-
chr5	78915251	78915301	cid_38018		+
chr9	114178502	114178556	cid_48988		-
chr17	16245880	16245938	cid_19877		-
chr16	85711560	85711605	cid_19330		-
chr2	160087597	160087644	cid_26440		+
chr7	100486224	100486273	cid_44355		+
chr11	82689235	82689278	cid_9423		-
chr3	98234342	98234403	cid_32010		-
chr20	16721746	16721810	cid_28236		+
chr2	9547540	9547580	cid_24369		-
chr3	160124734	160124778	cid_33022		+
chr1	212190182	212190235	cid_4822		-
chr1	218615999	218616041	cid_4952		+
chr1	156306819	156306883	cid_3605		-
chr19	49469014	49469060	cid_24092		+
chr6	166384614	166384653	cid_42617		-
chr2	223806690	223806745	cid_27695		+
chr6	35314922	35314959	cid_40641		+
chr20	50214297	50214358	cid_28917		-
chr1	108722796	108722847	cid_2712		-
chr12	19360082	19360124	cid_10489		+
chr5	58677704	58677762	cid_37338		-
chr4	48549202	48549261	cid_34335		-
chrX	107842092	107842142	cid_51010		+
chr14	70444840	70444886	cid_15681		+
chr6	110931514	110931558	cid_41545		-
chr16	30368698	30368733	cid_18657		-
chr18	19243586	19243636	cid_22511		-
chr10	105205388	105205434	cid_7208		+
chr12	46754472	46754542	cid_11179		-
chr11	93440303	93440349	cid_9596		+
chr1	1595211	1595250	cid_51		-
chr1	70688175	70688226	cid_2020		+
chr7	111057134	111057181	cid_44610		-
chr5	58906530	58906589	cid_37432		-
chr3	52727059	52727093	cid_31593		+
chr7	111367092	111367153	cid_44621		-
chr14	38059355	38059413	cid_15065		-
chrX	41205663	41205703	cid_50178		+
chr20	34327720	34327784	cid_28522		-
chr17	65083027	65083072	cid_21769		-
chr12	104725500	104725554	cid_12404		+
chr15	67529047	67529091	cid_17270		-
chr4	79531291	79531359	cid_34641		+
chr3	37162942	37162989	cid_31055		-
chr2	170554071	170554136	cid_26559		+
chr18	56010335	56010380	cid_22928		+
chr2	44429237	44429288	cid_25048		+
chr6	136990303	136990345	cid_42065		-
chr2	48040307	48040351	cid_25132		-
chr20	5931713	5931766	cid_28157		+
chr15	99309850	99309912	cid_17874		+
chr22	41527807	41527869	cid_30236		+
chr3	37938853	37938925	cid_31075		+
chrX	117246201	117246242	cid_51198		-
chr8	144806503	144806575	cid_47596		-
chr18	2696680	2696725	cid_22273		+
chr16	15793776	15793820	cid_18337		+
chr16	18794031	18794077	cid_18363		-
chr9	21867440	21867513	cid_47983		+
chr20	57571645	57571692	cid_29052		-
chr1	220246147	220246206	cid_4981		-
chr18	23597856	23597910	cid_22565		-
chr9	79229296	79229363	cid_48417		-
chr1	201928082	201928156	cid_4524		+
chr6	135286217	135286274	cid_42007		-
chr12	104725414	104725464	cid_12403		+
chr19	30314835	30314893	cid_23758		+
chr5	94417086	94417132	cid_38254		-
chr6	89872203	89872260	cid_41329		+
chr15	65588426	65588497	cid_17180		+
chr1	78413534	78413601	cid_2224		-
chr7	74317086	74317142	cid_43844		+
chr3	129369414	129369457	cid_32490		-
chr8	101197383	101197433	cid_46733		+
chr1	152005060	152005117	cid_3354		-
chr12	80037535	80037573	cid_12093		-
chr16	2871629	2871684	cid_18083		+
chr5	31506849	31506905	cid_36386		-
chr4	109861630	109861682	cid_35074		-
chr6	133692556	133692609	cid_41941		+
chr12	20525635	20525698	cid_10540		+
chr8	103270494	103270550	cid_46793		-
chr5	170834829	170834869	cid_39651		+
chr11	62620969	62621043	cid_8807		-
chr1	243289571	243289632	cid_5588		-
chr3	57620362	57620409	cid_31694		-
chr11	85712037	85712076	cid_9488		-
chr1	36769725	36769782	cid_1116		+
chr19	55553494	55553527	cid_24192		-
chr12	20555078	20555129	cid_10598		+
chr19	49973902	49973936	cid_24110		+
chr16	58559851	58559898	cid_18918		-
chr13	30801474	30801527	cid_13345		-
chr9	33026602	33026669	cid_48061		+
chr10	116199691	116199740	cid_7316		-
chr11	31509620	31509679	cid_8166		-
chr5	39015197	39015244	cid_36803		-
chr11	17171603	17171672	cid_8013		-
chr2	171966293	171966330	cid_26589		-
chr15	63986116	63986166	cid_17138		-
chr3	122170528	122170563	cid_32351		-
chr5	177022464	177022530	cid_39802		+
chr6	43480846	43480882	cid_40803		-
chr12	111948899	111948943	cid_12603		-
chr5	108671249	108671307	cid_38471		-
chr11	94492703	94492740	cid_9645		+
chr17	42756244	42756278	cid_20856		-
chr5	141313632	141313696	cid_39173		+
chr2	32756629	32756670	cid_24817		+
chr4	135117591	135117633	cid_35344		-
chr11	75728016	75728068	cid_9354		+
chr3	69093910	69093948	cid_31792		-
chr3	27444577	27444630	cid_30849		-
chr1	22165818	22165859	cid_500		-
chr3	9516561	9516616	cid_30567		+
chr1	224574194	224574233	cid_5072		-
chr8	42855419	42855458	cid_46057		+
chr3	38261223	38261271	cid_31086		+
chr13	97140468	97140531	cid_14332		+
chr7	23376553	23376596	cid_43133		-
chr18	18550246	18550300	cid_22497		-
chr4	120219680	120219741	cid_35200		-
chr7	98625223	98625260	cid_44286		-
chr11	64979319	64979375	cid_8931		+
chr2	72406299	72406343	cid_25614		-
chr4	108836089	108836144	cid_35018		+
chr17	80543790	80543846	cid_22179		+
chr5	65450410	65450461	cid_37725		+
chrM	12144	12193	cid_49763		+
chr2	69549146	69549194	cid_25476		-
chr2	170477250	170477293	cid_26549		+
chr17	662728	662799	cid_19485		-
chr6	166397105	166397156	cid_42652		-
chr10	96306381	96306436	cid_6873		+
chr15	68446039	68446086	cid_17284		+
chr12	121784269	121784329	cid_12847		-
chr7	140082175	140082214	cid_45193		-
chr3	131187071	131187123	cid_32524		-
chr4	25831682	25831721	cid_34110		-
chr9	137023421	137023491	cid_49643		+
chr2	86351862	86351916	cid_25746		+
chr9	22044895	22044944	cid_48016		+
chrX	53228242	53228294	cid_50350		-
chr9	137998699	137998744	cid_49658		+
chr3	48622276	48622323	cid_31365		-
chr1	32799680	32799729	cid_902		-
chr12	53565536	53565585	cid_11391		-
chr1	164818878	164818937	cid_3796		+
chr22	38886433	38886477	cid_30131		-
chrX	73044505	73044566	cid_50597		-
chr9	134353331	134353389	cid_49537		+
chr15	65850275	65850345	cid_17200		+
chr3	119242730	119242777	cid_32267		+
chr13	20611119	20611168	cid_13230		+
chr10	75543080	75543118	cid_6536		+
chr7	116599459	116599493	cid_44719		+
chr6	122772982	122773025	cid_41797		-
chr9	114174215	114174250	cid_48987		-
chr11	68339260	68339309	cid_9199		+
chr19	4961759	4961805	cid_23265		+
chr5	68411882	68411940	cid_37751		+
chr16	84214729	84214782	cid_19290		-
chr18	37115112	37115149	cid_22755		-
chr17	65872134	65872170	cid_21820		+
chr8	98737514	98737560	cid_46699		+
chr9	103088517	103088556	cid_48855		-
chr2	170492797	170492843	cid_26553		+
chr11	244213	244250	cid_7586		+
chr13	50619044	50619096	cid_13709		-
chr10	106073477	106073516	cid_7229		-
chr1	109180253	109180304	cid_2720		+
chr20	60584065	60584113	cid_29067		-
chr15	38778232	38778277	cid_16533		+
chr5	37327688	37327724	cid_36696		-
chr12	69230728	69230779	cid_11865		+
chr12	74934144	74934206	cid_11997		+
chr8	97243188	97243235	cid_46683		-
chr7	128134669	128134712	cid_44805		+
chr10	79750991	79751024	cid_6611		-
chr9	91935805	91935843	cid_48586		+
chr2	225379939	225379996	cid_27732		-
chr11	57505762	57505816	cid_8608		+
chrX	67741346	67741382	cid_50473		+
chr10	69798148	69798195	cid_6358		-
chr5	56531854	56531893	cid_37089		+
chr2	20463329	20463372	cid_24533		-
chrX	53602060	53602117	cid_50373		-
chr17	20179268	20179306	cid_20001		+
chr7	140507252	140507295	cid_45213		-
chr17	35550396	35550451	cid_20447		-
chr11	47752758	47752792	cid_8502		-
chr6	43753663	43753709	cid_40828		+
chr7	95799294	95799361	cid_44233		-
chr11	65196103	65196165	cid_8971		+
chr7	134586961	134587004	cid_44991		+
chr9	80863831	80863884	cid_48463		+
chr14	76241966	76242020	cid_15910		+
chr1	33240435	33240493	cid_933		+
chr4	110221233	110221281	cid_35136		-
chr4	102203552	102203597	cid_34907		-
chr7	129963896	129963961	cid_44899		+
chr4	41587714	41587761	cid_34256		+
chr1	38335518	38335555	cid_1156		-
chr15	102241210	102241255	cid_17943		-
chr2	242382115	242382151	cid_28031		+
chr16	19020872	19020906	cid_18406		+
chr2	152314480	152314529	cid_26331		+
chr7	142965938	142965973	cid_45242		+
chr4	142621225	142621265	cid_35440		+
chr16	74938080	74938138	cid_19208		-
chr15	43367324	43367384	cid_16708		-
chr5	138705253	138705314	cid_39095		+
chr19	47440657	47440705	cid_24048		+
chr2	203152350	203152391	cid_27300		+
chr22	31367584	31367636	cid_29994		+
chr1	197098266	197098326	cid_4413		-
chr5	134063357	134063418	cid_38855		+
chr9	136897781	136897813	cid_49636		-
chr20	3899082	3899136	cid_28124		+
chr2	198571939	198571989	cid_27202		+
chr14	75203273	75203329	cid_15858		+
chrX	135955987	135956031	cid_51556		-
chr15	30936463	30936502	cid_16438		+
chr18	14120989	14121035	cid_22491		-
chr10	129250667	129250732	cid_7545		+
chrX	41055606	41055651	cid_50137		+
chr5	145887397	145887445	cid_39282		+
chr7	101900571	101900638	cid_44436		+
chr2	228193237	228193299	cid_27761		+
chr18	61171101	61171168	cid_23006		+
chr2	30791039	30791085	cid_24746		+
chr2	97858681	97858723	cid_25844		+
chr4	139092675	139092729	cid_35380		-
chr21	17792071	17792104	cid_29212		+
chr3	32523844	32523891	cid_30940		-
chr18	43674854	43674890	cid_22788		-
chr6	31478672	31478724	cid_40521		+
chr16	89880779	89880835	cid_19461		-
chr2	172193911	172193962	cid_26596		-
chr11	27529947	27529980	cid_8121		+
chr6	105725763	105725801	cid_41477		-
chr5	138619501	138619552	cid_39063		+
chr9	95212388	95212421	cid_48659		+
chr20	21311386	21311438	cid_28302		+
chr22	41756046	41756103	cid_30250		+
chr13	42870516	42870563	cid_13545		+
chrX	40510674	40510727	cid_50119		-
chr9	88253020	88253069	cid_48527		-
chr4	177253300	177253363	cid_35773		+
chr16	89813140	89813174	cid_19440		-
chr22	40731415	40731465	cid_30197		+
chr13	109807234	109807268	cid_14502		+
chr9	33984484	33984521	cid_48159		-
chr16	23118603	23118654	cid_18476		-
chr7	72397143	72397190	cid_43767		+
chr20	33622244	33622292	cid_28446		-
chr11	111610461	111610524	cid_9910		-
chr9	128125216	128125258	cid_49275		+
chr1	24996070	24996106	cid_622		+
chr7	101894362	101894437	cid_44427		+
chr12	1399388	1399438	cid_10223		+
chr17	41151855	41151910	cid_20773		+
chr2	153572440	153572506	cid_26393		-
chr9	21547388	21547441	cid_47938		-
chr17	73231802	73231839	cid_21946		+
chr3	38293879	38293929	cid_31089		+
chr2	153533901	153533969	cid_26383		-
chr17	27878342	27878396	cid_20151		+
chr10	118646268	118646325	cid_7328		-
chr12	54680103	54680156	cid_11504		+
chr6	25620586	25620647	cid_40282		+
chr12	124090539	124090574	cid_13026		+
chrX	139798450	139798491	cid_51574		+
chr3	29706716	29706750	cid_30875		+
chr1	33145333	33145399	cid_927		+
chr13	96513941	96513984	cid_14279		-
chr13	92417558	92417604	cid_14131		+
chr20	47852781	47852835	cid_28836		+
chr13	92288179	92288236	cid_14116		+
chrX	122752875	122752919	cid_51299		-
chr1	6324503	6324547	cid_121		-
chr17	37408930	37408982	cid_20561		-
chr19	32875599	32875657	cid_23775		+
chr13	95271956	95271997	cid_14200		+
chr6	75976170	75976244	cid_41126		-
chr5	32786551	32786603	cid_36493		+
chr7	5518616	5518662	cid_42886		-
chr4	165819202	165819235	cid_35622		+
chr1	111727647	111727712	cid_2843		+
chrX	70782897	70782943	cid_50550		+
chrX	107969899	107969947	cid_51087		-
chr12	94760354	94760414	cid_12195		-
chr7	90839638	90839681	cid_44072		+
chr14	31789338	31789370	cid_14966		-
chr1	679518	679554	cid_1		-
chr2	44150606	44150657	cid_25013		-
chr8	103840100	103840161	cid_46837		-
chr7	6035299	6035342	cid_42914		-
chr1	85397067	85397131	cid_2306		-
chr2	217364491	217364524	cid_27602		+
chr16	87774767	87774811	cid_19361		-
chr21	17190934	17190980	cid_29192		+
chr3	78926351	78926393	cid_31907		-
chr11	20388969	20389002	cid_8068		+
chr6	25495708	25495758	cid_40277		+
chr2	175424587	175424641	cid_26675		-
chr11	27405126	27405190	cid_8103		-
chr21	46195927	46195976	cid_29654		-
chrX	119759939	119759987	cid_51275		-
chr17	77806968	77807031	cid_22072		-
chr3	155560179	155560225	cid_32936		-
chr15	30938410	30938462	cid_16439		+
chr5	79434755	79434793	cid_38044		-
chr6	43473937	43473987	cid_40801		+
chr12	120898892	120898940	cid_12804		+
chr5	58288971	58289021	cid_37130		-
chr1	113243999	113244040	cid_2889		-
chr9	17143373	17143418	cid_47859		+
chr7	76130231	76130270	cid_43881		+
chr2	27544687	27544735	cid_24656		-
chr14	68157702	68157747	cid_15577		-
chr9	37357352	37357420	cid_48310		+
chr1	231154717	231154787	cid_5376		-
chr19	34893064	34893107	cid_23820		+
chr1	235506118	235506178	cid_5504		+
chrX	70628131	70628197	cid_50522		+
chr1	67451987	67452032	cid_1916		+
chr17	44218248	44218306	cid_20900		-
chr19	40738308	40738360	cid_23944		-
chr2	179407753	179407797	cid_26803		+
chr8	128749082	128749117	cid_47332		+
chr5	150095359	150095402	cid_39420		-
chr1	28890389	28890435	cid_750		+
chr16	24769685	24769729	cid_18535		+
chr9	96441681	96441740	cid_48691		+
chr10	29746689	29746746	cid_6091		-
chr2	136406634	136406668	cid_26237		+
chr6	133596243	133596286	cid_41923		+
chr13	79886526	79886589	cid_13962		-
chr13	77807258	77807297	cid_13924		-
chr7	128215401	128215437	cid_44815		+
chr8	27465606	27465646	cid_45839		-
chr8	67834807	67834853	cid_46450		-
chr8	129045474	129045510	cid_47385		+
chr14	75292039	75292081	cid_15866		+
chr1	35853358	35853395	cid_1033		+
chr1	153782253	153782322	cid_3397		-
chr11	93466454	93466504	cid_9613		-
chr5	1468780	1468832	cid_35953		-
chr8	42303623	42303657	cid_46043		-
chr8	19681683	19681734	cid_45690		+
chr10	15883362	15883427	cid_5923		-
chr10	104250265	104250311	cid_7169		-
chr7	128928921	128928962	cid_44856		+
chr2	86308682	86308727	cid_25739		-
chr6	166369156	166369213	cid_42591		-
chr5	32396148	32396188	cid_36454		-
chr3	57788008	57788051	cid_31701		+
chr9	104166440	104166483	cid_48865		+
chr8	129010607	129010649	cid_47366		+
chr17	27075680	27075738	cid_20092		+
chr3	133342121	133342161	cid_32568		-
chr20	34304575	34304641	cid_28499		-
chr9	110086166	110086204	cid_48911		+
chr3	188608404	188608445	cid_33545		+
chr6	41757487	41757559	cid_40753		+
chrX	69517033	69517083	cid_50487		+
chr16	66766255	66766330	cid_18971		-
chr1	97278657	97278723	cid_2601		+
chr15	44707829	44707903	cid_16753		+
chr1	89301507	89301578	cid_2393		+
chr9	127497491	127497545	cid_49242		-
chr3	160141643	160141694	cid_33036		+
chr12	29813210	29813254	cid_10956		-
chr6	116544297	116544335	cid_41649		+
chr13	111554943	111554999	cid_14559		-
chr18	11141326	11141373	cid_22396		-
chr6	160526813	160526866	cid_42494		+
chr6	147660841	147660882	cid_42206		+
chr1	23611264	23611310	cid_543		-
chr18	685883	685931	cid_22248		-
chr11	113712348	113712390	cid_9928		-
chr13	77713281	77713328	cid_13914		-
chr12	20836864	20836913	cid_10793		+
chr5	147650149	147650202	cid_39333		+
chr12	94725444	94725479	cid_12192		-
chr21	37771907	37771943	cid_29448		+
chr1	53333444	53333498	cid_1571		+
chr2	221384589	221384624	cid_27662		+
chr3	191088851	191088883	cid_33553		+
chr5	132559848	132559887	cid_38793		-
chr14	29238438	29238500	cid_14913		+
chr12	74932324	74932379	cid_11981		+
chr2	175006513	175006557	cid_26665		-
chr10	12259179	12259252	cid_5891		+
chr15	75950925	75950968	cid_17461		+
chr14	21463206	21463271	cid_14741		+
chr1	169080593	169080652	cid_3935		+
chr7	125002326	125002357	cid_44771		+
chr1	46119670	46119717	cid_1363		-
chr8	101237317	101237359	cid_46735		+
chr16	88918695	88918736	cid_19402		-
chr8	74234395	74234442	cid_46521		+
chrX	45629441	45629494	cid_50264		-
chr12	12288075	12288107	cid_10397		-
chr1	220987570	220987625	cid_5004		+
chr13	98664556	98664602	cid_14379		+
chr5	58434961	58435004	cid_37228		-
chr1	161582501	161582566	cid_3724		+
chr1	109320888	109320931	cid_2745		+
chr12	76461100	76461158	cid_12041		-
chr7	135322145	135322211	cid_45050		+
chr7	42949180	42949215	cid_43513		-
chr5	145887329	145887372	cid_39281		+
chr12	111159797	111159842	cid_12583		-
chr3	194409549	194409593	cid_33605		+
chr16	70284166	70284222	cid_19099		-
chr3	47371673	47371734	cid_31273		+
chr8	127570454	127570486	cid_47070		-
chr14	62188394	62188435	cid_15451		+
chr21	33975438	33975477	cid_29328		-
chr19	16512140	16512190	cid_23621		-
chr14	97322585	97322625	cid_16150		+
chr7	102952609	102952673	cid_44455		+
chr16	28843885	28843933	cid_18607		+
chr1	165664451	165664487	cid_3812		-
chr8	128199603	128199677	cid_47158		-
chr4	110126683	110126747	cid_35103		-
chr5	94916643	94916689	cid_38280		+
chr2	10271270	10271330	cid_24412		+
chr4	109858917	109858963	cid_35073		-
chr10	38385555	38385606	cid_6159		+
chr22	18211901	18211955	cid_29740		+
chr2	153505932	153505988	cid_26366		+
chr1	233296961	233297012	cid_5416		-
chr2	184026276	184026339	cid_26890		+
chr3	9841915	9841963	cid_30574		+
chr2	182784250	182784293	cid_26839		+
chr1	151669121	151669160	cid_3344		+
chr7	151948962	151949019	cid_45386		-
chr8	125324962	125325034	cid_47034		-
chr7	134653896	134653961	cid_45008		+
chr1	12677505	12677556	cid_280		-
chr4	41637976	41638020	cid_34266		+
chr6	25426637	25426672	cid_40271		+
chr2	211459328	211459381	cid_27475		+
chr13	96453885	96453939	cid_14271		-
chr12	83528509	83528542	cid_12116		+
chr12	20584925	20584973	cid_10660		+
chr12	19436791	19436846	cid_10495		+
chr2	172930469	172930534	cid_26611		+
chr3	10137802	10137852	cid_30602		+
chr7	157039204	157039257	cid_45473		+
chr12	121201804	121201863	cid_12824		-
chr16	54952954	54953009	cid_18842		-
chr16	48385707	48385772	cid_18781		+
chr17	1796086	1796138	cid_19530		+
chr16	19195563	19195609	cid_18414		+
chr1	61926523	61926557	cid_1770		+
chr1	45285481	45285518	cid_1330		-
chr8	96045272	96045311	cid_46677		+
chr6	96057150	96057205	cid_41384		+
chr11	76251422	76251463	cid_9372		+
chr12	100967576	100967622	cid_12307		+
chr2	191783223	191783283	cid_27056		+
chr12	20539420	20539481	cid_10577		+
chr12	22797110	22797154	cid_10841		+
chr19	50129344	50129412	cid_24118		+
chr1	36696630	36696689	cid_1103		+
chr1	54534642	54534684	cid_1612		+
chr10	74035208	74035253	cid_6486		+
chr1	52552812	52552863	cid_1531		+
chrX	31216126	31216157	cid_50069		-
chr3	119170017	119170061	cid_32260		-
chr4	170483404	170483449	cid_35684		-
chr12	20607394	20607444	cid_10681		+
chr2	228393489	228393553	cid_27790		+
chr12	108091379	108091430	cid_12474		+
chr1	19950372	19950410	cid_403		+
chr7	151856244	151856288	cid_45372		-
chr10	71990010	71990051	cid_6455		-
chr19	36036186	36036225	cid_23846		-
chr14	77270392	77270441	cid_15920		-
chr18	33615540	33615579	cid_22689		-
chr16	2105517	2105561	cid_18022		+
chr6	42944668	42944705	cid_40784		-
chr19	47713102	47713139	cid_24070		+
chr9	133489653	133489688	cid_49457		+
chr2	182794810	182794864	cid_26846		+
chr4	152025793	152025830	cid_35534		+
chr8	64125118	64125150	cid_46418		+
chr19	2339927	2339968	cid_23192		+
chr12	39154612	39154654	cid_11033		-
chr17	56167488	56167533	cid_21321		+
chr15	100131427	100131464	cid_17910		+
chr16	29812459	29812503	cid_18630		+
chr13	45911381	45911427	cid_13582		-
chr12	105582006	105582053	cid_12448		-
chr17	62116622	62116663	cid_21685		-
chr5	71504571	71504620	cid_37809		+
chr12	125515638	125515690	cid_13075		+
chr17	54939286	54939321	cid_21201		+
chr5	96111890	96111955	cid_38346		-
chr3	101390768	101390826	cid_32066		-
chr6	159236794	159236827	cid_42457		-
chr3	50355250	50355311	cid_31507		-
chr15	23012207	23012265	cid_16345		-
chr8	96047812	96047851	cid_46679		+
chr11	61894047	61894095	cid_8721		+
chr2	233599948	233599996	cid_27885		+
chr12	48073226	48073276	cid_11212		-
chr6	28876541	28876592	cid_40456		-
chr2	225422348	225422380	cid_27738		-
chr3	33635654	33635709	cid_31017		-
chr19	54729889	54729926	cid_24182		-
chr19	988929	988989	cid_23120		+
chr4	104095761	104095814	cid_34958		-
chr13	73293051	73293096	cid_13820		-
chr17	60079207	60079277	cid_21587		-
chr7	56131084	56131140	cid_43667		+
chr5	149114363	149114415	cid_39392		+
chr3	132242045	132242117	cid_32538		+
chr17	42155673	42155727	cid_20823		-
chr4	124051140	124051188	cid_35265		+
chr4	83812178	83812237	cid_34717		-
chr18	33848724	33848775	cid_22718		+
chr10	96306323	96306371	cid_6872		+
chr2	44159791	44159841	cid_25018		-
chr1	90171957	90172001	cid_2402		+
chr2	177141863	177141922	cid_26724		+
chr1	182824862	182824908	cid_4219		+
chr9	86553560	86553622	cid_48504		-
chr9	127043382	127043422	cid_49218		+
chr2	29016734	29016767	cid_24697		+
chr9	86583324	86583382	cid_48506		-
chr3	97663714	97663758	cid_32009		+
chr19	34687986	34688027	cid_23799		+
chr5	72189566	72189622	cid_37841		+
chr12	45826054	45826123	cid_11079		+
chr17	38784604	38784659	cid_20649		-
chr6	125406832	125406883	cid_41802		+
chr9	97847690	97847728	cid_48765		+
chr18	11066059	11066105	cid_22387		-
chr13	32710686	32710724	cid_13374		+
chr5	10411652	10411722	cid_36130		+
chr11	34109527	34109574	cid_8272		+
chr2	61511973	61512017	cid_25318		-
chr5	32420596	32420647	cid_36464		-
chr22	38170073	38170144	cid_30085		+
chr18	37093841	37093877	cid_22754		-
chr5	40774696	40774756	cid_36876		-
chr20	57611665	57611718	cid_29059		-
chrX	20278194	20278241	cid_49915		-
chrX	41208046	41208101	cid_50185		+
chrX	118672976	118673028	cid_51230		-
chr5	58972844	58972911	cid_37524		-
chr7	100486194	100486238	cid_44354		+
chrX	112033192	112033248	cid_51162		-
chr5	44815319	44815361	cid_36989		+
chr13	41949903	41949960	cid_13512		+
chr14	91924408	91924472	cid_16058		-
chr12	132606522	132606569	cid_13129		+
chr10	11994338	11994377	cid_5868		-
chr1	24122135	24122166	cid_601		-
chr4	62313594	62313629	cid_34468		+
chr14	64603768	64603819	cid_15499		+
chr1	31764487	31764524	cid_833		-
chr7	127005121	127005170	cid_44776		-
chr5	74895210	74895262	cid_37936		+
chr4	110158357	110158397	cid_35111		-
chr17	56168290	56168327	cid_21324		+
chr17	45000141	45000172	cid_20929		-
chr22	22117484	22117528	cid_29815		-
chr3	52584407	52584445	cid_31576		-
chr4	122598183	122598223	cid_35231		-
chr2	101893193	101893268	cid_25911		-
chr18	51681431	51681477	cid_22887		-
chr6	28616008	28616040	cid_40432		-
chr2	183581797	183581842	cid_26861		+
chrX	133561165	133561221	cid_51486		+
chr5	150647401	150647443	cid_39433		+
chr12	110729980	110730018	cid_12525		+
chr10	16807030	16807078	cid_5933		-
chr9	5787129	5787179	cid_47729		-
chr1	31732636	31732704	cid_828		-
chr5	21489733	21489765	cid_36324		+
chr1	62162200	62162238	cid_1781		-
chr1	180010114	180010167	cid_4162		+
chr1	46740508	46740551	cid_1402		+
chr8	129009299	129009351	cid_47364		+
chr6	160103338	160103392	cid_42467		-
chr9	22005921	22005971	cid_48006		-
chr1	987204	987243	cid_11		+
chr2	191068194	191068229	cid_26993		-
chr6	126671286	126671324	cid_41848		+
chr4	77051921	77051972	cid_34582		-
chr7	75959053	75959109	cid_43875		-
chr14	92250085	92250129	cid_16066		-
chr2	3627839	3627890	cid_24355		+
chrX	67738654	67738699	cid_50472		+
chrX	41207270	41207339	cid_50184		+
chr14	100728804	100728859	cid_16167		+
chr7	114174776	114174823	cid_44670		+
chr17	65739977	65740048	cid_21811		+
chr14	102473393	102473431	cid_16198		+
chr11	117039316	117039375	cid_9958		+
chr14	50606557	50606593	cid_15202		-
chr17	58027684	58027750	cid_21474		+
chr17	17094163	17094197	cid_19903		+
chr2	44203238	44203284	cid_25045		-
chr5	94861074	94861107	cid_38274		-
chr1	183522058	183522097	cid_4254		+
chr13	27827976	27828008	cid_13310		+
chr17	40688935	40688993	cid_20734		+
chr13	41946972	41947026	cid_13510		+
chr14	21821603	21821654	cid_14804		-
chr21	46194179	46194225	cid_29649		-
chr6	47471304	47471357	cid_40862		+
chr4	95445022	95445077	cid_34820		+
chr1	85786716	85786777	cid_2326		-
chr16	4853344	4853411	cid_18174		-
chr6	27858110	27858166	cid_40406		-
chr17	75210805	75210859	cid_22025		+
chr2	214012393	214012434	cid_27538		-
chr17	7786489	7786546	cid_19733		-
chr5	64534413	64534450	cid_37618		-
chr11	64889584	64889624	cid_8927		-
chr22	19462944	19462995	cid_29759		-
chr6	165951859	165951901	cid_42530		-
chr1	116944209	116944251	cid_3004		+
chr6	43493939	43493991	cid_40809		-
chr10	96368557	96368602	cid_6952		+
chr4	95587718	95587774	cid_34829		+
chr8	19677193	19677245	cid_45687		+
chr22	35804214	35804251	cid_30039		+
chr1	111989632	111989689	cid_2848		-
chr14	102549854	102549886	cid_16216		-
chr22	29668237	29668274	cid_29924		+
chr7	139102502	139102560	cid_45159		+
chrX	73492603	73492650	cid_50721		-
chr10	77158159	77158200	cid_6603		-
chr9	127426857	127426913	cid_49231		-
chrX	24094742	24094781	cid_49948		+
chr5	93954149	93954209	cid_38185		-
chr20	49545860	49545900	cid_28900		-
chr1	168204499	168204569	cid_3888		+
chr11	9304472	9304515	cid_7747		-
chr17	40714245	40714291	cid_20735		+
chr9	124118343	124118412	cid_49142		-
chr6	44397643	44397703	cid_40849		+
chr12	112943932	112943977	cid_12662		+
chr1	97256586	97256634	cid_2583		+
chr9	111679979	111680025	cid_48934		-
chr13	95285717	95285763	cid_14213		+
chr7	8062196	8062231	cid_42973		+
chr5	913770	913804	cid_35922		+
chr15	90432243	90432288	cid_17694		-
chr9	37143268	37143314	cid_48280		+
chr9	21535808	21535847	cid_47936		-
chrX	123220141	123220188	cid_51388		+
chr6	160219295	160219341	cid_42484		+
chr11	31827907	31827956	cid_8180		-
chr15	78584931	78584965	cid_17512		-
chr5	58525536	58525587	cid_37277		-
chr13	76419685	76419730	cid_13881		+
chr4	145976342	145976388	cid_35462		-
chr2	204062110	204062150	cid_27348		+
chr7	23569587	23569625	cid_43195		-
chr1	52206177	52206217	cid_1486		+
chr15	44776610	44776652	cid_16760		+
chr10	95455456	95455513	cid_6851		-
chrX	152774176	152774211	cid_51664		+
chr6	110543062	110543104	cid_41541		+
chr7	90356123	90356160	cid_44059		+
chr8	82626770	82626831	cid_46581		-
chr1	32095499	32095566	cid_845		-
chr5	112889727	112889762	cid_38572		+
chr21	38452562	38452605	cid_29464		+
chr15	64372869	64372903	cid_17143		-
chr4	142577457	142577501	cid_35438		+
chr2	70525612	70525652	cid_25553		-
chrX	31165343	31165376	cid_50060		-
chr13	20296626	20296659	cid_13208		-
chr22	17618458	17618526	cid_29734		-
chr2	101893470	101893542	cid_25912		-
chr8	30933838	30933874	cid_45901		+
chrX	13732247	13732286	cid_49821		-
chr20	17937713	17937757	cid_28266		-
chr4	57368123	57368175	cid_34438		+
chr1	2240891	2240947	cid_80		+
chr1	174363279	174363326	cid_4079		+
chr20	5159559	5159608	cid_28146		+
chr17	64392738	64392777	cid_21745		+
chr11	119180265	119180322	cid_10042		-
chr14	70235964	70236034	cid_15651		+
chr2	29137067	29137108	cid_24714		+
chr5	16736170	16736214	cid_36248		-
chr4	42602189	42602243	cid_34314		-
chr5	142746062	142746103	cid_39201		-
chr5	179044842	179044915	cid_39834		-
chr17	1300575	1300614	cid_19501		-
chr10	126448700	126448758	cid_7500		-
chr10	118653984	118654039	cid_7334		-
chr9	97772485	97772527	cid_48731		+
chr1	151025447	151025488	cid_3303		-
chr1	47775092	47775137	cid_1429		-
chr13	45857987	45858023	cid_13579		+
chr5	32276908	32276953	cid_36433		-
chr4	41960428	41960482	cid_34300		+
chr16	89888880	89888911	cid_19464		+
chr12	21622763	21622808	cid_10810		-
chr1	100515487	100515545	cid_2642		+
chr5	56555057	56555097	cid_37093		+
chr5	134182551	134182595	cid_38893		+
chr8	119092005	119092041	cid_46951		-
chr5	58937739	58937775	cid_37457		-
chr17	7321433	7321471	cid_19702		+
chr8	134519411	134519444	cid_47441		-
chr2	61460953	61461004	cid_25306		-
chr13	103268846	103268895	cid_14455		+
chr6	170115767	170115809	cid_42781		-
chr7	110937085	110937131	cid_44572		-
chr21	34948875	34948933	cid_29393		+
chr5	171290146	171290204	cid_39658		-
chr16	79135608	79135641	cid_19241		+
chr2	228205094	228205141	cid_27763		+
chr3	25672596	25672640	cid_30823		-
chr5	135382315	135382363	cid_38924		+
chr15	93543109	93543149	cid_17834		+
chr11	43418444	43418486	cid_8350		+
chr11	13723622	13723684	cid_7927		+
chr18	66362028	66362075	cid_23025		-
chr12	49331411	49331462	cid_11259		-
chr3	183511027	183511067	cid_33430		+
chr6	160100793	160100835	cid_42459		-
chr17	49075253	49075302	cid_21155		-
chr2	149484686	149484725	cid_26293		+
chr11	62505570	62505616	cid_8774		+
chr5	139815844	139815890	cid_39117		+
chr14	62204316	62204374	cid_15458		+
chr1	211952221	211952266	cid_4808		-
chr3	176750109	176750156	cid_33315		-
chr11	103006119	103006176	cid_9794		+
chr1	201938791	201938845	cid_4530		+
chr6	52959184	52959215	cid_40901		+
chr8	117671149	117671184	cid_46921		-
chr3	197509066	197509115	cid_33711		+
chr21	43308424	43308460	cid_29539		-
chr5	171773097	171773137	cid_39671		-
chr5	131054912	131054968	cid_38747		-
chr12	122762615	122762647	cid_12887		-
chr11	66688912	66688946	cid_9135		-
chr11	107926343	107926390	cid_9832		+
chr12	121017531	121017570	cid_12815		-
chr12	101736742	101736794	cid_12317		+
chr19	36716516	36716552	cid_23866		+
chr9	21866906	21866965	cid_47978		+
chr17	80721125	80721165	cid_22192		+
chr8	25266451	25266503	cid_45767		+
chr1	207966811	207966857	cid_4763		+
chr11	35756997	35757034	cid_8324		+
chr13	39598928	39598968	cid_13480		-
chr12	12273196	12273239	cid_10395		-
chr9	97861350	97861387	cid_48766		-
chr17	59857586	59857629	cid_21535		-
chr10	79552889	79552929	cid_6608		-
chr13	96674002	96674051	cid_14311		-
chr12	19566468	19566509	cid_10513		+
chr6	160510926	160510960	cid_42490		+
chr22	45580748	45580796	cid_30372		+
chr1	183502458	183502509	cid_4246		+
chr12	17142343	17142383	cid_10479		+
chr2	223494791	223494828	cid_27676		-
chr22	33260857	33260901	cid_30027		-
chr8	48793995	48794059	cid_46151		-
chr7	912959	913014	cid_42821		+
chr21	36162196	36162249	cid_29438		-
chr7	138521860	138521916	cid_45105		-
chr16	29989568	29989622	cid_18643		+
chr13	79918187	79918226	cid_14004		-
chr6	53363093	53363162	cid_40911		-
chr9	16418241	16418290	cid_47857		-
chr4	17845058	17845114	cid_33949		+
chr2	44151876	44151923	cid_25015		-
chr6	18225348	18225392	cid_40207		-
chr12	29908591	29908646	cid_10960		-
chr1	87368666	87368706	cid_2354		-
chr10	94100742	94100803	cid_6809		+
chr11	10536321	10536367	cid_7832		-
chr16	3072219	3072262	cid_18093		+
chr6	88304128	88304189	cid_41310		+
chr5	68498520	68498571	cid_37758		+
chr14	75306859	75306894	cid_15872		+
chr19	12907798	12907830	cid_23520		-
chr20	35869971	35870009	cid_28625		+
chr11	94899712	94899758	cid_9672		-
chr1	38164644	38164692	cid_1146		+
chr7	35040407	35040452	cid_43409		-
chr5	60719465	60719517	cid_37585		+
chr5	55240831	55240866	cid_37070		+
chr6	138967805	138967867	cid_42082		-
chr12	53434554	53434599	cid_11386		+
chr6	126236186	126236237	cid_41814		+
chr6	107420052	107420098	cid_41491		-
chr12	57146358	57146389	cid_11640		+
chr21	40668323	40668368	cid_29520		-
chr1	61555043	61555098	cid_1705		+
chr11	28135200	28135245	cid_8139		+
chr9	21867337	21867378	cid_47982		+
chr9	139358088	139358133	cid_49693		-
chr2	212400392	212400424	cid_27530		+
chr6	56969783	56969826	cid_40957		+
chr4	109588810	109588851	cid_35030		+
chr5	58410492	58410540	cid_37197		-
chr8	6609214	6609248	cid_45592		+
chr5	137846080	137846135	cid_39015		-
chr11	111933375	111933442	cid_9917		+
chr19	1357095	1357139	cid_23140		+
chr3	136426923	136426962	cid_32617		-
chrY	21153826	21153876	cid_51773		-
chr12	123756353	123756407	cid_12986		-
chr6	111620976	111621019	cid_41597		-
chr19	3207859	3207916	cid_23211		+
chr4	77959715	77959747	cid_34616		+
chr10	12197095	12197150	cid_5872		+
chr9	37148704	37148767	cid_48283		+
chr22	25592384	25592439	cid_29858		+
chr16	53341861	53341902	cid_18827		+
chr14	21957608	21957656	cid_14828		+
chr2	114464370	114464430	cid_26031		-
chr10	81442403	81442449	cid_6635		-
chr7	151274099	151274139	cid_45351		-
chr7	30648092	30648164	cid_43352		+
chr6	117901555	117901604	cid_41695		-
chr5	37701238	37701275	cid_36744		+
chr17	73225220	73225252	cid_21939		+
chr6	166380222	166380270	cid_42609		-
chr3	176881514	176881571	cid_33334		-
chr2	54167058	54167098	cid_25170		-
chr2	27580763	27580806	cid_24659		+
chrX	77082801	77082859	cid_50790		-
chr1	19491687	19491746	cid_382		-
chr20	31979857	31979919	cid_28391		-
chr16	74919508	74919554	cid_19206		-
chr17	25628977	25629042	cid_20025		+
chr20	3128890	3128938	cid_28101		-
chr1	47843258	47843318	cid_1437		+
chr7	66271284	66271342	cid_43724		+
chr13	60291316	60291365	cid_13779		-
chr1	110173795	110173836	cid_2783		+
chr4	183714554	183714588	cid_35789		+
chr13	77457246	77457314	cid_13896		-
chr5	65320275	65320327	cid_37694		+
chr5	10235279	10235324	cid_36085		-
chr8	120255735	120255791	cid_46963		+
chr1	67423259	67423301	cid_1905		+
chr5	78915902	78915946	cid_38019		+
chr8	86393491	86393561	cid_46594		+
chr17	78617626	78617662	cid_22101		+
chr17	17088278	17088325	cid_19895		+
chr1	66510659	66510704	cid_1881		+
chr8	129040649	129040681	cid_47379		+
chr2	26597952	26597999	cid_24614		+
chr3	113187575	113187613	cid_32215		-
chr6	49709342	49709375	cid_40872		-
chr19	46112672	46112722	cid_24018		-
chr19	8539127	8539179	cid_23367		+
chr13	79886479	79886518	cid_13961		-
chr3	119165811	119165864	cid_32258		-
chr14	36767791	36767858	cid_15056		-
chr7	44619566	44619633	cid_43557		-
chr10	102124213	102124277	cid_7083		+
chr8	48701222	48701258	cid_46128		-
chr12	20530182	20530241	cid_10554		+
chr12	8929988	8930057	cid_10347		+
chr3	4888228	4888274	cid_30512		+
chr16	2553235	2553300	cid_18050		+
chr20	47689317	47689370	cid_28804		+
chr8	116532510	116532551	cid_46908		-
chrX	133904804	133904848	cid_51517		-
chr15	52203195	52203263	cid_16893		+
chr10	81273147	81273198	cid_6630		+
chr1	46093351	46093418	cid_1357		-
chr1	66467324	66467369	cid_1867		+
chr18	39146254	39146286	cid_22770		-
chr2	99185153	99185200	cid_25865		+
chr21	34900706	34900760	cid_29363		-
chr5	54633940	54633986	cid_37047		+
chrX	151125698	151125754	cid_51643		-
chr1	3728879	3728915	cid_102		-
chr20	34634747	34634783	cid_28550		-
chr13	27642587	27642640	cid_13307		-
chr10	114811829	114811874	cid_7289		+
chr12	56666189	56666242	cid_11580		-
chr17	41215849	41215892	cid_20778		-
chr21	17611842	17611876	cid_29206		+
chr5	34914526	34914568	cid_36550		-
chr13	73458806	73458863	cid_13831		+
chr6	166371757	166371808	cid_42596		-
chr12	74933779	74933812	cid_11990		+
chr3	57882097	57882141	cid_31715		+
chr1	12384949	12384982	cid_272		+
chr6	36508289	36508333	cid_40684		-
chr6	52957712	52957762	cid_40898		+
chr14	105225917	105225964	cid_16305		+
chr18	66357134	66357172	cid_23024		-
chr19	10763998	10764048	cid_23450		-
chr6	163994662	163994713	cid_42520		+
chr10	120830355	120830392	cid_7389		-
chr17	40006948	40007006	cid_20681		-
chr3	113785127	113785163	cid_32236		+
chr9	35060126	35060167	cid_48202		-
chr17	40128482	40128535	cid_20707		-
chrM	9921	9979	cid_49759		+
chr21	33713270	33713315	cid_29316		-
chr7	77402627	77402667	cid_43913		+
chr1	212277319	212277376	cid_4842		+
chr10	71921323	71921363	cid_6447		-
chr3	50151689	50151723	cid_31490		+
chr21	45168577	45168614	cid_29624		+
chr11	107955681	107955726	cid_9836		+
chr6	7288437	7288497	cid_40033		-
chr22	29696321	29696396	cid_29946		+
chr1	70697177	70697222	cid_2051		+
chr12	46623442	46623497	cid_11163		-
chr15	30008778	30008819	cid_16416		-
chr3	13358838	13358900	cid_30655		-
chr16	18849282	18849319	cid_18398		-
chr13	98665059	98665095	cid_14380		+
chr15	99326153	99326193	cid_17877		+
chr3	186505046	186505096	cid_33518		+
chr22	37425800	37425842	cid_30075		+
chr10	18899264	18899296	cid_5950		-
chr12	132497825	132497861	cid_13120		+
chr4	103717752	103717799	cid_34929		-
chr12	123646030	123646085	cid_12975		-
chr3	130569822	130569861	cid_32505		+
chr1	71529111	71529168	cid_2074		-
chr7	40173731	40173786	cid_43494		-
chr17	20109229	20109282	cid_19990		+
chr17	30697729	30697783	cid_20341		+
chr5	14858445	14858498	cid_36233		-
chr1	206571246	206571293	cid_4694		+
chr9	140476651	140476720	cid_49729		-
chr11	9453189	9453245	cid_7777		+
chr3	23416288	23416325	cid_30779		+
chr13	22067314	22067356	cid_13271		-
chr6	47471170	47471227	cid_40861		+
chr20	43954704	43954774	cid_28739		-
chr1	224514024	224514068	cid_5063		-
chr8	61533347	61533411	cid_46291		+
chr3	12939394	12939445	cid_30654		-
chr1	227256408	227256465	cid_5240		-
chr22	46476530	46476589	cid_30415		+
chr13	20303064	20303112	cid_13213		-
chr2	211518820	211518852	cid_27492		+
chr12	46299465	46299518	cid_11083		+
chr2	48035031	48035085	cid_25131		-
chr1	78162118	78162175	cid_2174		-
chr5	58433657	58433695	cid_37227		-
chr21	44268337	44268377	cid_29552		-
chr12	57628282	57628357	cid_11647		+
chrX	107963224	107963257	cid_51049		-
chr12	20716060	20716103	cid_10754		+
chr5	106877139	106877194	cid_38441		-
chr10	5751361	5751408	cid_5807		+
chr5	1802506	1802549	cid_35965		+
chr2	98278274	98278326	cid_25858		-
chr9	20618754	20618794	cid_47916		-
chr7	17889907	17889952	cid_43058		-
chr9	135564982	135565024	cid_49594		+
chr10	128860053	128860104	cid_7541		+
chr5	133493193	133493266	cid_38808		-
chr8	62563981	62564045	cid_46338		-
chr10	93572960	93573005	cid_6775		+
chr7	11161471	11161523	cid_43009		+
chr12	29547548	29547580	cid_10952		+
chr12	20553131	20553163	cid_10595		+
chr11	27529123	27529167	cid_8120		+
chr11	9316128	9316173	cid_7755		-
chr1	180166938	180167010	cid_4172		+
chr12	94796880	94796950	cid_12203		-
chr4	73968451	73968510	cid_34544		-
chr11	8707773	8707817	cid_7726		+
chr11	89948278	89948345	cid_9568		-
chr2	46819128	46819173	cid_25090		-
chr9	96938171	96938231	cid_48701		+
chr4	41957728	41957784	cid_34297		+
chr5	56471762	56471827	cid_37084		+
chr2	198283405	198283471	cid_27150		-
chr12	120600357	120600412	cid_12778		-
chr14	24615364	24615425	cid_14887		-
chr21	40577979	40578022	cid_29504		-
chr9	33036691	33036746	cid_48068		+
chr15	30936403	30936449	cid_16437		+
chr8	62556843	62556898	cid_46328		-
chr3	47629223	47629274	cid_31289		-
chr8	131144168	131144210	cid_47420		-
chr3	179504723	179504767	cid_33389		+
chr1	55207854	55207897	cid_1626		+
chr1	179846333	179846376	cid_4147		-
chr8	144677665	144677713	cid_47589		-
chr20	34489023	34489054	cid_28543		+
chr1	89287742	89287809	cid_2385		+
chr19	58873686	58873721	cid_24310		-
chr5	147653933	147654007	cid_39348		+
chr14	69255983	69256029	cid_15625		-
chr5	148874745	148874810	cid_39376		-
chr12	124473292	124473334	cid_13047		+
chr6	149982459	149982504	cid_42275		-
chr9	2773215	2773273	cid_47673		-
chr17	61903307	61903354	cid_21678		-
chr5	134113409	134113463	cid_38864		+
chr22	46098721	46098771	cid_30397		+
chr7	151902116	151902176	cid_45382		-
chr2	87906289	87906325	cid_25787		+
chr17	35979739	35979772	cid_20492		-
chr5	167978744	167978799	cid_39586		-
chr6	64288929	64288972	cid_41004		+
chr14	64990571	64990626	cid_15518		+
chr22	45582312	45582355	cid_30374		+
chr13	41456853	41456904	cid_13497		-
chr5	145860785	145860832	cid_39259		+
chr11	9309503	9309559	cid_7751		-
chr12	20725110	20725167	cid_10755		+
chr1	224010604	224010661	cid_5028		-
chr1	1477233	1477279	cid_45		-
chr9	37179234	37179307	cid_48291		+
chr17	57963405	57963446	cid_21461		-
chr3	150342343	150342391	cid_32851		+
chr22	39715560	39715605	cid_30172		-
chr18	36924021	36924063	cid_22746		-
chr22	29944870	29944924	cid_29970		-
chr14	103809437	103809481	cid_16255		+
chr15	83710414	83710485	cid_17594		-
chr4	83275202	83275254	cid_34663		-
chr14	104380204	104380245	cid_16297		-
chr3	50225611	50225660	cid_31493		+
chr3	141167020	141167077	cid_32677		+
chr5	65119385	65119444	cid_37677		+
chr8	25365319	25365365	cid_45782		+
chr16	54958472	54958510	cid_18845		-
chr2	191383418	191383463	cid_27002		-
chr14	55861308	55861352	cid_15335		-
chr4	87691354	87691398	cid_34743		+
chr3	197401723	197401777	cid_33709		-
chr21	40568058	40568098	cid_29503		-
chr7	92242933	92243003	cid_44137		-
chr5	140041996	140042050	cid_39142		+
chrX	24722274	24722347	cid_50000		+
chr22	44221869	44221902	cid_30356		-
chr5	158584570	158584629	cid_39526		-
chr7	100470956	100470994	cid_44348		+
chr7	7614000	7614051	cid_42970		+
chr2	183005231	183005293	cid_26852		-
chr22	38890574	38890639	cid_30143		-
chr2	74434253	74434286	cid_25655		+
chr14	73544264	73544318	cid_15772		+
chr2	220084384	220084449	cid_27652		-
chr8	129031882	129031919	cid_47376		+
chr5	34175464	34175502	cid_36525		-
chr18	10670409	10670466	cid_22367		-
chr18	9550231	9550277	cid_22346		-
chr11	9302972	9303023	cid_7739		-
chr1	2240947	2241014	cid_81		+
chr4	56376042	56376078	cid_34408		-
chr3	170779310	170779362	cid_33223		-
chr3	179143898	179143936	cid_33377		-
chr22	29105953	29105998	cid_29910		-
chr6	32945352	32945410	cid_40584		+
chr6	160101323	160101371	cid_42460		-
chr1	201824613	201824664	cid_4503		+
chr17	7215425	7215458	cid_19698		+
chr11	93402099	93402141	cid_9586		+
chr12	6644603	6644647	cid_10287		+
chr3	119599425	119599475	cid_32281		-
chr1	10187103	10187153	cid_197		+
chr4	129429578	129429630	cid_35315		+
chr10	126727523	126727569	cid_7505		-
chr1	213415648	213415696	cid_4877		+
chr10	124924654	124924700	cid_7490		+
chr6	30867831	30867900	cid_40508		+
chr5	167975662	167975727	cid_39576		-
chr8	117858238	117858294	cid_46924		-
chr12	98938339	98938385	cid_12269		+
chr12	76441389	76441441	cid_12025		-
chr9	100778166	100778210	cid_48827		+
chr17	32583899	32583965	cid_20372		+
chr11	65486955	65486992	cid_9062		+
chr16	4043303	4043342	cid_18152		-
chr2	112582838	112582882	cid_25992		-
chr18	45367482	45367550	cid_22826		-
chrX	112021642	112021709	cid_51159		-
chr1	22828474	22828532	cid_513		+
chr6	34614309	34614348	cid_40630		-
chr3	33633605	33633656	cid_31016		-
chr22	41627091	41627142	cid_30244		+
chr7	30050532	30050605	cid_43314		-
chr21	17251471	17251529	cid_29201		+
chr1	151406168	151406228	cid_3340		-
chr3	32769363	32769428	cid_30952		+
chr1	161293290	161293338	cid_3714		+
chr19	21281182	21281233	cid_23713		+
chr5	145863998	145864054	cid_39270		+
chr1	24021274	24021321	cid_589		+
chr7	148947895	148947950	cid_45310		+
chr6	35840266	35840302	cid_40654		-
chr19	57772923	57772968	cid_24217		+
chr11	117041354	117041423	cid_9976		+
chr10	112641718	112641767	cid_7261		+
chr8	91972860	91972899	cid_46616		-
chr1	204374956	204375024	cid_4621		-
chr15	85177610	85177655	cid_17601		+
chr1	120456971	120457015	cid_3078		-
chr2	54101531	54101579	cid_25155		-
chr17	40467602	40467666	cid_20721		-
chr6	151685262	151685307	cid_42334		-
chr1	186331375	186331409	cid_4305		-
chr8	104433357	104433410	cid_46854		+
chr8	141539044	141539092	cid_47531		-
chr14	81940375	81940428	cid_16017		-
chr2	28521382	28521419	cid_24680		+
chr3	180704667	180704732	cid_33410		-
chr2	122523286	122523337	cid_26108		+
chr5	78915987	78916040	cid_38021		+
chr12	27119178	27119213	cid_10902		+
chr5	167925317	167925385	cid_39570		+
chr1	205055695	205055753	cid_4651		-
chr14	96798783	96798844	cid_16127		-
chr12	121677425	121677473	cid_12829		-
chr11	62608860	62608923	cid_8788		-
chr17	65824047	65824080	cid_21813		+
chr1	109486041	109486089	cid_2756		-
chr11	14696264	14696324	cid_7971		+
chr12	19477311	19477365	cid_10503		+
chr7	63983287	63983329	cid_43678		-
chr2	25803560	25803594	cid_24584		-
chr6	18263740	18263775	cid_40223		-
chr7	106870989	106871063	cid_44527		-
chr1	115110535	115110573	cid_2952		-
chr20	4865343	4865390	cid_28137		-
chr3	107774987	107775029	cid_32144		-
chr11	73848965	73849008	cid_9324		-
chr17	71611945	71611976	cid_21912		-
chr9	127911510	127911560	cid_49255		-
chr19	52092285	52092322	cid_24141		+
chr9	20620624	20620655	cid_47917		-
chr7	81947575	81947623	cid_43968		-
chr17	66247313	66247366	cid_21869		+
chr15	68482801	68482842	cid_17292		+
chr5	115176482	115176521	cid_38604		-
chr1	36201912	36201945	cid_1066		-
chr2	85133741	85133778	cid_25699		+
chr21	17163979	17164036	cid_29189		+
chr7	104754479	104754520	cid_44482		+
chr9	123907702	123907767	cid_49113		+
chr7	6178628	6178682	cid_42929		+
chr22	50759780	50759812	cid_30464		-
chr7	11120241	11120302	cid_42998		+
chr4	39292537	39292570	cid_34158		-
chr1	24974231	24974296	cid_606		+
chr3	129453511	129453554	cid_32491		-
chr6	167347540	167347583	cid_42690		-
chr15	42585107	42585138	cid_16679		+
chr5	1473885	1473947	cid_35955		-
chr2	71635369	71635442	cid_25594		+
chr2	203153235	203153276	cid_27302		+
chr17	64302446	64302495	cid_21741		+
chr15	89533194	89533228	cid_17648		-
chr20	51613219	51613272	cid_28952		+
chr19	1423059	1423092	cid_23151		+
chr8	75932145	75932187	cid_46550		+
chr8	128229994	128230051	cid_47248		-
chr5	74647588	74647628	cid_37913		+
chr16	24835872	24835911	cid_18555		+
chrX	114844368	114844417	cid_51174		+
chr13	79893605	79893663	cid_13995		-
chrX	23752396	23752447	cid_49932		-
chr11	67857214	67857251	cid_9172		-
chr6	74495092	74495132	cid_41078		+
chr5	58933672	58933727	cid_37450		-
chr6	75794401	75794462	cid_41086		-
chr17	36962851	36962892	cid_20544		-
chr5	142718790	142718826	cid_39199		-
chr2	170869655	170869711	cid_26573		+
chr20	30980646	30980696	cid_28376		+
chr2	209204282	209204322	cid_27433		+
chr16	840659	840724	cid_17985		+
chr1	150317559	150317609	cid_3258		+
chr21	40714743	40714787	cid_29523		-
chr7	86783672	86783716	cid_43982		+
chr3	176763883	176763921	cid_33319		-
chr7	77583216	77583261	cid_43929		+
chr10	69805809	69805865	cid_6363		-
chr3	78950507	78950555	cid_31921		-
chr8	98738062	98738118	cid_46707		+
chr6	26027132	26027188	cid_40283		-
chr22	29666506	29666560	cid_29923		+
chr8	110257448	110257497	cid_46893		-
chr12	20542768	20542836	cid_10583		+
chr9	97054777	97054819	cid_48704		+
chr2	113407032	113407071	cid_26021		+
chr18	21712791	21712844	cid_22548		+
chr1	6245096	6245138	cid_107		-
chr6	76380433	76380478	cid_41143		+
chrX	153706125	153706187	cid_51727		-
chr9	20599638	20599690	cid_47912		-
chr2	131839953	131840022	cid_26191		-
chr15	50648449	50648521	cid_16852		+
chr5	162946150	162946224	cid_39561		+
chr14	97003387	97003423	cid_16139		+
chr7	135282025	135282080	cid_45032		+
chr12	49330722	49330774	cid_11258		-
chr10	88218715	88218751	cid_6667		-
chr15	65855221	65855290	cid_17201		+
chr17	48275272	48275314	cid_21099		-
chr17	65720316	65720368	cid_21800		+
chr11	113629238	113629279	cid_9921		-
chrX	45605168	45605208	cid_50221		-
chr1	32829601	32829639	cid_904		-
chr17	79211876	79211912	cid_22107		-
chr1	28374811	28374858	cid_712		-
chr20	57020254	57020295	cid_29017		+
chr9	97822415	97822458	cid_48753		+
chr2	54155484	54155526	cid_25169		-
chr3	133876550	133876611	cid_32579		-
chr14	45719059	45719095	cid_15150		-
chr16	82752940	82752977	cid_19271		+
chr17	66529848	66529892	cid_21882		+
chr10	70513643	70513704	cid_6405		+
chr1	46725768	46725828	cid_1395		+
chr16	80322323	80322354	cid_19247		-
chr17	74676569	74676614	cid_22002		-
chr2	231684698	231684744	cid_27847		+
chr7	92355048	92355085	cid_44151		-
chr1	162569319	162569368	cid_3749		+
chr20	37042162	37042199	cid_28647		-
chr10	69786739	69786784	cid_6352		-
chr14	91942059	91942109	cid_16063		-
chr20	62331647	62331699	cid_29125		-
chr5	129522027	129522079	cid_38707		+
chr13	29252271	29252319	cid_13328		+
chr12	56680239	56680288	cid_11586		-
chr14	31762377	31762414	cid_14965		-
chr19	18758238	18758283	cid_23682		+
chr1	180231785	180231821	cid_4173		+
chr17	37339114	37339163	cid_20558		-
chr5	74034266	74034328	cid_37900		-
chr1	22419355	22419413	cid_509		+
chr2	111998264	111998301	cid_25984		-
chr4	146077039	146077096	cid_35481		-
chr12	109038986	109039036	cid_12487		-
chr4	104104297	104104335	cid_34959		-
chr1	12464027	12464074	cid_277		+
chr2	44600022	44600069	cid_25063		+
chr14	95624201	95624242	cid_16121		+
chr14	55530039	55530079	cid_15321		+
chr15	43712440	43712488	cid_16718		-
chr5	58897779	58897824	cid_37419		-
chr18	9117895	9117954	cid_22338		+
chr13	36878085	36878120	cid_13449		-
chr14	105337848	105337900	cid_16308		+
chr7	75053434	75053471	cid_43847		-
chr16	86547843	86547888	cid_19341		+
chr17	7478088	7478162	cid_19711		+
chr9	111807743	111807791	cid_48953		-
chr12	105527838	105527879	cid_12438		+
chr15	92694241	92694280	cid_17758		+
chr4	99816281	99816332	cid_34862		-
chr5	38940195	38940262	cid_36764		-
chr15	75192797	75192838	cid_17437		-
chr3	56600144	56600182	cid_31655		+
chr17	48828854	48828924	cid_21129		+
chr3	52778202	52778248	cid_31608		-
chr14	61424546	61424584	cid_15441		+
chr7	66422054	66422117	cid_43735		+
chr17	2588822	2588889	cid_19562		+
chr10	104262323	104262360	cid_7170		-
chr9	97322180	97322232	cid_48718		+
chr11	46450304	46450341	cid_8392		-
chr11	93463141	93463204	cid_9607		+
chr1	154179191	154179250	cid_3429		-
chr4	144467412	144467451	cid_35451		+
chr16	3077700	3077742	cid_18094		+
chr11	73876101	73876140	cid_9328		-
chrX	107964710	107964759	cid_51055		-
chr5	77710612	77710645	cid_37987		+
chr6	131932830	131932873	cid_41903		-
chr9	21499448	21499507	cid_47926		-
chr15	51772099	51772148	cid_16884		-
chr9	6669724	6669769	cid_47755		+
chr1	46328152	46328188	cid_1370		+
chr3	33063008	33063044	cid_30963		-
chr15	78461695	78461747	cid_17510		+
chr1	94930209	94930247	cid_2544		+
chr6	15520500	15520564	cid_40156		+
chr5	108532426	108532472	cid_38467		+
chr19	59061225	59061261	cid_24321		+
chr7	42977227	42977294	cid_43519		+
chr5	31483828	31483874	cid_36379		-
chr15	70340844	70340917	cid_17339		-
chr18	55833094	55833143	cid_22925		+
chr1	173912405	173912448	cid_4068		-
chr6	133777885	133777936	cid_41951		+
chr19	10290257	10290309	cid_23431		-
chr11	130099992	130100046	cid_10150		-
chr8	73958724	73958763	cid_46512		+
chr1	169292312	169292356	cid_3947		-
chr8	1851614	1851685	cid_45566		+
chr2	198357716	198357755	cid_27178		-
chr13	113783171	113783207	cid_14593		+
chr16	81660872	81660912	cid_19263		+
chr7	90043068	90043115	cid_44049		+
chr12	91497672	91497731	cid_12157		-
chr5	31526471	31526511	cid_36390		-
chr3	45719645	45719694	cid_31239		+
chr17	45235709	45235756	cid_20943		-
chr3	142737967	142738021	cid_32733		+
chr16	2088327	2088369	cid_18021		+
chr14	55615057	55615120	cid_15328		-
chr8	103287885	103287944	cid_46805		-
chr19	4110277	4110341	cid_23246		-
chr1	92751992	92752046	cid_2454		-
chr3	53892169	53892213	cid_31625		+
chr7	20370904	20370948	cid_43068		+
chr17	7133530	7133563	cid_19684		-
chr8	68049853	68049908	cid_46473		+
chr22	20907460	20907517	cid_29778		+
chr16	23701631	23701676	cid_18507		+
chr5	37291854	37291917	cid_36676		-
chr14	39618534	39618581	cid_15083		-
chr12	54632090	54632141	cid_11472		-
chr6	43582321	43582383	cid_40819		+
chr6	143828428	143828493	cid_42126		-
chr2	8998753	8998797	cid_24363		-
chr1	29476523	29476564	cid_783		-
chr14	67804606	67804660	cid_15557		-
chr6	17760774	17760829	cid_40195		-
chr4	88967897	88967937	cid_34768		+
chr11	14299954	14299994	cid_7949		-
chr1	224634263	224634299	cid_5088		+
chr14	71393467	71393508	cid_15729		+
chr11	12785370	12785414	cid_7893		+
chr12	52453229	52453272	cid_11371		+
chr10	70864014	70864082	cid_6438		+
chr17	35442376	35442443	cid_20434		-
chr1	108506011	108506045	cid_2706		-
chr8	141856884	141856931	cid_47564		-
chr1	53351584	53351631	cid_1579		+
chr6	43309378	43309423	cid_40795		-
chr2	135884273	135884325	cid_26221		+
chr3	56647959	56647998	cid_31658		+
chr17	2321470	2321507	cid_19542		-
chr19	7598734	7598783	cid_23340		+
chr4	1205734	1205782	cid_33756		-
chr5	58677747	58677790	cid_37339		-
chr1	236738051	236738096	cid_5532		-
chr1	41466882	41466916	cid_1239		+
chr5	53704358	53704398	cid_37035		+
chr11	62620148	62620188	cid_8801		-
chrX	56650224	56650256	cid_50439		+
chr19	18474951	18474993	cid_23675		+
chr5	39389124	39389157	cid_36832		-
chr2	101635949	101636004	cid_25900		+
chr1	3424288	3424359	cid_92		-
chr7	151891274	151891318	cid_45379		-
chr2	200824059	200824091	cid_27213		+
chr22	46132606	46132649	cid_30399		+
chr17	59939010	59939079	cid_21563		-
chr7	155416767	155416809	cid_45415		-
chr11	12946598	12946646	cid_7907		+
chr17	76353042	76353117	cid_22043		-
chr4	144475113	144475159	cid_35458		+
chr3	128339298	128339355	cid_32456		-
chr15	49311561	49311622	cid_16836		-
chr18	11852503	11852560	cid_22404		+
chr20	2126137	2126185	cid_28085		+
chr5	39369200	39369237	cid_36819		-
chr2	66739423	66739496	cid_25435		+
chr11	9309409	9309452	cid_7750		-
chr6	133789884	133789927	cid_41956		+
chr20	17587946	17588013	cid_28239		+
chr3	182632114	182632171	cid_33413		+
chr3	33869223	33869285	cid_31032		+
chr1	107601561	107601633	cid_2701		+
chr7	129474650	129474706	cid_44875		-
chr5	138970540	138970572	cid_39101		+
chr2	215656976	215657027	cid_27554		-
chr4	20255613	20255652	cid_33953		+
chr2	70417250	70417287	cid_25519		-
chr1	145580606	145580656	cid_3171		+
chr6	117870015	117870064	cid_41676		+
chr3	71101647	71101687	cid_31830		-
chr10	102021690	102021737	cid_7062		-
chr5	159377558	159377604	cid_39538		-
chr12	25358439	25358483	cid_10872		-
chr1	61921175	61921245	cid_1750		+
chr8	127565259	127565321	cid_47063		-
chr17	30327252	30327305	cid_20295		+
chr3	172116909	172116969	cid_33249		+
chr11	122121933	122121975	cid_10078		-
chr7	124387035	124387084	cid_44766		-
chr2	210881360	210881411	cid_27443		+
chr11	70266713	70266770	cid_9248		+
chr7	128214843	128214903	cid_44814		+
chr21	34944985	34945036	cid_29389		+
chr5	659363	659414	cid_35901		+
chr11	102993283	102993339	cid_9787		+
chrX	16849971	16850013	cid_49863		+
chr15	91088322	91088355	cid_17722		+
chrX	132436545	132436608	cid_51475		-
chr8	128959132	128959186	cid_47362		+
chr3	52727337	52727391	cid_31596		+
chr19	35991216	35991252	cid_23845		-
chrX	64961665	64961728	cid_50468		+
chr3	55502909	55502962	cid_31645		-
chr9	5926870	5926910	cid_47732		-
chr15	35273026	35273087	cid_16507		-
chr7	35872507	35872573	cid_43415		+
chr11	11944429	11944477	cid_7870		+
chr6	150141222	150141266	cid_42308		-
chr5	138614890	138614944	cid_39057		+
chr2	177202407	177202468	cid_26729		+
chr20	61569109	61569151	cid_29106		-
chr20	35695094	35695132	cid_28609		-
chr20	7958363	7958417	cid_28170		-
chr19	12833323	12833396	cid_23515		-
chr22	36883579	36883623	cid_30073		-
chr14	53237903	53237946	cid_15271		+
chr2	225379699	225379745	cid_27730		-
chr12	20531340	20531392	cid_10556		+
chr5	70952823	70952860	cid_37789		+
chr14	72450992	72451023	cid_15766		+
chr7	6515951	6515993	cid_42960		-
chr12	109176592	109176636	cid_12498		-
chr1	1189313	1189385	cid_18		-
chr1	93991034	93991073	cid_2512		+
chr17	61087810	61087855	cid_21619		+
chr10	28824679	28824727	cid_6074		+
chr6	42048513	42048569	cid_40759		+
chr1	95362889	95362962	cid_2555		-
chr2	69475494	69475564	cid_25472		+
chr1	52224007	52224051	cid_1500		+
chr12	112944229	112944272	cid_12665		+
chr1	201985050	201985095	cid_4539		+
chrX	56592248	56592323	cid_50436		+
chr2	61453953	61454027	cid_25302		-
chr5	159845439	159845485	cid_39551		-
chr4	169633129	169633194	cid_35642		+
chr16	4932477	4932515	cid_18182		-
chr5	134147532	134147591	cid_38889		+
chr3	170908619	170908673	cid_33228		-
chr2	228395869	228395934	cid_27796		+
chr8	124221607	124221652	cid_47000		+
chr6	105231915	105231966	cid_41469		-
chr16	34404210	34404243	cid_18741		-
chr12	20634583	20634622	cid_10712		+
chr9	134735509	134735546	cid_49568		-
chrX	48386686	48386739	cid_50309		+
chr4	122290941	122290973	cid_35225		-
chrX	24190909	24190957	cid_49967		+
chr14	77806988	77807019	cid_15931		-
chr1	32372204	32372242	cid_850		-
chr1	220206906	220206963	cid_4971		-
chr19	15465252	15465326	cid_23589		-
chr1	183487078	183487111	cid_4242		+
chr20	57477001	57477055	cid_29032		+
chr22	42303225	42303279	cid_30311		+
chr6	26056033	26056078	cid_40289		-
chr5	170833627	170833679	cid_39648		+
chr2	44128362	44128414	cid_25009		-
chr6	42848804	42848858	cid_40776		+
chr21	45103261	45103292	cid_29614		+
chr5	108532291	108532333	cid_38464		+
chr9	26841966	26842009	cid_48024		-
chr7	86807534	86807575	cid_43990		+
chr6	160189801	160189860	cid_42477		+
chr2	17846406	17846445	cid_24496		-
chr2	32670388	32670420	cid_24789		+
chr8	11723087	11723120	cid_45619		-
chr12	88529638	88529701	cid_12136		-
chr8	141536329	141536382	cid_47512		-
chr13	73539537	73539568	cid_13833		+
chr21	44891349	44891394	cid_29601		-
chr14	73568239	73568282	cid_15792		+
chr19	39412832	39412879	cid_23916		-
chr2	61475590	61475655	cid_25311		-
chr4	183065075	183065106	cid_35786		-
chr17	45699044	45699081	cid_20986		+
chr15	56937155	56937210	cid_16968		-
chr12	56991407	56991461	cid_11608		-
chr2	61729318	61729391	cid_25353		-
chr9	97213804	97213847	cid_48708		+
chr9	16418373	16418419	cid_47858		-
chr4	170639391	170639442	cid_35687		+
chr2	100013256	100013300	cid_25881		+
chr11	85967931	85967987	cid_9499		+
chr5	74990447	74990485	cid_37942		-
chr1	54261954	54262011	cid_1598		-
chr16	54967801	54967837	cid_18846		+
chr3	71494224	71494260	cid_31836		-
chr13	79888518	79888569	cid_13982		-
chr13	97280582	97280640	cid_14335		+
chr5	64509809	64509850	cid_37617		-
chr4	103740473	103740511	cid_34943		-
chr9	96282150	96282186	cid_48676		+
chr12	53869128	53869189	cid_11434		+
chr3	111694616	111694657	cid_32186		+
chr6	170033005	170033046	cid_42731		-
chr6	166277733	166277785	cid_42545		-
chrX	48436606	48436658	cid_50316		+
chr15	71143817	71143871	cid_17353		-
chr7	12511534	12511567	cid_43027		+
chr4	103611920	103611962	cid_34926		-
chr1	111490311	111490354	cid_2824		-
chr10	104417260	104417307	cid_7175		+
chr1	164556402	164556445	cid_3775		+
chr10	65382285	65382338	cid_6315		+
chr4	185395505	185395538	cid_35814		-
chr16	89966391	89966436	cid_19470		+
chr3	128348818	128348878	cid_32458		-
chr16	69744363	69744438	cid_19086		-
chr21	34942501	34942543	cid_29385		+
chr1	35834513	35834586	cid_1022		+
chr6	34213222	34213273	cid_40618		+
chr12	79982032	79982065	cid_12083		-
chr21	35210024	35210060	cid_29414		+
chr6	76354185	76354240	cid_41138		+
chr6	24719563	24719636	cid_40261		-
chr17	73164055	73164106	cid_21930		-
chr6	10407619	10407657	cid_40095		-
chr20	34637261	34637295	cid_28565		-
chr15	52839260	52839329	cid_16913		-
chr17	48821214	48821248	cid_21120		+
chr15	96881251	96881297	cid_17854		+
chr10	104063728	104063770	cid_7152		+
chr12	124071372	124071410	cid_13014		+
chr11	94209416	94209461	cid_9642		-
chr10	1063456	1063500	cid_5768		+
chr3	172504354	172504402	cid_33275		+
chr18	37115358	37115402	cid_22756		-
chr12	120602407	120602449	cid_12779		-
chr5	94852448	94852489	cid_38268		-
chr1	110887650	110887712	cid_2802		+
chr1	234553784	234553825	cid_5450		-
chr15	42859170	42859227	cid_16692		+
chr3	73024463	73024525	cid_31846		+
chr12	77455404	77455451	cid_12073		-
chr1	220384059	220384105	cid_4990		-
chr6	69348694	69348738	cid_41038		+
chr6	134493694	134493732	cid_41992		-
chr5	94031565	94031627	cid_38232		+
chr5	134670079	134670153	cid_38911		-
chr11	122928793	122928840	cid_10099		-
chr10	15889823	15889865	cid_5924		-
chr17	55758440	55758499	cid_21261		+
chr13	98673471	98673531	cid_14390		+
chr21	44845241	44845293	cid_29598		-
chr1	94009157	94009204	cid_2513		+
chr15	42930166	42930208	cid_16699		+
chr12	9801526	9801582	cid_10363		+
chr1	225195373	225195424	cid_5119		+
chr20	61827268	61827331	cid_29111		-
chr3	145794946	145795003	cid_32773		-
chr17	80202248	80202302	cid_22166		-
chr7	129769410	129769466	cid_44889		+
chr11	8934120	8934166	cid_7728		+
chr13	92241556	92241611	cid_14113		+
chr12	30782776	30782824	cid_10961		-
chr11	47753450	47753503	cid_8506		-
chr17	40962472	40962525	cid_20759		-
chr2	37304014	37304060	cid_24866		-
chr17	7478573	7478642	cid_19712		+
chr1	36366984	36367032	cid_1075		+
chr2	230632097	230632145	cid_27822		-
chr17	65351823	65351867	cid_21791		-
chr7	157016047	157016101	cid_45467		+
chr14	95553560	95553610	cid_16110		-
chr14	55255925	55255960	cid_15299		+
chr14	21698423	21698479	cid_14758		-
chr17	48940223	48940283	cid_21144		-
chr14	60610951	60611006	cid_15426		+
chr6	131161430	131161493	cid_41881		-
chr5	158712456	158712511	cid_39537		+
chr3	58417223	58417262	cid_31744		-
chr10	43299174	43299214	cid_6175		+
chr8	92080840	92080881	cid_46621		-
chr2	112988235	112988287	cid_26001		-
chr1	201849446	201849489	cid_4519		+
chr5	134063051	134063107	cid_38853		+
chr2	17877500	17877559	cid_24501		-
chr16	85683025	85683090	cid_19321		+
chr3	45046905	45046967	cid_31231		+
chr6	136603727	136603790	cid_42048		-
chr13	92978487	92978537	cid_14177		+
chr3	194158252	194158287	cid_33602		-
chr14	23399000	23399039	cid_14852		+
chr3	47681683	47681734	cid_31296		-
chrX	107971392	107971456	cid_51093		-
chr2	71562322	71562364	cid_25564		+
chr13	77863129	77863180	cid_13943		-
chr2	197706813	197706863	cid_27132		-
chr1	7540496	7540539	cid_153		+
chr12	50185047	50185089	cid_11304		-
chr14	105946312	105946347	cid_16329		+
chr11	34916519	34916553	cid_8295		-
chr7	2411411	2411452	cid_42847		+
chr2	160624630	160624662	cid_26457		+
chr18	39584503	39584545	cid_22771		+
chr18	51681648	51681690	cid_22888		-
chr11	58388269	58388316	cid_8630		+
chr8	71022357	71022404	cid_46493		-
chr4	108831996	108832064	cid_35014		+
chr8	124346017	124346062	cid_47011		-
chr2	10016210	10016244	cid_24396		+
chr8	22467342	22467390	cid_45723		+
chr2	113405036	113405096	cid_26019		+
chr15	41598549	41598588	cid_16626		+
chr19	3121826	3121869	cid_23207		+
chr1	63910552	63910589	cid_1805		-
chr20	2639344	2639404	cid_28100		-
chr14	70462931	70462989	cid_15704		+
chr2	42936357	42936401	cid_24992		+
chr7	30407081	30407136	cid_43324		+
chr11	17141277	17141334	cid_8007		-
chr11	47445525	47445579	cid_8427		-
chr7	45143722	45143763	cid_43608		-
chr3	176881724	176881771	cid_33336		-
chr5	180218484	180218536	cid_39925		-
chr12	102517814	102517882	cid_12339		+
chr13	96416201	96416243	cid_14246		+
chr11	33361074	33361116	cid_8239		+
chr6	147554614	147554661	cid_42176		+
chr8	98737653	98737709	cid_46701		+
chr9	80867027	80867078	cid_48468		+
chr6	170066267	170066333	cid_42748		-
chr15	40501780	40501826	cid_16569		+
chr15	86292540	86292572	cid_17639		+
chr1	94027751	94027782	cid_2518		-
chr20	50217821	50217865	cid_28921		-
chr11	13723733	13723773	cid_7928		+
chr5	72210099	72210159	cid_37872		+
chr1	169446795	169446839	cid_3952		-
chr3	127784198	127784269	cid_32437		+
chr6	150016168	150016217	cid_42284		-
chr12	56571764	56571808	cid_11562		-
chr14	64948531	64948570	cid_15513		-
chrX	45605405	45605459	cid_50225		-
chr1	179887699	179887745	cid_4149		+
chr2	47672335	47672393	cid_25118		+
chr9	21838938	21838992	cid_47958		+
chrX	19845918	19845951	cid_49896		-
chr9	6500704	6500754	cid_47748		+
chr15	93537975	93538014	cid_17829		+
chr21	44525568	44525613	cid_29580		-
chr10	98067527	98067561	cid_6977		+
chr12	70676335	70676393	cid_11925		+
chr15	93444046	93444109	cid_17802		+
chr17	65972111	65972161	cid_21854		+
chr5	33090071	33090103	cid_36504		-
chrX	122830085	122830146	cid_51324		-
chr8	59851823	59851862	cid_46284		-
chr14	63933564	63933612	cid_15481		-
chr20	34317128	34317200	cid_28504		-
chr2	10269368	10269417	cid_24405		+
chr7	87846376	87846416	cid_44031		-
chr18	33290302	33290347	cid_22659		+
chr18	12367232	12367281	cid_22424		-
chr20	46288408	46288447	cid_28780		-
chr1	8936379	8936412	cid_172		-
chr17	57955380	57955427	cid_21457		-
chr6	149395387	149395458	cid_42230		+
chr13	49724763	49724801	cid_13651		+
chrX	41598143	41598185	cid_50195		-
chr6	3085639	3085671	cid_39983		+
chr9	100777919	100777975	cid_48824		+
chr6	149837970	149838029	cid_42251		-
chr22	32883813	32883854	cid_30016		+
chr12	69651915	69651972	cid_11886		+
chr7	34970561	34970613	cid_43403		-
chr2	210868821	210868873	cid_27440		+
chr1	118068558	118068599	cid_3040		+
chr7	101464468	101464503	cid_44369		+
chr19	10260487	10260535	cid_23418		-
chr17	61903865	61903917	cid_21680		-
chr6	88299382	88299422	cid_41309		-
chr3	27256057	27256093	cid_30839		-
chr1	185274907	185274969	cid_4285		-
chr2	75886057	75886108	cid_25681		+
chr6	11138577	11138619	cid_40119		+
chr5	5465335	5465399	cid_35983		+
chr3	169711808	169711861	cid_33178		+
chr19	5630447	5630514	cid_23292		+
chr10	96346435	96346497	cid_6916		+
chr1	17991120	17991153	cid_360		+
chr5	94803509	94803545	cid_38258		-
chr9	130417286	130417327	cid_49314		+
chrX	107971478	107971523	cid_51094		-
chr17	5346309	5346384	cid_19659		-
chr8	141517730	141517764	cid_47476		-
chr1	171502161	171502200	cid_3982		+
chr8	37556319	37556374	cid_45927		+
chr10	64945295	64945326	cid_6305		-
chr3	56326758	56326793	cid_31652		-
chr8	19694670	19694728	cid_45691		+
chr4	17819472	17819527	cid_33938		+
chr3	120047970	120048026	cid_32293		-
chr9	22031348	22031404	cid_48013		+
chr16	15628111	15628147	cid_18327		+
chr1	51253443	51253490	cid_1456		-
chr6	75829738	75829784	cid_41097		-
chr6	72083118	72083168	cid_41045		-
chr20	42090053	42090112	cid_28697		+
chr4	170643349	170643389	cid_35700		+
chr3	195778116	195778161	cid_33628		-
chr5	76335539	76335578	cid_37948		+
chr1	169797668	169797720	cid_3960		+
chr2	9727135	9727180	cid_24392		-
chr18	66344019	66344081	cid_23021		-
chr7	154735575	154735612	cid_45406		-
chr1	35834478	35834517	cid_1021		+
chr17	40994892	40994948	cid_20766		+
chr8	125325583	125325644	cid_47036		-
chr16	3900205	3900256	cid_18145		-
chr12	109541420	109541469	cid_12503		+
chr20	34293696	34293733	cid_28487		-
chr5	96109300	96109339	cid_38337		+
chr7	91739823	91739867	cid_44086		+
chr17	65190045	65190086	cid_21777		-
chr6	90399552	90399602	cid_41341		-
chr12	98933811	98933862	cid_12264		+
chr17	34893985	34894032	cid_20422		+
chr5	176489149	176489191	cid_39778		+
chr17	38560352	38560406	cid_20635		-
chr12	7952998	7953031	cid_10334		-
chr9	117350085	117350147	cid_49053		+
chr15	44918959	44919002	cid_16785		-
chr15	61187366	61187397	cid_17084		-
chr5	31436962	31437026	cid_36372		-
chr3	38240354	38240408	cid_31084		+
chr5	112214082	112214139	cid_38560		-
chr12	124069590	124069641	cid_13013		+
chr5	58484365	58484412	cid_37273		-
chr15	89826399	89826458	cid_17672		+
chr8	54793647	54793689	cid_46218		+
chr9	114187975	114188028	cid_48990		-
chr5	58266720	58266762	cid_37103		-
chrX	153197638	153197691	cid_51681		-
chr5	94031089	94031146	cid_38228		+
chr7	75970709	75970745	cid_43876		-
chr3	136139899	136139939	cid_32600		-
chr1	78185834	78185877	cid_2184		-
chr8	126023866	126023912	cid_47045		+
chr6	7609203	7609277	cid_40064		+
chr2	32678306	32678366	cid_24798		+
chr9	96212675	96212710	cid_48673		-
chr11	85707768	85707816	cid_9484		-
chr10	95451473	95451505	cid_6848		-
chr10	37284273	37284307	cid_6154		+
chr12	121158005	121158052	cid_12821		+
chr3	127379473	127379505	cid_32432		+
chr11	64544185	64544250	cid_8920		-
chrX	129380801	129380839	cid_51447		-
chr1	179959546	179959587	cid_4156		+
chr17	4067959	4067990	cid_19590		+
chrX	100647313	100647369	cid_50891		+
chrX	23689890	23689932	cid_49923		+
chr4	42068662	42068701	cid_34310		+
chr8	118966146	118966185	cid_46942		-
chr7	24892027	24892073	cid_43215		-
chrX	100881388	100881439	cid_50901		+
chr6	2785905	2785966	cid_39977		+
chr4	85630536	85630593	cid_34734		-
chr2	11384869	11384913	cid_24451		-
chr13	111164607	111164644	cid_14531		+
chr14	21734625	21734671	cid_14795		-
chr9	112778313	112778360	cid_48970		+
chr22	50320957	50321009	cid_30451		+
chr8	95531299	95531343	cid_46652		-
chrX	27406424	27406469	cid_50034		-
chr12	13995869	13995901	cid_10441		-
chr7	100804084	100804136	cid_44361		+
chr9	96326808	96326848	cid_48680		+
chr1	1250745	1250787	cid_22		-
chr3	176741870	176741920	cid_33307		-
chr15	66735700	66735741	cid_17242		+
chr6	43523544	43523579	cid_40815		-
chr15	59956053	59956101	cid_17056		-
chr14	103807415	103807457	cid_16249		+
chr10	114224411	114224486	cid_7282		+
chr9	130880109	130880179	cid_49330		-
chr19	10283721	10283770	cid_23427		-
chr10	75559657	75559697	cid_6537		-
chr12	46313803	46313867	cid_11100		-
chr1	39586924	39586975	cid_1175		+
chr10	75237497	75237532	cid_6511		-
chr17	45196165	45196221	cid_20934		-
chr1	17734797	17734850	cid_344		-
chrX	67412719	67412765	cid_50471		-
chr2	154757517	154757550	cid_26406		+
chr16	18816448	18816505	cid_18381		-
chr5	94826560	94826618	cid_38259		-
chr9	112931319	112931373	cid_48971		+
chr14	75299942	75299985	cid_15868		+
chr7	104717962	104718014	cid_44476		+
chr9	124546874	124546906	cid_49145		+
chr9	134327523	134327559	cid_49533		+
chr13	92596342	92596380	cid_14145		+
chr1	36614639	36614682	cid_1098		-
chr8	26212148	26212185	cid_45814		+
chr8	41119509	41119568	cid_46005		-
chr17	56780593	56780638	cid_21345		+
chr15	90627343	90627391	cid_17697		-
chr2	28640089	28640121	cid_24690		+
chr3	195796226	195796274	cid_33640		-
chr13	110802621	110802687	cid_14526		-
chr1	211437154	211437194	cid_4781		+
chr7	6431674	6431744	cid_42936		+
chr1	52553262	52553307	cid_1533		+
chr21	33057659	33057713	cid_29293		-
chr12	20715142	20715185	cid_10753		+
chr8	144939750	144939818	cid_47607		-
chr10	121590706	121590763	cid_7428		-
chr13	96841427	96841473	cid_14324		+
chr5	43527140	43527185	cid_36957		-
chr12	432672	432718	cid_10186		-
chr11	68252733	68252785	cid_9190		+
chr7	16721600	16721663	cid_43036		+
chrX	27411519	27411562	cid_50036		-
chr8	141533481	141533518	cid_47499		-
chr2	209176489	209176542	cid_27428		+
chr8	141539420	141539489	cid_47532		-
chr3	130678181	130678223	cid_32509		+
chr3	190369212	190369272	cid_33551		+
chr4	169837234	169837286	cid_35652		+
chr5	114848910	114848945	cid_38590		+
chr9	111637133	111637172	cid_48931		-
chr3	122865100	122865150	cid_32365		+
chr20	45838015	45838061	cid_28764		-
chr8	48810356	48810401	cid_46160		-
chr15	49284231	49284286	cid_16834		-
chr15	63358024	63358078	cid_17109		+
chr7	156684648	156684711	cid_45443		-
chr7	24664220	24664256	cid_43201		+
chr1	150312779	150312828	cid_3256		+
chr10	35772410	35772446	cid_6147		+
chr7	103008531	103008586	cid_44460		+
chr18	13114263	13114323	cid_22465		+
chr2	231934877	231934936	cid_27851		+
chr18	37029535	37029588	cid_22752		-
chr7	16685227	16685266	cid_43035		-
chr7	5346442	5346488	cid_42882		-
chr5	148878480	148878538	cid_39381		-
chrX	31187208	31187251	cid_50061		-
chr2	136615421	136615473	cid_26251		-
chr1	6247354	6247401	cid_109		-
chr10	70218803	70218850	cid_6392		-
chr18	10702749	10702792	cid_22370		-
chr12	102313973	102314019	cid_12334		+
chr20	34820134	34820190	cid_28573		+
chr8	62580736	62580806	cid_46355		-
chr5	148727982	148728024	cid_39364		+
chr2	219128865	219128897	cid_27621		-
chr1	12395891	12395932	cid_273		+
chr10	105353805	105353876	cid_7211		-
chr4	139086125	139086182	cid_35371		-
chr1	65897591	65897647	cid_1852		+
chr15	97954501	97954551	cid_17857		+
chr18	47017983	47018046	cid_22859		-
chr15	43625624	43625666	cid_16710		+
chr10	103915611	103915645	cid_7139		+
chrX	23731210	23731254	cid_49928		-
chr8	95942311	95942361	cid_46671		-
chr1	111717837	111717904	cid_2836		+
chr6	43753929	43753969	cid_40829		+
chr12	56976028	56976074	cid_11602		+
chr3	24019895	24019948	cid_30807		+
chr8	129057723	129057781	cid_47393		+
chr14	105420267	105420315	cid_16315		-
chr1	29444334	29444390	cid_776		+
chr7	38270013	38270056	cid_43478		+
chr11	34118253	34118303	cid_8276		+
chr1	167387450	167387491	cid_3841		+
chr16	24551794	24551842	cid_18509		+
chr8	30670408	30670439	cid_45895		-
chr2	44458539	44458590	cid_25051		+
chr3	9471727	9471796	cid_30552		+
chr2	179320329	179320367	cid_26796		+
chr3	100295909	100295958	cid_32047		+
chr22	46098422	46098479	cid_30396		+
chr2	128255614	128255655	cid_26142		-
chr10	69692228	69692284	cid_6339		-
chr19	47614075	47614118	cid_24059		-
chr6	2118431	2118476	cid_39971		-
chr3	119541249	119541311	cid_32273		-
chr21	47609070	47609132	cid_29705		-
chr6	83720826	83720862	cid_41228		-
chr20	44593960	44594000	cid_28756		-
chr11	63458292	63458348	cid_8844		+
chr1	70688550	70688608	cid_2022		+
chr12	111890482	111890533	cid_12593		-
chr10	96343543	96343602	cid_6911		+
chr9	77695689	77695731	cid_48409		-
chr2	174964780	174964834	cid_26661		-
chr6	38644796	38644860	cid_40739		-
chr1	185275903	185275961	cid_4288		-
chr4	109588597	109588657	cid_35026		+
chr14	34396065	34396126	cid_14988		-
chr1	212277629	212277677	cid_4844		+
chr5	36630593	36630640	cid_36580		+
chr12	65090292	65090352	cid_11783		+
chr16	31142631	31142685	cid_18703		+
chr2	234761176	234761209	cid_27932		-
chr6	75801146	75801210	cid_41094		-
chr5	179157845	179157916	cid_39873		+
chr1	23520858	23520911	cid_532		-
chr17	75495721	75495781	cid_22032		+
chr3	57882648	57882702	cid_31716		+
chr11	92887206	92887253	cid_9578		-
chr4	83295042	83295080	cid_34683		-
chrX	74279288	74279330	cid_50745		-
chr14	76070535	76070568	cid_15904		+
chr10	81850749	81850790	cid_6640		+
chr1	155722944	155722984	cid_3540		-
chr1	156288551	156288593	cid_3593		-
chr12	50595042	50595089	cid_11315		-
chr3	139076577	139076617	cid_32654		-
chr12	104728433	104728477	cid_12409		+
chr15	99368361	99368398	cid_17886		+
chr6	64429757	64429806	cid_41032		+
chr17	40564007	40564044	cid_20730		-
chr9	133712336	133712369	cid_49473		+
chrX	23748592	23748648	cid_49930		-
chr10	76074693	76074731	cid_6555		+
chr3	179114596	179114653	cid_33369		-
chr14	104146120	104146160	cid_16289		+
chr1	218504527	218504584	cid_4946		+
chr14	44588623	44588654	cid_15110		-
chr5	36994721	36994770	cid_36601		+
chr1	39470105	39470170	cid_1172		+
chr9	132656419	132656471	cid_49442		-
chr11	66385189	66385238	cid_9102		+
chr16	53353135	53353181	cid_18830		+
chr18	19271436	19271490	cid_22514		-
chr9	127998582	127998623	cid_49266		-
chr5	81571773	81571826	cid_38079		-
chr22	46757164	46757215	cid_30432		-
chr9	15423984	15424019	cid_47835		+
chr8	119091265	119091314	cid_46950		-
chr8	30921402	30921437	cid_45899		+
chr2	208763586	208763625	cid_27420		-
chr3	169500617	169500664	cid_33171		+
chr7	143004552	143004592	cid_45253		+
chr5	58423512	58423570	cid_37218		-
chr8	27455707	27455757	cid_45837		-
chr6	110546003	110546046	cid_41542		+
chr20	34097882	34097927	cid_28459		+
chr1	226170871	226170928	cid_5199		-
chr7	56130974	56131008	cid_43665		+
chr14	24705342	24705402	cid_14898		+
chr21	44513177	44513217	cid_29570		-
chrX	153145424	153145457	cid_51678		-
chr3	122290751	122290787	cid_32357		+
chr9	140558514	140558552	cid_49733		+
chr14	102505763	102505809	cid_16202		+
chr2	54045860	54045932	cid_25151		+
chr17	42514783	42514826	cid_20839		-
chr1	76569496	76569542	cid_2144		+
chr17	40066596	40066638	cid_20701		-
chr2	213389778	213389816	cid_27536		-
chr10	63856568	63856622	cid_6298		+
chr6	117894873	117894922	cid_41687		-
chr19	3610696	3610730	cid_23234		-
chr12	20768646	20768692	cid_10761		+
chr1	120458145	120458213	cid_3083		-
chr1	174979303	174979346	cid_4085		+
chr5	58349729	58349767	cid_37160		-
chr11	94898953	94899018	cid_9662		-
chr3	116363098	116363130	cid_32250		-
chr2	29145849	29145915	cid_24715		+
chr14	21698030	21698076	cid_14755		-
chr12	107352084	107352122	cid_12465		+
chr2	211483632	211483675	cid_27481		+
chr1	33138495	33138540	cid_922		+
chr5	5486925	5486975	cid_35993		+
chr10	123596186	123596233	cid_7453		-
chr18	14119841	14119892	cid_22486		-
chr5	151149662	151149701	cid_39437		-
chr17	54905920	54905959	cid_21196		-
chr12	88592720	88592758	cid_12145		+
chr7	30623138	30623177	cid_43343		-
chr16	70051876	70051926	cid_19095		-
chr17	38327746	38327811	cid_20622		+
chr3	167401994	167402059	cid_33144		-
chr19	39399462	39399518	cid_23914		+
chr17	74267324	74267363	cid_21982		+
chr5	37351077	37351119	cid_36720		-
chr12	19528791	19528858	cid_10510		+
chr1	165618892	165618949	cid_3806		+
chr17	46681751	46681791	cid_21033		-
chr6	56347755	56347796	cid_40932		-
chr5	14710571	14710618	cid_36219		-
chr1	174274265	174274316	cid_4078		+
chr5	37130340	37130387	cid_36625		-
chr12	49328787	49328833	cid_11254		-
chr16	46990341	46990383	cid_18765		-
chr14	23527993	23528048	cid_14859		-
chr17	26655387	26655433	cid_20051		-
chr3	136439803	136439843	cid_32619		-
chr17	40004805	40004866	cid_20677		-
chr5	70952737	70952769	cid_37786		+
chr17	79433192	79433232	cid_22111		+
chr9	135500594	135500640	cid_49586		-
chr10	69682455	69682501	cid_6337		-
chr15	43850944	43851002	cid_16724		-
chr5	145877987	145878027	cid_39274		+
chr7	90001790	90001825	cid_44044		+
chr15	25212984	25213030	cid_16354		+
chr2	179298201	179298244	cid_26790		+
chrX	73809266	73809324	cid_50739		-
chrX	73492014	73492059	cid_50719		-
chr13	97874661	97874717	cid_14345		+
chr5	93964624	93964678	cid_38187		+
chr16	24750164	24750206	cid_18528		+
chr12	57000962	57000997	cid_11612		-
chr20	34330019	34330059	cid_28530		-
chr19	1837804	1837840	cid_23176		-
chr21	38468937	38468979	cid_29465		+
chr20	33097869	33097907	cid_28428		+
chr12	46299813	46299872	cid_11085		+
chr8	145668527	145668564	cid_47624		-
chr8	97622028	97622088	cid_46689		+
chr2	197002141	197002182	cid_27123		-
chr7	111819423	111819463	cid_44626		-
chr13	92668753	92668798	cid_14150		+
chr4	73923697	73923759	cid_34539		-
chr11	47819487	47819538	cid_8537		-
chr4	146076991	146077037	cid_35480		-
chr12	105535294	105535340	cid_12441		+
chr3	160253558	160253599	cid_33046		-
chr16	67181995	67182059	cid_19001		+
chr12	26113153	26113200	cid_10882		+
chr1	150941602	150941648	cid_3296		-
chr2	120620224	120620266	cid_26071		+
chr10	70744741	70744779	cid_6437		+
chr6	43304304	43304348	cid_40793		-
chr16	2205160	2205215	cid_18035		-
chr2	204298648	204298708	cid_27366		-
chr12	71507544	71507576	cid_11937		-
chr19	14519463	14519512	cid_23566		+
chr10	60047522	60047569	cid_6260		+
chr11	93515973	93516017	cid_9623		-
chr11	89947011	89947061	cid_9564		-
chr14	23791231	23791274	cid_14872		+
chr5	78934487	78934522	cid_38025		+
chr17	7494560	7494628	cid_19716		-
chr7	43664632	43664677	cid_43526		+
chr1	226171925	226171978	cid_5202		-
chr16	4389453	4389484	cid_18159		+
chr11	66115664	66115697	cid_9087		+
chr11	68321405	68321450	cid_9195		+
chr8	42978183	42978235	cid_46068		+
chr10	93184959	93185018	cid_6761		+
chr1	33264412	33264457	cid_943		-
chr2	131131897	131131936	cid_26184		+
chr11	43414253	43414300	cid_8349		+
chr14	23944514	23944566	cid_14877		+
chr5	179266518	179266588	cid_39892		-
chr3	98234411	98234478	cid_32011		-
chr2	73247314	73247360	cid_25621		-
chr8	126034040	126034095	cid_47046		+
chr9	133712556	133712604	cid_49474		+
chr13	21950665	21950715	cid_13268		-
chr12	10862976	10863037	cid_10377		-
chr16	2047730	2047763	cid_18020		-
chr21	46226522	46226594	cid_29663		-
chr12	118480517	118480559	cid_12742		-
chr19	33873517	33873579	cid_23792		+
chrX	55033319	55033362	cid_50430		+
chr18	33754817	33754862	cid_22710		+
chr3	37323761	37323795	cid_31064		+
chr18	33740963	33740999	cid_22704		+
chr17	56709146	56709207	cid_21338		-
chr8	1871392	1871449	cid_45569		+
chr1	66535178	66535232	cid_1884		+
chr7	2567708	2567753	cid_42853		+
chr14	71478259	71478317	cid_15742		+
chr1	205717085	205717142	cid_4688		-
chr5	71505304	71505356	cid_37815		+
chr12	22665149	22665196	cid_10831		-
chr10	75010509	75010562	cid_6500		-
chr1	224473135	224473190	cid_5056		-
chr12	98991754	98991805	cid_12289		+
chr15	91185963	91186021	cid_17736		+
chr19	17417484	17417549	cid_23653		+
chr3	136182542	136182578	cid_32601		-
chr10	18963084	18963133	cid_5954		+
chr15	34440765	34440834	cid_16488		-
chrX	107968909	107968951	cid_51084		-
chr5	58864305	58864346	cid_37380		-
chr3	14984470	14984521	cid_30684		-
chr4	151336545	151336596	cid_35518		-
chr17	61822999	61823049	cid_21646		-
chr6	44123175	44123243	cid_40833		+
chr7	48015772	48015820	cid_43626		-
chr5	108738217	108738262	cid_38475		-
chr1	155311700	155311731	cid_3513		-
chr8	35367798	35367829	cid_45918		+
chrX	73192909	73192959	cid_50674		+
chr12	123637455	123637506	cid_12967		-
chr15	25601974	25602026	cid_16382		-
chr5	95232699	95232749	cid_38294		-
chr6	128326167	128326224	cid_41861		-
chr17	38784906	38784973	cid_20650		-
chr18	33710047	33710086	cid_22701		+
chr1	61924475	61924544	cid_1763		+
chr2	61565428	61565474	cid_25329		-
chr5	133560825	133560890	cid_38828		-
chr19	39335986	39336038	cid_23912		-
chr5	111643045	111643083	cid_38545		-
chr17	58378933	58378965	cid_21490		-
chr1	44117532	44117588	cid_1298		+
chr7	110774782	110774830	cid_44557		-
chr11	63961807	63961864	cid_8882		+
chr13	48664373	48664416	cid_13618		-
chr5	38947595	38947633	cid_36771		-
chr6	13930058	13930106	cid_40144		+
chr5	58918190	58918228	cid_37441		-
chr14	20757182	20757216	cid_14702		-
chr4	135119812	135119877	cid_35356		-
chr5	138207872	138207924	cid_39041		+
chr17	27745518	27745555	cid_20117		+
chr7	95044767	95044812	cid_44226		-
chr13	48650877	48650932	cid_13616		-
chr19	8528389	8528439	cid_23366		+
chr5	90666677	90666731	cid_38151		-
chr7	135073787	135073838	cid_45020		-
chr4	170109774	170109807	cid_35671		-
chr7	86810657	86810716	cid_43992		+
chr6	4061635	4061702	cid_40004		+
chr3	179164828	179164871	cid_33380		-
chr12	46313733	46313795	cid_11098		-
chr11	61133693	61133759	cid_8673		+
chr15	42839409	42839452	cid_16690		-
chr17	27875752	27875810	cid_20134		+
chr4	140300000	140300043	cid_35407		+
chr4	184572322	184572369	cid_35809		-
chr19	21303438	21303499	cid_23715		+
chr5	37121936	37121978	cid_36623		-
chr5	94831205	94831252	cid_38260		-
chr13	79894410	79894457	cid_13998		-
chr16	75627672	75627712	cid_19231		-
chr4	13414562	13414602	cid_33884		-
chr7	129520571	129520616	cid_44878		-
chrX	108926891	108926961	cid_51118		-
chr9	97843522	97843582	cid_48758		+
chr1	151140818	151140864	cid_3307		+
chr12	123047240	123047284	cid_12928		+
chr13	67788704	67788770	cid_13805		-
chr5	179157648	179157715	cid_39872		+
chr1	150190868	150190938	cid_3240		-
chr9	111791512	111791550	cid_48952		-
chr6	109414932	109414981	cid_41513		-
chr7	66235453	66235496	cid_43723		+
chr11	73965681	73965734	cid_9333		+
chr22	42301737	42301799	cid_30303		+
chr11	134019887	134019951	cid_10164		+
chr4	77958141	77958194	cid_34606		+
chr17	30687793	30687847	cid_20320		+
chr6	134490401	134490461	cid_41968		-
chr7	72933560	72933597	cid_43793		-
chr2	38976509	38976568	cid_24946		-
chr12	28373077	28373114	cid_10932		+
chr1	104094496	104094535	cid_2694		+
chr10	52142071	52142103	cid_6227		-
chr17	57189299	57189356	cid_21360		-
chr2	210899968	210900024	cid_27450		+
chr11	31431431	31431477	cid_8158		+
chr16	50264167	50264203	cid_18799		+
chr15	59500829	59500880	cid_17042		-
chr3	152111445	152111493	cid_32878		+
chr1	230217183	230217216	cid_5320		+
chr8	74706044	74706099	cid_46530		-
chr11	86802436	86802476	cid_9518		+
chr14	93760463	93760511	cid_16095		-
chr2	128014947	128014987	cid_26118		-
chr7	110943254	110943297	cid_44574		-
chrX	15863468	15863507	cid_49844		-
chr17	36923733	36923782	cid_20543		-
chr11	82903724	82903784	cid_9441		-
chr7	138516202	138516265	cid_45102		-
chr18	56621270	56621315	cid_22936		+
chr12	62931118	62931163	cid_11714		+
chr4	110217424	110217456	cid_35133		-
chr7	21470463	21470519	cid_43101		+
chr3	47628116	47628184	cid_31285		-
chr21	9925157	9925191	cid_29155		-
chr7	32628262	32628305	cid_43374		+
chr3	176804684	176804756	cid_33324		-
chr8	67342732	67342788	cid_46438		+
chr6	56347059	56347098	cid_40931		-
chr19	5679318	5679356	cid_23301		-
chr2	11426562	11426604	cid_24456		-
chr6	146239582	146239654	cid_42159		-
chr15	23021025	23021070	cid_16346		-
chr2	178095265	178095339	cid_26753		-
chrX	107863667	107863721	cid_51032		+
chr13	49753194	49753227	cid_13660		+
chr15	42518964	42519009	cid_16671		-
chr2	106710151	106710194	cid_25932		-
chr17	2583756	2583806	cid_19558		+
chr12	111902399	111902468	cid_12595		-
chr20	31396359	31396410	cid_28386		+
chr12	104709408	104709451	cid_12396		+
chr14	73564651	73564688	cid_15775		+
chr5	5466285	5466336	cid_35984		+
chr7	133749314	133749348	cid_44971		+
chr9	130703179	130703233	cid_49327		-
chr1	150789485	150789547	cid_3285		-
chr5	43493569	43493615	cid_36952		-
chr1	193056028	193056066	cid_4348		+
chr5	43292896	43292954	cid_36938		-
chr9	97769874	97769909	cid_48723		+
chr16	53319624	53319661	cid_18821		+
chr1	11147803	11147843	cid_243		-
chr6	25285136	25285176	cid_40269		+
chr2	191761489	191761551	cid_27027		+
chr3	56697526	56697573	cid_31674		-
chr9	140413636	140413678	cid_49722		-
chr4	166951523	166951560	cid_35636		+
chr13	113839738	113839802	cid_14602		-
chr1	9429180	9429222	cid_174		+
chr2	198284594	198284644	cid_27158		-
chr12	110370593	110370646	cid_12512		-
chr10	31817461	31817501	cid_6110		+
chr5	151167285	151167327	cid_39439		+
chr11	77817629	77817672	cid_9411		-
chr16	18796023	18796062	cid_18367		-
chr3	122168269	122168319	cid_32350		-
chr9	104324953	104325011	cid_48868		+
chr14	32624957	32624998	cid_14984		+
chr10	5044842	5044889	cid_5793		-
chr1	29010501	29010536	cid_758		+
chr1	120492604	120492655	cid_3092		-
chr1	176153706	176153753	cid_4105		-
chr11	89946457	89946501	cid_9562		-
chr1	6885316	6885371	cid_142		+
chr17	27117225	27117281	cid_20095		-
chr8	48866769	48866835	cid_46193		-
chr1	179969188	179969234	cid_4158		+
chr18	13278183	13278230	cid_22467		+
chr12	72004408	72004480	cid_11940		-
chr14	65401646	65401694	cid_15524		+
chr13	114188666	114188704	cid_14645		+
chr22	29183282	29183321	cid_29912		+
chr5	58863939	58863982	cid_37378		-
chr10	93603824	93603867	cid_6779		+
chr20	39652927	39652974	cid_28674		+
chr3	4659975	4660013	cid_30490		+
chr8	68078855	68078900	cid_46476		+
chr1	33321867	33321921	cid_953		+
chr1	171505048	171505083	cid_3987		+
chr21	17818548	17818599	cid_29215		+
chr11	47488129	47488179	cid_8435		-
chr3	142737517	142737560	cid_32731		+
chr1	212548437	212548478	cid_4849		-
chr17	76490283	76490345	cid_22044		+
chr17	43298649	43298701	cid_20881		-
chr6	114267131	114267172	cid_41645		-
chr8	27514011	27514060	cid_45842		+
chr5	82352738	82352783	cid_38086		-
chrX	102935102	102935141	cid_50931		-
chr7	103824507	103824576	cid_44465		-
chr12	69218427	69218466	cid_11860		+
chr2	27260755	27260818	cid_24638		+
chr17	7848942	7848985	cid_19745		+
chrX	71822746	71822790	cid_50574		-
chr5	150647083	150647155	cid_39431		+
chr1	68943136	68943175	cid_2001		-
chrX	27413237	27413282	cid_50041		-
chr2	61449709	61449751	cid_25299		-
chr4	114373856	114373911	cid_35163		-
chr11	85371917	85371971	cid_9463		-
chr7	150791749	150791791	cid_45336		+
chr7	135330976	135331028	cid_45056		+
chr4	39826315	39826370	cid_34202		-
chr6	111750802	111750845	cid_41615		-
chr8	19704938	19704984	cid_45693		+
chr5	93739229	93739268	cid_38176		-
chr1	220157502	220157538	cid_4965		-
chr1	62146732	62146772	cid_1777		-
chr14	77743271	77743335	cid_15925		-
chr10	945127	945174	cid_5759		-
chr1	99474049	99474095	cid_2616		+
chr12	133234353	133234392	cid_13140		-
chr12	4663186	4663230	cid_10258		+
chr1	149957655	149957702	cid_3234		-
chr12	49449014	49449059	cid_11271		-
chr1	24973771	24973840	cid_604		+
chr2	32694034	32694085	cid_24806		+
chr7	23508039	23508104	cid_43185		-
chr19	4724588	4724619	cid_23258		-
chr13	77575156	77575211	cid_13901		+
chr4	156690054	156690100	cid_35570		+
chr1	241673390	241673450	cid_5562		-
chr6	151293305	151293351	cid_42321		+
chr1	154201782	154201815	cid_3441		+
chr3	183885851	183885899	cid_33454		+
chr1	178359339	178359397	cid_4111		+
chr11	63713437	63713489	cid_8870		+
chr11	47830237	47830290	cid_8551		-
chr9	134020552	134020601	cid_49505		+
chr8	98712074	98712141	cid_46696		+
chr3	50098640	50098691	cid_31470		+
chr1	991128	991188	cid_14		+
chr12	104742843	104742906	cid_12417		+
chr18	9576971	9577030	cid_22348		-
chr1	154554597	154554644	cid_3473		-
chr2	36777682	36777733	cid_24856		+
chr6	75947523	75947566	cid_41114		-
chr1	28737994	28738042	cid_720		+
chr4	95174028	95174070	cid_34804		+
chr1	182852762	182852823	cid_4231		+
chr5	6743913	6743946	cid_36047		+
chr5	145602833	145602866	cid_39239		+
chr14	68934972	68935011	cid_15616		+
chr4	174297354	174297393	cid_35738		+
chr9	114984916	114984972	cid_49017		-
chr9	37881952	37881999	cid_48328		-
chr5	171800733	171800798	cid_39672		-
chr9	77598494	77598549	cid_48406		-
chr2	203157792	203157849	cid_27304		+
chr2	190788389	190788422	cid_26991		+
chr12	72017507	72017553	cid_11951		-
chr13	115011545	115011587	cid_14676		+
chr10	64958699	64958737	cid_6307		-
chr12	25362542	25362581	cid_10873		-
chr1	180854485	180854528	cid_4194		+
chr15	34439549	34439583	cid_16487		-
chr19	15483240	15483288	cid_23592		-
chr3	78700563	78700604	cid_31871		-
chr14	81646113	81646187	cid_16005		-
chr1	42110381	42110416	cid_1253		-
chr3	142030189	142030254	cid_32710		-
chr4	41377705	41377737	cid_34243		+
chr3	120123805	120123840	cid_32310		-
chr1	234613891	234613925	cid_5459		-
chr6	107102801	107102846	cid_41489		+
chr12	40148880	40148926	cid_11043		-
chr4	20394189	20394227	cid_33976		+
chr5	170819822	170819876	cid_39638		+
chr6	11137396	11137429	cid_40114		+
chr12	125510272	125510329	cid_13063		+
chr3	196802660	196802697	cid_33689		-
chr20	61576697	61576758	cid_29107		+
chr20	309151	309206	cid_28061		+
chr18	23615084	23615135	cid_22572		-
chrX	49031395	49031437	cid_50335		-
chr10	134596113	134596172	cid_7573		+
chr4	20260200	20260250	cid_33959		+
chr20	51690159	51690195	cid_28973		+
chr3	23259589	23259651	cid_30771		+
chr5	112180585	112180621	cid_38551		+
chr12	31457865	31457923	cid_10972		-
chr11	118269112	118269149	cid_9992		+
chr7	92197372	92197416	cid_44121		-
chr8	62546145	62546186	cid_46318		-
chr2	191834038	191834088	cid_27085		-
chr12	32493023	32493070	cid_11005		+
chr13	20302844	20302880	cid_13212		-
chr8	80950105	80950174	cid_46562		-
chr9	134373610	134373655	cid_49554		+
chr7	157009094	157009151	cid_45461		+
chr13	114204157	114204227	cid_14646		+
chr16	31502049	31502086	cid_18733		-
chrX	123225498	123225548	cid_51393		+
chr3	33869461	33869504	cid_31033		+
chr1	26768784	26768845	cid_660		+
chr17	35388757	35388795	cid_20430		+
chr5	31401279	31401312	cid_36355		-
chrX	17772082	17772147	cid_49885		+
chr17	57751156	57751221	cid_21394		+
chr1	119577499	119577553	cid_3055		-
chr17	62116981	62117021	cid_21686		-
chrX	19553935	19553977	cid_49893		-
chr22	47082970	47083004	cid_30440		-
chr6	10728968	10729004	cid_40102		+
chr9	88272291	88272348	cid_48530		-
chr14	62203992	62204031	cid_15456		+
chr5	36207409	36207472	cid_36577		-
chr8	128808485	128808547	cid_47344		+
chr9	128125354	128125392	cid_49277		+
chr14	70462458	70462532	cid_15699		+
chr10	131978564	131978608	cid_7565		+
chr9	125621458	125621499	cid_49179		-
chr16	73086582	73086639	cid_19183		-
chr6	7288756	7288819	cid_40034		-
chr3	125235869	125235906	cid_32416		+
chr4	39702227	39702271	cid_34174		+
chr5	34796126	34796171	cid_36532		+
chr7	149169920	149169980	cid_45315		-
chr5	41731390	41731427	cid_36894		-
chr2	9731151	9731206	cid_24395		-
chr5	134191358	134191420	cid_38895		+
chr2	64859953	64859991	cid_25399		-
chrX	34647150	34647210	cid_50088		-
chr18	10677695	10677747	cid_22368		-
chr14	56139422	56139465	cid_15359		+
chr7	6086172	6086211	cid_42926		-
chr8	62556413	62556458	cid_46325		-
chr17	70121011	70121068	cid_21896		+
chr5	34908139	34908198	cid_36545		-
chr17	71243722	71243776	cid_21908		+
chr13	113538540	113538592	cid_14590		+
chr16	30740913	30740962	cid_18683		+
chr7	76679725	76679760	cid_43894		+
chr14	73569085	73569126	cid_15800		+
chr5	37225939	37225975	cid_36639		-
chr11	121179041	121179083	cid_10059		+
chr1	198869504	198869545	cid_4453		-
chr2	15606457	15606501	cid_24477		-
chr19	13945666	13945701	cid_23548		-
chr12	64818705	64818764	cid_11763		+
chr1	217664951	217665022	cid_4933		-
chr8	129018788	129018847	cid_47369		+
chr9	35091265	35091307	cid_48211		-
chr16	28166857	28166913	cid_18594		-
chr13	114267701	114267735	cid_14652		+
chr2	1637838	1637891	cid_24336		-
chr2	214162517	214162550	cid_27544		+
chr4	166263279	166263333	cid_35628		+
chr9	125850309	125850357	cid_49205		+
chr17	27956440	27956492	cid_20161		-
chr1	230233033	230233090	cid_5322		+
chr1	101440683	101440757	cid_2681		+
chr14	31091597	31091650	cid_14923		+
chr15	34436478	34436509	cid_16476		-
chr11	122238041	122238101	cid_10091		-
chr2	202006188	202006226	cid_27268		+
chr15	79183224	79183259	cid_17550		+
chr13	100216164	100216207	cid_14438		+
chr22	20835503	20835534	cid_29774		+
chr11	93400970	93401018	cid_9585		+
chr8	74237432	74237488	cid_46523		+
chr20	51609983	51610033	cid_28948		+
chr9	140470346	140470400	cid_49727		-
chr5	40778338	40778376	cid_36883		-
chr1	171557367	171557426	cid_4004		+
chr1	110889249	110889286	cid_2804		+
chr12	50822872	50822921	cid_11318		+
chr13	79887118	79887166	cid_13970		-
chr7	6063531	6063572	cid_42917		-
chr5	108672043	108672084	cid_38473		-
chr1	113641535	113641574	cid_2913		+
chr15	69740503	69740553	cid_17332		+
chr7	93255826	93255869	cid_44176		+
chr8	146054470	146054520	cid_47638		+
chr12	121855710	121855748	cid_12856		+
chr11	31805274	31805313	cid_8178		+
chr3	128996368	128996429	cid_32478		+
chr4	174243040	174243099	cid_35723		+
chr5	148899757	148899799	cid_39389		-
chr14	68246864	68246906	cid_15586		-
chr9	95014873	95014906	cid_48632		-
chr1	111997074	111997116	cid_2854		+
chr4	140325328	140325368	cid_35410		+
chr2	235962841	235962896	cid_27935		+
chr5	79773149	79773207	cid_38060		+
chr2	135209565	135209623	cid_26207		+
chr5	134670357	134670424	cid_38916		-
chr5	58937380	58937425	cid_37455		-
chr14	28787738	28787773	cid_14910		+
chr4	83344665	83344709	cid_34686		-
chr16	840774	840812	cid_17986		+
chr1	212125783	212125828	cid_4814		-
chr10	89705722	89705763	cid_6724		+
chr12	32862557	32862597	cid_11014		+
chr15	58889414	58889469	cid_17010		-
chr5	95131085	95131133	cid_38286		+
chr3	52741683	52741716	cid_31605		+
chr17	7793094	7793132	cid_19734		+
chr4	109546364	109546400	cid_35024		+
chr4	99960006	99960059	cid_34871		+
chr10	104044822	104044874	cid_7151		+
chr1	116930039	116930101	cid_2997		+
chr8	128838261	128838295	cid_47350		+
chr15	30055471	30055519	cid_16426		-
chr7	131062292	131062336	cid_44930		+
chr1	93827136	93827210	cid_2500		+
chr1	154207827	154207863	cid_3444		+
chr11	85709965	85710003	cid_9486		-
chr8	3518053	3518085	cid_45572		-
chr4	48426152	48426201	cid_34333		+
chr17	29583154	29583193	cid_20256		+
chr15	55473644	55473692	cid_16936		-
chr11	118869871	118869938	cid_10024		+
chr15	22853244	22853287	cid_16330		+
chr10	101466817	101466867	cid_7031		+
chr16	70695166	70695199	cid_19128		-
chr5	110100285	110100331	cid_38492		+
chr1	63988575	63988618	cid_1820		-
chr11	57467697	57467734	cid_8601		+
chr15	57557706	57557748	cid_16978		+
chr11	76207594	76207653	cid_9368		+
chr3	52637477	52637541	cid_31579		-
chr17	71332301	71332334	cid_21911		-
chr21	46935057	46935098	cid_29702		-
chr6	147612050	147612084	cid_42186		+
chr5	58951131	58951189	cid_37481		-
chr2	97829818	97829876	cid_25836		+
chr4	164434006	164434046	cid_35608		+
chr14	68524416	68524462	cid_15610		+
chr3	25672890	25672936	cid_30824		-
chr5	65325172	65325210	cid_37698		+
chr2	231935023	231935079	cid_27852		+
chr5	76520288	76520336	cid_37954		+
chr13	42809953	42809988	cid_13537		+
chr1	52871647	52871693	cid_1542		+
chr11	76184327	76184375	cid_9367		+
chr3	107524646	107524686	cid_32111		+
chr12	120898018	120898064	cid_12803		+
chr12	112326417	112326460	cid_12615		+
chr22	44386290	44386334	cid_30360		+
chr2	118580680	118580745	cid_26052		+
chr17	40994160	40994229	cid_20763		+
chr5	24530138	24530171	cid_36331		-
chr15	60679283	60679329	cid_17075		-
chr1	217759299	217759364	cid_4935		-
chr4	184171177	184171226	cid_35797		+
chr7	104890840	104890884	cid_44488		-
chr14	77806701	77806756	cid_15930		-
chr17	4185813	4185869	cid_19601		-
chr2	242624038	242624078	cid_28046		-
chr16	58583176	58583217	cid_18936		-
chr11	85371485	85371527	cid_9458		-
chr19	19049951	19049985	cid_23690		-
chr17	15927281	15927339	cid_19840		+
chr10	89633852	89633906	cid_6716		+
chr9	119164540	119164585	cid_49070		+
chr20	34382655	34382702	cid_28532		+
chr6	64289357	64289408	cid_41009		+
chr4	169701053	169701104	cid_35645		+
chr16	69731837	69731888	cid_19078		+
chr6	7609283	7609338	cid_40065		+
chr2	242074384	242074417	cid_27986		-
chr17	37690714	37690762	cid_20592		+
chr22	20843866	20843909	cid_29775		-
chr20	34301533	34301581	cid_28495		-
chr13	73651611	73651666	cid_13844		+
chr6	132781598	132781666	cid_41911		-
chr1	86840558	86840611	cid_2334		-
chr12	1137731	1137778	cid_10220		+
chr1	78430075	78430124	cid_2246		-
chr3	15364167	15364205	cid_30711		-
chr6	166398899	166398960	cid_42662		-
chr11	65047332	65047395	cid_8937		+
chr4	152097641	152097688	cid_35541		-
chr1	1663329	1663370	cid_61		-
chr1	219352581	219352630	cid_4955		+
chr3	40353584	40353635	cid_31118		+
chr6	42181769	42181823	cid_40764		-
chr12	50871127	50871163	cid_11334		+
chr9	131851392	131851452	cid_49417		+
chr5	58916389	58916440	cid_37438		-
chr16	31074766	31074808	cid_18695		-
chr15	90171206	90171257	cid_17690		+
chr1	33789237	33789287	cid_975		-
chr6	28120185	28120224	cid_40412		+
chr5	178996423	178996471	cid_39823		+
chr2	85872243	85872297	cid_25735		+
chr10	95677444	95677476	cid_6852		+
chr10	95241797	95241865	cid_6845		-
chr16	1374830	1374884	cid_17995		+
chr10	15183382	15183422	cid_5919		-
chr1	39970211	39970245	cid_1197		+
chr10	69797765	69797828	cid_6357		-
chr14	70458969	70459031	cid_15693		+
chr2	32674839	32674895	cid_24797		+
chr10	96093636	96093696	cid_6855		-
chr12	29500720	29500761	cid_10951		-
chr8	67518447	67518489	cid_46444		-
chr12	48082492	48082528	cid_11213		-
chr10	96336639	96336680	cid_6897		+
chr9	97772072	97772129	cid_48730		+
chr8	48710716	48710777	cid_46130		-
chr19	44343504	44343551	cid_23981		+
chrX	48435922	48435987	cid_50313		+
chr9	135142145	135142177	cid_49577		-
chr15	60653284	60653334	cid_17069		-
chr7	129471105	129471140	cid_44869		-
chr18	57571104	57571156	cid_22962		+
chr11	94905997	94906030	cid_9711		-
chr5	31421170	31421218	cid_36363		-
chr7	101603353	101603394	cid_44411		+
chr12	112116919	112116958	cid_12609		-
chr5	32603984	32604051	cid_36483		+
chr5	170827455	170827493	cid_39641		+
chr9	3525647	3525701	cid_47705		-
chr2	55863197	55863247	cid_25236		-
chr16	69087279	69087329	cid_19040		+
chr5	58937311	58937366	cid_37454		-
chrX	53404961	53405026	cid_50353		-
chr6	166124211	166124251	cid_42537		-
chr8	62538125	62538189	cid_46314		-
chrX	139793818	139793859	cid_51573		+
chr8	98737761	98737817	cid_46703		+
chr12	110760938	110760983	cid_12530		+
chr5	90670679	90670740	cid_38153		-
chr11	73441759	73441814	cid_9308		-
chr8	141534315	141534359	cid_47506		-
chr2	101635817	101635870	cid_25899		+
chr1	162750199	162750244	cid_3752		+
chr8	37724543	37724586	cid_45952		-
chr6	35802479	35802523	cid_40648		-
chr12	13029042	13029075	cid_10417		+
chr22	31947466	31947514	cid_30004		+
chr7	116556170	116556210	cid_44713		+
chr7	6441938	6441973	cid_42938		+
chr6	42854280	42854329	cid_40779		+
chr17	79813284	79813328	cid_22138		-
chr10	28879779	28879831	cid_6081		+
chr19	8964086	8964138	cid_23371		-
chr7	65423482	65423516	cid_43706		+
chr8	42878557	42878620	cid_46061		+
chr17	1584230	1584288	cid_19525		-
chr21	34731523	34731571	cid_29348		+
chr7	17385193	17385266	cid_43047		+
chr18	21735998	21736042	cid_22555		+
chr12	12875150	12875196	cid_10408		+
chr1	167982495	167982543	cid_3878		+
chr10	123685902	123685946	cid_7465		-
chrX	133627448	133627501	cid_51500		+
chr9	117782850	117782886	cid_49060		-
chr13	41703234	41703294	cid_13504		-
chr20	25426694	25426735	cid_28334		+
chr3	78742691	78742730	cid_31878		-
chr11	34145302	34145342	cid_8286		+
chr1	117532652	117532693	cid_3018		+
chr5	32601241	32601290	cid_36479		+
chr3	4766961	4767006	cid_30503		+
chr7	138738667	138738702	cid_45133		-
chr12	22816798	22816840	cid_10849		+
chr16	53288532	53288594	cid_18816		+
chr2	44177671	44177717	cid_25030		-
chr11	116649558	116649617	cid_9946		-
chr1	160247949	160248024	cid_3664		-
chr14	103964933	103965007	cid_16274		+
chr4	13570375	13570430	cid_33889		-
chr5	102537968	102538031	cid_38430		+
chr5	176946821	176946889	cid_39798		-
chr3	89259702	89259747	cid_31988		+
chr8	67478874	67478920	cid_46441		-
chr17	16343132	16343177	cid_19886		+
chr15	44134898	44134964	cid_16736		+
chr20	34389645	34389683	cid_28537		+
chr2	86362348	86362398	cid_25759		+
chr10	16736988	16737027	cid_5931		-
chr3	112217432	112217464	cid_32194		-
chr14	70237171	70237223	cid_15658		+
chr14	39597557	39597591	cid_15080		+
chr4	52780978	52781022	cid_34362		+
chr12	69931763	69931824	cid_11909		+
chr5	901546	901582	cid_35918		+
chr20	61509468	61509543	cid_29097		-
chr4	68483775	68483823	cid_34496		-
chr17	26970571	26970632	cid_20078		-
chr1	97270303	97270341	cid_2589		+
chr17	30688370	30688418	cid_20325		+
chr1	100472717	100472760	cid_2637		+
chr7	21942558	21942589	cid_43103		-
chr1	21502123	21502163	cid_472		-
chr5	145890713	145890785	cid_39284		+
chr4	103244474	103244518	cid_34920		-
chr1	223967854	223967927	cid_5026		-
chr20	47705938	47705973	cid_28813		+
chr10	89646649	89646720	cid_6720		+
chr6	17610860	17610902	cid_40172		+
chr4	1333329	1333385	cid_33762		+
chr14	102376050	102376087	cid_16190		+
chr12	117581789	117581826	cid_12727		-
chr16	57546366	57546409	cid_18899		-
chr10	93604495	93604544	cid_6781		+
chr17	35348150	35348191	cid_20429		+
chr16	58559031	58559077	cid_18917		-
chr2	162251711	162251758	cid_26506		+
chr3	37370574	37370620	cid_31069		+
chr12	95874184	95874222	cid_12223		+
chr7	93260167	93260212	cid_44180		+
chr1	144902646	144902682	cid_3110		-
chr19	8997615	8997664	cid_23376		-
chr5	118867198	118867248	cid_38629		+
chr2	111395354	111395395	cid_25978		-
chr14	95552909	95552974	cid_16109		-
chr5	58266158	58266224	cid_37101		-
chr21	34823158	34823190	cid_29353		-
chr17	80213276	80213308	cid_22169		-
chr6	126320844	126320895	cid_41819		+
chr13	98674113	98674170	cid_14391		+
chr13	92560333	92560390	cid_14140		+
chr6	111650691	111650725	cid_41599		-
chr1	17747982	17748020	cid_355		-
chr15	85620014	85620048	cid_17619		+
chr6	121604983	121605041	cid_41752		-
chr15	90815387	90815432	cid_17704		+
chr2	214152621	214152659	cid_27539		+
chr20	34637420	34637454	cid_28566		-
chr5	134696133	134696184	cid_38919		-
chr3	25803075	25803124	cid_30836		-
chr10	43315909	43315950	cid_6176		+
chr4	152086692	152086745	cid_35540		-
chr1	186304169	186304203	cid_4299		-
chr1	207967319	207967379	cid_4767		+
chr4	41700703	41700758	cid_34287		+
chr16	50118197	50118240	cid_18797		+
chr12	20580062	20580110	cid_10654		+
chr2	74701959	74702009	cid_25669		-
chr12	53807955	53808010	cid_11412		+
chr1	26879384	26879429	cid_667		+
chrX	76929967	76930014	cid_50780		-
chr13	61014289	61014326	cid_13795		+
chr4	99801162	99801231	cid_34854		-
chr7	112100030	112100067	cid_44636		+
chr2	61762646	61762692	cid_25360		-
chr15	58889489	58889544	cid_17012		-
chr1	9832153	9832184	cid_188		-
chr3	21448152	21448183	cid_30766		+
chr14	78182214	78182249	cid_15953		+
chr4	106327528	106327578	cid_34975		-
chr10	69784342	69784408	cid_6350		-
chr5	72801265	72801317	cid_37883		+
chr4	6857681	6857723	cid_33850		+
chr7	36462675	36462730	cid_43435		+
chr10	70514588	70514626	cid_6407		+
chr13	73283991	73284032	cid_13816		-
chr7	56128109	56128162	cid_43663		+
chr11	65201695	65201762	cid_9005		+
chr16	71315761	71315792	cid_19139		-
chr7	104622450	104622503	cid_44466		-
chr1	101377895	101377956	cid_2677		+
chr1	61554182	61554240	cid_1701		+
chr3	78937067	78937111	cid_31913		-
chr20	48760104	48760148	cid_28873		-
chr9	123589072	123589113	cid_49110		-
chr10	76159612	76159661	cid_6563		+
chr12	49765071	49765132	cid_11283		+
chr7	135612752	135612811	cid_45074		-
chr10	86137140	86137183	cid_6656		+
chr5	58976573	58976622	cid_37535		-
chr13	48651194	48651242	cid_13617		-
chr1	210547507	210547578	cid_4778		-
chr3	107770756	107770794	cid_32143		-
chr11	85689066	85689106	cid_9478		-
chr8	6278026	6278077	cid_45578		+
chr2	75887609	75887657	cid_25687		+
chr8	121476232	121476297	cid_46984		+
chr4	41962441	41962494	cid_34305		+
chr20	50214230	50214287	cid_28916		-
chr4	15053884	15053945	cid_33905		+
chr1	6604806	6604840	cid_126		-
chr12	69925921	69925976	cid_11908		+
chr3	32019096	32019130	cid_30935		-
chr2	175087709	175087762	cid_26670		-
chr11	62293443	62293474	cid_8747		-
chr4	20333760	20333828	cid_33973		+
chr17	38297679	38297722	cid_20611		+
chr1	193059260	193059308	cid_4361		+
chr12	50870489	50870550	cid_11332		+
chr1	78187617	78187652	cid_2186		-
chr3	156868583	156868640	cid_32974		-
chr11	62621272	62621345	cid_8809		-
chr21	45176030	45176100	cid_29626		+
chr2	187508400	187508441	cid_26915		+
chr17	79524381	79524426	cid_22121		-
chr16	19717723	19717768	cid_18421		-
chr14	55528413	55528475	cid_15320		+
chr3	48732246	48732300	cid_31375		-
chr5	159535501	159535546	cid_39547		-
chr14	69255917	69255972	cid_15624		-
chr9	133589837	133589897	cid_49472		+
chr1	67452058	67452094	cid_1917		+
chr4	41526489	41526549	cid_34251		+
chr1	163300089	163300137	cid_3760		+
chr16	28184622	28184668	cid_18601		-
chr12	112525429	112525466	cid_12644		-
chr17	63009170	63009225	cid_21730		-
chr1	247060602	247060641	cid_5722		-
chr11	9450180	9450223	cid_7773		+
chr16	2315229	2315292	cid_18043		-
chr5	1318257	1318327	cid_35930		-
chr3	48537644	48537684	cid_31353		-
chr2	55209594	55209653	cid_25197		-
chrX	153127213	153127252	cid_51675		-
chr15	85528877	85528913	cid_17616		+
chr2	160624879	160624938	cid_26462		+
chr10	103922689	103922750	cid_7145		+
chr9	33977324	33977367	cid_48157		-
chr1	52889349	52889417	cid_1553		-
chr11	86782649	86782693	cid_9517		+
chr21	35470737	35470790	cid_29420		+
chr12	20550346	20550404	cid_10590		+
chr5	38475663	38475710	cid_36747		-
chr1	244611345	244611388	cid_5628		-
chr6	151328912	151328971	cid_42325		+
chr6	25495025	25495058	cid_40276		+
chr7	112100452	112100508	cid_44638		+
chr14	74492004	74492038	cid_15842		+
chr10	73770336	73770389	cid_6482		+
chr8	28948631	28948662	cid_45857		-
chr1	173825875	173825913	cid_4050		+
chr7	69131407	69131459	cid_43748		+
chr11	28143760	28143802	cid_8143		+
chr2	75882452	75882522	cid_25676		+
chr1	110885420	110885475	cid_2793		+
chr5	58417793	58417826	cid_37208		-
chr3	193360836	193360883	cid_33562		+
chr5	64614585	64614631	cid_37623		-
chr5	65475430	65475491	cid_37738		+
chr3	81719927	81719979	cid_31962		-
chr1	229601314	229601364	cid_5287		-
chr11	94903685	94903738	cid_9689		-
chr2	191528070	191528112	cid_27004		+
chr19	47585125	47585159	cid_24056		-
chr11	95528705	95528779	cid_9728		+
chr3	185324280	185324348	cid_33484		+
chr9	127479975	127480024	cid_49236		-
chr19	52835168	52835199	cid_24148		-
chr5	102519097	102519157	cid_38428		+
chr17	18966920	18966956	cid_19958		-
chr5	127450433	127450489	cid_38689		+
chr2	11300898	11300929	cid_24425		+
chr10	118646211	118646266	cid_7327		-
chr9	33113446	33113514	cid_48094		-
chr14	86524562	86524593	cid_16024		+
chr3	50143147	50143200	cid_31483		+
chr16	9199121	9199173	cid_18217		+
chr5	108350586	108350634	cid_38457		-
chr7	105553520	105553553	cid_44506		+
chr5	38953345	38953397	cid_36777		-
chr17	4238140	4238177	cid_19607		-
chr17	35567198	35567254	cid_20460		-
chr4	174295186	174295225	cid_35737		+
chr19	14038095	14038150	cid_23550		+
chr15	102182573	102182615	cid_17941		-
chr5	7900765	7900800	cid_36073		+
chr13	45147244	45147306	cid_13571		-
chr11	9452562	9452614	cid_7776		+
chr22	28692128	28692167	cid_29890		-
chr2	191792718	191792765	cid_27075		+
chr3	51449794	51449829	cid_31524		-
chr2	170363059	170363124	cid_26537		+
chr13	20258465	20258505	cid_13192		-
chr9	100418042	100418087	cid_48803		+
chr10	99426885	99426927	cid_7014		+
chr19	21486170	21486215	cid_23732		-
chr4	89442860	89442911	cid_34780		-
chr17	40068602	40068639	cid_20704		-
chr8	144715580	144715613	cid_47592		-
chrX	22012752	22012810	cid_49922		+
chr3	48749334	48749374	cid_31377		-
chr4	83275769	83275835	cid_34668		-
chr8	129041076	129041119	cid_47380		+
chr17	73428110	73428150	cid_21955		+
chr11	110333288	110333358	cid_9900		+
chr5	65376252	65376307	cid_37717		+
chr3	100101468	100101519	cid_32045		-
chr3	10005741	10005788	cid_30586		-
chr9	127911775	127911838	cid_49258		-
chr15	89807868	89807929	cid_17663		+
chr5	17254731	17254785	cid_36308		+
chr1	151181734	151181775	cid_3310		+
chr11	65196244	65196319	cid_8972		+
chr2	182795252	182795308	cid_26850		+
chr1	159024843	159024882	cid_3642		+
chr4	78995549	78995600	cid_34632		+
chr1	167358992	167359037	cid_3832		+
chr14	39502294	39502366	cid_15075		-
chr15	89174874	89174948	cid_17645		+
chr1	240775440	240775471	cid_5559		-
chr14	51390297	51390340	cid_15227		-
chr7	134645374	134645423	cid_44997		+
chr5	55593400	55593434	cid_37073		-
chr2	223773452	223773495	cid_27685		+
chr1	109325133	109325199	cid_2746		+
chr4	151683922	151683968	cid_35521		-
chr15	63616999	63617054	cid_17122		-
chr1	36200790	36200832	cid_1061		-
chr1	100480971	100481015	cid_2639		+
chr3	42694555	42694586	cid_31182		-
chr14	104473041	104473089	cid_16299		+
chr1	19473061	19473115	cid_374		-
chr2	11965909	11965941	cid_24468		+
chr15	49429989	49430021	cid_16844		-
chr1	150904408	150904453	cid_3288		+
chr3	160130017	160130069	cid_33027		+
chr3	182662333	182662373	cid_33414		-
chr9	6486918	6486952	cid_47742		+
chr9	123525969	123526013	cid_49100		-
chrX	76920901	76920944	cid_50777		-
chr21	17818687	17818743	cid_29217		+
chr7	72933852	72933889	cid_43794		-
chr13	92411990	92412040	cid_14125		+
chr13	49642158	49642210	cid_13645		+
chr10	71910274	71910345	cid_6443		-
chr2	183868325	183868365	cid_26883		-
chr11	17096686	17096759	cid_7999		-
chr6	64288428	64288477	cid_41000		+
chr11	14852384	14852433	cid_7975		+
chr11	92887081	92887132	cid_9577		-
chr3	4887918	4887969	cid_30510		+
chr2	30482669	30482743	cid_24743		+
chr2	25861854	25861888	cid_24586		-
chr3	122471620	122471684	cid_32361		-
chr17	1356059	1356111	cid_19508		-
chr1	76257986	76258048	cid_2134		+
chr2	112588768	112588838	cid_25993		-
chr8	101937723	101937779	cid_46779		-
chr4	135119931	135119973	cid_35358		-
chr15	59417087	59417160	cid_17038		+
chr3	31724801	31724847	cid_30931		-
chr14	59808233	59808278	cid_15400		+
chr1	44134965	44135010	cid_1300		+
chrX	149903700	149903755	cid_51626		+
chr9	125652526	125652583	cid_49191		-
chr17	2227375	2227425	cid_19536		-
chrX	53675452	53675489	cid_50398		-
chr13	107196077	107196130	cid_14489		-
chrX	47006888	47006946	cid_50281		+
chr5	34832566	34832625	cid_36538		+
chr13	79886134	79886192	cid_13959		-
chr5	39388347	39388410	cid_36830		-
chr12	25357635	25357678	cid_10870		+
chr7	112101434	112101473	cid_44642		+
chr9	94797043	94797095	cid_48618		-
chr3	52084331	52084367	cid_31551		-
chr20	34235962	34236010	cid_28474		-
chr17	62529318	62529379	cid_21713		+
chr5	126862149	126862201	cid_38679		+
chrX	2864383	2864415	cid_49787		-
chr7	86824140	86824174	cid_43999		+
chr9	19060033	19060086	cid_47875		-
chr19	4418183	4418232	cid_23250		+
chr1	185266605	185266668	cid_4278		-
chr17	55379474	55379517	cid_21232		+
chr20	5099220	5099258	cid_28144		-
chr1	92145973	92146028	cid_2441		-
chr2	27876128	27876203	cid_24672		-
chr11	76737325	76737371	cid_9380		+
chr3	50142481	50142530	cid_31480		+
chr3	33434101	33434156	cid_30990		-
chr7	156999884	156999948	cid_45455		+
chr7	45662339	45662377	cid_43609		+
chr17	35981124	35981177	cid_20494		-
chr20	54959276	54959332	cid_29000		-
chr7	26233023	26233096	cid_43262		-
chr13	76175704	76175745	cid_13864		+
chr18	55924026	55924072	cid_22926		+
chr1	144904260	144904293	cid_3113		-
chr17	40629756	40629802	cid_20732		+
chr9	33301409	33301451	cid_48120		+
chr1	23649882	23649920	cid_579		-
chr2	211502563	211502602	cid_27483		+
chr9	80866134	80866175	cid_48466		+
chr16	24809159	24809202	cid_18549		+
chr3	15736160	15736221	cid_30730		-
chr9	127632629	127632686	cid_49246		+
chr4	123818979	123819019	cid_35255		+
chr9	79936237	79936293	cid_48435		+
chr5	6735866	6735902	cid_36040		+
chr15	25216042	25216083	cid_16355		+
chr11	11923919	11923972	cid_7861		+
chr17	42544358	42544421	cid_20845		-
chr2	48033008	48033046	cid_25127		+
chr10	119078336	119078387	cid_7360		-
chr13	42036257	42036305	cid_13520		+
chr4	17898865	17898898	cid_33950		-
chr16	28847076	28847128	cid_18610		+
chr7	30673502	30673563	cid_43358		+
chr17	45044316	45044354	cid_20930		+
chr1	243776897	243776938	cid_5606		-
chr5	44816979	44817043	cid_36994		+
chr15	89844671	89844716	cid_17676		+
chr16	75485527	75485568	cid_19225		-
chr3	107764866	107764911	cid_32138		-
chr5	38945919	38945975	cid_36770		-
chr8	17500572	17500612	cid_45659		+
chr15	72882155	72882196	cid_17393		+
chr21	34669445	34669498	cid_29343		+
chr10	104215978	104216024	cid_7161		+
chr21	43716948	43716995	cid_29542		+
chr17	42501640	42501692	cid_20836		-
chr8	116500878	116500922	cid_46905		-
chr17	27878816	27878864	cid_20154		+
chrX	118920479	118920514	cid_51243		-
chr5	179289151	179289208	cid_39897		-
chr11	18369523	18369561	cid_8026		+
chr10	134595746	134595786	cid_7572		+
chr5	118877720	118877774	cid_38630		+
chr3	9476166	9476218	cid_30559		+
chr22	22116886	22116925	cid_29810		-
chr3	44868040	44868074	cid_31219		+
chr14	50251756	50251810	cid_15171		-
chr12	56160728	56160768	cid_11529		-
chrX	153664678	153664731	cid_51721		+
chr17	29103586	29103622	cid_20224		+
chr9	139959101	139959140	cid_49713		-
chrX	153696896	153696950	cid_51725		+
chr8	12901952	12901985	cid_45621		+
chr1	5993162	5993215	cid_105		-
chr10	28906705	28906762	cid_6083		+
chrX	138688014	138688052	cid_51565		-
chr1	77626996	77627054	cid_2159		-
chr14	56104078	56104148	cid_15340		+
chr6	99916342	99916387	cid_41430		-
chr14	58979444	58979488	cid_15396		+
chr6	56963466	56963514	cid_40955		+
chr7	42957020	42957071	cid_43514		-
chr20	47695119	47695163	cid_28809		+
chr7	111428678	111428719	cid_44624		-
chrX	73493086	73493135	cid_50724		-
chr5	86687314	86687366	cid_38117		+
chr1	982415	982456	cid_10		+
chr7	92195290	92195330	cid_44120		-
chr6	79711316	79711361	cid_41182		-
chr5	138264778	138264817	cid_39045		+
chr1	33297977	33298041	cid_947		+
chr15	43698514	43698551	cid_16715		+
chr1	234609808	234609853	cid_5458		-
chr1	145249980	145250032	cid_3137		+
chr1	236999546	236999583	cid_5546		+
chr17	61875444	61875511	cid_21655		+
chr8	25126405	25126447	cid_45756		+
chr11	82925274	82925321	cid_9444		+
chr4	17626048	17626111	cid_33931		+
chr12	133402278	133402313	cid_13177		+
chr9	37349181	37349220	cid_48308		+
chr4	83551364	83551412	cid_34700		-
chr2	198358821	198358863	cid_27182		-
chr1	145382918	145382982	cid_3157		+
chr2	40739836	40739871	cid_24966		-
chr4	78815398	78815439	cid_34629		+
chr6	17646249	17646301	cid_40181		-
chr4	175180795	175180851	cid_35748		-
chr8	74463953	74464009	cid_46526		-
chr9	136232809	136232856	cid_49624		-
chr3	48971762	48971802	cid_31398		+
chr15	101189341	101189395	cid_17925		+
chr10	1086036	1086111	cid_5771		-
chr1	169799720	169799771	cid_3964		+
chr16	28848478	28848543	cid_18613		+
chr15	99507680	99507746	cid_17904		+
chr1	78161954	78162002	cid_2172		-
chr5	159437861	159437898	cid_39539		+
chr17	76219858	76219928	cid_22041		+
chr17	17080654	17080707	cid_19893		+
chrX	122778551	122778604	cid_51319		-
chr4	148887980	148888025	cid_35501		+
chr19	24235480	24235512	cid_23747		+
chr1	180854186	180854231	cid_4193		+
chr12	66358021	66358064	cid_11807		+
chr12	53859357	53859406	cid_11423		+
chr12	65090873	65090939	cid_11788		+
chr3	48337625	48337658	cid_31347		-
chr7	110526593	110526652	cid_44555		-
chr12	28515456	28515505	cid_10942		+
chr9	2781855	2781912	cid_47678		-
chr17	19823289	19823350	cid_19979		-
chr12	110832866	110832906	cid_12558		-
chr13	98668062	98668127	cid_14387		+
chr20	48304396	48304446	cid_28862		-
chr3	78695243	78695288	cid_31869		-
chr13	92125163	92125209	cid_14081		+
chr2	61414267	61414322	cid_25293		+
chr1	233802780	233802818	cid_5435		+
chr3	121183730	121183783	cid_32331		-
chr12	31689577	31689611	cid_10981		-
chrX	27411613	27411659	cid_50037		-
chr3	129599091	129599152	cid_32497		-
chrX	44836487	44836529	cid_50210		+
chr6	43489195	43489235	cid_40806		+
chr4	2230770	2230830	cid_33799		-
chrX	24191020	24191085	cid_49968		+
chr6	30582018	30582067	cid_40488		-
chr1	145293271	145293325	cid_3151		+
chr3	50148201	50148276	cid_31487		+
chr2	71634243	71634289	cid_25593		+
chr9	14101308	14101356	cid_47801		-
chr8	128220323	128220383	cid_47242		-
chr9	21828244	21828280	cid_47955		+
chr19	15532946	15533007	cid_23599		-
chr6	111318399	111318440	cid_41577		+
chr15	44890157	44890192	cid_16783		-
chr2	175986127	175986174	cid_26700		-
chr13	23903819	23903853	cid_13280		-
chr14	81670591	81670639	cid_16009		-
chr11	13331600	13331647	cid_7919		+
chr10	88969372	88969404	cid_6690		-
chr1	166822687	166822743	cid_3826		+
chr7	92450173	92450218	cid_44155		-
chr11	103130292	103130358	cid_9803		+
chr4	106391281	106391341	cid_34984		-
chr4	120165104	120165158	cid_35190		+
chr1	33123292	33123340	cid_918		+
chr2	228399908	228399948	cid_27799		+
chr15	78587242	78587286	cid_17513		-
chr8	103281933	103281985	cid_46802		-
chr2	11593654	11593704	cid_24466		-
chr18	28647749	28647809	cid_22607		-
chr14	51722098	51722135	cid_15237		+
chr8	1844613	1844661	cid_45565		+
chr2	69372566	69372613	cid_25467		+
chr11	65202926	65202998	cid_9014		+
chr1	21205216	21205262	cid_444		-
chr1	78409810	78409872	cid_2208		-
chr13	101290152	101290185	cid_14453		-
chr1	225977221	225977278	cid_5192		+
chr17	3827548	3827595	cid_19584		-
chr6	170892550	170892596	cid_42804		-
chr5	72868452	72868511	cid_37890		+
chr5	37330549	37330595	cid_36708		-
chr7	106300295	106300329	cid_44520		-
chr3	88102219	88102265	cid_31975		-
chr1	92147209	92147266	cid_2443		-
chr5	149829279	149829316	cid_39409		-
chr8	116635775	116635826	cid_46913		-
chr17	7808508	7808546	cid_19736		+
chr12	118480394	118480427	cid_12741		-
chr12	56934150	56934183	cid_11599		+
chrX	41000677	41000722	cid_50135		+
chr4	110053465	110053510	cid_35091		-
chr5	58726089	58726127	cid_37344		-
chr5	54460214	54460287	cid_37038		+
chr11	64540968	64541034	cid_8914		-
chr19	58918934	58918976	cid_24315		-
chr12	112480845	112480888	cid_12630		-
chr20	23614498	23614541	cid_28327		-
chr6	42175811	42175867	cid_40763		-
chr3	149677312	149677349	cid_32818		+
chr5	17231182	17231241	cid_36288		+
chr13	113885246	113885281	cid_14622		+
chr17	62587165	62587204	cid_21722		-
chr20	13695252	13695301	cid_28230		-
chr1	39908239	39908293	cid_1186		+
chr7	7610721	7610757	cid_42969		+
chr17	26369671	26369730	cid_20044		+
chr9	36356356	36356420	cid_48245		-
chr10	14891809	14891847	cid_5916		+
chr16	69761758	69761798	cid_19090		+
chr11	12886300	12886349	cid_7897		+
chr3	4768851	4768894	cid_30504		+
chr5	27489099	27489141	cid_36345		+
chr1	82453020	82453071	cid_2287		+
chr9	27054406	27054450	cid_48038		+
chr11	812796	812841	cid_7609		+
chr2	32108691	32108730	cid_24757		-
chr5	77299222	77299279	cid_37984		-
chr13	114129129	114129165	cid_14637		-
chr14	31374150	31374208	cid_14936		-
chr2	219940150	219940198	cid_27645		-
chr17	60023181	60023236	cid_21573		-
chr3	142735997	142736036	cid_32728		+
chr2	38523058	38523122	cid_24915		-
chr3	51435678	51435731	cid_31519		-
chr16	55539866	55539939	cid_18847		+
chr1	153609134	153609188	cid_3364		+
chr2	85545264	85545312	cid_25701		-
chr8	98738392	98738464	cid_46708		+
chr22	20073175	20073220	cid_29769		+
chr18	51933306	51933337	cid_22891		-
chrX	107850262	107850327	cid_51023		+
chr3	25776297	25776346	cid_30831		-
chr22	42032251	42032306	cid_30271		+
chr11	107999591	107999636	cid_9838		+
chr17	66033606	66033647	cid_21862		+
chr10	33244789	33244836	cid_6136		-
chr1	168205856	168205923	cid_3889		+
chrX	73047499	73047557	cid_50610		-
chr10	112642885	112642939	cid_7263		+
chr5	145519878	145519936	cid_39219		-
chrX	55748711	55748753	cid_50433		+
chr14	92335923	92335976	cid_16069		-
chr16	53528872	53528916	cid_18838		-
chr2	86313819	86313891	cid_25740		-
chr7	35944193	35944251	cid_43420		+
chr16	89440477	89440519	cid_19409		-
chr14	35596817	35596856	cid_15038		+
chr15	40033958	40033990	cid_16556		-
chr17	16220647	16220691	cid_19876		+
chrX	15863413	15863455	cid_49843		-
chr1	33145932	33145996	cid_929		+
chr2	197737073	197737123	cid_27134		-
chr12	64216261	64216304	cid_11751		+
chr12	112844774	112844810	cid_12661		-
chr4	151013040	151013083	cid_35508		+
chr12	44124306	44124350	cid_11069		-
chrX	107919530	107919576	cid_51041		+
chrX	118143211	118143254	cid_51216		+
chr6	160885189	160885220	cid_42499		-
chrM	12054	12115	cid_49762		+
chr11	94153183	94153232	cid_9633		-
chr1	70695241	70695294	cid_2037		+
chr1	39948179	39948228	cid_1194		+
chr1	164624344	164624382	cid_3785		+
chr18	11071903	11071949	cid_22390		-
chr17	58741741	58741802	cid_21503		+
chr1	206822882	206822940	cid_4700		+
chrX	122757442	122757501	cid_51309		-
chr2	211473280	211473342	cid_27479		+
chr13	73284127	73284188	cid_13817		-
chr3	197400537	197400576	cid_33708		-
chr11	70118594	70118643	cid_9237		+
chr12	125302155	125302187	cid_13059		-
chr2	182400911	182400946	cid_26820		+
chr5	145536780	145536835	cid_39235		-
chr4	190853165	190853198	cid_35860		-
chr9	14306510	14306568	cid_47822		-
chr19	46213917	46213962	cid_24021		-
chr1	40556955	40556996	cid_1215		-
chr5	58764218	58764268	cid_37349		-
chr6	149979872	149979927	cid_42264		-
chr2	11356221	11356269	cid_24443		-
chr7	91645418	91645451	cid_44079		+
chr8	48691247	48691293	cid_46124		-
chr3	149236137	149236203	cid_32806		-
chr6	134637428	134637470	cid_41999		-
chr21	17250808	17250867	cid_29198		+
chr12	20659117	20659175	cid_10733		+
chr12	20558486	20558544	cid_10612		+
chr20	5952678	5952720	cid_28162		+
chr11	14891832	14891892	cid_7980		+
chr8	22279651	22279699	cid_45720		+
chr5	58937857	58937910	cid_37458		-
chr11	82789117	82789151	cid_9427		+
chr2	11429020	11429055	cid_24458		-
chr17	48829314	48829365	cid_21136		+
chr12	56194302	56194355	cid_11534		-
chr5	37342592	37342655	cid_36716		-
chr19	15465347	15465389	cid_23590		-
chr4	81974775	81974813	cid_34660		+
chr5	111500497	111500556	cid_38530		-
chr1	162482609	162482664	cid_3735		+
chr6	11137365	11137397	cid_40113		+
chr1	204501368	204501433	cid_4637		+
chr14	31592611	31592662	cid_14954		-
chr1	175916279	175916336	cid_4098		-
chr8	48810537	48810578	cid_46161		-
chr19	49469604	49469646	cid_24093		+
chr11	126079337	126079384	cid_10134		-
chr12	133720249	133720293	cid_13181		+
chrX	154300612	154300662	cid_51742		+
chr17	58212087	58212121	cid_21478		-
chr3	52725717	52725751	cid_31591		+
chr8	101716455	101716527	cid_46753		-
chr2	200325012	200325047	cid_27207		+
chr4	170182668	170182720	cid_35678		-
chr7	56065163	56065211	cid_43651		+
chr11	122930224	122930256	cid_10100		-
chr1	202457749	202457795	cid_4555		+
chr12	65090264	65090304	cid_11782		+
chr14	81642828	81642867	cid_15977		-
chr12	57037135	57037194	cid_11622		-
chr5	58964009	58964068	cid_37505		-
chr1	231489392	231489455	cid_5395		+
chr18	46468793	46468826	cid_22850		-
chr13	92104400	92104447	cid_14073		+
chr2	220115027	220115071	cid_27657		-
chr14	74182789	74182829	cid_15834		-
chr4	75025833	75025900	cid_34558		+
chr9	95076521	95076552	cid_48653		-
chr4	189660638	189660686	cid_35857		+
chr14	105936738	105936791	cid_16326		+
chr5	58981606	58981661	cid_37551		-
chrX	129045917	129045966	cid_51437		+
chr4	13369847	13369902	cid_33882		-
chr2	187542870	187542928	cid_26928		+
chr4	41691846	41691887	cid_34278		+
chr11	11927170	11927212	cid_7862		+
chr6	32948450	32948508	cid_40585		+
chr11	13001030	13001076	cid_7916		-
chr11	31508432	31508466	cid_8165		-
chr10	21250571	21250603	cid_5969		-
chr19	49298333	49298388	cid_24087		-
chr15	44705759	44705802	cid_16748		+
chr12	62956241	62956294	cid_11719		+
chr3	33434366	33434412	cid_30992		-
chr13	49762762	49762826	cid_13663		+
chr11	94901664	94901697	cid_9677		-
chr3	191048317	191048366	cid_33552		+
chr1	203765210	203765259	cid_4589		+
chr9	79242951	79242987	cid_48419		-
chr2	69548803	69548845	cid_25475		-
chr9	79947016	79947065	cid_48437		+
chr10	91476550	91476608	cid_6740		+
chr18	33775318	33775361	cid_22715		+
chr5	145521823	145521855	cid_39220		-
chr7	36466655	36466696	cid_43446		+
chr3	183433058	183433111	cid_33421		+
chr4	1110110	1110152	cid_33741		+
chr22	38885591	38885666	cid_30129		-
chr12	123086167	123086200	cid_12945		+
chr21	33641977	33642025	cid_29307		-
chr15	93431550	93431588	cid_17781		+
chr5	64714985	64715028	cid_37631		-
chr12	92537688	92537722	cid_12164		-
chr11	71943375	71943443	cid_9276		+
chr12	49257715	49257746	cid_11253		-
chr1	15995123	15995185	cid_301		+
chr5	58397533	58397568	cid_37184		-
chr6	150052722	150052753	cid_42298		-
chr3	42265970	42266010	cid_31150		+
chr1	84963198	84963252	cid_2298		+
chr13	79945026	79945082	cid_14009		-
chr2	47708010	47708050	cid_25120		+
chr12	39047332	39047381	cid_11027		-
chr21	47862528	47862577	cid_29725		+
chr7	140611934	140611981	cid_45224		-
chr11	82888244	82888286	cid_9436		+
chr20	49533375	49533425	cid_28894		-
chr7	53843899	53843937	cid_43633		+
chr3	110919396	110919457	cid_32169		+
chr6	36891866	36891925	cid_40706		+
chr4	120183448	120183485	cid_35196		+
chr2	228416990	228417032	cid_27806		+
chr9	22011559	22011592	cid_48008		+
chr9	110064386	110064432	cid_48906		+
chr8	17813163	17813201	cid_45665		+
chr19	54681988	54682028	cid_24173		-
chr6	157259235	157259282	cid_42395		+
chr5	134147048	134147110	cid_38888		+
chr3	37163019	37163061	cid_31056		-
chr10	61412305	61412360	cid_6275		-
chr5	58844057	58844100	cid_37364		-
chr12	104739788	104739823	cid_12412		+
chr16	69775853	69775903	cid_19092		-
chr4	25403707	25403747	cid_34103		+
chr1	61923281	61923336	cid_1757		+
chr17	67982184	67982217	cid_21891		+
chr12	42735939	42735991	cid_11054		+
chr10	120927717	120927771	cid_7398		-
chr3	183638841	183638911	cid_33436		-
chr1	28833734	28833772	cid_729		+
chr17	57685590	57685663	cid_21378		+
chr7	5566960	5567021	cid_42890		-
chr17	55751772	55751812	cid_21243		+
chr7	23400166	23400214	cid_43142		-
chr15	69714123	69714180	cid_17315		+
chr13	79209183	79209233	cid_13953		-
chr10	105778668	105778720	cid_7224		+
chr12	91497787	91497829	cid_12158		-
chr10	70206006	70206055	cid_6391		-
chr5	31408569	31408624	cid_36359		-
chr9	21532344	21532393	cid_47933		-
chr2	217001947	217002012	cid_27578		+
chr3	149619480	149619523	cid_32815		+
chr5	58951288	58951340	cid_37482		-
chr11	13727332	13727373	cid_7932		+
chr6	64358593	64358640	cid_41019		+
chr18	45456331	45456384	cid_22843		-
chr1	176050232	176050292	cid_4103		-
chr2	197002110	197002147	cid_27122		-
chr21	46603561	46603604	cid_29698		+
chr16	89583342	89583386	cid_19422		+
chr5	6715772	6715826	cid_36036		+
chr14	97023375	97023414	cid_16145		+
chr6	83926107	83926155	cid_41240		-
chr4	7011907	7011955	cid_33855		+
chr2	11333834	11333877	cid_24434		-
chr13	34421037	34421069	cid_13439		+
chr21	34903323	34903376	cid_29368		-
chr6	170081416	170081452	cid_42765		-
chr2	120684258	120684301	cid_26076		+
chr7	128143673	128143719	cid_44812		+
chr17	39847112	39847164	cid_20660		+
chr15	99315725	99315768	cid_17875		+
chr12	77438375	77438422	cid_12071		-
chr7	95045430	95045488	cid_44229		-
chr3	114591469	114591514	cid_32248		-
chr6	151149711	151149746	cid_42314		+
chr2	27293514	27293570	cid_24646		-
chr1	115270387	115270431	cid_2970		+
chr1	19473513	19473569	cid_375		-
chr1	47761669	47761727	cid_1426		-
chr14	77803176	77803221	cid_15928		-
chr11	12795028	12795068	cid_7894		+
chr1	60339010	60339066	cid_1695		+
chr2	219567308	219567343	cid_27642		+
chr1	245107431	245107470	cid_5663		+
chr2	182763645	182763688	cid_26826		+
chr8	20077940	20077997	cid_45698		+
chr2	152308218	152308288	cid_26329		+
chr21	30426673	30426725	cid_29273		+
chr11	612006	612053	cid_7599		+
chr15	99459812	99459856	cid_17890		+
chr1	145288896	145288931	cid_3145		+
chr7	26252962	26253025	cid_43284		+
chr14	74752708	74752751	cid_15847		-
chr12	8929828	8929868	cid_10346		-
chr4	145580617	145580649	cid_35461		+
chr1	40537253	40537309	cid_1213		+
chr17	62539175	62539209	cid_21720		-
chr15	79189505	79189554	cid_17560		+
chr2	29388117	29388166	cid_24736		+
chr1	52903612	52903648	cid_1556		-
chr14	103410096	103410136	cid_16229		-
chr15	30064207	30064240	cid_16429		-
chr1	169434389	169434454	cid_3949		-
chr6	44414505	44414555	cid_40850		+
chr16	48394801	48394862	cid_18784		-
chr17	5290246	5290282	cid_19645		-
chr1	70697247	70697315	cid_2052		+
chr12	112583464	112583522	cid_12649		+
chr11	47538773	47538830	cid_8468		-
chr1	214585748	214585807	cid_4904		-
chr18	77875561	77875622	cid_23092		+
chr3	160942848	160942891	cid_33050		+
chrX	142712368	142712418	cid_51583		-
chr5	170726087	170726127	cid_39631		+
chr12	102517890	102517946	cid_12340		+
chr1	100111914	100111961	cid_2617		+
chr3	49114572	49114618	cid_31422		-
chr11	85756549	85756589	cid_9497		-
chr5	108525344	108525384	cid_38461		+
chr20	62507224	62507274	cid_29133		+
chr12	50856560	50856609	cid_11330		+
chr3	150129264	150129310	cid_32831		+
chr1	38053307	38053349	cid_1132		-
chr3	32806012	32806077	cid_30957		+
chr1	171504503	171504564	cid_3985		+
chr3	14986626	14986691	cid_30693		-
chr7	137564162	137564215	cid_45097		-
chr14	61227562	61227600	cid_15435		+
chr9	80944747	80944793	cid_48472		+
chr1	89149146	89149177	cid_2370		-
chr11	62360712	62360786	cid_8751		-
chr18	60998064	60998125	cid_22995		-
chr3	25542819	25542863	cid_30813		+
chr1	198190576	198190609	cid_4430		+
chr3	48637014	48637058	cid_31368		-
chr10	6154825	6154884	cid_5838		+
chr2	236440244	236440281	cid_27941		+
chr17	1477711	1477774	cid_19513		-
chr21	46525009	46525048	cid_29678		+
chr2	55870354	55870418	cid_25238		-
chr11	63677750	63677783	cid_8863		+
chr4	1205614	1205678	cid_33755		-
chr11	35236463	35236503	cid_8307		+
chr22	19842120	19842163	cid_29764		-
chr5	170343585	170343631	cid_39610		+
chr15	59955773	59955828	cid_17054		-
chr12	101789001	101789060	cid_12320		-
chr11	119183438	119183481	cid_10045		-
chr7	99947909	99947965	cid_44326		+
chr19	1425955	1426029	cid_23154		+
chr11	93456504	93456541	cid_9603		+
chr18	32913126	32913178	cid_22643		-
chr1	154186892	154186935	cid_3432		-
chr9	21517007	21517061	cid_47931		-
chrM	8409	8463	cid_49756		+
chr12	124093370	124093408	cid_13030		+
chr1	244610886	244610928	cid_5627		-
chr2	170471005	170471051	cid_26547		+
chr10	12292440	12292489	cid_5895		+
chr7	152552060	152552105	cid_45401		+
chr13	79885971	79886036	cid_13958		-
chr17	35546936	35546991	cid_20442		-
chr8	103282032	103282085	cid_46803		-
chr12	20565702	20565756	cid_10633		+
chr2	160798570	160798617	cid_26467		-
chr4	68514739	68514787	cid_34499		-
chr16	28836595	28836652	cid_18603		+
chr7	93254852	93254907	cid_44175		+
chr17	59289574	59289627	cid_21518		+
chr2	75886228	75886263	cid_25682		+
chr4	83739837	83739885	cid_34701		-
chr5	37516818	37516855	cid_36737		+
chr11	61572162	61572204	cid_8706		-
chr2	122515401	122515437	cid_26104		+
chrX	102933392	102933439	cid_50926		-
chr1	172410818	172410881	cid_4023		-
chr21	33043378	33043452	cid_29290		-
chr15	42519799	42519847	cid_16672		-
chr16	48581440	48581477	cid_18788		-
chr16	2818417	2818462	cid_18071		+
chr11	66627741	66627789	cid_9130		+
chr6	101295870	101295919	cid_41452		-
chr2	189855584	189855635	cid_26960		+
chr7	44869495	44869550	cid_43581		-
chr9	14276900	14276946	cid_47815		-
chr3	160969475	160969531	cid_33060		+
chrX	47002064	47002122	cid_50280		-
chr14	71845392	71845424	cid_15755		+
chr19	45652511	45652543	cid_24006		+
chr11	9458426	9458463	cid_7778		+
chr2	101564748	101564792	cid_25892		+
chr16	714278	714333	cid_17981		+
chr7	113803257	113803319	cid_44662		+
chr1	67878445	67878503	cid_1964		-
chr10	76787065	76787114	cid_6576		+
chr2	55804303	55804349	cid_25228		-
chr4	169651237	169651275	cid_35644		+
chr2	208029147	208029187	cid_27403		-
chr7	86541325	86541372	cid_43979		-
chr1	31531944	31532005	cid_823		-
chr7	28031439	28031489	cid_43306		-
chr13	92560747	92560805	cid_14141		+
chr15	59387296	59387338	cid_17034		+
chr8	144527857	144527889	cid_47583		-
chr13	99987497	99987547	cid_14420		+
chr13	92150543	92150590	cid_14088		+
chr9	95085679	95085725	cid_48656		-
chr14	20928499	20928547	cid_14716		-
chr3	20211878	20211919	cid_30760		-
chr2	187542510	187542567	cid_26925		+
chr15	74889124	74889180	cid_17423		+
chr8	96046346	96046389	cid_46678		+
chr15	73853374	73853414	cid_17415		-
chr4	89345773	89345813	cid_34777		+
chr10	105195261	105195296	cid_7207		+
chr3	48876972	48877015	cid_31391		-
chr11	102993063	102993120	cid_9786		+
chr17	38572818	38572864	cid_20646		-
chr5	83525519	83525564	cid_38101		-
chr5	179134123	179134178	cid_39854		+
chr8	42206600	42206631	cid_46038		+
chr18	66365133	66365173	cid_23029		-
chr1	115235129	115235161	cid_2954		-
chr14	70497241	70497301	cid_15709		+
chr1	68591192	68591255	cid_1988		-
chr11	47257477	47257516	cid_8420		+
chr13	93042863	93042909	cid_14179		+
chr2	191078081	191078122	cid_26996		-
chr22	28192711	28192750	cid_29879		-
chr3	179114651	179114703	cid_33370		-
chr6	83748107	83748141	cid_41233		-
chrX	53657849	53657889	cid_50395		-
chr1	236713379	236713439	cid_5524		-
chr2	27466582	27466643	cid_24655		+
chr19	1882661	1882692	cid_23178		-
chr6	149826290	149826360	cid_42248		-
chr7	12730237	12730285	cid_43029		+
chrX	47086166	47086205	cid_50289		+
chr2	74362558	74362625	cid_25640		-
chr15	69721555	69721603	cid_17323		+
chr17	8478461	8478514	cid_19776		-
chrX	118717480	118717551	cid_51238		+
chr5	92956159	92956205	cid_38165		-
chr5	148874515	148874572	cid_39373		-
chr6	49522871	49522918	cid_40871		+
chr17	35632755	35632819	cid_20473		-
chr20	3198110	3198145	cid_28104		+
chr5	58285667	58285720	cid_37125		-
chr1	235330963	235331025	cid_5483		-
chr6	74228605	74228659	cid_41070		-
chr9	134297165	134297201	cid_49527		+
chr7	129474593	129474655	cid_44874		-
chr1	32385036	32385075	cid_857		-
chr7	127011087	127011131	cid_44779		-
chr14	105338954	105339002	cid_16311		+
chr1	90050342	90050387	cid_2401		+
chr13	42866630	42866679	cid_13542		+
chr3	156262156	156262212	cid_32968		-
chr17	62496973	62497035	cid_21697		-
chr1	1152303	1152348	cid_15		-
chr2	183642780	183642829	cid_26870		+
chr20	37054528	37054571	cid_28650		-
chr6	34385234	34385281	cid_40624		-
chr4	184190364	184190418	cid_35798		+
chr6	8012750	8012798	cid_40080		-
chr8	17080037	17080103	cid_45641		+
chr1	38334137	38334176	cid_1155		-
chr5	173172978	173173025	cid_39700		-
chr19	13136361	13136436	cid_23532		+
chr1	70695743	70695811	cid_2041		+
chr3	113098492	113098534	cid_32209		-
chr11	133031898	133031929	cid_10160		-
chr2	27263764	27263816	cid_24639		+
chr2	55200056	55200098	cid_25191		-
chr4	42062263	42062312	cid_34308		+
chr12	133318333	133318397	cid_13169		-
chr4	2567625	2567670	cid_33806		+
chr18	265102	265135	cid_22232		-
chr11	66656068	66656112	cid_9133		-
chr5	137654844	137654895	cid_38999		-
chr15	63958510	63958558	cid_17131		-
chr7	90613551	90613582	cid_44068		+
chr12	132415515	132415547	cid_13113		+
chr15	60678045	60678116	cid_17073		-
chr14	39501148	39501207	cid_15071		-
chr2	233660090	233660145	cid_27892		+
chr9	114211209	114211253	cid_48994		-
chr17	73814894	73814933	cid_21969		+
chr8	74656944	74656989	cid_46527		-
chr8	8642909	8642961	cid_45598		-
chr18	5239255	5239299	cid_22313		+
chr6	38644593	38644634	cid_40737		-
chr8	124089749	124089797	cid_46997		+
chr9	133750939	133750984	cid_49483		+
chr4	167983609	167983645	cid_35640		-
chr5	83238764	83238824	cid_38097		-
chr12	20574888	20574930	cid_10646		+
chr7	80535943	80535991	cid_43947		-
chr7	23562524	23562557	cid_43194		-
chr11	94207599	94207635	cid_9639		-
chr3	148890652	148890695	cid_32796		+
chr8	130891587	130891635	cid_47410		-
chr2	29010511	29010561	cid_24694		+
chr10	112046260	112046311	cid_7246		+
chr7	65852602	65852645	cid_43716		-
chr17	63010052	63010108	cid_21731		-
chr16	68322232	68322282	cid_19031		+
chr17	73285393	73285426	cid_21949		-
chr1	193094377	193094418	cid_4366		+
chr7	38270114	38270166	cid_43479		+
chr1	146556185	146556240	cid_3187		-
chr12	94702495	94702555	cid_12190		-
chr19	49993888	49993930	cid_24111		+
chr11	94901720	94901755	cid_9678		-
chrX	73335481	73335516	cid_50691		-
chr4	54308252	54308296	cid_34393		+
chr6	166778772	166778820	cid_42680		-
chrX	107813326	107813379	cid_50996		+
chr12	70724243	70724281	cid_11930		+
chr2	66795885	66795918	cid_25440		+
chr5	14400074	14400106	cid_36185		+
chr15	93441351	93441394	cid_17798		+
chr2	128750796	128750848	cid_26160		-
chr5	95092251	95092291	cid_38282		+
chr6	11138486	11138529	cid_40118		+
chr11	63527991	63528055	cid_8854		-
chr2	128072288	128072321	cid_26129		-
chr7	151832467	151832520	cid_45361		-
chr9	91961533	91961572	cid_48590		+
chr12	110782018	110782066	cid_12541		+
chr7	25162940	25162989	cid_43218		-
chr17	30535332	30535387	cid_20305		+
chr20	21311172	21311230	cid_28301		+
chr2	23699284	23699336	cid_24564		+
chr9	131362488	131362545	cid_49369		+
chr3	112711969	112712011	cid_32201		+
chr8	134467248	134467292	cid_47440		-
chr7	131172953	131173025	cid_44943		+
chr17	40851451	40851512	cid_20752		+
chr14	55408085	55408137	cid_15306		-
chr5	145882834	145882888	cid_39276		+
chr8	129082096	129082153	cid_47396		+
chr5	58922565	58922609	cid_37442		-
chr10	104065891	104065930	cid_7153		+
chr7	100205746	100205782	cid_44332		+
chr17	44244974	44245019	cid_20908		-
chr12	114260513	114260553	cid_12682		-
chr3	51975393	51975431	cid_31542		-
chr1	173799911	173799946	cid_4046		+
chr15	48930529	48930576	cid_16828		-
chr8	144990166	144990230	cid_47613		-
chr4	25749348	25749413	cid_34108		-
chr2	58418315	58418365	cid_25268		-
chr19	5648185	5648231	cid_23296		+
chr14	73772102	73772136	cid_15822		-
chr3	70014857	70014911	cid_31813		+
chr21	26978699	26978757	cid_29247		-
chr12	46327908	46327964	cid_11122		-
chr10	112337667	112337721	cid_7250		+
chr17	3978507	3978571	cid_19588		-
chr2	136664506	136664563	cid_26254		-
chr5	58568795	58568848	cid_37307		-
chr13	33349960	33350032	cid_13407		+
chr22	40806775	40806814	cid_30203		-
chr14	56096806	56096846	cid_15337		+
chr5	58980203	58980263	cid_37545		-
chr17	59486733	59486774	cid_21521		+
chr1	78432461	78432534	cid_2253		-
chr19	9003530	9003570	cid_23380		-
chr12	116397018	116397066	cid_12691		-
chr11	47772411	47772467	cid_8513		-
chr7	32613035	32613094	cid_43370		+
chr6	126361985	126362018	cid_41840		+
chr15	25224597	25224642	cid_16360		+
chr1	225699432	225699482	cid_5165		-
chr6	122766062	122766126	cid_41792		-
chr1	991103	991138	cid_13		+
chr2	68440675	68440722	cid_25456		-
chr18	45375106	45375148	cid_22833		-
chr4	69184475	69184539	cid_34515		-
chr6	166386860	166386919	cid_42622		-
chr1	193060694	193060747	cid_4365		+
chr1	89208397	89208434	cid_2374		+
chr8	101730165	101730218	cid_46761		-
chr2	228207307	228207358	cid_27766		+
chr1	164820680	164820736	cid_3801		+
chr18	319476	319538	cid_22238		-
chr7	148112870	148112916	cid_45265		+
chr21	45113687	45113755	cid_29617		+
chr5	6604971	6605028	cid_36006		-
chr2	63179753	63179799	cid_25379		+
chrX	115041658	115041704	cid_51186		-
chr14	50859980	50860034	cid_15209		-
chr1	97189144	97189180	cid_2564		+
chr1	2163578	2163636	cid_76		+
chr5	64872902	64872964	cid_37664		+
chr18	45367877	45367934	cid_22829		-
chr8	129064873	129064921	cid_47394		+
chr1	70693507	70693546	cid_2027		+
chr12	69658832	69658891	cid_11894		+
chr12	20627319	20627394	cid_10708		+
chr6	101249869	101249904	cid_41448		-
chr12	54635249	54635317	cid_11484		-
chr13	53203799	53203846	cid_13758		+
chr1	41237177	41237231	cid_1235		+
chr11	77330568	77330607	cid_9390		-
chr1	57756595	57756638	cid_1669		-
chr8	48771035	48771076	cid_46147		-
chr17	47370063	47370104	cid_21069		-
chr17	15611825	15611867	cid_19831		+
chr12	77253281	77253332	cid_12063		-
chr15	67818927	67818962	cid_17272		+
chr18	5290568	5290623	cid_22315		-
chr2	197737117	197737157	cid_27135		-
chr16	58580735	58580784	cid_18933		-
chr13	77718528	77718563	cid_13915		-
chr13	98674590	98674639	cid_14394		+
chr4	135119751	135119803	cid_35355		-
chr2	211306215	211306266	cid_27459		-
chr7	74133251	74133311	cid_43839		+
chr13	92166517	92166555	cid_14093		+
chr16	89816014	89816062	cid_19441		-
chr5	154194796	154194866	cid_39483		+
chr9	33912090	33912158	cid_48144		+
chr11	9310489	9310534	cid_7753		-
chr9	33055936	33055989	cid_48082		-
chr6	166395896	166395955	cid_42644		-
chr4	123267910	123267959	cid_35245		+
chr14	70422172	70422214	cid_15671		+
chr14	71049763	71049806	cid_15721		-
chr6	147673024	147673065	cid_42212		+
chr8	42032879	42032928	cid_46032		-
chrX	153609643	153609684	cid_51706		+
chr20	52835927	52835991	cid_28993		+
chr2	131907331	131907369	cid_26196		+
chr2	171807964	171808008	cid_26576		+
chr1	167392292	167392339	cid_3848		+
chr1	91381472	91381538	cid_2426		-
chr14	21731265	21731317	cid_14785		-
chr20	3898035	3898083	cid_28119		+
chr7	23349032	23349080	cid_43127		+
chr5	10378938	10379001	cid_36106		+
chr17	35687058	35687116	cid_20480		-
chr7	104653340	104653374	cid_44473		-
chr14	95554007	95554052	cid_16111		-
chr8	48845778	48845820	cid_46176		-
chr1	118420331	118420389	cid_3050		-
chr5	58418517	58418573	cid_37209		-
chr4	170990462	170990508	cid_35711		-
chr6	36464330	36464370	cid_40677		-
chr15	93428294	93428327	cid_17772		+
chr13	73356493	73356528	cid_13827		+
chr22	36716856	36716898	cid_30067		-
chr12	122995579	122995629	cid_12911		-
chr13	22066873	22066922	cid_13269		-
chr11	27397792	27397827	cid_8099		-
chr8	141533133	141533180	cid_47498		-
chr15	64380812	64380864	cid_17144		-
chr16	48385762	48385806	cid_18782		+
chr5	43149676	43149715	cid_36930		+
chr11	95567492	95567547	cid_9733		-
chr7	30673465	30673511	cid_43357		+
chr12	49767907	49767942	cid_11284		+
chr2	36648387	36648424	cid_24848		+
chr5	179203980	179204026	cid_39878		+
chr16	89849148	89849220	cid_19451		-
chr16	82193798	82193849	cid_19270		-
chr2	211542714	211542777	cid_27502		+
chr16	811172	811216	cid_17984		+
chr4	151509153	151509196	cid_35520		-
chr4	100822095	100822167	cid_34884		-
chr6	147657522	147657564	cid_42200		+
chr12	1973053	1973090	cid_10233		-
chr22	44220454	44220493	cid_30355		-
chr5	68531276	68531320	cid_37765		+
chr19	7515349	7515386	cid_23339		+
chr2	201717815	201717872	cid_27236		-
chr15	91136696	91136742	cid_17725		+
chr1	169775229	169775269	cid_3955		+
chr1	21100529	21100587	cid_430		-
chr19	47845084	47845141	cid_24072		+
chr10	96367133	96367201	cid_6944		+
chr17	17771677	17771713	cid_19927		-
chr1	51623826	51623866	cid_1471		-
chr2	20493914	20493969	cid_24546		-
chr8	136659375	136659428	cid_47465		+
chr2	201676906	201676939	cid_27224		+
chr6	88257932	88257980	cid_41306		-
chr6	31609270	31609320	cid_40542		-
chr7	72390873	72390916	cid_43765		+
chr2	61520073	61520120	cid_25319		-
chr5	6669173	6669231	cid_36022		+
chr1	201938838	201938898	cid_4531		+
chr11	110108420	110108460	cid_9890		-
chr22	43562983	43563018	cid_30352		-
chr11	20388855	20388919	cid_8066		+
chr10	18836064	18836105	cid_5947		-
chr11	111627017	111627075	cid_9914		-
chr15	72858373	72858419	cid_17387		+
chr9	22056541	22056594	cid_48018		+
chr1	51423462	51423514	cid_1465		-
chr3	38295197	38295254	cid_31091		+
chr2	68477917	68477952	cid_25460		-
chr20	33968729	33968775	cid_28453		-
chr3	43740852	43740891	cid_31201		+
chr14	64632123	64632164	cid_15501		+
chr12	116396392	116396438	cid_12688		-
chr8	126056737	126056784	cid_47048		-
chr21	34930245	34930303	cid_29375		+
chr12	133347624	133347689	cid_13174		-
chr2	11357341	11357386	cid_24445		-
chr6	24412620	24412655	cid_40250		+
chr11	62519089	62519125	cid_8779		-
chr3	23465595	23465639	cid_30782		+
chr17	78310170	78310224	cid_22085		+
chr3	63996264	63996320	cid_31762		-
chr4	68483713	68483784	cid_34495		-
chr9	136897391	136897438	cid_49634		-
chr5	37328273	37328307	cid_36700		-
chr5	78909145	78909187	cid_38011		+
chr19	12786583	12786643	cid_23511		-
chr16	47156728	47156782	cid_18774		-
chr14	64486803	64486854	cid_15498		+
chr17	65916318	65916351	cid_21842		+
chr7	97922571	97922624	cid_44257		-
chr3	185641526	185641581	cid_33501		-
chr7	44839673	44839719	cid_43574		+
chr8	68108484	68108515	cid_46480		+
chr13	111558339	111558384	cid_14576		-
chr9	79999228	79999260	cid_48449		+
chrX	53613691	53613745	cid_50378		-
chr1	202719730	202719781	cid_4561		-
chr3	148785833	148785878	cid_32792		-
chr12	124146805	124146856	cid_13041		+
chr16	14046139	14046181	cid_18290		+
chr13	76100583	76100631	cid_13857		-
chr2	55906789	55906821	cid_25245		-
chr13	115051941	115051992	cid_14688		+
chr12	20648018	20648069	cid_10725		+
chr16	2818140	2818210	cid_18070		+
chr17	57684946	57685003	cid_21376		+
chr14	73570180	73570225	cid_15808		+
chr6	82883251	82883298	cid_41219		-
chr6	161472747	161472779	cid_42502		+
chrX	33283944	33283975	cid_50083		-
chr12	57898078	57898125	cid_11653		+
chr10	38384595	38384629	cid_6158		+
chr4	166243563	166243603	cid_35624		+
chr3	88107418	88107460	cid_31978		-
chr5	145668707	145668746	cid_39253		+
chr6	126332594	126332652	cid_41827		+
chr5	94006832	94006889	cid_38197		+
chr2	223781209	223781251	cid_27689		+
chr3	47947556	47947593	cid_31326		-
chr10	97664539	97664580	cid_6972		-
chr7	120428193	120428233	cid_44731		-
chrX	45626102	45626147	cid_50248		-
chr5	58613997	58614048	cid_37324		-
chr12	9094055	9094105	cid_10349		-
chr1	153637607	153637657	cid_3377		-
chr19	12911824	12911864	cid_23523		-
chr8	117767848	117767909	cid_46923		-
chr1	67890991	67891036	cid_1979		-
chr3	42825834	42825897	cid_31184		-
chr1	55316816	55316891	cid_1631		-
chr7	888883	888916	cid_42818		+
chr8	64122556	64122621	cid_46403		+
chr14	31762277	31762326	cid_14964		-
chr13	48588903	48588939	cid_13612		-
chr11	9863939	9863989	cid_7814		-
chr8	54880547	54880588	cid_46227		-
chr1	24974188	24974221	cid_605		+
chr5	177634130	177634177	cid_39811		+
chr17	73013204	73013243	cid_21919		+
chr12	110765589	110765629	cid_12533		+
chr1	46739132	46739174	cid_1398		+
chr9	713749	713806	cid_47649		+
chr18	34445980	34446017	cid_22729		+
chr3	172115998	172116057	cid_33247		+
chr6	33166879	33166925	cid_40589		-
chr17	80015883	80015953	cid_22159		-
chr4	110142981	110143034	cid_35106		-
chr3	101544464	101544511	cid_32080		+
chr3	33127170	33127222	cid_30967		-
chrX	103420516	103420567	cid_50938		+
chr19	10795230	10795273	cid_23461		+
chr20	37150452	37150514	cid_28653		+
chr11	125450019	125450075	cid_10111		+
chr10	114714521	114714554	cid_7286		+
chr20	34214384	34214418	cid_28463		-
chr8	25283139	25283187	cid_45774		-
chr5	10378762	10378804	cid_36105		+
chr1	23632836	23632908	cid_570		-
chr10	96366404	96366458	cid_6941		+
chr2	55806942	55806980	cid_25232		-
chr2	202488895	202488940	cid_27279		-
chr18	33572405	33572438	cid_22678		-
chr10	120071661	120071703	cid_7364		-
chr1	171285732	171285763	cid_3972		+
chr3	44483231	44483265	cid_31209		-
chrX	106331601	106331638	cid_50966		-
chr11	31400649	31400690	cid_8157		+
chr1	230237826	230237878	cid_5323		+
chr8	103316187	103316244	cid_46821		-
chr3	142741961	142742003	cid_32737		+
chr18	55216973	55217044	cid_22912		-
chr12	124147026	124147073	cid_13043		+
chr8	141538705	141538738	cid_47528		-
chr9	140449365	140449412	cid_49723		-
chr10	103550343	103550393	cid_7112		-
chr18	33703419	33703462	cid_22699		-
chr4	113825665	113825712	cid_35161		+
chr4	54954570	54954612	cid_34399		+
chr10	101992906	101992948	cid_7052		-
chr5	58896072	58896132	cid_37415		-
chr1	185274599	185274650	cid_4284		-
chr18	39593576	39593626	cid_22772		+
chr20	34233050	34233107	cid_28472		-
chrX	100403145	100403202	cid_50878		+
chr1	11080646	11080691	cid_222		+
chr5	96111955	96112013	cid_38347		-
chr13	113976787	113976851	cid_14630		+
chr8	128809042	128809081	cid_47345		+
chr1	151040036	151040089	cid_3304		+
chr11	63403019	63403071	cid_8841		-
chr17	19678184	19678228	cid_19976		-
chr3	141644861	141644904	cid_32695		+
chr6	99848182	99848240	cid_41415		-
chr13	20294308	20294347	cid_13201		-
chr6	64286502	64286553	cid_40991		+
chr8	103338310	103338349	cid_46826		-
chr7	43676481	43676532	cid_43528		-
chr17	43128699	43128732	cid_20871		-
chrX	57018742	57018783	cid_50445		-
chr5	72207896	72207954	cid_37866		+
chr11	10820845	10820908	cid_7837		-
chr6	30693015	30693087	cid_40506		+
chr7	75145009	75145045	cid_43853		-
chr12	20609907	20609963	cid_10684		+
chr4	39896974	39897020	cid_34213		-
chr3	3189863	3189922	cid_30480		+
chr16	69733351	69733408	cid_19083		+
chr2	85772165	85772214	cid_25724		+
chr17	61888933	61888991	cid_21671		+
chr17	3540755	3540788	cid_19568		+
chr12	29671366	29671407	cid_10955		-
chr1	26800011	26800071	cid_662		+
chr18	33167256	33167306	cid_22650		+
chr11	94899026	94899083	cid_9663		-
chr20	60709514	60709583	cid_29070		+
chr15	40956244	40956291	cid_16598		+
chr5	31523448	31523495	cid_36389		-
chr8	48865241	48865273	cid_46187		-
chr20	34291846	34291887	cid_28482		-
chr15	90781777	90781821	cid_17699		+
chr13	98667895	98667940	cid_14385		+
chr3	176740665	176740714	cid_33305		-
chr3	113079361	113079402	cid_32206		+
chrX	107967067	107967112	cid_51076		-
chr10	89104286	89104326	cid_6692		+
chr12	54744457	54744517	cid_11515		+
chr2	8869162	8869194	cid_24359		-
chr8	98817591	98817624	cid_46711		+
chr3	20215695	20215745	cid_30762		-
chr10	103557674	103557736	cid_7118		-
chr11	107186134	107186177	cid_9821		-
chr2	152293866	152293921	cid_26322		+
chr5	65376113	65376173	cid_37715		+
chr17	5239794	5239828	cid_19635		+
chr14	103871601	103871647	cid_16258		+
chr12	104733966	104734026	cid_12411		+
chr12	20556882	20556930	cid_10606		+
chr19	48647106	48647147	cid_24077		-
chr8	90945731	90945794	cid_46603		-
chr1	225840204	225840246	cid_5183		-
chr16	15116610	15116652	cid_18313		+
chr20	48936354	48936386	cid_28878		-
chr2	173435609	173435650	cid_26623		+
chr20	21325867	21325903	cid_28308		+
chr6	138412986	138413047	cid_42079		-
chr13	113882353	113882412	cid_14620		+
chr15	34376232	34376295	cid_16473		-
chr10	12213067	12213121	cid_5882		-
chr6	149979809	149979868	cid_42263		-
chr1	198248020	198248070	cid_4435		+
chr4	128820127	128820169	cid_35298		+
chr17	43227888	43227952	cid_20877		+
chr1	75171885	75171927	cid_2104		-
chr3	48725484	48725552	cid_31373		-
chr9	2818493	2818545	cid_47689		-
chr11	76183941	76183999	cid_9366		+
chr3	33128191	33128238	cid_30969		-
chr3	145787303	145787364	cid_32762		-
chr19	897275	897345	cid_23119		-
chr5	137845570	137845609	cid_39013		-
chr2	32111805	32111862	cid_24759		-
chr7	90708824	90708883	cid_44069		+
chr10	95161121	95161152	cid_6844		-
chr15	93538886	93538948	cid_17830		+
chr17	40006501	40006542	cid_20679		-
chr1	113000532	113000573	cid_2869		+
chr1	224185676	224185733	cid_5033		+
chr11	108100046	108100079	cid_9845		+
chr3	39449274	39449315	cid_31107		+
chr1	59154066	59154116	cid_1683		-
chr17	34144755	34144816	cid_20388		+
chr1	233430159	233430213	cid_5422		-
chr7	123346240	123346276	cid_44759		-
chr11	68458570	68458637	cid_9214		+
chr3	57876063	57876118	cid_31713		+
chr6	99979720	99979777	cid_41431		+
chr11	47814095	47814148	cid_8534		-
chr5	179049698	179049753	cid_39851		-
chr2	44161234	44161285	cid_25020		-
chr12	121756034	121756094	cid_12836		-
chr3	113440006	113440073	cid_32219		-
chr14	81837243	81837275	cid_16015		-
chr10	13386011	13386061	cid_5906		-
chr22	21976481	21976540	cid_29799		+
chr7	128252813	128252850	cid_44827		+
chr7	129805500	129805565	cid_44893		-
chr9	13122380	13122440	cid_47777		-
chr1	212194397	212194430	cid_4823		-
chr12	46581583	46581651	cid_11137		-
chr10	95451692	95451763	cid_6849		-
chr1	154144640	154144685	cid_3426		-
chr1	225838537	225838571	cid_5177		-
chr9	125582262	125582334	cid_49160		-
chr5	6757091	6757147	cid_36062		+
chr5	1802589	1802657	cid_35966		+
chr1	24086328	24086401	cid_596		+
chr4	109952741	109952800	cid_35083		-
chrX	107914578	107914638	cid_51037		+
chr11	121178494	121178528	cid_10058		+
chr5	58444334	58444385	cid_37241		-
chr8	144939603	144939646	cid_47604		-
chr3	50325188	50325231	cid_31501		-
chr5	136313714	136313760	cid_38956		-
chr3	49141015	49141055	cid_31426		-
chr7	1582337	1582375	cid_42831		+
chr17	44416683	44416715	cid_20915		-
chr5	58378296	58378335	cid_37168		-
chr15	43351242	43351286	cid_16706		-
chr12	74935136	74935175	cid_12004		+
chr7	36363923	36363970	cid_43427		-
chr1	214522744	214522800	cid_4887		-
chr9	99727498	99727533	cid_48787		-
chr1	44202118	44202153	cid_1303		+
chr5	125891573	125891626	cid_38664		-
chr12	118469458	118469514	cid_12736		+
chr8	68140419	68140458	cid_46484		-
chr19	39188379	39188426	cid_23888		+
chr12	110784719	110784776	cid_12547		+
chr10	94076473	94076511	cid_6805		+
chr13	92125451	92125502	cid_14082		+
chr8	48845498	48845533	cid_46174		-
chr11	57067382	57067438	cid_8590		-
chr2	228419811	228419864	cid_27809		+
chr4	174107544	174107586	cid_35717		+
chr1	78420880	78420947	cid_2233		-
chr22	39079907	39079973	cid_30153		+
chr5	96371145	96371214	cid_38365		+
chr5	916382	916439	cid_35924		+
chr4	41552544	41552584	cid_34254		+
chr10	96344784	96344837	cid_6914		+
chr2	128855136	128855183	cid_26162		+
chr20	47707626	47707677	cid_28815		+
chr5	134039615	134039677	cid_38848		+
chr1	6932028	6932074	cid_149		+
chr1	162569542	162569595	cid_3751		+
chr13	20549785	20549835	cid_13218		+
chr3	150283926	150283968	cid_32848		+
chr13	33750391	33750426	cid_13411		-
chr11	95710295	95710327	cid_9741		-
chr3	1228492	1228524	cid_30474		+
chr15	40328462	40328511	cid_16563		-
chr14	23536466	23536515	cid_14864		-
chr2	232072962	232072999	cid_27857		+
chr2	73878245	73878276	cid_25629		+
chr11	47752665	47752714	cid_8501		-
chr12	62415915	62415946	cid_11694		-
chr15	63358305	63358355	cid_17110		+
chr13	96775515	96775558	cid_14314		+
chr11	62619817	62619890	cid_8797		-
chr17	42881627	42881669	cid_20861		-
chr12	53806717	53806765	cid_11410		+
chr14	75573050	75573088	cid_15887		-
chr6	3139470	3139505	cid_39984		+
chrX	53569368	53569410	cid_50366		-
chr20	47700694	47700759	cid_28811		+
chr13	100890189	100890222	cid_14449		+
chr1	164612652	164612695	cid_3783		+
chr2	101646458	101646492	cid_25901		-
chr2	1637298	1637356	cid_24332		-
chr2	183627817	183627855	cid_26867		+
chr3	132384720	132384751	cid_32545		+
chr5	17220439	17220488	cid_36276		+
chr10	95274102	95274144	cid_6847		+
chr16	4922935	4922975	cid_18181		+
chr5	133510073	133510137	cid_38813		-
chr9	86618898	86618954	cid_48520		+
chr2	44175335	44175388	cid_25026		-
chr11	10828891	10828943	cid_7854		-
chr8	62586688	62586749	cid_46361		-
chr8	98863748	98863797	cid_46714		+
chr9	6500766	6500803	cid_47749		+
chr1	156770537	156770595	cid_3630		+
chr2	187505749	187505795	cid_26914		+
chr11	60669687	60669730	cid_8657		-
chr8	21786137	21786188	cid_45703		+
chr12	22838250	22838325	cid_10858		+
chr1	115298995	115299032	cid_2982		-
chr2	86385049	86385083	cid_25763		-
chr10	5805200	5805263	cid_5819		+
chr9	100409659	100409715	cid_48799		+
chr18	12987113	12987169	cid_22443		+
chr12	90013373	90013428	cid_12151		-
chr9	134354537	134354602	cid_49538		+
chr2	161186154	161186193	cid_26495		-
chr5	68505764	68505831	cid_37761		+
chr17	33290012	33290052	cid_20374		+
chr20	2637269	2637319	cid_28095		+
chr3	25673648	25673698	cid_30825		-
chr13	100215506	100215578	cid_14437		+
chr7	135329904	135329961	cid_45055		+
chrX	41485823	41485859	cid_50192		-
chr8	9538305	9538358	cid_45605		+
chr22	40669655	40669699	cid_30183		+
chr12	50829537	50829581	cid_11320		+
chr16	24551858	24551900	cid_18510		+
chr11	13722080	13722142	cid_7925		+
chr10	118652308	118652350	cid_7332		-
chr15	99346029	99346087	cid_17882		+
chr10	70101865	70101917	cid_6378		+
chr17	26674247	26674297	cid_20052		-
chr3	123675058	123675100	cid_32391		-
chr20	44052339	44052389	cid_28748		+
chr21	38501420	38501471	cid_29468		+
chr7	135276233	135276280	cid_45029		+
chr16	74486668	74486718	cid_19194		-
chr2	232894793	232894842	cid_27877		+
chr3	58413605	58413655	cid_31742		-
chr7	128645032	128645072	cid_44853		-
chr3	138015161	138015195	cid_32642		+
chr19	49999669	49999714	cid_24114		+
chr1	11995459	11995504	cid_259		+
chr15	59102654	59102696	cid_17016		+
chr14	71841535	71841580	cid_15752		+
chr6	129082889	129082927	cid_41873		-
chr4	123109241	123109292	cid_35239		+
chr6	159187701	159187751	cid_42454		-
chr15	77657427	77657461	cid_17497		-
chr1	15392626	15392679	cid_290		+
chr20	5919079	5919112	cid_28155		-
chr7	30603307	30603346	cid_43337		-
chr10	5808424	5808461	cid_5827		-
chr12	9566764	9566813	cid_10362		-
chr16	22295903	22295962	cid_18466		+
chr15	25207575	25207638	cid_16352		+
chrX	41206726	41206781	cid_50181		+
chr5	111505947	111506002	cid_38532		-
chr17	40476947	40476979	cid_20724		-
chr12	51374796	51374845	cid_11348		-
chr13	28855509	28855559	cid_13325		+
chr21	45115207	45115281	cid_29619		+
chr17	30205209	30205251	cid_20284		-
chr9	2193256	2193325	cid_47661		+
chr1	247016349	247016391	cid_5703		-
chr2	29170566	29170625	cid_24725		+
chr19	52205904	52205949	cid_24142		+
chr12	74933970	74934018	cid_11994		+
chr6	76357365	76357412	cid_41141		+
chr20	42034104	42034161	cid_28692		+
chr3	9471371	9471443	cid_30551		+
chr9	139442546	139442585	cid_49702		+
chrX	147032537	147032588	cid_51595		+
chr6	158735362	158735412	cid_42433		+
chr17	29062316	29062348	cid_20208		+
chr2	182794524	182794598	cid_26843		+
chr2	26616224	26616274	cid_24625		+
chr20	61827817	61827877	cid_29113		-
chr12	990951	990999	cid_10206		+
chrX	47423538	47423590	cid_50295		+
chr1	206907111	206907168	cid_4710		+
chr1	231469871	231469930	cid_5389		-
chr5	130695263	130695316	cid_38715		+
chr11	77322319	77322363	cid_9386		-
chr17	54925023	54925063	cid_21198		+
chr12	57883773	57883818	cid_11650		+
chr12	112946760	112946794	cid_12666		+
chr12	62997864	62997915	cid_11733		+
chr1	201939115	201939154	cid_4532		+
chrX	118709360	118709406	cid_51234		+
chr3	176742473	176742530	cid_33309		-
chr8	144373966	144374010	cid_47581		+
chr17	62223439	62223489	cid_21688		+
chr7	101892959	101893017	cid_44422		+
chr1	227236765	227236818	cid_5238		-
chr18	30044224	30044268	cid_22628		-
chr1	58999034	58999082	cid_1672		-
chr5	58633082	58633122	cid_37327		-
chr7	33427763	33427797	cid_43393		+
chr22	42024226	42024279	cid_30269		+
chr1	158069849	158069900	cid_3639		+
chrX	23723055	23723090	cid_49926		-
chrX	69553631	69553681	cid_50489		+
chr5	78982385	78982434	cid_38042		+
chr7	87907708	87907759	cid_44032		-
chr17	28087625	28087670	cid_20166		-
chr4	1065289	1065345	cid_33738		-
chr16	69418439	69418488	cid_19065		-
chr9	125611618	125611691	cid_49176		-
chr1	49294587	49294620	cid_1447		-
chr11	134135587	134135648	cid_10175		+
chr8	6357812	6357870	cid_45583		+
chr7	139107723	139107777	cid_45170		+
chr19	8995400	8995438	cid_23374		-
chr17	55710474	55710521	cid_21242		+
chr11	18631298	18631337	cid_8043		-
chr12	65090656	65090714	cid_11785		+
chr12	117622823	117622876	cid_12733		-
chrX	123119409	123119451	cid_51350		+
chr4	109969258	109969308	cid_35086		-
chr2	33623990	33624047	cid_24831		+
chr5	78734774	78734840	cid_38005		-
chr3	138218917	138218949	cid_32646		-
chr3	185331194	185331251	cid_33485		+
chr13	49761382	49761434	cid_13662		+
chr12	20619959	20620018	cid_10694		+
chr12	121222300	121222349	cid_12826		-
chr4	100821784	100821834	cid_34881		-
chr7	89984603	89984650	cid_44041		+
chr7	11078500	11078541	cid_42985		+
chr9	72939052	72939113	cid_48374		+
chr4	177251366	177251426	cid_35769		+
chr12	10264555	10264596	cid_10365		+
chr1	52883768	52883802	cid_1546		+
chrX	70146775	70146811	cid_50493		-
chr1	52552528	52552570	cid_1530		+
chr9	79954495	79954543	cid_48438		+
chr15	100794167	100794219	cid_17919		-
chr3	3181388	3181423	cid_30478		+
chr7	128218981	128219016	cid_44817		+
chr4	1380502	1380553	cid_33766		+
chr12	20526372	20526420	cid_10542		+
chr12	112478161	112478211	cid_12626		-
chr1	151212509	151212561	cid_3315		+
chr9	136230242	136230301	cid_49622		-
chr14	62199246	62199296	cid_15453		+
chr2	191122371	191122411	cid_26999		-
chr12	46314207	46314244	cid_11105		-
chr10	104248642	104248692	cid_7167		-
chr1	227968787	227968830	cid_5252		+
chr8	121514601	121514635	cid_46987		+
chr2	242257755	242257822	cid_28004		+
chr11	47644167	47644230	cid_8480		-
chr1	182352360	182352424	cid_4206		-
chr2	128255567	128255621	cid_26141		-
chrX	106956898	106956959	cid_50981		-
chr12	112521502	112521540	cid_12640		-
chr3	98234710	98234748	cid_32012		-
chr7	126992133	126992192	cid_44774		-
chr7	75987275	75987330	cid_43877		-
chr4	76683211	76683257	cid_34567		+
chr12	104713399	104713461	cid_12400		+
chr12	56194192	56194236	cid_11533		-
chr14	21730864	21730906	cid_14781		-
chr2	158593229	158593287	cid_26426		-
chr10	38120117	38120161	cid_6155		-
chr1	40028302	40028358	cid_1203		-
chr6	157373213	157373252	cid_42405		+
chr13	31904931	31904998	cid_13369		+
chr1	89430993	89431049	cid_2399		-
chr13	50601906	50601954	cid_13700		-
chr10	76239209	76239250	cid_6566		+
chr3	23385577	23385624	cid_30778		+
chr2	61024845	61024890	cid_25278		+
chr6	125412307	125412342	cid_41804		+
chr17	57168587	57168662	cid_21355		-
chr20	33059317	33059366	cid_28421		+
chr6	4783648	4783680	cid_40014		+
chr3	100295880	100295921	cid_32046		+
chr17	38561013	38561049	cid_20636		-
chr20	57025830	57025877	cid_29019		+
chr7	132658879	132658912	cid_44963		-
chr6	79676466	79676508	cid_41178		-
chr5	133309989	133310035	cid_38803		-
chr2	187543291	187543348	cid_26930		+
chr20	45879165	45879214	cid_28768		-
chr6	31861008	31861068	cid_40563		-
chr15	59313817	59313859	cid_17032		+
chr7	40036760	40036826	cid_43490		+
chr7	92367941	92367977	cid_44152		-
chr1	193218583	193218636	cid_4381		+
chr1	246939565	246939598	cid_5702		+
chr1	6695580	6695652	cid_133		-
chr22	46475385	46475439	cid_30413		+
chr3	78926150	78926192	cid_31904		-
chr5	94033879	94033947	cid_38234		+
chr16	19184093	19184130	cid_18413		+
chr6	82458496	82458552	cid_41217		-
chr19	38122558	38122591	cid_23879		-
chr15	32930148	32930199	cid_16464		+
chr7	134576449	134576491	cid_44990		+
chr1	51925602	51925650	cid_1480		-
chr2	210886235	210886281	cid_27447		+
chr2	46612058	46612108	cid_25087		+
chr13	115052104	115052161	cid_14689		+
chr6	158837846	158837895	cid_42434		+
chr6	26205178	26205232	cid_40305		+
chr12	123776087	123776145	cid_12989		-
chr6	135605606	135605667	cid_42011		-
chrX	24093841	24093886	cid_49946		+
chr5	118433796	118433860	cid_38613		+
chr7	135300809	135300849	cid_45043		+
chr21	30436897	30436937	cid_29278		-
chr15	42805273	42805323	cid_16685		+
chr1	87329454	87329503	cid_2342		-
chrX	153628584	153628631	cid_51717		+
chr13	99101047	99101121	cid_14404		+
chr1	78093322	78093372	cid_2168		-
chr1	211920615	211920683	cid_4805		-
chr4	73977286	73977332	cid_34546		-
chr2	198357977	198358011	cid_27180		-
chr15	69708407	69708465	cid_17313		+
chr5	83629590	83629634	cid_38105		-
chr6	32136897	32136954	cid_40577		-
chr5	58267117	58267172	cid_37107		-
chr11	76262738	76262778	cid_9374		+
chr16	69744693	69744752	cid_19087		-
chr6	52400598	52400641	cid_40884		-
chr8	103279376	103279431	cid_46798		-
chr14	50580032	50580074	cid_15198		-
chr6	36078267	36078321	cid_40671		+
chrX	70766640	70766686	cid_50541		+
chr4	38945432	38945482	cid_34151		+
chr3	29849685	29849731	cid_30878		+
chr10	77157943	77157989	cid_6602		-
chr1	163298121	163298186	cid_3754		+
chr12	6857618	6857672	cid_10305		-
chr9	26917051	26917096	cid_48034		-
chr2	44189708	44189747	cid_25041		-
chr18	33690919	33690964	cid_22697		-
chr8	48809946	48810004	cid_46159		-
chr6	128290674	128290713	cid_41858		-
chrX	40990787	40990830	cid_50132		+
chr2	183822094	183822153	cid_26879		-
chr5	94006707	94006751	cid_38195		+
chr19	9061701	9061738	cid_23384		-
chr1	153947137	153947184	cid_3416		-
chr13	113745060	113745099	cid_14592		+
chr7	2273881	2273922	cid_42838		-
chr1	76229034	76229089	cid_2114		+
chr7	116339835	116339886	cid_44694		+
chr12	116668198	116668242	cid_12713		-
chr15	55702386	55702421	cid_16952		+
chr6	18257937	18257976	cid_40220		-
chr18	14120856	14120898	cid_22490		-
chr7	5265560	5265610	cid_42876		+
chr5	38991023	38991058	cid_36794		-
chr2	191784567	191784624	cid_27061		+
chr14	70445064	70445096	cid_15683		+
chr7	5601407	5601446	cid_42900		-
chr19	36249561	36249599	cid_23856		+
chr12	122692548	122692592	cid_12885		-
chr1	39934402	39934447	cid_1190		+
chr6	136589878	136589933	cid_42044		-
chr5	32444275	32444335	cid_36469		-
chr5	93716233	93716286	cid_38173		-
chr7	65423463	65423495	cid_43705		+
chr8	80950304	80950363	cid_46564		-
chr4	69179643	69179707	cid_34511		-
chr17	39910983	39911047	cid_20666		-
chr19	13942955	13943005	cid_23547		+
chr1	6954260	6954303	cid_152		+
chr6	137026191	137026226	cid_42068		-
chr6	553664	553706	cid_39953		-
chr2	153533350	153533393	cid_26382		-
chr10	86133569	86133628	cid_6655		+
chr13	25912924	25912979	cid_13293		+
chr5	81571895	81571953	cid_38080		-
chr5	154306844	154306889	cid_39499		-
chr16	4497023	4497079	cid_18163		+
chr9	109692039	109692079	cid_48900		+
chr5	71453835	71453869	cid_37791		+
chr13	103418618	103418671	cid_14470		-
chr1	26143207	26143282	cid_648		+
chr7	116146658	116146715	cid_44684		+
chr11	61082026	61082059	cid_8670		-
chr18	54283344	54283382	cid_22895		-
chr17	13936813	13936855	cid_19808		-
chr12	133312400	133312439	cid_13165		-
chrX	73230655	73230689	cid_50688		+
chr15	78786601	78786653	cid_17529		+
chr3	160129536	160129589	cid_33024		+
chr1	143450717	143450749	cid_3103		-
chr1	234563019	234563062	cid_5452		-
chr11	32948632	32948666	cid_8207		+
chr2	211421578	211421620	cid_27466		+
chr2	44178188	44178236	cid_25032		-
chr9	86276490	86276555	cid_48499		-
chr1	145688430	145688480	cid_3179		+
chr7	90839668	90839704	cid_44073		+
chr15	59942492	59942542	cid_17048		-
chr1	144922486	144922524	cid_3119		-
chr7	111007280	111007329	cid_44594		-
chr2	174228202	174228237	cid_26635		+
chr2	3448131	3448175	cid_24345		+
chr7	65423811	65423856	cid_43707		+
chrX	72899550	72899597	cid_50583		+
chr11	76716550	76716581	cid_9378		+
chr20	3515986	3516030	cid_28110		+
chr12	94760686	94760756	cid_12196		-
chr1	114456502	114456561	cid_2931		+
chr7	80490741	80490774	cid_43945		-
chr16	9202183	9202244	cid_18221		+
chr3	179114043	179114085	cid_33361		-
chr22	28997429	28997462	cid_29901		-
chr12	7052975	7053043	cid_10317		+
chr6	151773113	151773158	cid_42342		-
chr15	75815389	75815421	cid_17459		-
chr3	122447499	122447547	cid_32359		+
chr8	27465513	27465544	cid_45838		-
chr19	17691064	17691108	cid_23660		+
chr2	36623923	36623976	cid_24847		+
chr6	72111661	72111702	cid_41049		-
chr4	89442527	89442588	cid_34779		-
chr8	128807431	128807473	cid_47343		+
chr7	135613181	135613247	cid_45079		-
chr10	104495661	104495710	cid_7182		+
chr1	154221917	154221957	cid_3451		+
chr1	145323641	145323685	cid_3154		+
chr2	220249697	220249754	cid_27658		-
chr6	609966	610010	cid_39954		-
chr17	55526866	55526912	cid_21240		+
chr5	68399159	68399211	cid_37749		+
chr19	40588674	40588708	cid_23942		-
chr19	1057444	1057500	cid_23128		+
chr8	48711253	48711298	cid_46131		-
chr3	194153046	194153118	cid_33599		-
chrX	128724877	128724926	cid_51429		+
chr6	149981020	149981061	cid_42273		-
chr8	141999479	141999525	cid_47571		-
chr15	79182815	79182855	cid_17549		+
chr4	39929528	39929582	cid_34220		-
chr5	39382483	39382538	cid_36828		-
chr1	243364166	243364231	cid_5593		-
chr1	40034047	40034099	cid_1205		-
chrX	118152296	118152340	cid_51221		+
chr9	97770434	97770484	cid_48725		+
chr9	140476705	140476769	cid_49730		-
chr8	48711656	48711694	cid_46132		-
chr4	68483530	68483566	cid_34492		-
chr12	112544733	112544783	cid_12647		-
chr6	8090374	8090425	cid_40086		-
chr14	104152707	104152747	cid_16293		+
chr2	10813539	10813593	cid_24420		-
chr2	160193226	160193277	cid_26442		-
chr7	140624163	140624206	cid_45227		-
chr4	140281776	140281829	cid_35401		+
chr22	39080196	39080242	cid_30155		+
chr2	177011181	177011233	cid_26721		+
chr19	39904858	39904889	cid_23927		+
chr1	29498097	29498145	cid_794		-
chr6	36570111	36570173	cid_40700		+
chr20	33001758	33001810	cid_28418		+
chr5	112914456	112914491	cid_38585		+
chrX	48750819	48750855	cid_50319		-
chr20	42337659	42337700	cid_28708		+
chr4	520501	520535	cid_33733		+
chr2	86731456	86731506	cid_25773		-
chr20	47730631	47730684	cid_28829		-
chr3	182616555	182616606	cid_33412		+
chr19	33502395	33502435	cid_23787		-
chr11	57467787	57467855	cid_8602		+
chr2	44036917	44036957	cid_25000		+
chr6	42646398	42646440	cid_40771		+
chr8	128200673	128200731	cid_47163		-
chr5	145860912	145860977	cid_39260		+
chr2	38791244	38791303	cid_24930		-
chr16	46835975	46836027	cid_18761		-
chr13	114550789	114550851	cid_14668		-
chr1	153634205	153634254	cid_3373		+
chr15	96881962	96882007	cid_17856		+
chr1	145116909	145116975	cid_3127		+
chr8	129045819	129045853	cid_47386		+
chr6	147660434	147660483	cid_42202		+
chr9	128069819	128069870	cid_49270		+
chr14	36154088	36154141	cid_15049		-
chr10	18966649	18966705	cid_5956		+
chr1	155880194	155880246	cid_3556		-
chr12	47497724	47497757	cid_11202		+
chr1	149898562	149898623	cid_3230		-
chr8	48812729	48812784	cid_46164		-
chr19	11244428	11244478	cid_23490		+
chr22	21356901	21356955	cid_29790		+
chr12	112492164	112492198	cid_12632		-
chr6	11138850	11138888	cid_40121		+
chr18	59949674	59949717	cid_22982		+
chr11	61114288	61114331	cid_8672		+
chr17	80085394	80085444	cid_22164		-
chrX	73452262	73452314	cid_50706		-
chr11	110333351	110333411	cid_9901		+
chr12	51374337	51374369	cid_11346		-
chr15	78764280	78764326	cid_17522		+
chr19	3466037	3466093	cid_23217		+
chr14	70420249	70420296	cid_15664		+
chr2	61412787	61412823	cid_25290		+
chr18	13484121	13484166	cid_22472		+
chr5	38938077	38938148	cid_36762		-
chr22	17577981	17578030	cid_29732		+
chr6	147660513	147660571	cid_42203		+
chr22	35691676	35691723	cid_30037		+
chr11	65205500	65205568	cid_9028		+
chr8	146202662	146202706	cid_47642		-
chr5	64868114	64868181	cid_37662		+
chr12	104381138	104381181	cid_12375		+
chr3	73160195	73160255	cid_31862		+
chr7	131059031	131059077	cid_44928		+
chr8	48856478	48856538	cid_46182		-
chr16	69499163	69499194	cid_19069		+
chr17	57228903	57228943	cid_21363		-
chr3	57631990	57632028	cid_31696		-
chr12	65857192	65857257	cid_11801		+
chr1	201985737	201985791	cid_4540		+
chr16	11643123	11643179	cid_18243		-
chr20	56918850	56918898	cid_29013		+
chr14	62201102	62201156	cid_15454		+
chr16	67839289	67839331	cid_19018		-
chr5	64886393	64886456	cid_37668		-
chr6	134490570	134490642	cid_41971		-
chr20	60550122	60550174	cid_29065		-
chr10	123683883	123683939	cid_7464		-
chr2	97849220	97849278	cid_25843		+
chr1	61869951	61869998	cid_1748		+
chr12	104376711	104376765	cid_12372		+
chr2	136393352	136393391	cid_26235		+
chr2	197542080	197542141	cid_27126		+
chr6	42418765	42418798	cid_40766		-
chr2	98138422	98138466	cid_25855		-
chr17	14249029	14249098	cid_19813		+
chr9	88557195	88557240	cid_48540		+
chr19	1554773	1554830	cid_23165		-
chr1	6711498	6711533	cid_138		-
chr10	13534936	13534974	cid_5908		-
chr2	20152764	20152808	cid_24511		-
chr9	139901925	139901969	cid_49711		-
chr12	96661618	96661649	cid_12238		+
chr1	28119872	28119912	cid_702		+
chr5	58980886	58980939	cid_37547		-
chr16	3727370	3727413	cid_18115		-
chr10	27029815	27029873	cid_6036		+
chr7	21945081	21945120	cid_43105		-
chr13	49772394	49772457	cid_13670		+
chr3	110913268	110913315	cid_32167		+
chr10	5762733	5762790	cid_5811		+
chr19	17692710	17692752	cid_23661		+
chr11	59341899	59341966	cid_8642		-
chr5	37001176	37001239	cid_36604		+
chr16	24744016	24744054	cid_18526		+
chrX	118604402	118604451	cid_51228		+
chr4	38045502	38045545	cid_34145		+
chr11	60704567	60704617	cid_8664		+
chr1	11130911	11130970	cid_232		-
chr4	68482626	68482676	cid_34488		-
chr21	46601558	46601621	cid_29694		+
chr22	24047585	24047621	cid_29828		-
chr7	149461465	149461504	cid_45323		-
chr9	34252132	34252173	cid_48183		+
chr18	2732501	2732553	cid_22285		+
chr6	64288501	64288533	cid_41001		+
chr4	20611160	20611202	cid_33989		+
chr2	232319521	232319596	cid_27859		-
chr17	36358094	36358151	cid_20516		-
chr3	119545209	119545256	cid_32276		-
chr9	130647430	130647472	cid_49326		-
chr6	111215812	111215865	cid_41559		+
chr15	64364829	64364890	cid_17141		-
chr1	41626447	41626501	cid_1248		-
chr12	46648564	46648602	cid_11167		-
chr3	78915599	78915634	cid_31889		-
chr1	246483379	246483415	cid_5684		-
chr2	152653511	152653549	cid_26354		-
chr12	118818221	118818269	cid_12749		+
chr3	9512606	9512658	cid_30565		+
chr5	14193770	14193820	cid_36171		+
chr13	76335194	76335244	cid_13868		+
chr11	66630795	66630830	cid_9132		-
chr2	176996573	176996620	cid_26720		+
chr17	74714545	74714581	cid_22003		-
chr6	166397994	166398052	cid_42659		-
chr2	230723441	230723481	cid_27840		-
chr2	113404735	113404781	cid_26017		+
chr17	55360189	55360229	cid_21229		+
chr17	61903092	61903150	cid_21677		-
chr11	11977745	11977782	cid_7876		+
chr14	99978751	99978788	cid_16162		-
chr1	65113225	65113264	cid_1829		+
chr3	100462011	100462051	cid_32051		+
chr7	80381233	80381269	cid_43938		-
chr7	111082694	111082739	cid_44612		-
chr2	128502975	128503020	cid_26151		-
chr9	125580986	125581045	cid_49158		-
chr5	619348	619402	cid_35897		+
chr17	44436442	44436478	cid_20918		-
chr7	135611862	135611906	cid_45065		-
chr17	37596804	37596849	cid_20580		-
chr7	35006467	35006503	cid_43406		-
chr6	31868845	31868887	cid_40567		+
chr7	5779018	5779086	cid_42909		-
chr7	102109187	102109225	cid_44441		+
chr9	21971128	21971178	cid_47995		-
chr6	139693543	139693610	cid_42097		-
chr4	79351925	79351966	cid_34635		+
chrX	24229864	24229914	cid_49974		+
chr1	113471663	113471719	cid_2903		-
chr6	36607410	36607466	cid_40701		-
chr16	58594056	58594121	cid_18942		-
chr8	29921141	29921198	cid_45866		-
chr9	125641910	125641975	cid_49183		-
chr8	66594395	66594443	cid_46430		+
chr5	37230723	37230789	cid_36648		-
chr2	20548683	20548716	cid_24555		-
chr2	113420681	113420727	cid_26025		+
chr6	26205144	26205188	cid_40304		+
chr18	37263564	37263606	cid_22759		-
chr5	58861317	58861375	cid_37376		-
chr12	69202946	69202998	cid_11853		+
chr2	234758792	234758844	cid_27930		-
chr17	5257529	5257581	cid_19640		+
chr1	54670542	54670591	cid_1613		+
chr17	35822043	35822090	cid_20486		+
chr12	112523178	112523226	cid_12643		-
chr11	14681839	14681882	cid_7970		+
chr1	169138635	169138672	cid_3946		-
chr7	91865664	91865715	cid_44104		-
chr8	116565187	116565226	cid_46910		-
chr16	66766496	66766535	cid_18973		-
chr7	135171031	135171069	cid_45025		-
chr7	87835626	87835682	cid_44027		-
chr1	27755177	27755230	cid_693		-
chr2	9634989	9635026	cid_24382		+
chr13	76197451	76197489	cid_13866		+
chr10	97921951	97922004	cid_6976		+
chr15	79189551	79189622	cid_17561		+
chr3	9475857	9475918	cid_30557		+
chr22	19338847	19338884	cid_29753		-
chr14	90866234	90866272	cid_16044		+
chr3	31702357	31702414	cid_30929		-
chr8	38697257	38697302	cid_45976		+
chr2	178123009	178123056	cid_26757		-
chr1	180675734	180675776	cid_4188		+
chr5	145526951	145526988	cid_39230		-
chr11	71145469	71145543	cid_9254		-
chr21	45877913	45877949	cid_29643		+
chr5	40831485	40831535	cid_36885		-
chr1	36770035	36770091	cid_1117		+
chr14	74763188	74763233	cid_15849		-
chr3	79011131	79011172	cid_31947		-
chr3	158547323	158547376	cid_32995		+
chr1	207940534	207940590	cid_4743		+
chr11	27393988	27394027	cid_8097		-
chr6	168370755	168370825	cid_42721		+
chr17	73230892	73230931	cid_21941		+
chr1	19439909	19439950	cid_366		-
chr14	102676237	102676282	cid_16218		+
chr1	31447360	31447397	cid_810		-
chr4	167794957	167794988	cid_35639		-
chr4	95199875	95199923	cid_34813		+
chr9	130950607	130950645	cid_49336		-
chr11	12900487	12900530	cid_7905		+
chr6	166395961	166396022	cid_42645		-
chr5	176401974	176402011	cid_39773		-
chr1	36750522	36750568	cid_1106		+
chr14	31119867	31119926	cid_14925		+
chr1	120456174	120456218	cid_3074		-
chr18	265170	265230	cid_22233		-
chr14	105342695	105342743	cid_16313		+
chr3	195791141	195791181	cid_33636		-
chr5	17218444	17218495	cid_36273		+
chr5	58375474	58375513	cid_37166		-
chr1	162569355	162569398	cid_3750		+
chr11	125453514	125453572	cid_10112		+
chr16	15959593	15959635	cid_18339		-
chr17	35564744	35564817	cid_20453		-
chr1	153642266	153642313	cid_3379		-
chr5	78936828	78936881	cid_38026		+
chr19	1123289	1123329	cid_23131		-
chr10	99923150	99923197	cid_7019		+
chr11	65191838	65191913	cid_8953		+
chr14	96851035	96851067	cid_16131		+
chr10	30628672	30628708	cid_6101		-
chrX	73487579	73487646	cid_50716		-
chr5	14449536	14449571	cid_36194		+
chr18	74070261	74070304	cid_23069		-
chr3	120839405	120839449	cid_32324		+
chr2	182783218	182783286	cid_26834		+
chr5	111640539	111640579	cid_38543		-
chr1	93168915	93168955	cid_2472		-
chr22	41222194	41222248	cid_30226		-
chr15	74773251	74773297	cid_17422		+
chr17	21217907	21217955	cid_20021		+
chr5	93678711	93678756	cid_38171		-
chr20	35664393	35664460	cid_28608		-
chrX	70777515	70777564	cid_50549		+
chr2	32670506	32670552	cid_24790		+
chr2	55223701	55223736	cid_25198		-
chr18	29709470	29709522	cid_22627		+
chr17	59855557	59855618	cid_21530		-
chr5	126171934	126171996	cid_38672		+
chr3	78987558	78987613	cid_31943		-
chr2	27548834	27548905	cid_24657		-
chr12	102552388	102552425	cid_12345		+
chr15	78461430	78461477	cid_17508		+
chr3	49044466	49044529	cid_31411		+
chr3	150459834	150459893	cid_32856		-
chr17	16068254	16068295	cid_19868		-
chr14	29238755	29238795	cid_14914		+
chr11	118471769	118471830	cid_10003		+
chr2	55243710	55243746	cid_25201		-
chr7	97598447	97598487	cid_44250		-
chr11	58318189	58318230	cid_8624		-
chr21	46645573	46645614	cid_29700		+
chr10	27462187	27462241	cid_6059		+
chr1	94964244	94964293	cid_2549		+
chr11	103138895	103138946	cid_9804		+
chr5	96038875	96038922	cid_38306		+
chr4	79836949	79837005	cid_34650		+
chr7	149244342	149244398	cid_45316		-
chr8	97622260	97622327	cid_46691		+
chr16	71957382	71957420	cid_19153		+
chr5	141532178	141532231	cid_39178		+
chr11	118766867	118766912	cid_10021		-
chr1	51822106	51822179	cid_1475		-
chr2	139307891	139307925	cid_26264		+
chr3	127784129	127784182	cid_32436		+
chr21	34985808	34985845	cid_29408		-
chr9	37089931	37089990	cid_48271		+
chr15	78819950	78820010	cid_17533		+
chr7	44620219	44620268	cid_43558		-
chr19	15413465	15413503	cid_23585		-
chr17	8479897	8479965	cid_19777		-
chr4	185548862	185548914	cid_35816		-
chr2	69572982	69573041	cid_25486		-
chr1	111983381	111983420	cid_2845		-
chr5	138661396	138661453	cid_39083		+
chr1	224052435	224052473	cid_5031		-
chr3	130398041	130398105	cid_32500		-
chr2	201723409	201723450	cid_27241		-
chr1	52222528	52222573	cid_1498		+
chr8	48749836	48749887	cid_46140		-
chr17	65936835	65936877	cid_21845		+
chr1	91403005	91403045	cid_2429		-
chr9	21857544	21857592	cid_47965		+
chr3	25673893	25673934	cid_30828		-
chr10	31817626	31817663	cid_6112		+
chr3	176912969	176913013	cid_33341		-
chr9	21968194	21968260	cid_47991		-
chr1	61924934	61924980	cid_1765		+
chr12	67688159	67688197	cid_11817		+
chr2	189159123	189159185	cid_26946		+
chr20	34317187	34317243	cid_28505		-
chr2	179299139	179299176	cid_26792		+
chr1	203770757	203770815	cid_4593		+
chr11	68321727	68321778	cid_9196		+
chr4	20274251	20274308	cid_33964		+
chr5	74643142	74643181	cid_37910		+
chr5	60635958	60635992	cid_37582		+
chr1	154145497	154145535	cid_3428		-
chr1	117077689	117077735	cid_3009		-
chr5	137281812	137281872	cid_38971		-
chr5	76733102	76733146	cid_37967		-
chr5	16916052	16916090	cid_36258		-
chr1	186368168	186368218	cid_4311		+
chr3	52727233	52727276	cid_31595		+
chr5	14507135	14507200	cid_36199		+
chr12	20975613	20975661	cid_10805		+
chr10	126793039	126793092	cid_7511		-
chr8	74203951	74204012	cid_46515		-
chr5	172659149	172659192	cid_39695		-
chr14	89044642	89044680	cid_16029		+
chr4	106650899	106650944	cid_34988		+
chr22	36164164	36164199	cid_30049		-
chr1	234607445	234607486	cid_5455		-
chr3	196559261	196559317	cid_33675		+
chr2	214182155	214182216	cid_27548		+
chr5	37180068	37180112	cid_36634		-
chr8	141526240	141526296	cid_47481		+
chr12	98943335	98943367	cid_12277		+
chr7	127732162	127732199	cid_44796		+
chr2	111420838	111420876	cid_25981		-
chr3	142776275	142776325	cid_32756		+
chr11	86519887	86519928	cid_9513		+
chr3	142756669	142756738	cid_32750		+
chr4	25393555	25393600	cid_34098		+
chr19	50787474	50787505	cid_24134		+
chr9	125610965	125611021	cid_49170		-
chr7	92324570	92324617	cid_44148		-
chr9	21867298	21867348	cid_47981		+
chr14	21735840	21735878	cid_14796		-
chr2	61454163	61454209	cid_25304		-
chr1	204503524	204503562	cid_4641		+
chr13	42245029	42245077	cid_13524		-
chr21	38120920	38120962	cid_29451		+
chrX	102025343	102025381	cid_50909		+
chr1	1648505	1648539	cid_56		-
chr1	94360133	94360174	cid_2536		-
chr1	36725101	36725160	cid_1105		+
chr17	21454225	21454266	cid_20024		-
chr1	110886200	110886243	cid_2796		+
chr4	170017267	170017321	cid_35660		-
chr14	79782504	79782552	cid_15960		+
chr5	27475802	27475838	cid_36340		+
chr1	180804172	180804214	cid_4189		+
chr6	36569272	36569309	cid_40695		+
chr13	60348291	60348326	cid_13780		-
chr22	43222892	43222951	cid_30343		-
chr1	243415974	243416024	cid_5598		-
chr15	100188924	100188965	cid_17914		+
chr11	108114846	108114901	cid_9847		+
chr2	39510798	39510844	cid_24955		-
chr3	57846086	57846139	cid_31706		+
chr14	21968081	21968118	cid_14831		-
chr15	59955273	59955328	cid_17052		-
chr15	75140975	75141019	cid_17433		-
chr5	34074428	34074472	cid_36523		-
chr21	35471887	35471942	cid_29422		+
chr12	65089112	65089155	cid_11780		+
chr1	1325790	1325849	cid_28		-
chr14	24658397	24658469	cid_14893		-
chr17	35468388	35468441	cid_20437		-
chr11	5685926	5685973	cid_7699		-
chr6	131160569	131160631	cid_41879		-
chr5	58463862	58463919	cid_37259		-
chr17	45661833	45661872	cid_20967		+
chr6	131913364	131913410	cid_41898		-
chr8	95952057	95952090	cid_46672		-
chr15	56383217	56383261	cid_16963		-
chr15	55655943	55655977	cid_16947		-
chr15	65779970	65780033	cid_17195		-
chr4	129921028	129921074	cid_35329		-
chr5	114951776	114951844	cid_38599		-
chr3	153842235	153842277	cid_32910		+
chrX	73045312	73045387	cid_50600		-
chr10	120441761	120441815	cid_7368		-
chr17	5335953	5336021	cid_19650		+
chr12	133318222	133318278	cid_13168		-
chr9	128061513	128061564	cid_49268		+
chr4	52780117	52780165	cid_34356		+
chr4	48621233	48621295	cid_34337		-
chr3	48665838	48665871	cid_31369		-
chr10	81441026	81441059	cid_6632		-
chr9	127911714	127911786	cid_49257		-
chr12	104376994	104377039	cid_12373		+
chr1	209543020	209543051	cid_4775		+
chr11	118869938	118869986	cid_10025		+
chr7	23145129	23145172	cid_43116		-
chr7	47568595	47568636	cid_43622		-
chr4	2746041	2746085	cid_33809		-
chr17	33923551	33923599	cid_20381		+
chr1	185266677	185266717	cid_4279		-
chr1	246923405	246923450	cid_5698		+
chr2	160253551	160253586	cid_26445		-
chr1	247051350	247051395	cid_5716		-
chr15	52541058	52541092	cid_16909		-
chr5	901571	901615	cid_35919		+
chr3	25672160	25672213	cid_30822		-
chr1	61573046	61573090	cid_1712		+
chr6	134493968	134494036	cid_41994		-
chr5	86665707	86665760	cid_38116		+
chr11	16770505	16770552	cid_7990		+
chr1	45468784	45468826	cid_1338		-
chr7	23507981	23508054	cid_43184		-
chr9	132251603	132251636	cid_49419		+
chrX	53602545	53602608	cid_50375		-
chr7	44870939	44870995	cid_43588		-
chr8	48868387	48868438	cid_46196		-
chr3	133363268	133363320	cid_32570		-
chr8	101932094	101932156	cid_46773		-
chr7	139103235	139103270	cid_45161		+
chr10	118654534	118654588	cid_7335		-
chr16	66966003	66966072	cid_18991		-
chr16	31196492	31196548	cid_18707		+
chr5	154192359	154192403	cid_39478		+
chr1	155106053	155106093	cid_3494		+
chr1	35656451	35656510	cid_1018		-
chr9	21510891	21510966	cid_47928		-
chr8	128827046	128827089	cid_47348		+
chr9	26886036	26886105	cid_48030		-
chr5	32169402	32169441	cid_36425		-
chrX	64961233	64961270	cid_50466		+
chr1	91382246	91382318	cid_2428		-
chr8	68008102	68008140	cid_46458		+
chr12	57036831	57036887	cid_11620		-
chr1	44048759	44048813	cid_1292		+
chr6	133653673	133653706	cid_41936		+
chr1	113000149	113000201	cid_2867		+
chr5	65975371	65975409	cid_37742		+
chr3	3187277	3187311	cid_30479		+
chr1	37959402	37959446	cid_1125		-
chr5	134062815	134062865	cid_38852		+
chr7	44874686	44874747	cid_43595		-
chr1	158065203	158065248	cid_3635		+
chr17	38323860	38323910	cid_20614		+
chr5	137891165	137891225	cid_39022		-
chr3	172115506	172115578	cid_33244		+
chr12	124137861	124137898	cid_13038		+
chr1	8935328	8935383	cid_171		-
chr2	162227831	162227878	cid_26505		+
chr15	70348590	70348637	cid_17342		-
chr17	40857080	40857111	cid_20755		-
chr11	66134377	66134432	cid_9091		-
chr4	52741041	52741081	cid_34354		+
chr15	44097195	44097235	cid_16734		-
chrX	38338661	38338707	cid_50097		+
chr2	182794400	182794450	cid_26842		+
chr6	147694972	147695019	cid_42219		+
chr1	185278455	185278519	cid_4291		-
chr14	31572066	31572125	cid_14948		-
chr7	100400366	100400404	cid_44343		-
chr1	215751621	215751654	cid_4914		+
chr6	26124847	26124899	cid_40294		+
chr19	5587072	5587132	cid_23285		-
chr4	146095749	146095784	cid_35483		-
chr1	46509056	46509100	cid_1376		-
chr4	129918301	129918341	cid_35328		-
chr2	42578193	42578243	cid_24986		-
chr19	55752808	55752846	cid_24198		-
chr17	44244794	44244853	cid_20907		-
chr16	28845480	28845519	cid_18609		+
chr4	144475240	144475284	cid_35459		+
chr18	12546597	12546638	cid_22429		-
chr1	21494324	21494370	cid_468		-
chr1	116931154	116931215	cid_2998		+
chr3	105147465	105147509	cid_32084		+
chr9	111778688	111778726	cid_48948		-
chr12	124105614	124105648	cid_13033		-
chr2	228215679	228215739	cid_27772		+
chr4	139994567	139994611	cid_35392		-
chr17	76792251	76792296	cid_22049		-
chr1	229460161	229460200	cid_5279		-
chr2	27604143	27604193	cid_24664		-
chr9	36594538	36594585	cid_48250		+
chr1	63914579	63914621	cid_1809		-
chr1	61577103	61577147	cid_1719		+
chr17	77761311	77761349	cid_22070		+
chr14	60601431	60601482	cid_15425		+
chr19	45913050	45913086	cid_24009		+
chr10	97365708	97365767	cid_6962		-
chr9	130704112	130704180	cid_49328		-
chr8	75275285	75275328	cid_46542		+
chr4	41615677	41615718	cid_34262		+
chrX	44941878	44941937	cid_50218		+
chr11	66489456	66489492	cid_9123		-
chr2	25705628	25705668	cid_24580		-
chr1	207236081	207236117	cid_4714		+
chr2	223499063	223499114	cid_27677		-
chr15	40383824	40383895	cid_16565		-
chr1	211447811	211447855	cid_4782		+
chr1	51204508	51204541	cid_1455		-
chr6	170065649	170065687	cid_42742		-
chr2	160898786	160898817	cid_26478		-
chr7	69164625	69164661	cid_43749		+
chr6	88258174	88258215	cid_41307		-
chr17	30696985	30697040	cid_20334		+
chr4	68483477	68483529	cid_34491		-
chr11	47767544	47767590	cid_8512		-
chr20	51599245	51599294	cid_28940		+
chr17	37595381	37595423	cid_20578		-
chr10	34905068	34905099	cid_6142		-
chr16	2636825	2636856	cid_18055		+
chr4	164054224	164054285	cid_35601		-
chr18	55217692	55217765	cid_22914		-
chr19	1038037	1038090	cid_23123		+
chr1	220205689	220205724	cid_4970		-
chr3	78948622	78948657	cid_31920		-
chr17	37560554	37560621	cid_20567		-
chr4	71691801	71691845	cid_34524		-
chr1	36752889	36752922	cid_1108		+
chr12	49083404	49083458	cid_11238		-
chr17	29614740	29614786	cid_20266		+
chr3	133375472	133375518	cid_32575		-
chr5	94028350	94028412	cid_38216		+
chr16	450571	450642	cid_17965		+
chr16	3776961	3777010	cid_18126		-
chr3	105377436	105377500	cid_32097		-
chr17	34009876	34009927	cid_20384		+
chr2	192260071	192260106	cid_27091		+
chr9	102893453	102893497	cid_48849		+
chr13	49781810	49781869	cid_13680		+
chr8	64095511	64095550	cid_46398		+
chr2	191067674	191067716	cid_26992		-
chr6	109487578	109487613	cid_41516		+
chr19	39999028	39999085	cid_23935		+
chr15	43940349	43940388	cid_16725		-
chr3	151154338	151154393	cid_32860		-
chr6	11138208	11138252	cid_40117		+
chr11	809949	809988	cid_7607		+
chr6	35810229	35810292	cid_40651		-
chr3	112723775	112723835	cid_32203		-
chr1	164815877	164815922	cid_3789		+
chr3	9464940	9464998	cid_30549		+
chr2	242653985	242654036	cid_28053		+
chr8	42388433	42388479	cid_46048		-
chr17	45219005	45219057	cid_20939		-
chr9	97784912	97784951	cid_48741		+
chr4	102119559	102119615	cid_34905		-
chr3	57570071	57570115	cid_31691		-
chr15	72543483	72543543	cid_17381		-
chr11	9774426	9774468	cid_7806		+
chr5	172461816	172461882	cid_39692		+
chr11	47088236	47088284	cid_8413		+
chr1	157907928	157907960	cid_3633		+
chr15	65738023	65738069	cid_17190		-
chr9	33291375	33291424	cid_48114		+
chr15	93426421	93426455	cid_17764		+
chr1	97279071	97279130	cid_2603		+
chr5	43176290	43176343	cid_36935		+
chr1	113471918	113471969	cid_2905		-
chr17	58024665	58024698	cid_21467		+
chr8	141538752	141538799	cid_47529		-
chr6	109589170	109589223	cid_41517		+
chr2	157180957	157181012	cid_26411		-
chr11	125525995	125526049	cid_10121		+
chr11	27387673	27387743	cid_8091		-
chr16	14916358	14916391	cid_18308		-
chr20	34460662	34460735	cid_28541		+
chr3	169831347	169831392	cid_33195		-
chr15	48902873	48902910	cid_16827		-
chr21	42597616	42597662	cid_29535		+
chr2	228118351	228118386	cid_27753		+
chr3	169712969	169713010	cid_33189		+
chr9	25677222	25677282	cid_48023		-
chr2	179330434	179330490	cid_26798		-
chr20	48250880	48250938	cid_28854		-
chr17	59118257	59118296	cid_21510		+
chr16	2126445	2126485	cid_18027		+
chr13	103289196	103289232	cid_14459		+
chrX	12840955	12841009	cid_49811		+
chr19	1009668	1009723	cid_23121		-
chr16	75575393	75575431	cid_19226		-
chr1	200588265	200588325	cid_4479		-
chr12	7085872	7085922	cid_10326		-
chr5	176378433	176378480	cid_39767		-
chr7	102950977	102951034	cid_44451		+
chr7	115898210	115898271	cid_44677		+
chr11	46563465	46563497	cid_8396		-
chr5	149823805	149823844	cid_39407		-
chr1	225683609	225683653	cid_5159		-
chr2	228207527	228207572	cid_27767		+
chr20	57566542	57566592	cid_29045		+
chr7	156475899	156475959	cid_45434		-
chr21	33686373	33686448	cid_29310		-
chr2	29023915	29023990	cid_24709		+
chr13	60240456	60240519	cid_13778		-
chr1	71542137	71542193	cid_2098		-
chrX	102508101	102508169	cid_50916		-
chr7	36478664	36478710	cid_43452		+
chr1	32508593	32508661	cid_865		+
chr17	27872222	27872278	cid_20127		+
chr2	191878419	191878466	cid_27088		-
chr6	150131770	150131821	cid_42302		+
chr16	46716166	46716221	cid_18754		-
chr9	2798482	2798530	cid_47680		-
chr1	203765153	203765211	cid_4588		+
chr12	40258519	40258567	cid_11046		-
chrX	150574462	150574523	cid_51636		+
chr14	78184230	78184273	cid_15956		-
chr1	12017246	12017285	cid_260		+
chr5	58811518	58811573	cid_37359		-
chr11	62620460	62620508	cid_8805		-
chr8	66514776	66514811	cid_46427		-
chr3	45719426	45719465	cid_31238		+
chr3	138409808	138409846	cid_32651		-
chr8	41857892	41857926	cid_46027		-
chr3	29848256	29848292	cid_30877		+
chr7	140507920	140507976	cid_45214		-
chr3	31663816	31663868	cid_30889		+
chr11	15994119	15994159	cid_7985		-
chr18	5239063	5239095	cid_22312		+
chr13	46530679	46530754	cid_13593		-
chr11	14516032	14516084	cid_7957		-
chr13	20534166	20534202	cid_13217		+
chr4	106377796	106377845	cid_34983		-
chr1	112481375	112481408	cid_2864		-
chr11	110101222	110101289	cid_9884		-
chr17	36361934	36361978	cid_20519		-
chr19	6413652	6413714	cid_23318		-
chr7	128232158	128232212	cid_44822		+
chr11	89945262	89945307	cid_9561		-
chr6	132213150	132213197	cid_41908		+
chr1	6647691	6647735	cid_131		+
chr10	96365949	96366015	cid_6939		+
chr2	198380870	198380913	cid_27196		+
chr17	54973240	54973289	cid_21206		-
chr12	2997681	2997724	cid_10243		+
chr14	70454358	70454407	cid_15687		+
chr5	71504705	71504768	cid_37811		+
chr1	227504674	227504707	cid_5245		-
chr2	178285086	178285159	cid_26759		+
chr8	14130999	14131033	cid_45623		-
chr2	71645765	71645796	cid_25603		+
chr1	39889899	39889943	cid_1181		+
chr12	109132323	109132356	cid_12495		+
chr5	96078455	96078508	cid_38320		+
chr20	34636200	34636267	cid_28557		-
chr7	6442704	6442764	cid_42941		+
chr19	49230000	49230036	cid_24086		-
chr3	111694685	111694739	cid_32187		+
chr6	97726927	97726972	cid_41402		-
chr1	10338180	10338222	cid_208		+
chr17	59866442	59866485	cid_21549		-
chr1	220328453	220328518	cid_4984		-
chr12	20623566	20623632	cid_10701		+
chr19	57819137	57819207	cid_24284		+
chr2	203079226	203079274	cid_27291		-
chr1	244590662	244590709	cid_5620		-
chr7	56120337	56120378	cid_43659		+
chr8	42933481	42933519	cid_46065		+
chr2	207945150	207945190	cid_27401		-
chr8	121464517	121464562	cid_46978		+
chr1	245152123	245152161	cid_5666		+
chr17	53039905	53039943	cid_21182		-
chr1	117120094	117120152	cid_3013		-
chr17	62538901	62538960	cid_21719		-
chr16	87902931	87902990	cid_19385		-
chr13	79892995	79893050	cid_13991		-
chr7	129495903	129495948	cid_44876		-
chr13	115092650	115092715	cid_14693		+
chr10	18967472	18967514	cid_5957		+
chr21	40719131	40719172	cid_29526		-
chr4	39738742	39738799	cid_34179		+
chr7	131028321	131028374	cid_44924		+
chr10	79777298	79777331	cid_6612		-
chr7	73112404	73112454	cid_43806		+
chr9	136897019	136897054	cid_49631		-
chr1	117583463	117583494	cid_3021		-
chr20	57609966	57610018	cid_29058		-
chr18	13726753	13726787	cid_22477		+
chr22	41994616	41994666	cid_30263		-
chr15	81270956	81271012	cid_17576		-
chr1	55557705	55557756	cid_1639		-
chr14	35345363	35345406	cid_15025		+
chr5	16753949	16753991	cid_36249		-
chr20	20505303	20505338	cid_28296		-
chr15	99332678	99332719	cid_17878		+
chr2	153535418	153535467	cid_26385		-
chr5	139847658	139847690	cid_39120		+
chr13	93286760	93286798	cid_14185		+
chr16	29819830	29819891	cid_18633		+
chr5	180670393	180670450	cid_39943		-
chr5	96364923	96364977	cid_38350		+
chr21	47865426	47865471	cid_29726		+
chr10	118660312	118660352	cid_7344		-
chr1	35885276	35885321	cid_1043		+
chr15	52843721	52843778	cid_16923		-
chr12	112184082	112184121	cid_12610		+
chr12	62743087	62743119	cid_11699		+
chr2	190639299	190639345	cid_26987		-
chr7	135323219	135323266	cid_45053		+
chr17	34864759	34864804	cid_20414		-
chr7	135613709	135613767	cid_45081		-
chr17	79172618	79172671	cid_22104		-
chr14	21851985	21852026	cid_14815		-
chr9	110058481	110058519	cid_48905		+
chr3	193366668	193366727	cid_33566		+
chr12	31241494	31241546	cid_10965		+
chr1	100643533	100643576	cid_2659		-
chr15	23005952	23006018	cid_16344		-
chr1	162497021	162497072	cid_3742		+
chr6	109591129	109591170	cid_41518		+
chr6	167454998	167455036	cid_42710		+
chr21	45733626	45733670	cid_29640		+
chr6	7289393	7289429	cid_40038		-
chr11	44266449	44266522	cid_8367		+
chr6	111210250	111210296	cid_41549		+
chr18	32076881	32076937	cid_22634		+
chr8	104069863	104069896	cid_46841		+
chr14	60601379	60601436	cid_15424		+
chr15	99472576	99472628	cid_17891		+
chr3	73113314	73113359	cid_31855		+
chr6	128833672	128833727	cid_41871		-
chr11	9860635	9860676	cid_7812		-
chr15	93444813	93444852	cid_17807		+
chr6	26046042	26046087	cid_40286		+
chr2	201688287	201688334	cid_27232		+
chr8	53555485	53555533	cid_46210		-
chr8	55470326	55470357	cid_46245		+
chr10	105785706	105785763	cid_7226		+
chr12	56599255	56599289	cid_11568		-
chr11	94899367	94899403	cid_9668		-
chr1	202550357	202550408	cid_4559		+
chr5	39418161	39418220	cid_36838		-
chr5	73997200	73997232	cid_37893		+
chr5	64875482	64875536	cid_37666		+
chr3	57620193	57620250	cid_31693		-
chr4	95127659	95127690	cid_34802		-
chr2	234384212	234384265	cid_27922		-
chr4	120382159	120382208	cid_35203		+
chr1	71534768	71534827	cid_2093		-
chr10	81113967	81114010	cid_6628		+
chr16	50117936	50117993	cid_18796		+
chr1	213046333	213046379	cid_4865		+
chr5	121402208	121402254	cid_38644		-
chr11	47489175	47489214	cid_8439		-
chr12	99045417	99045468	cid_12294		+
chr14	34903886	34903941	cid_14991		-
chr10	69831271	69831305	cid_6366		-
chr11	66902524	66902561	cid_9141		+
chr18	55268443	55268502	cid_22917		-
chr11	68381207	68381257	cid_9209		+
chr9	134286337	134286392	cid_49522		+
chr16	75630819	75630861	cid_19233		-
chr1	77619033	77619075	cid_2157		-
chr9	100676222	100676265	cid_48813		-
chr10	81566248	81566296	cid_6639		-
chrX	37285270	37285314	cid_50091		+
chr3	48013090	48013143	cid_31329		-
chr3	179110231	179110286	cid_33357		+
chr15	96881769	96881828	cid_17855		+
chr3	34233657	34233688	cid_31038		+
chr3	197592378	197592434	cid_33713		+
chr4	158689195	158689227	cid_35578		-
chr1	76256348	76256383	cid_2131		+
chr19	48245468	48245531	cid_24076		+
chr17	36354236	36354271	cid_20507		-
chr5	31483578	31483626	cid_36378		-
chr1	229577060	229577104	cid_5280		-
chr2	32445820	32445884	cid_24776		+
chr3	79053481	79053514	cid_31951		-
chr1	116947041	116947079	cid_3005		+
chr10	115489452	115489506	cid_7302		+
chr1	11142562	11142596	cid_240		-
chr3	58296138	58296192	cid_31736		+
chr4	110220579	110220643	cid_35134		-
chr2	223773540	223773584	cid_27686		+
chr13	42739580	42739624	cid_13532		+
chr5	96076152	96076186	cid_38314		+
chr7	23429434	23429478	cid_43158		-
chr16	69361741	69361784	cid_19058		-
chr2	189850345	189850400	cid_26958		+
chr11	118620928	118620995	cid_10011		-
chr3	133337099	133337153	cid_32565		-
chr19	11561416	11561473	cid_23498		+
chr9	99578849	99578894	cid_48777		-
chr16	3107470	3107505	cid_18095		-
chr5	58981554	58981619	cid_37550		-
chr16	18804429	18804496	cid_18376		-
chr11	28040984	28041019	cid_8132		-
chr6	166338252	166338311	cid_42581		-
chr3	53320283	53320331	cid_31619		-
chr6	114181750	114181822	cid_41635		+
chr10	123689202	123689241	cid_7468		+
chr14	55473934	55473966	cid_15312		-
chr10	94389098	94389147	cid_6816		+
chr11	46450159	46450194	cid_8391		-
chr1	61556156	61556202	cid_1708		+
chr10	99245884	99245930	cid_7012		-
chr1	151158212	151158258	cid_3309		-
chr6	157530321	157530374	cid_42415		+
chr13	92178778	92178828	cid_14097		+
chr8	124797977	124798012	cid_47024		+
chr17	45195087	45195129	cid_20932		-
chr12	122818699	122818756	cid_12891		-
chr6	76350985	76351037	cid_41135		+
chr7	6737197	6737245	cid_42963		-
chrX	122747441	122747494	cid_51294		-
chr10	6157878	6157930	cid_5842		+
chr10	33211624	33211684	cid_6133		-
chr2	187498099	187498154	cid_26912		+
chr8	133816270	133816322	cid_47435		+
chr11	110101076	110101145	cid_9883		-
chr1	169797848	169797884	cid_3961		+
chrX	152615012	152615073	cid_51662		+
chr19	11639504	11639536	cid_23499		-
chr12	122803739	122803782	cid_12890		-
chr9	17761537	17761579	cid_47873		+
chr13	49722502	49722538	cid_13650		+
chr12	123069000	123069055	cid_12937		+
chr6	30684621	30684662	cid_40499		-
chr14	23536311	23536369	cid_14863		-
chr7	152039620	152039666	cid_45389		-
chr15	43688110	43688178	cid_16714		+
chr9	123919873	123919908	cid_49115		+
chr5	37003571	37003626	cid_36607		+
chr3	178952843	178952895	cid_33346		+
chr12	20565841	20565907	cid_10634		+
chr4	123797575	123797650	cid_35249		+
chr8	128199384	128199436	cid_47157		-
chr9	34398242	34398288	cid_48190		-
chr8	95465103	95465156	cid_46648		-
chr2	202151703	202151740	cid_27272		+
chr12	65090580	65090638	cid_11784		+
chr4	57221312	57221353	cid_34419		-
chr3	42610306	42610360	cid_31155		-
chr4	1814762	1814814	cid_33777		-
chr11	94904683	94904739	cid_9695		-
chr12	117603244	117603299	cid_12731		-
chr4	151753243	151753284	cid_35522		-
chr10	75542987	75543034	cid_6534		+
chr7	80388796	80388850	cid_43939		-
chr7	23458351	23458401	cid_43176		-
chr17	38325449	38325503	cid_20616		+
chr1	175995676	175995714	cid_4102		-
chr1	246720888	246720954	cid_5694		-
chr16	23614624	23614667	cid_18497		-
chr9	35075910	35075961	cid_48209		-
chr1	23519301	23519347	cid_530		-
chr7	102097220	102097264	cid_44440		-
chr4	109773345	109773398	cid_35066		-
chr2	196593138	196593203	cid_27111		+
chr20	21312264	21312313	cid_28303		+
chr15	89745262	89745311	cid_17651		+
chr11	62291183	62291218	cid_8744		-
chr13	95285949	95285996	cid_14215		+
chr5	90602082	90602152	cid_38144		-
chr6	167417285	167417341	cid_42694		+
chr1	52217987	52218025	cid_1496		+
chr19	21723357	21723388	cid_23733		+
chrX	27405902	27405946	cid_50033		-
chr4	99190299	99190330	cid_34843		+
chrX	21903364	21903410	cid_49920		+
chr10	114193991	114194057	cid_7281		-
chr7	135612429	135612470	cid_45071		-
chr1	67877144	67877198	cid_1959		-
chr10	13687134	13687174	cid_5909		+
chr2	203164925	203164971	cid_27313		+
chr5	170351989	170352022	cid_39620		+
chr22	38887567	38887633	cid_30137		-
chr11	12959309	12959384	cid_7910		+
chr13	80127708	80127782	cid_14031		+
chr5	130831195	130831248	cid_38728		-
chr11	125528585	125528621	cid_10124		+
chr3	101509419	101509466	cid_32074		+
chr2	9725279	9725332	cid_24389		-
chr11	86947720	86947768	cid_9519		+
chr5	6744486	6744533	cid_36050		+
chr2	65538118	65538158	cid_25421		-
chr7	151819203	151819241	cid_45354		+
chr3	119540948	119540992	cid_32272		-
chr3	100074093	100074138	cid_32040		+
chr5	58414875	58414909	cid_37205		-
chr12	27908579	27908638	cid_10925		+
chr4	57897246	57897306	cid_34451		+
chr12	56915895	56915927	cid_11597		+
chr3	11357532	11357586	cid_30625		+
chr7	106827126	106827168	cid_44522		+
chr7	143425448	143425479	cid_45258		+
chr5	76707815	76707851	cid_37961		+
chr2	20401936	20401988	cid_24524		-
chr7	139246326	139246375	cid_45172		-
chr2	217363637	217363673	cid_27598		+
chr17	27012394	27012435	cid_20086		+
chr20	5948231	5948272	cid_28160		+
chr10	92660887	92660933	cid_6757		+
chr10	12209402	12209442	cid_5877		-
chr11	119507769	119507806	cid_10047		+
chr5	98832933	98832970	cid_38394		+
chr5	94011158	94011209	cid_38201		+
chr5	89689704	89689768	cid_38139		-
chr2	70107297	70107366	cid_25499		+
chr16	29833403	29833437	cid_18639		+
chr3	47891634	47891669	cid_31318		+
chr4	108969014	108969055	cid_35021		-
chr4	120415674	120415716	cid_35206		+
chr19	54677292	54677342	cid_24172		-
chr17	55760752	55760798	cid_21278		+
chr7	36492831	36492885	cid_43467		+
chr1	6921009	6921042	cid_146		+
chr17	55761510	55761551	cid_21281		+
chr1	151132701	151132741	cid_3306		-
chr9	131355184	131355230	cid_49361		+
chr17	33427525	33427568	cid_20376		-
chr5	40777468	40777523	cid_36881		-
chr6	27833510	27833565	cid_40405		+
chr20	47710982	47711025	cid_28818		+
chr4	170188809	170188868	cid_35680		-
chr4	109912421	109912475	cid_35079		-
chr5	93999611	93999663	cid_38191		+
chr5	32594482	32594519	cid_36474		+
chr15	68381879	68381925	cid_17278		+
chr11	95555751	95555784	cid_9732		+
chr5	91975460	91975491	cid_38157		-
chr4	119644234	119644290	cid_35186		-
chr19	56154741	56154804	cid_24204		+
chr2	182782139	182782194	cid_26831		+
chr12	98926675	98926731	cid_12255		+
chr17	26988294	26988334	cid_20081		-
chr5	459523	459580	cid_35889		+
chr20	34637948	34637986	cid_28570		-
chr1	55608311	55608370	cid_1650		-
chr8	29920963	29921004	cid_45863		-
chr22	41855844	41855893	cid_30257		-
chr12	62103345	62103391	cid_11693		-
chr15	77338552	77338601	cid_17487		-
chr10	76936649	76936705	cid_6578		+
chr12	108102789	108102841	cid_12478		+
chr5	96370909	96370967	cid_38364		+
chr6	57513034	57513095	cid_40976		+
chr20	30989942	30989991	cid_28377		+
chr1	220872388	220872434	cid_4997		+
chr9	32540989	32541047	cid_48057		-
chr4	41496620	41496669	cid_34250		+
chrX	107688886	107688944	cid_50990		+
chr17	41286170	41286210	cid_20785		+
chr12	50146516	50146572	cid_11293		+
chr1	146742522	146742568	cid_3195		+
chr7	77268053	77268099	cid_43904		+
chr13	96264008	96264060	cid_14241		-
chr3	158015861	158015897	cid_32983		+
chr5	148883990	148884035	cid_39383		-
chr9	135782656	135782695	cid_49603		-
chr5	170837557	170837607	cid_39652		+
chr10	95106930	95106976	cid_6835		-
chr9	75766862	75766926	cid_48397		+
chr14	31178493	31178534	cid_14931		+
chr1	113241094	113241145	cid_2888		+
chr11	46811458	46811500	cid_8406		-
chr9	130087527	130087576	cid_49297		+
chr7	90896556	90896600	cid_44075		+
chr12	116397145	116397195	cid_12692		-
chr5	176974129	176974178	cid_39799		-
chr21	33640573	33640636	cid_29306		-
chr15	77777840	77777905	cid_17503		+
chr21	33041056	33041106	cid_29289		+
chr13	107210058	107210106	cid_14496		-
chr20	11899379	11899454	cid_28215		+
chr9	95473872	95473923	cid_48662		-
chr8	59495031	59495082	cid_46279		+
chr15	85191739	85191772	cid_17608		-
chr13	92797664	92797726	cid_14158		+
chr1	227268543	227268596	cid_5241		-
chr10	34679760	34679795	cid_6141		-
chrX	45619719	45619779	cid_50244		-
chr9	104369638	104369669	cid_48870		-
chr5	22643860	22643891	cid_36327		-
chr9	139100272	139100321	cid_49670		-
chr6	105585208	105585247	cid_41475		+
chr21	45092339	45092372	cid_29610		+
chr2	207013333	207013401	cid_27386		-
chr17	55334611	55334643	cid_21218		+
chr1	39913819	39913853	cid_1187		+
chr12	20648107	20648155	cid_10726		+
chr17	60069868	60069908	cid_21584		-
chr7	75135696	75135727	cid_43852		-
chr5	78945016	78945059	cid_38036		+
chrX	123159767	123159814	cid_51354		+
chr15	91510477	91510520	cid_17751		-
chr4	157683753	157683804	cid_35575		-
chr6	128787945	128787988	cid_41869		-
chr8	1817510	1817554	cid_45564		+
chr2	61719406	61719461	cid_25345		-
chr2	74690045	74690089	cid_25665		-
chr7	92869241	92869272	cid_44156		+
chr1	44131411	44131450	cid_1299		+
chr10	28903632	28903668	cid_6082		+
chr15	75192389	75192433	cid_17436		-
chr8	141755091	141755147	cid_47552		-
chr20	61905739	61905772	cid_29115		+
chr5	10434613	10434673	cid_36135		+
chr10	105365493	105365540	cid_7216		-
chr18	9281614	9281664	cid_22341		+
chr11	31490247	31490288	cid_8163		-
chr1	246385823	246385864	cid_5679		-
chr13	24226006	24226037	cid_13283		+
chr10	120810655	120810710	cid_7380		-
chr6	56349202	56349246	cid_40933		-
chr10	118728119	118728163	cid_7352		-
chr7	75512023	75512061	cid_43858		+
chr14	50100131	50100182	cid_15164		-
chr6	42854856	42854888	cid_40780		+
chr1	59247113	59247175	cid_1692		-
chr10	122668491	122668546	cid_7445		+
chr2	234204229	234204268	cid_27910		+
chr13	73345178	73345218	cid_13825		-
chr20	34459977	34460020	cid_28540		+
chr7	101898815	101898886	cid_44433		+
chr5	65476642	65476702	cid_37739		+
chr2	201774405	201774446	cid_27252		-
chr17	8386837	8386882	cid_19770		-
chr5	70952796	70952835	cid_37788		+
chr10	105391011	105391050	cid_7219		-
chr18	71750062	71750093	cid_23053		-
chr15	93485340	93485387	cid_17816		+
chr12	20551296	20551353	cid_10592		+
chr19	1574004	1574038	cid_23167		-
chr9	35697746	35697805	cid_48225		-
chr14	86090049	86090082	cid_16022		+
chr15	86028984	86029044	cid_17629		+
chr10	51589432	51589489	cid_6221		+
chr2	70889340	70889373	cid_25555		-
chr3	123213423	123213475	cid_32374		-
chr13	96503199	96503238	cid_14273		-
chr13	47345580	47345622	cid_13604		-
chr19	47613863	47613899	cid_24058		-
chrX	135129166	135129233	cid_51542		+
chr10	72639695	72639738	cid_6469		+
chr4	83290315	83290356	cid_34676		-
chr6	57013591	57013639	cid_40960		+
chr3	58128151	58128192	cid_31728		+
chr22	21340202	21340233	cid_29788		+
chr12	85266923	85266975	cid_12122		-
chr3	169813747	169813798	cid_33194		-
chr2	170668315	170668364	cid_26567		-
chr3	4888261	4888312	cid_30513		+
chr9	82341366	82341402	cid_48484		+
chr5	118583176	118583223	cid_38617		+
chr1	202318264	202318304	cid_4550		+
chr17	60022011	60022064	cid_21570		-
chr6	34557884	34557940	cid_40629		-
chr9	116973300	116973343	cid_49046		+
chr3	78984182	78984222	cid_31941		-
chr12	46316961	46316999	cid_11119		-
chr11	32449221	32449258	cid_8189		-
chr16	74702078	74702120	cid_19204		+
chr8	62614543	62614587	cid_46391		-
chr5	137089881	137089933	cid_38965		-
chr11	66283397	66283438	cid_9096		+
chr17	8063643	8063690	cid_19752		-
chr19	9718325	9718384	cid_23408		-
chr9	115232885	115232934	cid_49026		+
chr22	38884738	38884787	cid_30124		-
chr3	33430924	33430966	cid_30987		-
chr4	25162368	25162418	cid_34093		+
chr1	59155966	59156014	cid_1689		-
chr2	15736987	15737023	cid_24487		+
chr17	40766065	40766104	cid_20745		+
chr17	28805568	28805607	cid_20187		+
chr18	72776944	72776991	cid_23062		+
chr3	14513770	14513819	cid_30669		+
chr11	8125006	8125077	cid_7719		+
chr9	33255779	33255820	cid_48104		-
chr3	14239784	14239827	cid_30668		+
chr19	578728	578763	cid_23098		+
chr3	43349130	43349172	cid_31190		+
chr5	118814716	118814754	cid_38624		+
chr8	22108758	22108789	cid_45712		+
chr1	55586841	55586889	cid_1644		-
chr6	157406640	157406694	cid_42408		+
chrX	153060098	153060138	cid_51672		+
chr20	48697860	48697906	cid_28866		-
chr14	81644152	81644205	cid_15987		-
chr16	56395410	56395472	cid_18854		-
chr10	61412351	61412398	cid_6276		-
chr9	80380597	80380649	cid_48456		-
chr10	99502935	99502993	cid_7017		+
chr14	81644208	81644257	cid_15988		-
chr16	20745150	20745205	cid_18425		-
chr5	110465338	110465389	cid_38516		+
chr10	121340391	121340426	cid_7414		-
chr14	45759484	45759516	cid_15152		+
chr20	2442451	2442525	cid_28093		-
chr4	128748781	128748831	cid_35285		+
chr2	233639347	233639406	cid_27891		+
chr10	103572651	103572705	cid_7127		-
chr8	82626097	82626160	cid_46580		-
chr7	882863	882934	cid_42813		+
chr10	111890239	111890278	cid_7241		+
chr5	60639690	60639741	cid_37583		+
chr13	53237332	53237378	cid_13766		+
chr18	18690715	18690773	cid_22499		-
chrX	76889682	76889748	cid_50774		-
chr16	74339632	74339680	cid_19193		+
chr5	140892473	140892522	cid_39163		+
chr7	72931485	72931551	cid_43792		-
chr4	164047081	164047132	cid_35599		-
chr7	5645782	5645837	cid_42902		+
chr13	20333085	20333123	cid_13215		-
chr12	100618041	100618114	cid_12301		+
chr2	26599377	26599414	cid_24615		+
chr16	15110144	15110178	cid_18312		+
chr15	93427959	93428001	cid_17770		+
chr10	35725583	35725615	cid_6146		+
chr19	46226621	46226656	cid_24024		-
chr1	221875590	221875625	cid_5008		-
chr1	155697061	155697102	cid_3532		+
chr13	108882575	108882635	cid_14501		+
chr17	15544306	15544339	cid_19826		-
chr4	1906101	1906165	cid_33784		+
chr5	175786452	175786493	cid_39737		-
chr7	137600545	137600587	cid_45099		-
chr4	39779456	39779500	cid_34191		+
chr7	104754424	104754477	cid_44481		+
chr14	70458669	70458718	cid_15692		+
chr17	1564757	1564807	cid_19515		-
chr7	2420004	2420060	cid_42850		+
chr7	90426722	90426755	cid_44064		+
chr2	43779929	43779970	cid_24999		-
chr12	20533352	20533401	cid_10566		+
chr2	157441545	157441605	cid_26422		+
chr4	123283772	123283824	cid_35246		+
chr5	72199398	72199456	cid_37850		+
chr6	37142689	37142746	cid_40714		+
chr2	178306978	178307030	cid_26765		+
chr7	93222029	93222088	cid_44167		+
chr3	149593153	149593196	cid_32813		+
chr10	51026730	51026790	cid_6210		-
chr3	27420663	27420715	cid_30845		-
chr14	21731790	21731834	cid_14790		-
chrX	152033564	152033610	cid_51661		+
chr7	105526575	105526630	cid_44504		+
chr6	110988586	110988636	cid_41546		-
chr8	68014882	68014935	cid_46465		+
chr10	103568950	103568994	cid_7121		-
chr8	40011759	40011797	cid_45999		+
chr15	50791226	50791266	cid_16853		+
chr19	4475360	4475396	cid_23253		+
chr6	42541726	42541789	cid_40767		+
chr4	140625339	140625383	cid_35419		+
chr14	95999702	95999756	cid_16124		-
chr12	48175204	48175265	cid_11214		+
chr6	76357420	76357458	cid_41142		+
chr5	167977620	167977694	cid_39585		-
chr3	37086705	37086759	cid_31042		+
chr12	29491564	29491597	cid_10945		-
chr17	12019511	12019548	cid_19795		+
chr10	115669947	115669997	cid_7305		+
chr1	168007775	168007835	cid_3879		+
chr10	121353436	121353474	cid_7423		-
chr1	225150753	225150794	cid_5104		+
chr8	75516348	75516392	cid_46547		-
chr9	91093084	91093156	cid_48577		+
chr17	34144811	34144869	cid_20389		+
chr11	62620335	62620394	cid_8804		-
chr20	1349816	1349871	cid_28077		-
chr8	11702005	11702051	cid_45616		-
chr17	40739804	40739855	cid_20743		-
chr1	244594245	244594279	cid_5622		-
chr2	175937024	175937064	cid_26682		-
chr19	49593605	49593655	cid_24096		+
chr3	50296344	50296377	cid_31497		+
chr2	128249508	128249550	cid_26138		-
chr18	33721158	33721194	cid_22702		+
chr7	100479145	100479193	cid_44352		+
chr10	13359891	13359951	cid_5904		-
chr3	78952810	78952862	cid_31923		-
chr13	79887977	79888040	cid_13974		-
chr9	5913455	5913512	cid_47731		-
chr1	31741947	31741994	cid_830		-
chr9	33293757	33293802	cid_48118		+
chr10	5732060	5732120	cid_5805		+
chr12	111159849	111159909	cid_12584		-
chr3	6593213	6593265	cid_30529		+
chr7	1582587	1582629	cid_42833		+
chr5	39014604	39014649	cid_36801		-
chr9	100760993	100761028	cid_48818		+
chr10	76000721	76000763	cid_6550		+
chrX	24789833	24789873	cid_50017		+
chr12	69108529	69108568	cid_11845		+
chr9	124547538	124547582	cid_49146		+
chr16	56466346	56466384	cid_18863		-
chr1	76252763	76252830	cid_2117		+
chr13	22066911	22066945	cid_13270		-
chr19	2478197	2478238	cid_23199		+
chr1	1685434	1685487	cid_66		-
chr2	70315651	70315710	cid_25515		+
chr2	211441525	211441578	cid_27469		+
chr11	57265917	57265952	cid_8597		-
chr11	130108563	130108606	cid_10157		-
chr11	93408825	93408865	cid_9588		+
chr13	23903072	23903118	cid_13276		-
chr17	43118508	43118541	cid_20870		-
chr17	61877535	61877581	cid_21663		+
chr11	93545162	93545215	cid_9626		+
chr12	101171688	101171721	cid_12312		+
chr8	17079992	17080050	cid_45640		+
chr22	40920543	40920588	cid_30208		-
chr8	74868091	74868137	cid_46535		-
chrX	123775468	123775505	cid_51405		-
chr6	133620512	133620548	cid_41928		+
chr11	73849707	73849750	cid_9325		-
chr6	159692684	159692730	cid_42458		+
chr17	34151452	34151493	cid_20395		+
chr20	18461153	18461194	cid_28277		+
chr2	223805606	223805646	cid_27693		+
chr1	225231552	225231600	cid_5123		+
chr1	16451573	16451633	cid_318		-
chr7	44839842	44839881	cid_43575		+
chr5	56546993	56547048	cid_37092		+
chr12	54360495	54360535	cid_11454		-
chr12	104683997	104684036	cid_12387		+
chr5	170353142	170353181	cid_39622		+
chr5	37328066	37328123	cid_36698		-
chr2	75119562	75119621	cid_25675		+
chr2	15674569	15674609	cid_24485		-
chr12	6692133	6692193	cid_10293		-
chr8	141530664	141530700	cid_47487		-
chr16	56518308	56518346	cid_18868		-
chr12	46661597	46661638	cid_11168		-
chr1	32568383	32568441	cid_874		+
chr2	46808501	46808535	cid_25088		-
chr17	35677988	35678037	cid_20479		-
chrX	76812879	76812920	cid_50765		-
chr7	81578751	81578790	cid_43961		-
chr12	132593384	132593420	cid_13127		+
chr6	31606822	31606871	cid_40540		-
chr19	49994146	49994220	cid_24112		+
chr9	134373956	134374005	cid_49555		+
chr4	3124691	3124728	cid_33819		+
chr12	2946121	2946162	cid_10237		+
chr1	110135822	110135896	cid_2781		+
chr17	65174724	65174779	cid_21775		-
chr2	37479946	37480003	cid_24889		-
chr3	170002582	170002631	cid_33204		+
chr7	23425059	23425106	cid_43154		-
chr11	12951866	12951906	cid_7908		+
chrX	102025402	102025442	cid_50910		+
chr17	61889568	61889625	cid_21673		+
chr2	28639496	28639542	cid_24687		+
chr1	87570952	87571016	cid_2357		+
chr20	1350541	1350590	cid_28080		-
chr5	65454937	65454977	cid_37732		+
chr20	39683470	39683508	cid_28677		+
chr3	130669167	130669205	cid_32507		+
chr12	56510422	56510476	cid_11553		+
chr12	28702995	28703056	cid_10943		+
chr20	57254300	57254347	cid_29024		+
chr11	94206378	94206416	cid_9636		-
chr12	51092260	51092311	cid_11336		+
chr2	217069972	217070022	cid_27588		+
chr14	23495130	23495205	cid_14856		-
chr13	34411841	34411910	cid_13434		+
chr6	18225435	18225498	cid_40209		-
chr3	169275804	169275836	cid_33163		-
chr13	50623193	50623261	cid_13713		-
chr16	56463064	56463116	cid_18860		-
chr7	152354811	152354862	cid_45395		-
chr9	33055146	33055183	cid_48081		-
chrX	73042056	73042131	cid_50587		-
chr13	92414827	92414868	cid_14127		+
chr7	112112136	112112180	cid_44647		+
chr1	167387600	167387634	cid_3843		+
chr1	76200558	76200598	cid_2109		+
chr11	31495648	31495684	cid_8164		-
chr2	198415449	198415493	cid_27199		+
chr3	58413332	58413366	cid_31739		-
chr8	128941184	128941235	cid_47358		+
chr15	93441154	93441190	cid_17796		+
chr10	27475210	27475276	cid_6061		+
chr9	91946229	91946272	cid_48587		+
chr14	21730936	21730991	cid_14782		-
chr1	245016768	245016826	cid_5647		-
chr17	4586434	4586489	cid_19613		-
chr2	187511596	187511634	cid_26916		+
chr5	64946723	64946792	cid_37673		+
chr15	55903883	55903939	cid_16955		-
chr3	194124262	194124318	cid_33581		-
chr1	171555197	171555246	cid_3997		+
chr1	93307942	93308002	cid_2484		-
chr5	167975591	167975648	cid_39575		-
chr4	120219199	120219255	cid_35199		-
chr10	124274138	124274199	cid_7477		+
chr1	65692475	65692524	cid_1844		+
chr12	95891388	95891438	cid_12228		+
chr4	54258612	54258665	cid_34383		+
chr15	59171732	59171806	cid_17019		-
chr2	55913692	55913728	cid_25248		-
chr2	75885790	75885836	cid_25680		+
chr8	15620431	15620481	cid_45628		+
chr11	78239259	78239297	cid_9415		-
chr1	203764910	203764984	cid_4585		+
chr11	20429574	20429618	cid_8075		+
chr20	42087330	42087386	cid_28693		+
chr2	114715577	114715625	cid_26045		+
chr12	132423885	132423939	cid_13116		+
chr21	40718879	40718953	cid_29525		-
chr9	96214467	96214499	cid_48674		+
chr7	157009982	157010051	cid_45463		+
chr8	48866321	48866370	cid_46192		-
chr3	52727845	52727886	cid_31599		+
chr5	147585615	147585662	cid_39293		+
chr2	201773831	201773888	cid_27251		-
chr3	184070189	184070230	cid_33470		-
chr1	47759312	47759365	cid_1424		-
chr7	131128961	131128998	cid_44933		+
chr16	3799452	3799489	cid_18136		-
chr17	40995106	40995179	cid_20767		+
chr7	90419962	90420011	cid_44061		+
chr1	33241445	33241486	cid_934		-
chr1	245007172	245007217	cid_5641		-
chr8	6303356	6303407	cid_45579		+
chr16	89871629	89871662	cid_19457		-
chr5	58958043	58958078	cid_37497		-
chr21	33686815	33686852	cid_29313		-
chr11	67763995	67764028	cid_9163		-
chr7	132754860	132754904	cid_44967		-
chr1	203712769	203712839	cid_4584		+
chr5	470954	471015	cid_35894		-
chrX	122830498	122830540	cid_51326		-
chr17	45756282	45756319	cid_21015		+
chr9	97772532	97772581	cid_48732		+
chr15	93492304	93492353	cid_17818		+
chr3	155623824	155623871	cid_32944		+
chr11	122207910	122207955	cid_10088		-
chr17	5329397	5329466	cid_19648		+
chr17	43514777	43514827	cid_20884		-
chr13	31037434	31037477	cid_13351		-
chr12	20626622	20626666	cid_10704		+
chr7	141353268	141353313	cid_45231		+
chr6	36461681	36461721	cid_40676		-
chr3	52727083	52727125	cid_31594		+
chr5	37363899	37363960	cid_36729		-
chr15	68476006	68476060	cid_17287		+
chr4	107229876	107229930	cid_35005		-
chr5	10434319	10434388	cid_36133		+
chr21	40717914	40717978	cid_29524		-
chr6	42903952	42903989	cid_40781		+
chr7	151895605	151895649	cid_45381		-
chr8	56675162	56675197	cid_46246		-
chr2	106028013	106028047	cid_25930		-
chr12	112844434	112844483	cid_12660		-
chrX	64137605	64137648	cid_50455		-
chr6	170065820	170065865	cid_42744		-
chr4	13571113	13571178	cid_33896		-
chr15	75194197	75194239	cid_17438		-
chr6	97620977	97621020	cid_41396		-
chr17	29222803	29222868	cid_20236		+
chr18	33203453	33203506	cid_22656		+
chr5	149409459	149409511	cid_39399		+
chr12	46577027	46577068	cid_11133		-
chr17	3764902	3764949	cid_19583		-
chr16	2653106	2653176	cid_18060		+
chr2	85549749	85549807	cid_25705		-
chr5	149933926	149933986	cid_39413		+
chr3	52524845	52524894	cid_31568		+
chr9	124102479	124102534	cid_49136		-
chr2	234356145	234356203	cid_27916		+
chr1	89237253	89237291	cid_2377		+
chr1	53352745	53352804	cid_1581		+
chr14	31827670	31827733	cid_14969		-
chrX	70773879	70773927	cid_50545		+
chr9	133573913	133573946	cid_49465		+
chr1	196716486	196716526	cid_4393		+
chr1	155197124	155197179	cid_3502		-
chrX	40510444	40510483	cid_50117		-
chr4	52888028	52888093	cid_34363		-
chr4	83276357	83276416	cid_34672		-
chr5	36961680	36961729	cid_36590		+
chr12	54635194	54635258	cid_11483		-
chr8	87361013	87361048	cid_46597		+
chr2	203745445	203745502	cid_27332		-
chr18	71822459	71822511	cid_23054		+
chr7	35944018	35944062	cid_43418		+
chr1	231047068	231047114	cid_5367		-
chr5	64817238	64817294	cid_37640		-
chr10	104492667	104492705	cid_7179		+
chr4	73978000	73978037	cid_34548		-
chr12	121858870	121858914	cid_12859		+
chr1	2241484	2241547	cid_82		+
chr3	41262271	41262320	cid_31132		+
chr10	51028245	51028281	cid_6212		-
chr8	81432312	81432369	cid_46568		+
chr12	66357317	66357388	cid_11805		+
chr2	3341737	3341790	cid_24343		-
chr3	52399488	52399519	cid_31560		+
chr1	205683583	205683654	cid_4671		-
chr14	68240437	68240478	cid_15580		-
chr8	27667455	27667526	cid_45849		-
chr2	175101516	175101578	cid_26672		-
chr4	22390585	22390638	cid_33997		-
chr16	67605162	67605233	cid_19010		+
chr18	23597934	23597981	cid_22566		-
chr7	44838746	44838780	cid_43568		+
chr16	30681440	30681473	cid_18668		+
chr22	38062805	38062875	cid_30081		+
chr1	211547999	211548048	cid_4794		+
chrX	122756770	122756815	cid_51303		-
chr13	111933090	111933133	cid_14578		+
chr8	103312128	103312177	cid_46814		-
chr3	142272632	142272672	cid_32712		-
chr2	118588723	118588792	cid_26059		+
chr13	95241233	95241285	cid_14198		-
chr16	21513952	21514004	cid_18434		-
chr6	144151754	144151787	cid_42130		+
chr14	53174018	53174065	cid_15262		+
chr16	83828904	83828945	cid_19275		+
chr18	36948289	36948329	cid_22747		-
chr3	11852525	11852574	cid_30635		-
chr3	105260607	105260653	cid_32086		+
chr11	78239829	78239894	cid_9416		-
chr15	49031536	49031587	cid_16829		-
chr9	131457394	131457442	cid_49390		+
chr15	72987620	72987660	cid_17400		+
chr1	171560340	171560403	cid_4009		+
chr1	198248322	198248371	cid_4437		+
chr1	61924369	61924422	cid_1762		+
chr22	41166152	41166210	cid_30216		-
chr1	67895075	67895123	cid_1980		-
chr17	45761224	45761258	cid_21017		+
chr16	18823044	18823087	cid_18391		-
chr12	8205669	8205735	cid_10337		+
chr5	139883633	139883666	cid_39128		+
chr7	110603505	110603552	cid_44556		-
chr9	125923193	125923263	cid_49211		-
chr18	34412799	34412830	cid_22724		+
chr14	75600956	75601015	cid_15893		-
chr15	99385485	99385533	cid_17888		+
chr7	114079603	114079646	cid_44669		+
chr15	83686144	83686209	cid_17590		-
chr5	175935096	175935148	cid_39757		+
chr1	78435552	78435610	cid_2271		-
chr5	64859664	64859708	cid_37658		+
chr20	47585893	47585932	cid_28788		+
chr1	146739176	146739228	cid_3190		+
chr20	32245417	32245490	cid_28396		-
chrX	48935099	48935146	cid_50331		-
chr12	63359266	63359298	cid_11747		+
chr4	170991692	170991744	cid_35712		-
chr11	63413917	63413960	cid_8842		-
chrX	63548606	63548649	cid_50453		-
chr14	46930581	46930614	cid_15153		+
chr5	145496996	145497030	cid_39216		-
chr5	94035924	94035968	cid_38238		+
chr2	175943557	175943600	cid_26690		-
chr8	129054704	129054744	cid_47390		+
chr1	89301282	89301337	cid_2392		+
chr2	58386775	58386833	cid_25264		+
chr5	158697001	158697042	cid_39533		+
chr4	169769931	169769975	cid_35646		+
chr10	17645667	17645727	cid_5942		-
chr4	75025914	75025961	cid_34559		+
chr7	155511137	155511180	cid_45420		+
chr17	59347958	59347996	cid_21520		+
chr15	42060517	42060557	cid_16657		+
chr3	78921632	78921665	cid_31891		-
chr8	145740631	145740695	cid_47626		-
chr10	69806275	69806320	cid_6364		-
chr1	160248484	160248538	cid_3665		-
chr13	60528267	60528315	cid_13788		-
chr11	94904027	94904058	cid_9690		-
chr1	66479838	66479879	cid_1871		+
chr2	203426294	203426352	cid_27324		+
chr3	185212493	185212537	cid_33481		-
chrX	77305332	77305400	cid_50802		+
chr19	11242656	11242705	cid_23485		+
chr12	72228939	72228973	cid_11975		-
chr9	34088231	34088304	cid_48177		-
chr3	23996295	23996336	cid_30804		+
chr2	32112148	32112183	cid_24760		-
chr5	6372055	6372119	cid_35996		-
chr11	16777357	16777392	cid_7994		+
chr13	96815135	96815189	cid_14320		+
chr2	170416687	170416725	cid_26539		-
chr14	21721606	21721643	cid_14775		-
chr1	24987932	24987984	cid_619		+
chr2	136664443	136664509	cid_26253		-
chr19	39876521	39876566	cid_23925		-
chr3	196460837	196460880	cid_33661		+
chr8	141531995	141532054	cid_47493		-
chr9	91090138	91090184	cid_48572		+
chr16	66601048	66601103	cid_18961		+
chr15	88545418	88545455	cid_17641		-
chr17	1565096	1565149	cid_19516		-
chr14	65390839	65390880	cid_15521		+
chr1	215794132	215794182	cid_4926		+
chr1	91438091	91438142	cid_2430		-
chr6	32131109	32131179	cid_40573		+
chr1	155893344	155893397	cid_3563		-
chr7	152539685	152539731	cid_45399		+
chr3	14986475	14986512	cid_30692		-
chr1	51048247	51048294	cid_1453		-
chr14	75287861	75287915	cid_15863		+
chr12	22805439	22805475	cid_10842		+
chr11	118628120	118628167	cid_10018		-
chr2	97869596	97869632	cid_25846		+
chr12	117583240	117583285	cid_12730		-
chr12	116534145	116534184	cid_12701		-
chrX	77108517	77108555	cid_50796		-
chr17	20915713	20915768	cid_20017		-
chr20	50308218	50308251	cid_28926		-
chr21	38451830	38451887	cid_29462		+
chr14	103933562	103933630	cid_16269		+
chr5	58468451	58468506	cid_37261		-
chr17	18709351	18709402	cid_19952		+
chr18	19153244	19153278	cid_22506		-
chr1	44088165	44088224	cid_1294		+
chr22	38251648	38251689	cid_30091		+
chr1	115260574	115260632	cid_2969		-
chr12	26222838	26222896	cid_10886		+
chr2	182795312	182795364	cid_26851		+
chr1	65299404	65299450	cid_1843		-
chr6	86320962	86321029	cid_41267		-
chr13	107195733	107195778	cid_14488		-
chr13	92353260	92353303	cid_14122		+
chr3	57835578	57835617	cid_31704		+
chr16	1370163	1370224	cid_17994		+
chr6	57248720	57248757	cid_40973		+
chr9	20596680	20596717	cid_47911		-
chr4	123264756	123264806	cid_35244		+
chr15	40327738	40327781	cid_16561		+
chr5	179041485	179041542	cid_39830		-
chr12	4414137	4414202	cid_10252		+
chr5	16474705	16474765	cid_36240		-
chr3	51436102	51436149	cid_31522		-
chr4	1876099	1876132	cid_33780		+
chr17	28807728	28807776	cid_20188		+
chr1	111673975	111674027	cid_2827		-
chr13	97293902	97293955	cid_14336		+
chr13	98865664	98865697	cid_14398		+
chr9	111778094	111778144	cid_48947		-
chr2	182795189	182795243	cid_26849		+
chr6	90353576	90353634	cid_41336		-
chr12	120780401	120780475	cid_12797		-
chr1	100755203	100755261	cid_2668		+
chr10	20105304	20105361	cid_5959		+
chr12	29491710	29491757	cid_10946		-
chrX	123234685	123234759	cid_51399		+
chr2	136598048	136598086	cid_26247		-
chr21	34809448	34809499	cid_29349		+
chr6	13616920	13616962	cid_40131		+
chr11	123172174	123172219	cid_10102		+
chr6	33271675	33271729	cid_40602		-
chr5	16453090	16453125	cid_36238		-
chr16	72819689	72819749	cid_19176		-
chr3	152180666	152180721	cid_32892		+
chr2	191759664	191759723	cid_27012		+
chr12	69214688	69214734	cid_11857		+
chr4	135120667	135120715	cid_35363		-
chr5	94037317	94037365	cid_38241		+
chr16	66767753	66767787	cid_18977		-
chr3	108286310	108286365	cid_32154		-
chr5	141022208	141022247	cid_39172		-
chr10	69810559	69810615	cid_6365		-
chr14	45585226	45585289	cid_15135		-
chr2	164536414	164536474	cid_26508		-
chr5	94861262	94861296	cid_38277		-
chr2	238950582	238950643	cid_27958		+
chr10	94100550	94100585	cid_6808		+
chr3	69076933	69076976	cid_31791		-
chr2	191383634	191383681	cid_27003		-
chr8	97285554	97285610	cid_46685		+
chr6	3273008	3273059	cid_39989		-
chr21	45177851	45177915	cid_29627		+
chr12	56748731	56748769	cid_11592		-
chr3	71345740	71345785	cid_31835		-
chr17	30687980	30688025	cid_20321		+
chr10	96344117	96344171	cid_6912		+
chr3	149459208	149459259	cid_32811		-
chr10	95152746	95152792	cid_6841		-
chr6	134490768	134490826	cid_41972		-
chr19	46701231	46701273	cid_24030		-
chr5	81307007	81307043	cid_38077		+
chr1	155916664	155916723	cid_3566		-
chr12	120899045	120899087	cid_12805		+
chr10	120829238	120829293	cid_7388		-
chr7	131148200	131148252	cid_44934		+
chr1	54232305	54232357	cid_1595		-
chr5	145616990	145617032	cid_39244		+
chr3	48784064	48784102	cid_31381		-
chr7	157000622	157000671	cid_45457		+
chr3	195791074	195791117	cid_33635		-
chr12	68710234	68710295	cid_11830		-
chr12	121136844	121136904	cid_12818		+
chr1	25167851	25167905	cid_628		+
chr3	48786116	48786167	cid_31384		-
chr4	153750874	153750920	cid_35553		+
chr22	28931032	28931072	cid_29894		-
chr13	99104938	99104995	cid_14406		-
chr18	21053436	21053489	cid_22531		+
chr17	40030273	40030323	cid_20692		-
chr22	42152810	42152844	cid_30281		+
chr10	24885481	24885527	cid_6017		-
chr1	67877945	67877995	cid_1960		-
chr16	53307898	53307938	cid_18819		+
chr3	48225251	48225291	cid_31341		-
chr10	69805716	69805754	cid_6362		-
chr1	35652743	35652805	cid_1014		-
chr13	103330727	103330779	cid_14469		+
chr7	26251967	26252008	cid_43281		+
chr2	101905402	101905441	cid_25916		-
chr1	24978103	24978160	cid_613		+
chr6	149901978	149902037	cid_42258		+
chr10	28909121	28909187	cid_6086		+
chr5	145603086	145603130	cid_39240		+
chr6	38644076	38644119	cid_40736		-
chr1	201804914	201804964	cid_4497		+
chr8	38959368	38959425	cid_45991		+
chr8	26514067	26514127	cid_45831		+
chr7	139048384	139048424	cid_45140		+
chr2	153616854	153616911	cid_26403		+
chr1	113503243	113503286	cid_2908		+
chr11	73797931	73797972	cid_9318		-
chr3	101404722	101404784	cid_32069		-
chr17	41898062	41898112	cid_20814		-
chr3	180667160	180667210	cid_33397		+
chr22	42230216	42230251	cid_30289		+
chr7	90897803	90897849	cid_44076		+
chr16	74943507	74943553	cid_19211		-
chr7	137563252	137563318	cid_45092		-
chr2	206991057	206991125	cid_27384		-
chr1	200588002	200588034	cid_4478		-
chr2	228393419	228393485	cid_27789		+
chr7	5758979	5759028	cid_42907		-
chr20	60550177	60550251	cid_29066		-
chr7	134346855	134346898	cid_44983		+
chr6	109773140	109773195	cid_41530		-
chr7	133978895	133978969	cid_44974		-
chr16	53334707	53334742	cid_18824		+
chr13	115002207	115002259	cid_14674		+
chr3	32207982	32208029	cid_30936		+
chr18	55151534	55151572	cid_22908		+
chr12	20637450	20637511	cid_10719		+
chr14	73569405	73569446	cid_15804		+
chr15	59955141	59955206	cid_17051		-
chr3	134075078	134075141	cid_32583		-
chr6	99367653	99367724	cid_41408		-
chr17	40128742	40128785	cid_20708		-
chr5	58440541	58440574	cid_37236		-
chr2	39995510	39995558	cid_24963		-
chr9	96312962	96313007	cid_48679		+
chr10	81479406	81479450	cid_6637		-
chr4	25397062	25397121	cid_34100		+
chr2	44141834	44141894	cid_25011		-
chr2	191761178	191761239	cid_27023		+
chr22	26868223	26868274	cid_29865		-
chr5	131014898	131014944	cid_38739		-
chr19	7995875	7995936	cid_23347		-
chr16	30714495	30714535	cid_18671		+
chr11	71703895	71703940	cid_9261		+
chr2	169487487	169487539	cid_26531		+
chr1	201928030	201928078	cid_4523		+
chr10	76468351	76468400	cid_6570		+
chr5	10370207	10370257	cid_36103		+
chr12	95660451	95660497	cid_12219		+
chr17	55758120	55758151	cid_21256		+
chr1	224492383	224492445	cid_5060		-
chr1	115250258	115250330	cid_2959		-
chr3	107763237	107763287	cid_32136		-
chr13	33199240	33199280	cid_13393		+
chr4	153434841	153434887	cid_35550		-
chr19	15482685	15482737	cid_23591		-
chr17	35640121	35640173	cid_20474		-
chr3	47730047	47730082	cid_31310		-
chr20	3897698	3897737	cid_28117		+
chr3	188607762	188607808	cid_33543		+
chr21	41416871	41416902	cid_29533		-
chr5	43504502	43504552	cid_36955		-
chr5	132094516	132094554	cid_38769		-
chr15	40898786	40898826	cid_16589		+
chr3	107763408	107763475	cid_32137		-
chr19	38782987	38783041	cid_23885		+
chr3	136392931	136392968	cid_32615		-
chr7	148523280	148523329	cid_45290		-
chr8	48845821	48845884	cid_46177		-
chr3	48129319	48129394	cid_31335		-
chr6	97717937	97717988	cid_41400		-
chr12	42745591	42745644	cid_11055		+
chr16	31133066	31133124	cid_18701		+
chr12	131472569	131472613	cid_13103		+
chr16	4871447	4871486	cid_18177		-
chr2	208607065	208607111	cid_27416		+
chr9	2830891	2830947	cid_47699		-
chr5	1483487	1483546	cid_35959		-
chr12	121755357	121755400	cid_12834		-
chr8	141530283	141530357	cid_47482		-
chr1	230417282	230417354	cid_5350		+
chr13	20611047	20611088	cid_13229		+
chr11	68566552	68566608	cid_9221		-
chr10	7817669	7817710	cid_5851		-
chr3	81548277	81548319	cid_31959		-
chr22	36701491	36701545	cid_30065		-
chr11	9310092	9310147	cid_7752		-
chr11	125527956	125528009	cid_10123		+
chr16	74655306	74655379	cid_19196		-
chr16	24741622	24741656	cid_18524		+
chr1	23382559	23382618	cid_520		+
chr7	151832832	151832876	cid_45363		-
chr3	25639828	25639874	cid_30816		-
chr12	21659910	21659967	cid_10814		+
chr10	120820206	120820248	cid_7385		-
chr2	183642396	183642450	cid_26868		+
chr7	92207141	92207172	cid_44124		-
chr3	33129762	33129796	cid_30973		-
chrY	21153953	21153997	cid_51775		-
chr11	62506232	62506275	cid_8776		+
chr5	142748344	142748395	cid_39202		-
chr20	43953943	43953995	cid_28738		-
chr7	92354885	92354930	cid_44150		-
chr14	55424252	55424303	cid_15308		-
chr20	31024860	31024909	cid_28380		+
chr18	66368342	66368386	cid_23031		-
chr1	119874124	119874156	cid_3056		-
chr16	72120227	72120284	cid_19156		-
chr9	13130739	13130772	cid_47778		-
chr6	151286167	151286218	cid_42319		+
chr5	851121	851172	cid_35905		-
chr18	55151592	55151653	cid_22909		+
chr4	99812529	99812595	cid_34859		-
chr1	160259685	160259722	cid_3672		-
chr7	116525004	116525043	cid_44707		+
chr11	68232340	68232376	cid_9188		+
chr18	72493958	72493990	cid_23059		+
chr2	160675723	160675754	cid_26465		-
chr3	70014461	70014526	cid_31812		+
chr15	77241696	77241764	cid_17482		+
chr7	27234359	27234399	cid_43296		-
chr17	30678979	30679029	cid_20319		+
chr1	164539921	164539968	cid_3773		+
chr6	150971916	150971954	cid_42313		+
chrX	107842469	107842516	cid_51012		+
chr12	938569	938624	cid_10198		+
chr1	110580777	110580815	cid_2788		+
chr5	94028220	94028290	cid_38215		+
chr2	10924239	10924295	cid_24423		-
chr4	164433259	164433300	cid_35607		+
chr4	144462412	144462463	cid_35448		+
chr6	99851858	99851906	cid_41420		-
chr6	170072965	170073018	cid_42764		-
chr15	25230822	25230870	cid_16362		+
chr3	49018097	49018142	cid_31407		+
chr7	44921955	44922002	cid_43597		-
chr3	169714132	169714178	cid_33191		+
chr14	55615261	55615304	cid_15329		-
chr19	58398556	58398587	cid_24305		-
chr11	14535047	14535105	cid_7964		-
chr4	39310228	39310263	cid_34162		-
chr4	170642180	170642233	cid_35694		+
chr1	35478229	35478266	cid_984		-
chr1	59041117	59041162	cid_1673		-
chr10	51082346	51082381	cid_6217		-
chrX	117583527	117583585	cid_51212		+
chr12	111158790	111158853	cid_12582		-
chr7	5965518	5965567	cid_42911		+
chr5	58927156	58927211	cid_37446		-
chr1	241673354	241673400	cid_5561		-
chr20	1349635	1349693	cid_28075		-
chr10	112658135	112658184	cid_7270		+
chr2	43451202	43451265	cid_24997		-
chr13	92003092	92003159	cid_14061		+
chr21	35478029	35478069	cid_29432		+
chr8	97622351	97622413	cid_46692		+
chr10	120796906	120796964	cid_7373		-
chr1	211918798	211918836	cid_4802		-
chr6	30887426	30887471	cid_40512		+
chr13	50120658	50120697	cid_13683		-
chr12	20532185	20532235	cid_10562		+
chr8	95892467	95892505	cid_46666		+
chr8	135720536	135720581	cid_47446		-
chr14	58740715	58740753	cid_15385		-
chr3	142283513	142283551	cid_32717		-
chrX	76995517	76995554	cid_50785		-
chr4	123815995	123816061	cid_35252		+
chr7	6513818	6513871	cid_42959		-
chr17	29584827	29584885	cid_20258		+
chr17	34934646	34934701	cid_20426		+
chr1	59121181	59121236	cid_1674		-
chr9	32483459	32483491	cid_48054		-
chr9	125817141	125817181	cid_49201		+
chr15	52842915	52842982	cid_16918		-
chr6	170886330	170886365	cid_42800		-
chr19	44048346	44048379	cid_23975		-
chr3	37458210	37458256	cid_31072		+
chr11	75116661	75116727	cid_9348		+
chr14	68143602	68143643	cid_15574		-
chr2	29022392	29022457	cid_24701		+
chr7	101469472	101469511	cid_44374		+
chr10	69787007	69787056	cid_6353		-
chr21	40195378	40195447	cid_29489		+
chr14	92582482	92582538	cid_16072		-
chr16	24815633	24815667	cid_18552		+
chr7	96324389	96324431	cid_44240		-
chr5	37016499	37016543	cid_36609		+
chr20	57568724	57568769	cid_29046		+
chr14	68143545	68143599	cid_15573		-
chrX	85404110	85404141	cid_50853		+
chr15	80366895	80366936	cid_17566		+
chr1	155395226	155395258	cid_3520		-
chr12	98938429	98938481	cid_12270		+
chr13	53050644	53050694	cid_13756		+
chr18	33755275	33755336	cid_22712		+
chr2	136380121	136380174	cid_26232		+
chr4	109773447	109773481	cid_35067		-
chr17	61843093	61843126	cid_21652		-
chr17	59865499	59865545	cid_21546		-
chr6	13086285	13086322	cid_40129		+
chr3	145806316	145806363	cid_32776		-
chr8	128208915	128208966	cid_47186		-
chr1	243375123	243375168	cid_5596		-
chr18	10997236	10997269	cid_22383		-
chr1	57157154	57157206	cid_1666		+
chr3	125051977	125052034	cid_32411		-
chr7	157013493	157013525	cid_45464		+
chr10	21954650	21954688	cid_5977		+
chr1	61925626	61925673	cid_1769		+
chr11	85337714	85337745	cid_9449		-
chr8	22279327	22279373	cid_45717		+
chr16	3807762	3807816	cid_18140		-
chr2	175957078	175957144	cid_26692		-
chr9	123286048	123286102	cid_49085		-
chr17	29860014	29860050	cid_20279		+
chr9	37213048	37213093	cid_48302		+
chr2	236488672	236488710	cid_27942		+
chr22	24574545	24574579	cid_29837		+
chr12	105519969	105520020	cid_12436		+
chr1	36492375	36492415	cid_1082		+
chr13	43681455	43681492	cid_13555		+
chr12	46636925	46636990	cid_11166		-
chr7	155572121	155572171	cid_45427		+
chr2	32446106	32446155	cid_24778		+
chr5	60790232	60790268	cid_37589		+
chr3	39184358	39184399	cid_31103		-
chr6	149980032	149980080	cid_42267		-
chr9	75775336	75775382	cid_48398		+
chr1	171639739	171639798	cid_4017		-
chr2	136872045	136872114	cid_26257		-
chr5	179194994	179195054	cid_39875		+
chr14	81686885	81686928	cid_16011		-
chr4	170643410	170643462	cid_35701		+
chr5	140024674	140024708	cid_39138		+
chr4	146048741	146048797	cid_35471		+
chr3	171904826	171904868	cid_33237		+
chr8	21829551	21829602	cid_45705		+
chr2	211296998	211297045	cid_27456		-
chr4	77957896	77957931	cid_34603		+
chr7	99690416	99690472	cid_44310		-
chr4	57897261	57897332	cid_34452		-
chr22	46318211	46318262	cid_30406		-
chr1	215751116	215751185	cid_4912		+
chr5	58956002	58956043	cid_37494		-
chr12	120779376	120779424	cid_12796		-
chr7	36483950	36484004	cid_43459		+
chr1	65265108	65265157	cid_1834		+
chr17	18834498	18834551	cid_19956		+
chr22	50786308	50786369	cid_30465		+
chr6	26204829	26204870	cid_40303		+
chr1	231701731	231701785	cid_5406		+
chr2	56144747	56144802	cid_25254		-
chr5	132028712	132028771	cid_38764		-
chrX	107816887	107816951	cid_51001		+
chr6	79680464	79680503	cid_41180		-
chr17	40994805	40994877	cid_20765		+
chr7	157046571	157046620	cid_45476		+
chr17	48828963	48829017	cid_21130		+
chr5	70860549	70860590	cid_37781		+
chr15	44063665	44063723	cid_16728		+
chr1	27326632	27326668	cid_682		+
chr16	30368561	30368599	cid_18656		-
chr4	99311318	99311365	cid_34849		+
chr17	8124152	8124192	cid_19758		-
chr1	154197931	154197978	cid_3437		+
chr2	48573664	48573698	cid_25137		+
chr22	43014976	43015036	cid_30337		-
chr3	160129684	160129746	cid_33025		+
chr15	73595391	73595460	cid_17407		+
chr1	156752119	156752186	cid_3628		+
chr11	118252913	118252966	cid_9989		+
chr5	14147827	14147878	cid_36158		+
chr4	54266072	54266113	cid_34386		+
chr1	17222668	17222705	cid_336		+
chr7	106898660	106898699	cid_44528		-
chr8	116555903	116555956	cid_46909		-
chr17	30221536	30221590	cid_20289		-
chr19	33668001	33668036	cid_23789		+
chrX	37765869	37765900	cid_50093		+
chr9	131344403	131344440	cid_49355		+
chr20	34636983	34637034	cid_28564		-
chr7	72966408	72966445	cid_43798		-
chr2	71645856	71645928	cid_25605		+
chr6	149711473	149711517	cid_42233		+
chr5	65374744	65374802	cid_37711		+
chr7	27202905	27202939	cid_43294		-
chr12	105546256	105546313	cid_12444		+
chr17	35565129	35565177	cid_20454		-
chr18	77796719	77796775	cid_23091		+
chr1	33474431	33474486	cid_955		-
chr5	32169622	32169667	cid_36426		-
chr1	97251344	97251404	cid_2575		+
chr3	52445010	52445045	cid_31564		+
chr10	27334338	27334373	cid_6042		-
chr3	96732950	96732984	cid_32004		+
chrX	41092293	41092333	cid_50151		+
chrX	151139395	151139462	cid_51653		-
chr17	7215242	7215291	cid_19697		+
chr2	95823054	95823096	cid_25800		-
chrX	102939308	102939379	cid_50933		-
chr14	23300929	23300969	cid_14843		+
chr15	50570580	50570627	cid_16849		-
chr14	36302377	36302431	cid_15052		+
chr7	43664014	43664058	cid_43525		-
chr16	31130931	31130975	cid_18700		+
chr8	48694505	48694558	cid_46127		-
chrX	123095972	123096036	cid_51344		+
chr10	104241716	104241762	cid_7164		-
chr7	156756770	156756824	cid_45444		+
chr5	93531108	93531142	cid_38169		-
chr9	136219231	136219278	cid_49613		-
chr2	152653207	152653250	cid_26353		-
chr10	75543043	75543091	cid_6535		+
chr3	140696039	140696090	cid_32664		+
chr22	32435699	32435744	cid_30014		+
chr2	181846005	181846052	cid_26810		+
chr15	42930286	42930330	cid_16700		+
chr2	143751725	143751776	cid_26282		+
chr5	32419848	32419900	cid_36462		-
chr2	190333289	190333325	cid_26976		+
chr6	90039090	90039161	cid_41333		-
chr12	7074814	7074857	cid_10323		-
chr2	29022876	29022934	cid_24703		+
chr4	109773999	109774064	cid_35069		-
chr19	57817669	57817730	cid_24281		+
chr17	4931550	4931600	cid_19632		+
chr1	160287234	160287277	cid_3686		+
chrX	38547633	38547680	cid_50098		+
chr5	917368	917414	cid_35925		+
chr19	10789414	10789449	cid_23456		+
chr4	106307823	106307867	cid_34972		-
chr8	144807727	144807773	cid_47598		-
chr12	122692429	122692468	cid_12884		-
chr5	31409709	31409744	cid_36361		-
chr3	107765412	107765471	cid_32139		-
chr2	36706634	36706672	cid_24849		+
chr1	53516417	53516481	cid_1584		+
chr7	135328000	135328050	cid_45054		+
chr6	74229013	74229064	cid_41071		-
chr14	79746882	79746938	cid_15957		+
chr17	74731821	74731878	cid_22016		-
chr14	97347577	97347650	cid_16152		+
chr9	131372089	131372139	cid_49375		+
chr7	73919033	73919071	cid_43825		+
chr17	45528232	45528269	cid_20954		-
chr2	191761263	191761325	cid_27024		+
chrX	147031331	147031387	cid_51592		+
chr5	74669655	74669713	cid_37925		-
chr11	14810782	14810836	cid_7973		+
chr19	15348737	15348787	cid_23584		-
chr5	90664633	90664699	cid_38150		-
chr5	58966132	58966195	cid_37509		-
chr2	32249139	32249189	cid_24764		-
chr21	40568015	40568050	cid_29502		-
chr4	110040111	110040153	cid_35089		-
chr21	34113293	34113338	cid_29333		-
chr13	92102081	92102123	cid_14071		+
chr13	40325354	40325390	cid_13492		+
chr10	89726670	89726730	cid_6725		+
chr2	211515159	211515197	cid_27488		+
chr1	45976997	45977053	cid_1346		-
chr17	35567144	35567203	cid_20459		-
chr8	8643022	8643097	cid_45600		-
chr12	46313087	46313140	cid_11091		-
chr11	58385539	58385602	cid_8627		+
chr16	75611369	75611431	cid_19229		+
chrX	70520654	70520713	cid_50518		+
chr6	159057794	159057851	cid_42450		-
chr6	56368746	56368795	cid_40935		-
chr12	54631184	54631228	cid_11470		-
chr11	59795101	59795135	cid_8652		+
chr5	135398896	135398948	cid_38927		+
chr5	138266722	138266779	cid_39047		+
chr2	178306770	178306824	cid_26764		+
chr9	114356449	114356508	cid_49001		-
chr2	66784786	66784828	cid_25439		+
chr17	56168219	56168258	cid_21323		+
chr19	45396184	45396222	cid_23999		+
chr1	65901490	65901559	cid_1857		+
chr12	6979856	6979893	cid_10312		+
chr9	140176805	140176843	cid_49719		+
chr2	242667369	242667433	cid_28054		+
chr4	88814686	88814721	cid_34765		+
chr14	75599549	75599597	cid_15891		-
chr12	63244635	63244669	cid_11745		-
chr2	232320661	232320704	cid_27864		-
chr12	56643138	56643183	cid_11578		-
chr6	131913910	131913961	cid_41899		-
chr13	99992831	99992872	cid_14421		+
chr10	99141527	99141565	cid_7001		-
chr12	95445207	95445242	cid_12209		-
chr6	121769889	121769934	cid_41757		+
chr12	52390767	52390822	cid_11367		+
chr6	64283885	64283922	cid_40986		+
chr11	62393204	62393247	cid_8759		-
chr5	175954000	175954037	cid_39761		-
chr4	113568277	113568316	cid_35157		+
chr3	171790724	171790763	cid_33235		+
chr1	203710215	203710267	cid_4580		+
chr15	38647617	38647665	cid_16527		+
chr14	60744076	60744122	cid_15429		+
chr3	57868250	57868293	cid_31710		+
chr6	41903000	41903061	cid_40758		-
chr1	230263414	230263470	cid_5328		+
chr12	74932679	74932719	cid_11983		+
chr17	61877490	61877549	cid_21662		+
chr2	242385490	242385531	cid_28038		+
chr13	20275636	20275681	cid_13195		-
chr1	16722157	16722212	cid_323		+
chrX	107971185	107971228	cid_51092		-
chr1	150938099	150938160	cid_3292		-
chr1	235407907	235407968	cid_5496		-
chr20	6018613	6018679	cid_28164		+
chr5	58407776	58407834	cid_37196		-
chr1	170707001	170707044	cid_3969		+
chr1	28929900	28929952	cid_754		-
chr7	34997609	34997680	cid_43405		-
chr14	39501502	39501576	cid_15073		-
chr6	37897875	37897911	cid_40727		+
chr12	79976277	79976313	cid_12080		-
chr4	57897136	57897197	cid_34449		+
chr13	20295516	20295570	cid_13205		-
chr2	61748009	61748048	cid_25354		-
chr5	58452787	58452862	cid_37252		-
chr1	202910505	202910552	cid_4567		-
chr11	9316688	9316730	cid_7758		-
chr3	179117459	179117509	cid_33374		-
chr1	67451106	67451160	cid_1910		+
chr1	161591469	161591526	cid_3725		+
chr4	143404355	143404388	cid_35444		-
chr13	98045642	98045699	cid_14360		+
chr7	101895410	101895454	cid_44432		+
chr12	64829490	64829530	cid_11770		+
chr17	40732716	40732778	cid_20740		-
chr12	46576927	46576976	cid_11132		-
chr14	35550606	35550664	cid_15034		+
chr2	109405423	109405466	cid_25951		+
chr11	14539008	14539055	cid_7965		-
chr10	104020228	104020269	cid_7150		+
chr16	3829150	3829187	cid_18143		-
chr1	6601841	6601892	cid_125		-
chr3	73028799	73028834	cid_31851		+
chr6	160511243	160511298	cid_42491		+
chr7	101840695	101840733	cid_44419		+
chr1	207512759	207512828	cid_4727		+
chr8	103276664	103276707	cid_46795		-
chr20	62540291	62540322	cid_29140		+
chr5	38942707	38942753	cid_36766		-
chr10	77271509	77271540	cid_6604		+
chr8	56708811	56708855	cid_46248		+
chr21	33709260	33709315	cid_29315		-
chr15	28412791	28412829	cid_16391		-
chr7	103008261	103008304	cid_44459		+
chr6	76344583	76344618	cid_41132		+
chr11	47859929	47859972	cid_8563		-
chr20	47837317	47837353	cid_28833		+
chr20	43531772	43531822	cid_28725		+
chr6	79725309	79725350	cid_41187		-
chr11	14512067	14512113	cid_7956		-
chr16	29821501	29821560	cid_18635		+
chr1	149898878	149898923	cid_3231		-
chr4	87869785	87869822	cid_34748		+
chr2	207943812	207943870	cid_27400		-
chr3	195632760	195632804	cid_33618		-
chr5	132424847	132424894	cid_38789		+
chrX	133561505	133561544	cid_51489		+
chr5	111092767	111092799	cid_38528		-
chr10	96092945	96092979	cid_6854		-
chr10	105357553	105357624	cid_7213		-
chr2	61723982	61724016	cid_25346		-
chr1	36214230	36214272	cid_1069		-
chr1	167395470	167395507	cid_3855		+
chr6	136699036	136699084	cid_42057		-
chr2	71582904	71582963	cid_25571		+
chr12	31246777	31246808	cid_10966		+
chr9	131019374	131019408	cid_49342		-
chr1	201824405	201824463	cid_4502		+
chr17	61842277	61842328	cid_21651		-
chr3	196312246	196312311	cid_33660		+
chr12	1006873	1006910	cid_10212		+
chr11	65204480	65204551	cid_9020		+
chrX	71904285	71904324	cid_50578		-
chr8	26151429	26151502	cid_45810		+
chr19	37672566	37672618	cid_23874		-
chr7	2414890	2414929	cid_42849		+
chr6	147656264	147656320	cid_42199		+
chr9	37181313	37181371	cid_48294		+
chr14	70421816	70421871	cid_15668		+
chr9	80864130	80864184	cid_48465		+
chr13	73357856	73357900	cid_13828		+
chr2	32713418	32713472	cid_24809		+
chr21	15744253	15744314	cid_29170		-
chr5	32379105	32379159	cid_36441		-
chr9	14213664	14213716	cid_47809		-
chr19	21907224	21907275	cid_23734		-
chr1	61574112	61574179	cid_1717		+
chr5	36177206	36177272	cid_36567		+
chr2	26606209	26606246	cid_24616		+
chr7	93222971	93223016	cid_44169		+
chr15	77405130	77405189	cid_17494		-
chr1	113000189	113000246	cid_2868		+
chr8	71486744	71486796	cid_46502		-
chr19	14732675	14732717	cid_23572		-
chr4	41605916	41605970	cid_34257		+
chr14	53238382	53238440	cid_15272		+
chr18	55742547	55742578	cid_22924		+
chr5	94034606	94034654	cid_38235		+
chr19	36641170	36641211	cid_23865		+
chr19	678504	678539	cid_23106		+
chr2	188587148	188587180	cid_26945		-
chr5	176393311	176393377	cid_39771		-
chr3	51702545	51702597	cid_31539		+
chr1	154916965	154917019	cid_3483		-
chr9	97845000	97845045	cid_48759		+
chr9	136229240	136229295	cid_49618		-
chr2	112995748	112995794	cid_26003		-
chr10	69748359	69748425	cid_6341		-
chr5	37364147	37364190	cid_36730		-
chrX	53682106	53682159	cid_50402		-
chr20	8355015	8355053	cid_28186		+
chr6	134492555	134492602	cid_41987		-
chr9	111702624	111702668	cid_48941		+
chr6	153304960	153305001	cid_42355		+
chr7	101560111	101560148	cid_44405		+
chr15	43698563	43698597	cid_16716		+
chr12	22622293	22622344	cid_10828		-
chr4	170482578	170482636	cid_35682		-
chr12	104699651	104699708	cid_12389		+
chr12	46753882	46753943	cid_11175		-
chr17	1586603	1586645	cid_19526		-
chr7	27180705	27180762	cid_43290		-
chr1	39947344	39947390	cid_1192		+
chr17	61771505	61771562	cid_21642		+
chr20	34400635	34400708	cid_28538		+
chr12	101021623	101021663	cid_12311		+
chr17	3936439	3936482	cid_19587		-
chr7	6063741	6063799	cid_42919		-
chr13	111552820	111552886	cid_14555		-
chr5	40827653	40827703	cid_36884		-
chr6	111684759	111684799	cid_41603		-
chr5	137627632	137627664	cid_38998		-
chr15	78836445	78836495	cid_17536		+
chr13	49743043	49743091	cid_13655		+
chr15	38777000	38777072	cid_16530		+
chr10	105107108	105107161	cid_7204		-
chr1	110887194	110887247	cid_2799		+
chr14	21704482	21704535	cid_14768		-
chr13	37583766	37583800	cid_13466		-
chr5	140085482	140085528	cid_39150		+
chr19	7995962	7996025	cid_23349		-
chr3	160954183	160954238	cid_33053		+
chr3	57657792	57657828	cid_31697		-
chr20	35202474	35202511	cid_28576		+
chr1	19953036	19953093	cid_404		+
chr14	51721474	51721530	cid_15235		+
chrX	122767734	122767797	cid_51311		-
chr1	11083452	11083520	cid_226		+
chr16	74940425	74940465	cid_19209		-
chr5	58569039	58569072	cid_37309		-
chrX	118590560	118590599	cid_51227		+
chr4	102236688	102236734	cid_34913		-
chr11	94955567	94955625	cid_9716		-
chr6	166383464	166383528	cid_42616		-
chr7	103559598	103559629	cid_44461		-
chr8	25270775	25270826	cid_45771		+
chr22	43010749	43010808	cid_30329		-
chr2	112582670	112582718	cid_25991		-
chrX	24771915	24771961	cid_50014		+
chr10	76286095	76286146	cid_6568		+
chr5	53181873	53181924	cid_37031		-
chr11	27494923	27494954	cid_8106		+
chr9	136230040	136230088	cid_49621		-
chrX	41193625	41193661	cid_50162		+
chr8	62586989	62587029	cid_46362		-
chr5	129308777	129308837	cid_38704		+
chr5	175388867	175388912	cid_39734		-
chr6	136220875	136220925	cid_42026		+
chr19	57815644	57815683	cid_24279		+
chr3	30733871	30733923	cid_30882		+
chrX	102933480	102933553	cid_50927		-
chr2	71590935	71590984	cid_25573		+
chr3	127789022	127789097	cid_32442		+
chr5	145522449	145522507	cid_39224		-
chr11	65769467	65769515	cid_9073		-
chr15	85181712	85181746	cid_17602		+
chr17	80685764	80685808	cid_22191		+
chr8	27661870	27661923	cid_45847		+
chr12	68710168	68710216	cid_11829		-
chr7	111180358	111180391	cid_44618		-
chr1	213177868	213177924	cid_4873		-
chr9	2823731	2823779	cid_47693		-
chr7	139246730	139246783	cid_45175		-
chr20	17931083	17931148	cid_28259		-
chrX	128939440	128939479	cid_51433		-
chr11	66627892	66627935	cid_9131		+
chr18	2575062	2575119	cid_22269		+
chr7	158436874	158436922	cid_45500		-
chr11	12730939	12730984	cid_7891		+
chr5	58943633	58943682	cid_37463		-
chr7	44838524	44838578	cid_43566		+
chr11	125453963	125454024	cid_10114		+
chr5	39061592	39061659	cid_36814		-
chr12	76440975	76441033	cid_12022		-
chr12	21669557	21669608	cid_10817		+
chr7	2420078	2420135	cid_42851		+
chr7	105516214	105516261	cid_44502		-
chr17	2587177	2587232	cid_19561		+
chr9	37169738	37169789	cid_48288		+
chr12	62798343	62798396	cid_11701		+
chr7	157177698	157177754	cid_45491		+
chr3	142729901	142729947	cid_32725		+
chr12	20659734	20659785	cid_10734		+
chr15	65441364	65441417	cid_17173		-
chr2	26358091	26358143	cid_24602		+
chr11	85692853	85692920	cid_9481		-
chr1	12379682	12379724	cid_271		+
chr5	147649507	147649561	cid_39329		+
chr8	41805615	41805649	cid_46023		-
chr8	22879587	22879635	cid_45728		-
chr17	61889201	61889250	cid_21672		+
chr12	76358988	76359022	cid_12017		+
chr17	37416501	37416538	cid_20565		-
chr1	40041886	40041948	cid_1206		-
chr3	78917182	78917224	cid_31890		-
chr6	166390868	166390922	cid_42633		-
chr5	32417712	32417757	cid_36459		-
chr20	42089892	42089940	cid_28695		+
chr16	4740210	4740257	cid_18169		+
chr22	27283172	27283211	cid_29870		-
chr19	14203338	14203407	cid_23556		-
chrX	73492862	73492905	cid_50723		-
chr9	133488502	133488547	cid_49456		+
chr1	242015709	242015762	cid_5577		+
chr22	38259349	38259392	cid_30092		+
chr4	139138476	139138531	cid_35385		-
chr9	33049921	33049959	cid_48077		-
chr6	33668792	33668839	cid_40611		-
chr2	110336330	110336364	cid_25969		-
chr21	27394105	27394161	cid_29258		-
chr16	85205410	85205464	cid_19311		+
chr1	85786186	85786227	cid_2325		-
chr7	141443426	141443472	cid_45235		+
chrX	71493025	71493095	cid_50564		-
chr11	13735977	13736023	cid_7940		+
chr4	109767233	109767286	cid_35065		-
chr4	39302153	39302201	cid_34161		-
chr6	165826943	165827000	cid_42528		-
chr17	60005236	60005277	cid_21569		-
chr7	114656258	114656309	cid_44672		+
chr15	52839520	52839581	cid_16914		-
chr16	81051380	81051422	cid_19254		+
chr15	96289081	96289149	cid_17849		+
chrX	107967173	107967233	cid_51077		-
chr7	76096212	76096244	cid_43880		+
chr12	101019122	101019157	cid_12308		+
chr3	152182798	152182836	cid_32900		+
chr12	1897654	1897721	cid_10232		+
chr10	116195697	116195749	cid_7314		-
chr16	28166124	28166159	cid_18591		-
chr2	224760373	224760416	cid_27713		-
chr1	230212066	230212127	cid_5318		+
chr17	61877102	61877134	cid_21659		+
chr6	75795096	75795156	cid_41089		-
chr8	38176805	38176850	cid_45968		-
chr7	124532795	124532826	cid_44768		-
chr2	214162671	214162723	cid_27545		+
chr1	59139142	59139198	cid_1680		-
chr3	152882329	152882393	cid_32908		+
chr8	42129886	42129926	cid_46033		+
chr4	78087288	78087338	cid_34626		+
chr5	32121859	32121905	cid_36408		-
chr9	134014542	134014587	cid_49496		+
chr12	46314548	46314594	cid_11108		-
chr8	144675396	144675451	cid_47588		-
chr4	68482713	68482770	cid_34489		-
chr1	78422211	78422258	cid_2238		-
chr11	85988257	85988322	cid_9501		+
chr14	64008302	64008339	cid_15483		-
chr4	109733550	109733621	cid_35049		-
chr12	93881433	93881473	cid_12183		+
chr18	711157	711195	cid_22259		-
chr16	57273742	57273795	cid_18893		+
chr2	198359865	198359926	cid_27189		-
chr11	96122274	96122329	cid_9744		-
chr3	160967393	160967431	cid_33059		+
chr14	81646248	81646299	cid_16006		-
chr14	20925539	20925600	cid_14713		+
chr5	58972012	58972079	cid_37523		-
chr1	151376699	151376756	cid_3335		-
chrX	41092338	41092407	cid_50152		+
chr3	99729443	99729488	cid_32037		+
chr5	58536089	58536137	cid_37279		-
chr9	97395597	97395633	cid_48719		-
chr17	65197156	65197201	cid_21778		-
chr8	15591179	15591217	cid_45625		+
chrX	51141882	51141927	cid_50338		+
chr13	100215392	100215450	cid_14436		+
chr6	166332515	166332562	cid_42575		-
chr3	49806377	49806416	cid_31458		-
chr20	3928831	3928867	cid_28128		-
chr9	116170495	116170538	cid_49041		-
chr15	65409732	65409778	cid_17172		-
chr2	121493857	121493911	cid_26084		+
chr15	99348719	99348768	cid_17883		+
chr17	5344414	5344468	cid_19656		-
chr12	20766655	20766706	cid_10759		+
chr19	1423353	1423393	cid_23152		+
chrX	76930145	76930195	cid_50781		-
chr15	64429964	64430020	cid_17148		+
chr14	39532496	39532532	cid_15077		-
chr18	56401649	56401692	cid_22932		+
chr2	203759234	203759306	cid_27335		-
chr2	191766256	191766300	cid_27047		+
chr15	65892030	65892073	cid_17211		-
chr22	27306925	27306956	cid_29871		+
chr22	40731310	40731376	cid_30196		+
chr11	47835202	47835240	cid_8554		-
chr18	66367923	66367955	cid_23030		-
chr2	232322675	232322720	cid_27868		-
chr12	53853921	53853962	cid_11421		+
chr9	108537116	108537171	cid_48895		+
chr1	225147346	225147379	cid_5101		+
chr13	31034864	31034915	cid_13349		-
chr8	145151551	145151596	cid_47619		+
chr11	77690009	77690047	cid_9407		-
chr13	95281624	95281677	cid_14212		+
chr2	208468087	208468124	cid_27413		+
chr1	161928583	161928625	cid_3732		+
chr12	132484361	132484399	cid_13119		+
chr1	67450571	67450632	cid_1909		+
chr16	21515293	21515327	cid_18435		-
chr2	85770550	85770594	cid_25719		+
chr18	8832246	8832291	cid_22337		+
chr15	63883271	63883338	cid_17124		+
chr2	152285103	152285144	cid_26317		+
chr18	706340	706396	cid_22256		-
chr7	111019939	111019984	cid_44602		-
chr13	60686098	60686144	cid_13791		-
chr16	74937363	74937409	cid_19207		-
chr1	46118324	46118365	cid_1362		-
chr12	11182895	11182939	cid_10386		-
chr2	69546928	69546988	cid_25474		-
chr16	24762343	24762397	cid_18532		+
chr20	57609825	57609886	cid_29056		-
chr9	127064326	127064359	cid_49219		+
chr2	217014144	217014192	cid_27581		+
chr17	55753104	55753147	cid_21244		+
chr17	36352562	36352605	cid_20504		-
chr1	38058618	38058674	cid_1136		-
chr3	57557299	57557358	cid_31687		-
chrX	20144874	20144934	cid_49904		-
chr7	26241934	26241971	cid_43277		+
chr7	90341195	90341228	cid_44058		+
chr17	54925967	54926018	cid_21200		+
chr19	57818917	57818984	cid_24282		+
chr4	100844023	100844082	cid_34885		-
chr2	199203707	199203738	cid_27205		-
chr2	183817080	183817128	cid_26878		-
chr14	89344254	89344320	cid_16032		+
chr1	31445604	31445637	cid_809		-
chr2	58449028	58449082	cid_25272		-
chr12	46334925	46334967	cid_11123		-
chr5	94858864	94858911	cid_38270		-
chr9	34216476	34216517	cid_48181		+
chr2	172333457	172333516	cid_26598		+
chr10	96331537	96331590	cid_6888		+
chr16	66599900	66599945	cid_18960		+
chr3	123213591	123213654	cid_32375		-
chr16	46729700	46729755	cid_18756		+
chr9	21865896	21865956	cid_47976		+
chr8	42978092	42978144	cid_46067		+
chr6	166391300	166391368	cid_42635		-
chr14	57704003	57704057	cid_15371		-
chr15	69072334	69072401	cid_17303		-
chr15	43768794	43768832	cid_16721		-
chr6	128504047	128504102	cid_41863		-
chr17	3909176	3909214	cid_19585		-
chr2	61705404	61705465	cid_25337		-
chr3	10083194	10083230	cid_30592		+
chr9	133575402	133575443	cid_49466		+
chr3	52514425	52514488	cid_31566		+
chr5	10262840	10262879	cid_36094		+
chr1	163298318	163298373	cid_3756		+
chr11	27679196	27679232	cid_8123		-
chr17	5336150	5336223	cid_19652		-
chr8	17812781	17812822	cid_45664		+
chr1	63944383	63944427	cid_1815		-
chr1	67452943	67452999	cid_1924		+
chr7	40087684	40087731	cid_43492		+
chr8	129022741	129022788	cid_47371		+
chr7	98508065	98508112	cid_44271		+
chr1	224553105	224553147	cid_5066		+
chr4	170049409	170049471	cid_35666		-
chr7	151833604	151833663	cid_45367		-
chr1	214584963	214585024	cid_4902		-
chr7	73930095	73930141	cid_43828		+
chr12	57037579	57037619	cid_11623		-
chr17	57075934	57075994	cid_21347		-
chr3	50296431	50296491	cid_31498		+
chr2	230666821	230666873	cid_27826		-
chr16	84651396	84651448	cid_19298		-
chr12	123239037	123239084	cid_12953		+
chr12	52452944	52453006	cid_11370		+
chr20	32684253	32684302	cid_28406		-
chr2	131095884	131095928	cid_26182		-
chr2	121555034	121555080	cid_26085		+
chr7	131107839	131107887	cid_44932		+
chr1	32510525	32510585	cid_869		+
chr14	96807823	96807859	cid_16129		-
chr7	17385150	17385204	cid_43046		+
chr6	144151636	144151681	cid_42129		+
chr5	139495718	139495771	cid_39110		+
chr17	78369043	78369078	cid_22097		+
chr3	10080651	10080691	cid_30591		+
chr11	88027069	88027138	cid_9531		-
chr21	27253280	27253351	cid_29251		-
chr1	183519054	183519108	cid_4251		+
chr9	33262325	33262375	cid_48108		-
chr5	149865268	149865299	cid_39410		-
chr10	104136895	104136941	cid_7160		+
chr14	95584151	95584190	cid_16116		-
chr1	156469049	156469086	cid_3614		-
chr19	13059999	13060040	cid_23529		+
chr12	20556078	20556125	cid_10601		+
chrX	119658848	119658907	cid_51268		-
chr11	96126286	96126331	cid_9745		+
chr12	49054413	49054471	cid_11231		-
chr11	72833214	72833248	cid_9285		-
chr1	180488169	180488203	cid_4186		-
chr12	53435165	53435200	cid_11387		+
chr17	15934758	15934824	cid_19852		-
chr1	31734534	31734587	cid_829		-
chr6	149980186	149980248	cid_42268		-
chr1	33145277	33145335	cid_926		+
chr1	39924949	39924980	cid_1189		+
chr21	44524450	44524513	cid_29579		-
chr8	38830854	38830918	cid_45980		+
chr12	125262188	125262247	cid_13058		-
chr1	70697852	70697925	cid_2056		+
chr13	79886977	79887014	cid_13968		-
chr17	79225566	79225603	cid_22109		-
chr17	71205420	71205478	cid_21906		-
chr17	74088042	74088089	cid_21980		-
chr8	26268843	26268912	cid_45821		+
chr5	171339897	171339939	cid_39662		-
chr13	96250574	96250635	cid_14236		-
chr6	111585146	111585184	cid_41587		+
chr1	197057157	197057207	cid_4399		-
chr3	194150104	194150157	cid_33596		-
chr1	29365937	29365978	cid_771		+
chr9	22008594	22008650	cid_48007		+
chr1	33946269	33946313	cid_978		+
chr19	16204760	16204798	cid_23604		+
chr2	178406032	178406096	cid_26785		+
chr19	12386639	12386686	cid_23505		-
chr3	156868478	156868533	cid_32973		-
chr12	46602326	46602366	cid_11154		-
chr1	109236251	109236300	cid_2726		+
chr1	43311877	43311928	cid_1280		-
chr17	76851734	76851787	cid_22060		-
chr20	35413504	35413551	cid_28596		-
chr10	121700593	121700635	cid_7435		+
chr5	170818622	170818684	cid_39636		+
chr16	2652880	2652936	cid_18057		+
chr10	69677984	69678027	cid_6333		+
chr12	28381060	28381115	cid_10934		+
chr17	36353405	36353454	cid_20505		-
chr10	71964576	71964626	cid_6451		-
chr3	78925358	78925399	cid_31903		-
chr17	38564044	38564086	cid_20639		-
chr1	21501009	21501048	cid_470		-
chr15	31669076	31669120	cid_16460		+
chr2	207939837	207939894	cid_27397		-
chr9	72841566	72841612	cid_48366		+
chr14	50923195	50923236	cid_15218		-
chr17	66039211	66039271	cid_21863		+
chr3	176868120	176868170	cid_33330		-
chr5	43162344	43162395	cid_36932		+
chr11	12954430	12954475	cid_7909		+
chrX	71694612	71694664	cid_50571		-
chr12	46338963	46339014	cid_11124		-
chr2	128018776	128018813	cid_26119		-
chr16	86547447	86547518	cid_19339		+
chr9	34269205	34269253	cid_48187		-
chr13	70370758	70370804	cid_13808		-
chr12	110782768	110782835	cid_12542		+
chrX	123200283	123200342	cid_51380		+
chr14	74557680	74557720	cid_15843		+
chr16	31122535	31122588	cid_18699		+
chr5	177037276	177037310	cid_39804		+
chrX	135960943	135960995	cid_51559		-
chr17	7589368	7589406	cid_19725		-
chr12	77228625	77228678	cid_12054		+
chr12	54369229	54369282	cid_11455		+
chr5	130498470	130498509	cid_38711		-
chr5	36177111	36177167	cid_36566		+
chr9	123907662	123907714	cid_49112		+
chr1	211836319	211836363	cid_4799		-
chrX	117247022	117247056	cid_51200		-
chr3	168054182	168054216	cid_33158		+
chr19	6212076	6212120	cid_23312		-
chr9	134077100	134077173	cid_49515		+
chr17	7838053	7838104	cid_19742		+
chr12	111957581	111957627	cid_12604		-
chr12	121784316	121784374	cid_12848		-
chr2	71646074	71646128	cid_25608		+
chr1	82409511	82409569	cid_2285		+
chr19	3467893	3467928	cid_23224		+
chr17	58011032	58011095	cid_21465		+
chr16	10481143	10481202	cid_18231		+
chr2	170494194	170494249	cid_26557		+
chr3	12650625	12650660	cid_30652		-
chr5	1598999	1599036	cid_35963		-
chr1	193056176	193056234	cid_4349		+
chr1	237038170	237038204	cid_5547		+
chr19	17315943	17315976	cid_23644		+
chr19	11244209	11244248	cid_23487		+
chr3	47628668	47628721	cid_31287		-
chr7	104704023	104704075	cid_44474		+
chr17	55367646	55367695	cid_21231		+
chr6	167454630	167454679	cid_42709		+
chr22	19956483	19956533	cid_29767		+
chr2	136103077	136103120	cid_26225		-
chr3	121158785	121158840	cid_32330		-
chr7	158525422	158525478	cid_45513		-
chr7	100470994	100471065	cid_44349		+
chr2	180837873	180837921	cid_26807		-
chr8	128748868	128748933	cid_47331		+
chr7	140428229	140428262	cid_45202		-
chr11	61171151	61171206	cid_8676		-
chr9	96326968	96327013	cid_48681		+
chr17	29600581	29600625	cid_20265		+
chr17	66531206	66531238	cid_21884		+
chr9	100012474	100012506	cid_48789		+
chr3	57843718	57843770	cid_31705		+
chr12	51374429	51374477	cid_11347		-
chr17	43164022	43164056	cid_20874		+
chr15	93441998	93442037	cid_17800		+
chr7	124386757	124386805	cid_44765		-
chr3	170002380	170002438	cid_33203		+
chr15	52252014	52252055	cid_16903		-
chr17	65850880	65850927	cid_21815		+
chr12	29496008	29496055	cid_10949		-
chr5	154282042	154282101	cid_39498		-
chr6	36509478	36509524	cid_40688		-
chr15	42061497	42061539	cid_16659		+
chr10	103878158	103878204	cid_7137		-
chr6	35261703	35261753	cid_40639		+
chr3	122078636	122078709	cid_32345		-
chr12	7178233	7178290	cid_10327		+
chr14	35037032	35037068	cid_15006		-
chr19	42752440	42752486	cid_23971		-
chr20	17951077	17951126	cid_28269		+
chr3	47371802	47371839	cid_31274		+
chr1	171557322	171557357	cid_4003		+
chr2	203949338	203949400	cid_27342		+
chr4	39856400	39856438	cid_34209		-
chr14	21733159	21733196	cid_14792		-
chr4	107169359	107169410	cid_35003		-
chr3	126754425	126754482	cid_32426		+
chr2	183960468	183960515	cid_26886		+
chr1	44879105	44879139	cid_1314		+
chr2	187373996	187374071	cid_26909		+
chr9	132576429	132576478	cid_49439		-
chr1	155701442	155701503	cid_3533		+
chr21	34900745	34900797	cid_29364		-
chr1	52840356	52840409	cid_1540		-
chr5	34905736	34905798	cid_36542		-
chrX	107975541	107975591	cid_51111		-
chr6	79668768	79668818	cid_41172		-
chr1	25570878	25570942	cid_642		-
chr2	178096555	178096610	cid_26755		-
chr1	6581551	6581618	cid_122		-
chr1	55571026	55571080	cid_1641		-
chr6	150049469	150049521	cid_42297		-
chr1	241661443	241661489	cid_5560		-
chr1	151220850	151220895	cid_3318		+
chr2	191761613	191761670	cid_27029		+
chr5	94014982	94015029	cid_38206		+
chr1	203796465	203796522	cid_4605		+
chr17	80053085	80053147	cid_22163		-
chr16	3025743	3025787	cid_18090		-
chr12	70680351	70680395	cid_11926		+
chr8	98828302	98828351	cid_46713		+
chr6	167417942	167417994	cid_42696		+
chr6	111216840	111216890	cid_41563		+
chr17	26975624	26975686	cid_20080		-
chr9	136228388	136228445	cid_49615		-
chr2	11482441	11482493	cid_24465		-
chr22	50662461	50662507	cid_30458		-
chr3	107524318	107524361	cid_32109		+
chr14	21705084	21705140	cid_14769		-
chr21	35153846	35153885	cid_29412		+
chr2	190535556	190535588	cid_26984		+
chr7	128142960	128143007	cid_44808		+
chr3	47957395	47957440	cid_31327		-
chr6	99347589	99347634	cid_41407		-
chr16	11966305	11966363	cid_18268		-
chr20	7958273	7958318	cid_28169		-
chr11	126147957	126147998	cid_10136		+
chr17	47126429	47126468	cid_21056		+
chr7	43635707	43635773	cid_43521		+
chr20	16721706	16721747	cid_28235		+
chr2	211543609	211543658	cid_27507		+
chr2	153549575	153549616	cid_26389		-
chr1	116927474	116927528	cid_2996		+
chr16	10621905	10621952	cid_18232		-
chrX	107970737	107970789	cid_51091		-
chr11	28135148	28135197	cid_8138		+
chr3	113507720	113507757	cid_32230		+
chr16	69171783	69171829	cid_19042		+
chr1	52889092	52889144	cid_1550		-
chr13	20284727	20284768	cid_13199		-
chr2	160861933	160861976	cid_26475		-
chr12	65090726	65090763	cid_11786		+
chr21	33062780	33062820	cid_29294		-
chr2	20237221	20237257	cid_24519		-
chr1	171506709	171506751	cid_3988		+
chr15	72251068	72251114	cid_17370		-
chr12	112591322	112591386	cid_12650		+
chr10	90974589	90974638	cid_6734		-
chr5	65449309	65449361	cid_37721		+
chr7	128410720	128410779	cid_44836		+
chr5	94030280	94030330	cid_38224		+
chr21	34949533	34949589	cid_29398		+
chr3	49017925	49017969	cid_31406		+
chr8	133859605	133859661	cid_47439		+
chr8	141765324	141765376	cid_47557		-
chr5	109202811	109202865	cid_38478		+
chr14	61501058	61501105	cid_15445		+
chr6	17665717	17665767	cid_40187		-
chr17	76168647	76168685	cid_22039		+
chr6	111686989	111687027	cid_41604		-
chr19	16663432	16663492	cid_23628		-
chr13	33100421	33100482	cid_13384		-
chr1	47098428	47098464	cid_1411		-
chr2	63284911	63284951	cid_25384		+
chr15	89825176	89825212	cid_17669		+
chr13	42703761	42703812	cid_13529		+
chr12	88590106	88590157	cid_12140		+
chr9	132575930	132575993	cid_49438		-
chr14	58740536	58740587	cid_15383		-
chr11	28042495	28042552	cid_8133		-
chr8	48810992	48811030	cid_46162		-
chr3	89176445	89176487	cid_31986		+
chr1	154197866	154197905	cid_3436		+
chr2	200280750	200280789	cid_27206		-
chr3	43351429	43351467	cid_31191		+
chr2	173370142	173370182	cid_26621		+
chr10	97913625	97913672	cid_6975		+
chr13	61109389	61109433	cid_13797		+
chr1	17734888	17734938	cid_345		-
chr11	117040693	117040742	cid_9969		+
chr20	51589355	51589399	cid_28934		+
chr10	328040	328071	cid_5746		-
chr19	16188737	16188778	cid_23602		+
chr2	271934	271990	cid_24326		+
chr20	21335502	21335540	cid_28314		+
chr6	10905368	10905402	cid_40107		+
chr3	170151428	170151462	cid_33221		+
chr2	127805983	127806048	cid_26116		-
chr15	42862119	42862176	cid_16694		+
chr17	57917355	57917407	cid_21441		+
chr6	131200805	131200868	cid_41884		-
chr11	108143887	108143930	cid_9855		+
chr22	36883524	36883578	cid_30072		-
chr1	203770933	203770993	cid_4595		+
chr9	123156638	123156680	cid_49075		-
chr1	153788705	153788753	cid_3400		-
chr11	63618451	63618499	cid_8858		+
chr7	123181462	123181522	cid_44746		-
chr6	147705929	147705981	cid_42220		+
chr16	87863635	87863708	cid_19368		-
chr5	58840356	58840416	cid_37362		-
chr6	82458234	82458283	cid_41215		-
chr9	37881901	37881963	cid_48327		-
chr1	231079450	231079501	cid_5369		-
chr12	121855587	121855636	cid_12855		+
chr19	49468734	49468769	cid_24091		+
chr4	99293991	99294031	cid_34845		+
chr20	34389519	34389589	cid_28535		+
chrX	110946632	110946684	cid_51144		+
chrX	70518670	70518714	cid_50511		+
chr5	174943666	174943735	cid_39718		+
chr1	113212903	113212975	cid_2881		+
chr9	82341460	82341516	cid_48485		+
chr6	30887990	30888025	cid_40513		+
chr17	74378702	74378735	cid_21986		-
chr9	37259700	37259750	cid_48306		+
chr5	110100760	110100814	cid_38494		+
chr5	132203175	132203231	cid_38771		+
chrX	25664122	25664169	cid_50024		-
chr4	74117662	74117709	cid_34556		-
chr10	76979188	76979227	cid_6592		+
chr17	16125785	16125839	cid_19871		+
chr13	114265201	114265244	cid_14650		+
chr2	153616897	153616953	cid_26404		+
chrX	73072379	73072432	cid_50655		-
chr13	25672087	25672140	cid_13288		+
chr7	76211430	76211476	cid_43891		+
chr12	53434461	53434513	cid_11385		+
chr20	34635952	34635995	cid_28555		-
chr12	48539562	48539626	cid_11225		+
chr7	91863631	91863690	cid_44101		-
chr15	70366770	70366844	cid_17343		-
chr3	67702935	67702978	cid_31786		-
chr19	58891901	58891932	cid_24311		-
chr15	29997768	29997803	cid_16414		-
chr14	80164853	80164896	cid_15964		+
chr19	1425256	1425307	cid_23153		+
chr18	28573846	28573899	cid_22603		-
chr8	128229899	128229973	cid_47247		-
chr9	125609828	125609880	cid_49164		-
chr2	191762709	191762752	cid_27035		+
chr10	99375451	99375504	cid_7013		-
chr5	38962385	38962419	cid_36784		-
chr11	122161540	122161586	cid_10082		-
chrX	153706317	153706372	cid_51728		-
chr1	66629558	66629600	cid_1895		+
chr9	98685646	98685702	cid_48770		+
chr3	25683758	25683805	cid_30829		-
chr18	2667027	2667069	cid_22271		+
chr17	35441942	35441982	cid_20432		-
chr4	69197229	69197271	cid_34518		-
chr11	118279745	118279792	cid_9993		+
chr1	118065722	118065770	cid_3032		+
chr11	94905390	94905435	cid_9703		-
chr1	225600770	225600818	cid_5151		-
chr12	109043083	109043129	cid_12492		-
chr12	96260161	96260217	cid_12233		+
chr5	1320600	1320652	cid_35934		-
chr14	50904716	50904761	cid_15214		-
chr5	58951824	58951878	cid_37484		-
chrX	148564024	148564072	cid_51604		-
chr17	57351490	57351528	cid_21372		+
chr3	25664963	25665011	cid_30818		-
chr5	72863708	72863756	cid_37887		+
chr17	57727066	57727131	cid_21385		+
chr12	76453531	76453579	cid_12038		-
chr8	17079884	17079950	cid_45639		+
chr1	247050723	247050777	cid_5715		-
chr7	73604715	73604757	cid_43812		+
chr2	95818254	95818296	cid_25798		-
chr9	128729127	128729176	cid_49285		+
chr3	57657931	57657987	cid_31698		-
chr12	53861634	53861693	cid_11428		+
chr5	37291720	37291784	cid_36674		-
chr15	32930283	32930320	cid_16467		+
chr16	58578295	58578336	cid_18929		-
chr3	130675033	130675083	cid_32508		+
chr4	33938966	33939006	cid_34133		+
chr11	57505135	57505187	cid_8606		+
chr8	101171144	101171178	cid_46731		+
chr6	72076316	72076365	cid_41044		-
chr17	47110047	47110103	cid_21050		+
chr4	111538965	111539004	cid_35147		-
chr17	45248882	45248921	cid_20945		-
chr1	201845768	201845826	cid_4516		+
chr6	101096795	101096854	cid_41445		-
chrX	73179677	73179715	cid_50662		+
chr7	22897618	22897653	cid_43113		+
chr5	54625021	54625060	cid_37043		+
chr5	118729506	118729554	cid_38620		+
chr7	104717881	104717925	cid_44475		+
chr6	111643738	111643777	cid_41598		-
chr6	7600828	7600864	cid_40063		+
chr1	9833299	9833331	cid_191		-
chr5	94849225	94849274	cid_38265		-
chr11	47514878	47514914	cid_8462		-
chr2	225400182	225400250	cid_27735		-
chr13	49726640	49726690	cid_13652		+
chr5	158497486	158497530	cid_39519		-
chr12	62719712	62719767	cid_11698		+
chr12	133249160	133249221	cid_13143		-
chr10	112641416	112641459	cid_7260		+
chr16	66766019	66766086	cid_18969		-
chr2	70454924	70454976	cid_25535		-
chr12	27058135	27058192	cid_10896		-
chr11	111611688	111611743	cid_9912		-
chr8	26221400	26221440	cid_45817		+
chr17	5290664	5290708	cid_19646		-
chr1	225242684	225242722	cid_5128		+
chr17	26951220	26951258	cid_20069		-
chr1	85724555	85724620	cid_2318		-
chr17	15909950	15910005	cid_19838		+
chr18	8631824	8631866	cid_22335		+
chr13	103297350	103297400	cid_14463		+
chr2	27599662	27599725	cid_24661		+
chr2	86719317	86719356	cid_25771		+
chrX	8497167	8497224	cid_49797		-
chr2	101902271	101902325	cid_25914		-
chr3	8920017	8920070	cid_30536		-
chr1	97193876	97193928	cid_2565		+
chr14	55518546	55518590	cid_15319		+
chr11	64035324	64035382	cid_8894		+
chr11	19180783	19180825	cid_8047		+
chr17	16343559	16343596	cid_19887		+
chr10	96333576	96333632	cid_6894		+
chr5	135272081	135272120	cid_38920		+
chr10	112772886	112772936	cid_7276		+
chr17	3728078	3728127	cid_19581		-
chr5	139863035	139863094	cid_39123		+
chr19	10780386	10780428	cid_23452		+
chr6	157281059	157281092	cid_42397		+
chr2	231624822	231624884	cid_27844		+
chr10	64936012	64936058	cid_6304		-
chr14	67389725	67389786	cid_15549		+
chr5	142763136	142763183	cid_39204		-
chr15	70340528	70340590	cid_17338		-
chr1	15392667	15392708	cid_291		+
chr17	45674888	45674921	cid_20974		+
chr12	20637356	20637401	cid_10718		+
chr1	32696832	32696869	cid_888		+
chr2	198281404	198281465	cid_27148		-
chr8	121408114	121408186	cid_46975		-
chr1	1464810	1464842	cid_44		+
chr5	14192353	14192394	cid_36170		+
chr5	55234120	55234185	cid_37066		-
chr17	79082888	79082920	cid_22102		+
chr20	62522409	62522478	cid_29138		+
chr22	22025341	22025381	cid_29803		+
chr1	225155236	225155287	cid_5106		+
chr3	140696129	140696190	cid_32665		+
chr8	117869082	117869129	cid_46930		-
chr2	37477677	37477713	cid_24885		-
chr4	77969416	77969450	cid_34619		-
chr1	220426954	220427004	cid_4993		+
chr1	71536411	71536477	cid_2096		-
chr15	25224196	25224233	cid_16358		+
chr1	114300275	114300326	cid_2925		-
chrX	31143274	31143323	cid_50055		-
chr2	32429766	32429808	cid_24774		+
chr6	114277148	114277180	cid_41646		-
chr5	138661343	138661404	cid_39082		+
chr6	125310490	125310543	cid_41801		+
chr4	108835227	108835274	cid_35017		+
chr20	46268787	46268820	cid_28776		+
chr19	10800432	10800491	cid_23470		+
chr7	127373520	127373562	cid_44785		+
chrX	73067431	73067489	cid_50643		-
chr17	27993691	27993742	cid_20162		-
chr12	4771797	4771832	cid_10264		+
chr20	2126543	2126580	cid_28086		+
chr8	95892653	95892709	cid_46667		-
chr14	70462679	70462726	cid_15701		+
chr1	33790014	33790059	cid_977		-
chr5	32155012	32155044	cid_36422		-
chr19	12841596	12841640	cid_23516		-
chr8	103316241	103316276	cid_46822		-
chr9	80537046	80537083	cid_48458		-
chr8	25297056	25297117	cid_45779		-
chr14	35550555	35550597	cid_15033		+
chr12	51381905	51381960	cid_11352		-
chr1	192984860	192984901	cid_4327		-
chr1	172579814	172579863	cid_4026		+
chr1	78421293	78421336	cid_2235		-
chr12	54059120	54059156	cid_11446		-
chr5	5442481	5442531	cid_35978		+
chr1	25570636	25570687	cid_641		-
chr6	155067003	155067041	cid_42364		+
chr1	225589483	225589547	cid_5138		-
chr6	56599967	56600029	cid_40950		-
chr5	150088445	150088502	cid_39418		-
chr7	138519775	138519829	cid_45104		-
chr3	156870722	156870794	cid_32980		-
chr2	29170726	29170785	cid_24726		+
chr16	1413302	1413361	cid_18000		-
chr6	83076131	83076193	cid_41224		+
chr12	76441259	76441315	cid_12024		-
chr2	122155633	122155678	cid_26092		-
chr15	41100297	41100347	cid_16608		+
chr17	30508822	30508875	cid_20302		+
chr16	27492110	27492167	cid_18578		-
chr3	112251589	112251637	cid_32195		-
chr3	110853144	110853205	cid_32164		+
chr1	117532881	117532920	cid_3019		+
chr4	164441629	164441665	cid_35612		+
chr6	111215943	111216005	cid_41560		+
chr12	20537579	20537626	cid_10576		+
chr8	6378630	6378664	cid_45585		+
chr15	49033480	49033534	cid_16830		-
chr14	67389690	67389737	cid_15548		+
chr3	41250306	41250348	cid_31128		+
chr10	91470991	91471043	cid_6738		+
chr12	22673798	22673840	cid_10839		-
chr2	228222100	228222145	cid_27774		+
chr2	27290093	27290127	cid_24643		+
chr17	34894044	34894085	cid_20423		+
chr10	1123937	1124012	cid_5775		+
chr2	223509615	223509670	cid_27679		-
chr3	33586459	33586519	cid_31011		-
chr5	6737455	6737508	cid_36043		+
chr9	37089435	37089491	cid_48269		+
chr21	46503600	46503639	cid_29674		+
chr16	72536230	72536275	cid_19163		-
chr16	2820386	2820439	cid_18079		+
chr19	34891949	34891999	cid_23816		+
chr3	87302975	87303023	cid_31971		+
chr10	18955564	18955608	cid_5953		+
chr17	65117441	65117484	cid_21772		-
chr12	50383913	50383956	cid_11307		-
chr5	176883953	176883986	cid_39789		-
chr3	73117898	73117933	cid_31861		+
chr4	110081914	110081952	cid_35095		-
chr17	48151667	48151704	cid_21085		+
chr10	112650431	112650475	cid_7267		+
chr14	45397699	45397743	cid_15123		-
chr1	33138541	33138605	cid_923		+
chr5	58566718	58566757	cid_37301		-
chr7	127407381	127407432	cid_44787		+
chr1	171559224	171559287	cid_4007		+
chr10	70513494	70513547	cid_6404		+
chr5	71568565	71568609	cid_37820		-
chr5	58567409	58567470	cid_37302		-
chr1	97256439	97256495	cid_2581		+
chr1	225599851	225599904	cid_5148		-
chr11	64894775	64894816	cid_8928		-
chr12	69160371	69160405	cid_11851		+
chr16	87760558	87760631	cid_19354		-
chr9	33852679	33852743	cid_48143		+
chr2	204295655	204295720	cid_27363		+
chr2	122095414	122095453	cid_26090		-
chr6	126331480	126331529	cid_41824		+
chr19	5916981	5917046	cid_23305		-
chr12	79990585	79990627	cid_12090		-
chr1	33146156	33146208	cid_930		+
chr5	154164580	154164623	cid_39473		+
chr7	23416456	23416493	cid_43151		-
chrX	153628085	153628144	cid_51715		+
chr6	135605817	135605857	cid_42012		-
chrX	122778682	122778729	cid_51320		-
chr1	225975863	225975912	cid_5190		+
chr1	247318421	247318467	cid_5730		-
chr7	56147613	56147658	cid_43673		+
chr4	109968644	109968680	cid_35085		-
chr20	37053860	37053913	cid_28649		-
chr8	141874367	141874400	cid_47568		-
chr8	41844926	41844978	cid_46025		-
chr11	113690979	113691021	cid_9925		-
chr1	182836228	182836280	cid_4224		+
chr2	181927662	181927694	cid_26816		+
chr18	23614928	23614983	cid_22571		-
chr1	225718205	225718263	cid_5172		-
chr13	111557575	111557635	cid_14572		-
chr5	27494441	27494487	cid_36347		+
chr5	10382096	10382154	cid_36111		+
chr17	3715498	3715554	cid_19576		-
chr14	62017153	62017203	cid_15447		+
chr1	52253930	52253995	cid_1510		+
chr5	158712054	158712125	cid_39536		+
chr6	147635778	147635823	cid_42191		+
chr7	139246428	139246472	cid_45173		-
chr6	111693770	111693804	cid_41607		-
chr4	71896311	71896386	cid_34532		+
chr3	57814662	57814705	cid_31702		+
chr13	60413213	60413250	cid_13785		-
chr9	72331288	72331345	cid_48357		-
chr5	14188681	14188746	cid_36168		+
chr8	129026389	129026443	cid_47373		+
chr3	37083822	37083868	cid_31041		+
chr3	183867703	183867735	cid_33451		+
chr11	48189598	48189671	cid_8578		+
chr7	104650929	104650987	cid_44468		-
chr10	124766457	124766507	cid_7479		-
chr2	174773542	174773608	cid_26647		-
chr5	58285546	58285586	cid_37124		-
chr17	48820196	48820249	cid_21118		+
chr3	31678171	31678231	cid_30896		+
chr13	111081120	111081165	cid_14528		+
chr11	89944845	89944889	cid_9560		-
chr9	135147040	135147098	cid_49579		-
chr3	150129088	150129136	cid_32829		+
chr2	230678487	230678521	cid_27833		-
chrX	102508056	102508101	cid_50915		-
chr15	67486913	67486983	cid_17266		+
chr14	75356668	75356713	cid_15879		+
chr16	2820340	2820401	cid_18078		+
chr5	131052045	131052096	cid_38743		-
chr20	57482186	57482230	cid_29033		+
chr1	89271694	89271764	cid_2380		+
chr1	160328063	160328134	cid_3691		+
chr14	80164275	80164308	cid_15963		+
chr9	134363646	134363682	cid_49545		+
chrX	23802514	23802585	cid_49934		+
chr6	21232234	21232270	cid_40236		+
chr8	95909664	95909706	cid_46669		+
chr3	42674685	42674725	cid_31180		+
chr19	44980537	44980603	cid_23989		-
chr13	78337432	78337500	cid_13948		+
chr2	55473420	55473479	cid_25206		-
chr12	116533783	116533825	cid_12700		-
chr14	97033237	97033298	cid_16148		+
chr3	196083288	196083337	cid_33651		-
chr12	74933848	74933899	cid_11991		+
chr7	80541451	80541484	cid_43948		-
chr4	186696329	186696382	cid_35837		-
chr3	43514025	43514067	cid_31196		+
chr17	74731619	74731680	cid_22015		-
chr6	151679621	151679662	cid_42333		+
chr9	19076466	19076525	cid_47877		-
chr8	117670857	117670900	cid_46919		-
chr7	26236119	26236185	cid_43264		-
chr1	76259915	76259976	cid_2137		+
chr14	21698266	21698314	cid_14756		-
chr12	20528120	20528170	cid_10549		+
chr9	26934955	26935001	cid_48037		-
chr7	110919016	110919061	cid_44568		-
chr6	53363267	53363309	cid_40913		-
chr17	36920423	36920473	cid_20541		+
chr2	44538850	44538881	cid_25055		+
chr10	96365805	96365871	cid_6938		+
chr5	72876858	72876910	cid_37891		+
chr7	23421846	23421880	cid_43152		-
chr15	30102239	30102272	cid_16433		-
chr9	37089061	37089118	cid_48268		+
chr1	92976986	92977032	cid_2464		-
chr11	85345492	85345538	cid_9451		+
chr19	11265901	11265940	cid_23492		-
chr2	158922343	158922383	cid_26428		+
chr14	89079105	89079173	cid_16030		+
chr20	50700764	50700814	cid_28930		-
chr4	41615122	41615166	cid_34261		+
chr8	145979881	145979921	cid_47634		-
chr17	36875340	36875404	cid_20534		+
chr7	35944295	35944345	cid_43421		+
chr11	8704751	8704793	cid_7721		+
chr19	57819290	57819347	cid_24286		+
chr21	44322697	44322755	cid_29561		+
chr4	14195482	14195513	cid_33901		+
chr1	109239468	109239527	cid_2733		+
chrX	103435606	103435667	cid_50945		+
chr2	37247766	37247799	cid_24864		-
chr22	21801641	21801680	cid_29793		+
chr2	225346502	225346543	cid_27726		-
chr12	111948035	111948082	cid_12602		-
chr2	219270005	219270058	cid_27624		+
chr9	134525466	134525517	cid_49567		-
chr18	37331257	37331298	cid_22766		-
chr8	81433949	81433994	cid_46571		+
chr4	1332965	1332997	cid_33759		+
chr12	58010959	58011013	cid_11660		+
chr2	36605431	36605468	cid_24843		+
chr10	13252036	13252109	cid_5903		+
chr7	864689	864728	cid_42811		+
chr9	37503237	37503302	cid_48317		+
chr21	47662648	47662708	cid_29712		-
chr19	10916656	10916689	cid_23474		+
chr1	42654349	42654409	cid_1258		-
chr20	16253367	16253410	cid_28234		-
chr13	103301503	103301570	cid_14466		+
chr14	70466666	70466705	cid_15705		+
chr4	109810002	109810068	cid_35072		-
chr19	34306580	34306627	cid_23796		+
chr14	77978375	77978414	cid_15946		-
chr7	104625244	104625302	cid_44467		-
chr3	27459754	27459805	cid_30850		-
chr6	160103410	160103452	cid_42469		-
chr17	33443839	33443882	cid_20377		-
chr9	127920449	127920494	cid_49262		-
chr3	47217343	47217388	cid_31272		+
chr16	89585391	89585423	cid_19425		+
chr17	74106920	74106951	cid_21981		-
chr7	90034921	90034963	cid_44047		+
chr13	96539462	96539515	cid_14284		-
chr18	48554374	48554411	cid_22866		+
chr5	38938308	38938368	cid_36763		-
chr3	136678519	136678570	cid_32623		+
chr16	66766401	66766445	cid_18972		-
chr2	208417432	208417469	cid_27407		+
chr14	96010829	96010867	cid_16125		+
chr6	166316099	166316148	cid_42567		-
chr12	69650627	69650679	cid_11883		+
chr5	180670831	180670879	cid_39944		-
chr15	64424089	64424130	cid_17146		+
chr7	91865559	91865616	cid_44103		-
chr12	31710972	31711012	cid_10982		-
chr17	62528141	62528179	cid_21712		+
chr16	540122	540179	cid_17966		+
chr19	52803830	52803869	cid_24147		+
chr5	78908664	78908705	cid_38007		+
chr9	97789583	97789623	cid_48744		+
chr17	45696590	45696637	cid_20983		+
chr1	1662999	1663038	cid_60		-
chr6	75848099	75848143	cid_41106		-
chr14	70421860	70421924	cid_15669		+
chr20	34637478	34637523	cid_28567		-
chr17	79478616	79478665	cid_22119		-
chr3	195803900	195803939	cid_33643		-
chr17	40476433	40476477	cid_20723		-
chr8	104442913	104442980	cid_46856		+
chr5	6749764	6749808	cid_36056		+
chr20	32686653	32686712	cid_28407		-
chr3	13389997	13390041	cid_30659		-
chr5	34175434	34175476	cid_36524		-
chr5	1320566	1320614	cid_35933		-
chr6	31803315	31803367	cid_40555		+
chr12	99129049	99129102	cid_12297		+
chr18	59947092	59947127	cid_22979		+
chr11	63724671	63724705	cid_8875		+
chr7	155570350	155570396	cid_45424		+
chr3	123671242	123671310	cid_32386		-
chr17	79670183	79670230	cid_22130		-
chr13	96241327	96241384	cid_14230		-
chr17	20904169	20904218	cid_20012		-
chr2	211481296	211481330	cid_27480		+
chr1	153785568	153785625	cid_3398		-
chr11	31671969	31672002	cid_8173		+
chr8	9437888	9437939	cid_45603		+
chr19	10663758	10663805	cid_23447		+
chr10	72639733	72639793	cid_6470		+
chr14	55531714	55531771	cid_15322		+
chr2	70442197	70442259	cid_25521		-
chr17	48437934	48437971	cid_21101		+
chr5	133533090	133533154	cid_38820		-
chr4	48852103	48852154	cid_34345		+
chr11	73879358	73879390	cid_9330		-
chr11	9610562	9610629	cid_7796		+
chr3	4723098	4723141	cid_30498		+
chr11	2356364	2356406	cid_7633		-
chr20	48253837	48253880	cid_28857		-
chr18	2727242	2727295	cid_22280		+
chr1	220800720	220800773	cid_4995		+
chr6	22569909	22569943	cid_40246		+
chr4	178274014	178274061	cid_35779		+
chr5	7900180	7900224	cid_36072		+
chr5	147650468	147650534	cid_39334		+
chr12	54633785	54633829	cid_11476		-
chr1	32690071	32690126	cid_887		+
chr11	82792395	82792430	cid_9432		+
chr7	156476215	156476262	cid_45438		-
chr12	46314703	46314770	cid_11110		-
chr11	74339787	74339822	cid_9339		+
chr20	47862449	47862511	cid_28838		-
chr12	94794926	94794989	cid_12200		-
chr5	154195605	154195650	cid_39485		+
chr12	27950257	27950324	cid_10928		+
chr17	1324561	1324613	cid_19506		-
chr12	76469765	76469806	cid_12047		-
chr8	53446678	53446742	cid_46209		-
chr3	172486036	172486092	cid_33271		+
chr6	64289323	64289366	cid_41008		+
chr4	123838847	123838903	cid_35257		-
chr1	173797535	173797575	cid_4045		+
chr3	37292091	37292139	cid_31059		+
chr11	65421684	65421730	cid_9059		-
chr3	184086271	184086338	cid_33472		+
chr8	38270446	38270491	cid_45971		-
chr21	34944118	34944175	cid_29387		+
chr19	5714131	5714198	cid_23303		-
chr20	37575618	37575651	cid_28661		+
chr22	29190772	29190840	cid_29918		-
chr10	22023053	22023103	cid_5988		+
chr2	183791507	183791545	cid_26876		-
chr5	170380777	170380808	cid_39625		+
chr17	27873485	27873538	cid_20128		+
chr16	24835901	24835939	cid_18556		+
chr9	35060162	35060213	cid_48203		-
chr1	3697163	3697223	cid_101		-
chr16	68325243	68325281	cid_19033		+
chr21	44318361	44318422	cid_29559		+
chr5	58527121	58527181	cid_37278		-
chr5	74876419	74876453	cid_37933		+
chr20	57251516	57251575	cid_29023		+
chr12	102557180	102557234	cid_12347		+
chr7	72389332	72389367	cid_43764		+
chr6	134491342	134491402	cid_41976		-
chr19	41880363	41880405	cid_23965		+
chr1	109944493	109944543	cid_2773		-
chr9	17357384	17357419	cid_47869		+
chr17	48457581	48457631	cid_21103		+
chr1	101372221	101372273	cid_2675		+
chr8	11558300	11558331	cid_45612		+
chr9	13189755	13189787	cid_47781		-
chr4	20279097	20279137	cid_33968		+
chr11	108344836	108344909	cid_9867		-
chr1	207941741	207941809	cid_4752		+
chr22	25589066	25589122	cid_29854		+
chr17	6546327	6546400	cid_19671		+
chr2	106710250	106710286	cid_25934		-
chr2	198572891	198572950	cid_27203		+
chr7	86820464	86820516	cid_43996		+
chr2	15768640	15768673	cid_24490		+
chr15	59931086	59931157	cid_17044		-
chr9	35561830	35561880	cid_48217		+
chr2	54119875	54119913	cid_25158		-
chr11	59329013	59329045	cid_8641		-
chr11	74353683	74353729	cid_9341		+
chr17	79433269	79433327	cid_22112		+
chr8	101348294	101348334	cid_46743		-
chr3	79041003	79041055	cid_31950		-
chr11	62622841	62622915	cid_8815		-
chrX	135956175	135956226	cid_51558		-
chr20	36146242	36146315	cid_28628		-
chr22	42271721	42271765	cid_30297		+
chr12	125515247	125515296	cid_13069		+
chr11	59410313	59410362	cid_8649		-
chr7	35919324	35919377	cid_43416		+
chr3	111667924	111667974	cid_32178		+
chrX	153194182	153194216	cid_51679		-
chr8	93108941	93108986	cid_46627		-
chr1	236648162	236648195	cid_5522		+
chr16	9198949	9199003	cid_18216		+
chr1	38444610	38444661	cid_1163		-
chr4	57977095	57977126	cid_34455		+
chr18	55150738	55150784	cid_22905		+
chr4	85591087	85591132	cid_34732		-
chr2	128605192	128605227	cid_26155		-
chr12	54679359	54679415	cid_11500		+
chr3	169990569	169990624	cid_33201		+
chrX	41060594	41060644	cid_50142		+
chr2	55559630	55559681	cid_25219		-
chr15	101113499	101113547	cid_17921		-
chr4	142143639	142143673	cid_35437		+
chr2	96859537	96859582	cid_25819		-
chr3	195792541	195792581	cid_33637		-
chr20	34316010	34316051	cid_28501		-
chr5	14854612	14854655	cid_36232		-
chr5	58958412	58958457	cid_37498		-
chr18	34310792	34310838	cid_22720		+
chr2	55801454	55801503	cid_25227		-
chr10	104857751	104857798	cid_7193		-
chr17	20216169	20216203	cid_20005		+
chr5	58443939	58443993	cid_37239		-
chr2	211319773	211319836	cid_27463		-
chr1	82457968	82458035	cid_2289		+
chr6	64417763	64417799	cid_41024		+
chr20	37570761	37570819	cid_28660		+
chr7	152522387	152522432	cid_45398		+
chr6	17615516	17615578	cid_40175		-
chr12	120720616	120720654	cid_12792		+
chr5	172378690	172378753	cid_39681		+
chr20	39709580	39709621	cid_28680		+
chr17	62525542	62525587	cid_21711		+
chr11	82868688	82868750	cid_9433		+
chr15	101187606	101187648	cid_17923		+
chr13	77720297	77720355	cid_13917		-
chr18	180496	180543	cid_22209		+
chr7	74016883	74016919	cid_43831		+
chr14	92597474	92597520	cid_16074		+
chr4	1889192	1889231	cid_33782		+
chr7	69599589	69599640	cid_43752		+
chr9	94668032	94668077	cid_48606		-
chr1	21071010	21071061	cid_418		-
chr17	56081621	56081686	cid_21306		-
chr11	111965960	111966035	cid_9919		+
chr6	34389955	34390021	cid_40627		-
chr20	35410072	35410120	cid_28593		-
chr1	233332536	233332575	cid_5417		-
chr11	31531019	31531061	cid_8169		-
chr20	42092129	42092194	cid_28702		+
chr10	75476996	75477045	cid_6520		-
chr6	64424192	64424244	cid_41027		+
chr14	103910087	103910130	cid_16261		+
chr4	20259555	20259607	cid_33955		+
chr8	141543940	141543992	cid_47543		-
chr2	228134428	228134463	cid_27754		+
chr6	31478194	31478249	cid_40520		+
chr14	81728273	81728314	cid_16014		-
chr14	31082973	31083034	cid_14917		+
chr1	212002350	212002399	cid_4811		-
chr7	101629568	101629607	cid_44413		+
chr8	54970242	54970287	cid_46233		-
chr6	86321138	86321194	cid_41268		-
chr2	74755212	74755260	cid_25670		-
chr7	104652283	104652322	cid_44470		-
chr6	82891798	82891852	cid_41220		-
chrX	34645373	34645423	cid_50087		-
chr1	214527206	214527263	cid_4896		-
chr14	67736496	67736548	cid_15550		+
chr11	102267582	102267639	cid_9769		-
chr14	64315005	64315037	cid_15493		-
chr5	134126063	134126112	cid_38883		+
chr2	191108683	191108716	cid_26997		-
chr9	97772838	97772869	cid_48735		+
chr20	51659797	51659831	cid_28964		+
chr2	242591931	242591970	cid_28045		+
chr13	107196145	107196206	cid_14490		-
chr19	40487186	40487219	cid_23939		+
chr11	3765275	3765315	cid_7678		-
chr2	11461902	11461941	cid_24461		-
chr8	62538059	62538130	cid_46313		-
chr17	20902971	20903044	cid_20010		-
chr2	175957710	175957743	cid_26695		-
chr14	21837577	21837642	cid_14811		-
chr13	96446855	96446906	cid_14266		+
chr12	62931042	62931084	cid_11713		+
chr17	40054045	40054083	cid_20697		-
chr5	175953737	175953791	cid_39760		-
chr2	61544739	61544795	cid_25327		-
chr22	38089407	38089468	cid_30083		+
chr8	62588329	62588369	cid_46366		-
chr1	111720965	111721029	cid_2837		+
chr1	46074396	46074458	cid_1351		+
chr6	7797478	7797532	cid_40071		+
chr6	157343068	157343112	cid_42404		+
chr5	68737767	68737811	cid_37771		+
chr22	38887710	38887754	cid_30138		-
chr4	54258664	54258713	cid_34384		+
chr5	5436924	5436980	cid_35969		+
chr16	4894826	4894866	cid_18179		-
chr22	38881191	38881250	cid_30114		-
chr15	74890397	74890437	cid_17424		+
chr5	176918296	176918334	cid_39795		-
chr6	7276501	7276532	cid_40027		+
chr2	182794978	182795051	cid_26848		+
chr11	47492917	47492980	cid_8450		-
chr3	47437707	47437745	cid_31278		+
chr1	35652497	35652542	cid_1013		-
chr13	98662496	98662546	cid_14378		+
chr11	117040740	117040774	cid_9970		+
chrX	10417178	10417229	cid_49807		-
chr5	179688639	179688677	cid_39905		-
chr7	44875067	44875131	cid_43596		-
chr8	117866425	117866476	cid_46929		-
chr7	113767713	113767771	cid_44659		+
chr1	55627830	55627880	cid_1656		-
chr20	11880302	11880366	cid_28207		+
chrX	73043183	73043249	cid_50593		-
chr2	242386498	242386542	cid_28039		+
chr10	118666585	118666624	cid_7350		-
chr8	80676325	80676377	cid_46555		-
chr10	76982737	76982772	cid_6593		+
chr6	47592451	47592516	cid_40866		+
chr10	103914263	103914310	cid_7138		+
chr13	95286319	95286377	cid_14216		+
chr20	54944488	54944541	cid_28997		-
chr15	52885738	52885781	cid_16928		-
chr16	69376629	69376691	cid_19060		+
chr3	137971293	137971326	cid_32638		+
chr15	42525345	42525414	cid_16675		-
chr9	125610822	125610871	cid_49169		-
chr12	19496370	19496406	cid_10504		+
chr7	155570462	155570514	cid_45425		+
chr1	22208054	22208099	cid_501		-
chr1	53347570	53347604	cid_1578		+
chr3	194126745	194126786	cid_33585		-
chr5	142660632	142660697	cid_39193		-
chr11	11374245	11374279	cid_7859		-
chr5	44815365	44815432	cid_36990		+
chr3	155633975	155634018	cid_32947		+
chr1	114969758	114969805	cid_2947		-
chr12	118827892	118827937	cid_12755		+
chrX	55935229	55935270	cid_50434		+
chr7	32914574	32914609	cid_43381		-
chr14	89040876	89040918	cid_16028		+
chr16	89494187	89494219	cid_19417		-
chr9	127113635	127113684	cid_49221		+
chr12	54628142	54628205	cid_11464		-
chr3	51431670	51431705	cid_31514		+
chr11	108127935	108127970	cid_9849		+
chr18	29444540	29444593	cid_22615		-
chr3	13361398	13361431	cid_30658		-
chr3	47476364	47476405	cid_31279		-
chr16	68324439	68324477	cid_19032		+
chr2	172848320	172848392	cid_26608		+
chr14	70462852	70462889	cid_15703		+
chr12	97346669	97346732	cid_12250		+
chr3	119213401	119213466	cid_32265		+
chr9	123429680	123429729	cid_49097		-
chr13	20599117	20599160	cid_13222		+
chr18	54281475	54281516	cid_22894		-
chr18	11040713	11040746	cid_22385		-
chrX	73064120	73064194	cid_50635		-
chr3	196857602	196857645	cid_33695		-
chr4	22417919	22417958	cid_34003		-
chr1	61617245	61617286	cid_1733		+
chr6	131200630	131200667	cid_41883		-
chr3	78960110	78960143	cid_31929		-
chr22	43088187	43088219	cid_30338		-
chr13	80115563	80115633	cid_14020		+
chr1	182825391	182825456	cid_4220		+
chr2	177065600	177065642	cid_26722		-
chr21	33724273	33724319	cid_29321		-
chr8	61779459	61779494	cid_46298		+
chr5	43123345	43123399	cid_36923		+
chr1	36216820	36216853	cid_1070		-
chr2	112998939	112998979	cid_26004		-
chr6	114279850	114279891	cid_41647		-
chr1	62175255	62175306	cid_1786		-
chr17	59861819	59861856	cid_21537		-
chr3	51435356	51435427	cid_31518		-
chr13	92297556	92297613	cid_14118		+
chr5	142693508	142693559	cid_39198		-
chr6	144285862	144285926	cid_42137		-
chr3	48610068	48610112	cid_31357		-
chr10	98287078	98287134	cid_6987		-
chr6	18208152	18208190	cid_40202		+
chr12	58115166	58115210	cid_11664		+
chr6	36568770	36568816	cid_40693		+
chr6	35838646	35838705	cid_40652		-
chr2	136540479	136540536	cid_26243		+
chr15	30940150	30940193	cid_16442		+
chr17	6526778	6526832	cid_19668		-
chr4	41364623	41364679	cid_34241		+
chr20	62271091	62271152	cid_29120		-
chr12	51404383	51404422	cid_11354		-
chr14	102793227	102793273	cid_16221		+
chr3	49396688	49396752	cid_31435		-
chr7	2704097	2704167	cid_42858		+
chr1	115316010	115316069	cid_2986		-
chr16	67201117	67201161	cid_19003		+
chr5	78910638	78910698	cid_38016		+
chr9	126794955	126794998	cid_49216		+
chr15	63900846	63900907	cid_17125		-
chr4	39927427	39927461	cid_34217		-
chr17	14111008	14111050	cid_19812		+
chr10	104019389	104019434	cid_7147		+
chr12	120995270	120995324	cid_12812		+
chr5	37624382	37624440	cid_36740		+
chr2	44176711	44176748	cid_25029		-
chr2	219427348	219427398	cid_27630		-
chr7	157049731	157049794	cid_45479		+
chr12	123639374	123639447	cid_12971		-
chr12	21796895	21796961	cid_10819		-
chr5	58876998	58877057	cid_37393		-
chr3	128356761	128356810	cid_32462		-
chr8	94741736	94741775	cid_46634		-
chr1	156298737	156298785	cid_3594		-
chr17	65733735	65733771	cid_21805		+
chr11	83007130	83007174	cid_9447		+
chr16	16199728	16199764	cid_18350		+
chr14	31592067	31592117	cid_14953		-
chr11	71714308	71714358	cid_9267		-
chr14	70181766	70181841	cid_15649		+
chr20	62625083	62625135	cid_29149		+
chr19	47880325	47880362	cid_24074		+
chr14	62207464	62207522	cid_15463		+
chr12	46582153	46582202	cid_11139		-
chr16	18804609	18804662	cid_18377		-
chr7	135359189	135359251	cid_45058		+
chr17	37077645	37077706	cid_20555		+
chr5	177641753	177641803	cid_39816		-
chr1	153634527	153634583	cid_3376		-
chr1	206824517	206824557	cid_4704		+
chr5	179661101	179661148	cid_39899		-
chrX	119572503	119572562	cid_51262		-
chr1	43162787	43162822	cid_1271		+
chr14	71854396	71854445	cid_15759		+
chrX	109441270	109441322	cid_51127		-
chrX	122757220	122757268	cid_51306		-
chr16	68037619	68037659	cid_19028		-
chr11	57093838	57093882	cid_8593		-
chr2	169626463	169626510	cid_26534		+
chr18	5243013	5243049	cid_22314		+
chr1	29096219	29096267	cid_768		+
chr5	43173546	43173606	cid_36933		+
chr6	133844310	133844354	cid_41959		+
chr14	21942991	21943027	cid_14826		-
chr3	49570451	49570507	cid_31445		+
chr8	48740742	48740816	cid_46139		-
chr1	10519575	10519644	cid_218		-
chr3	186502578	186502625	cid_33515		+
chr17	29586137	29586203	cid_20260		+
chr11	63527177	63527246	cid_8852		+
chr17	26961488	26961539	cid_20070		-
chr4	25398379	25398423	cid_34101		+
chr9	95013561	95013609	cid_48630		-
chr10	116596003	116596044	cid_7318		+
chr6	146209126	146209157	cid_42154		-
chr8	95878519	95878570	cid_46664		+
chrX	109441172	109441235	cid_51126		-
chr12	123829776	123829808	cid_13007		-
chr10	103569438	103569481	cid_7122		-
chr14	53238474	53238539	cid_15273		+
chr4	83745658	83745713	cid_34704		-
chrX	27415617	27415663	cid_50046		-
chr17	36358689	36358754	cid_20518		-
chr17	52984143	52984193	cid_21179		+
chr7	72865125	72865174	cid_43777		-
chrX	77084243	77084295	cid_50793		-
chr13	97991651	97991699	cid_14352		+
chr1	67452993	67453025	cid_1925		+
chr17	27584822	27584872	cid_20102		-
chr6	31508720	31508770	cid_40532		-
chr2	32534575	32534610	cid_24783		+
chr5	134670325	134670368	cid_38915		-
chr17	66033317	66033373	cid_21861		+
chr2	46989714	46989788	cid_25099		+
chr15	23285493	23285545	cid_16348		-
chr6	117013313	117013370	cid_41668		+
chr13	114269593	114269635	cid_14654		+
chr6	108214955	108215009	cid_41499		-
chr2	39701839	39701878	cid_24959		+
chr7	35944652	35944694	cid_43426		+
chr8	56923885	56923936	cid_46253		+
chr17	30808874	30808920	cid_20360		+
chr15	59172098	59172146	cid_17022		-
chr2	29160854	29160897	cid_24723		+
chr21	40195143	40195194	cid_29487		+
chr10	86150868	86150919	cid_6657		+
chr4	178257885	178257924	cid_35777		+
chr1	171485018	171485061	cid_3978		+
chr14	102966446	102966495	cid_16223		+
chr2	222282811	222282872	cid_27663		-
chr9	33917466	33917513	cid_48145		+
chr3	179114190	179114230	cid_33364		-
chr7	129837198	129837244	cid_44897		-
chr5	112899819	112899866	cid_38577		+
chr11	12711245	12711281	cid_7888		+
chr14	50300276	50300331	cid_15183		-
chr15	65771106	65771157	cid_17193		-
chr19	33871798	33871847	cid_23790		+
chr17	61830048	61830101	cid_21648		-
chr16	66860377	66860431	cid_18987		-
chr15	69072683	69072721	cid_17304		-
chr2	84660784	84660838	cid_25697		-
chr7	75956232	75956291	cid_43866		-
chr7	23023528	23023570	cid_43115		-
chr7	135279010	135279063	cid_45030		+
chr1	160395267	160395321	cid_3695		+
chr15	30036818	30036860	cid_16423		-
chr3	171830492	171830549	cid_33236		+
chr1	35873753	35873800	cid_1041		+
chr4	153243712	153243751	cid_35549		-
chr2	95821230	95821280	cid_25799		-
chr5	10680999	10681050	cid_36154		-
chr1	92790553	92790596	cid_2459		+
chr2	152324863	152324926	cid_26335		+
chr2	74595358	74595396	cid_25662		-
chr3	10084340	10084377	cid_30594		+
chr2	159314814	159314856	cid_26431		+
chr13	100616727	100616782	cid_14441		-
chr16	18822890	18822925	cid_18390		-
chr1	246467072	246467106	cid_5682		-
chr4	3138049	3138113	cid_33822		+
chrX	149129417	149129450	cid_51612		+
chr1	234546060	234546110	cid_5447		-
chr5	58571106	58571168	cid_37318		-
chr15	44864836	44864880	cid_16776		-
chr4	119643996	119644059	cid_35183		-
chr20	21314632	21314686	cid_28305		+
chr13	98653226	98653274	cid_14374		+
chr17	45669431	45669472	cid_20973		+
chr21	35470279	35470345	cid_29419		+
chr13	74260660	74260704	cid_13847		-
chr1	173454639	173454688	cid_4031		+
chr21	34949729	34949772	cid_29400		+
chr14	45711876	45711918	cid_15149		-
chr8	124089504	124089559	cid_46996		+
chr8	48890169	48890213	cid_46202		+
chr13	50656688	50656732	cid_13725		+
chr3	10193380	10193445	cid_30612		+
chr17	75212985	75213057	cid_22027		+
chr5	102297387	102297441	cid_38412		+
chr14	62234477	62234526	cid_15470		+
chr8	71507949	71507995	cid_46507		-
chr20	30957042	30957082	cid_28375		+
chr7	100782356	100782392	cid_44359		+
chrX	114856720	114856759	cid_51175		+
chr22	50678598	50678637	cid_30460		-
chrX	119673074	119673128	cid_51272		-
chr6	146205012	146205053	cid_42151		-
chr2	65672628	65672659	cid_25422		+
chr9	20546006	20546053	cid_47910		-
chr1	61926998	61927042	cid_1774		+
chr7	147721224	147721255	cid_45263		+
chr13	53030739	53030788	cid_13751		+
chr2	217540442	217540487	cid_27613		-
chr1	207226169	207226208	cid_4713		-
chr1	224607176	224607225	cid_5083		-
chr3	51455332	51455367	cid_31526		-
chr16	1877895	1877938	cid_18015		+
chrX	70817885	70817919	cid_50559		+
chr9	94667080	94667121	cid_48605		-
chr8	94809639	94809691	cid_46642		+
chr1	70688614	70688665	cid_2023		+
chr11	62138552	62138596	cid_8738		+
chr2	177166231	177166298	cid_26726		+
chr15	93433996	93434029	cid_17785		+
chr4	83347034	83347089	cid_34694		-
chr1	70687983	70688033	cid_2019		+
chr9	107546257	107546292	cid_48882		-
chr1	52215863	52215924	cid_1490		+
chr6	1612719	1612779	cid_39961		+
chr2	230679779	230679822	cid_27834		-
chr17	63010320	63010372	cid_21733		-
chr11	85374139	85374186	cid_9469		-
chr14	57742608	57742657	cid_15372		+
chr5	58431826	58431875	cid_37225		-
chr16	11815387	11815436	cid_18247		-
chr8	103357646	103357688	cid_46828		-
chr3	49063726	49063765	cid_31417		-
chr6	43753576	43753608	cid_40826		+
chr5	17219996	17220038	cid_36274		+
chr18	55151129	55151182	cid_22907		+
chr3	9475671	9475713	cid_30556		+
chr6	36653641	36653704	cid_40702		+
chrX	53404907	53404956	cid_50352		-
chr12	56144249	56144308	cid_11526		+
chr1	59126793	59126846	cid_1676		-
chr2	152668836	152668871	cid_26356		-
chr22	39257519	39257566	cid_30163		-
chrX	23693218	23693249	cid_49924		+
chr10	104118479	104118539	cid_7155		+
chr15	42531840	42531872	cid_16677		-
chr2	177065822	177065861	cid_26723		-
chr10	104493357	104493398	cid_7181		+
chr6	167271655	167271688	cid_42689		-
chr13	34408681	34408723	cid_13416		+
chr19	5153302	5153342	cid_23269		+
chr16	71780379	71780425	cid_19146		-
chr17	79649599	79649648	cid_22128		-
chr12	49332529	49332586	cid_11262		-
chr5	132216413	132216461	cid_38779		-
chr10	5497113	5497152	cid_5800		+
chr7	93287013	93287057	cid_44185		+
chr20	5099374	5099421	cid_28145		-
chr11	89935205	89935257	cid_9551		-
chr15	57118875	57118906	cid_16970		-
chr1	27992786	27992830	cid_699		-
chr6	88255282	88255319	cid_41305		-
chr7	605968	606000	cid_42808		-
chrX	53699915	53699987	cid_50405		-
chr1	228476041	228476091	cid_5265		+
chr5	96366049	96366099	cid_38353		+
chr13	111081077	111081125	cid_14527		+
chr2	228401195	228401236	cid_27801		+
chr6	31500459	31500495	cid_40524		-
chr16	2652991	2653029	cid_18058		+
chr10	75493471	75493511	cid_6523		+
chr9	88272263	88272295	cid_48529		-
chr18	74070235	74070269	cid_23068		-
chr10	103541244	103541293	cid_7105		-
chrX	119572781	119572828	cid_51264		-
chr1	53343905	53343962	cid_1576		+
chr1	47746373	47746418	cid_1421		-
chr2	132244706	132244747	cid_26200		-
chr15	68592909	68592955	cid_17296		-
chr2	158590139	158590182	cid_26423		-
chr1	94354300	94354361	cid_2532		-
chr2	203143070	203143121	cid_27296		+
chr14	50255721	50255769	cid_15172		-
chr1	17735039	17735086	cid_346		-
chr8	141625156	141625190	cid_47547		-
chr10	81142738	81142793	cid_6629		-
chr1	71531901	71531949	cid_2084		-
chrX	24094279	24094327	cid_49947		+
chr1	68949585	68949636	cid_2009		-
chr14	35055404	35055443	cid_15010		-
chr5	167976040	167976097	cid_39580		-
chr11	87022453	87022495	cid_9521		+
chr6	36569990	36570064	cid_40699		+
chr11	47862399	47862442	cid_8566		-
chr7	17379845	17379880	cid_43043		+
chr4	88082677	88082733	cid_34756		-
chr11	118621736	118621780	cid_10013		-
chr17	38286353	38286418	cid_20604		+
chr7	157209051	157209108	cid_45492		+
chr16	72820602	72820663	cid_19179		-
chr7	158526501	158526556	cid_45517		-
chr15	99254814	99254854	cid_17865		+
chr5	10254496	10254533	cid_36091		+
chr1	225139093	225139128	cid_5099		+
chr19	5237131	5237165	cid_23278		-
chr2	174091505	174091563	cid_26630		+
chr2	58300264	58300304	cid_25259		+
chr17	28618283	28618335	cid_20182		-
chr3	42707433	42707479	cid_31183		+
chr1	64338073	64338112	cid_1825		+
chr3	42661267	42661315	cid_31165		+
chr7	94167204	94167256	cid_44200		+
chr14	67843513	67843553	cid_15561		+
chr3	150129215	150129268	cid_32830		+
chr13	20294610	20294657	cid_13202		-
chr6	170067012	170067067	cid_42750		-
chr6	84834034	84834093	cid_41247		-
chr19	2429737	2429792	cid_23195		-
chr20	47693599	47693639	cid_28807		+
chr6	34208691	34208738	cid_40617		+
chr4	177632784	177632816	cid_35774		-
chr2	114715715	114715761	cid_26046		+
chr12	58115102	58115164	cid_11663		+
chr16	2497269	2497307	cid_18047		+
chr5	179047531	179047604	cid_39845		-
chr4	128999250	128999290	cid_35302		+
chr5	17249955	17249996	cid_36305		+
chr17	45678740	45678803	cid_20975		+
chr6	153292150	153292191	cid_42354		-
chr18	33768891	33768939	cid_22713		+
chr8	54959591	54959647	cid_46229		-
chr11	66134425	66134461	cid_9092		-
chr6	31710936	31710983	cid_40548		+
chr13	96940025	96940078	cid_14328		+
chr21	34107042	34107079	cid_29330		-
chr19	19616690	19616744	cid_23700		+
chrX	148562996	148563038	cid_51603		-
chr17	33593592	33593650	cid_20378		+
chr3	33128239	33128286	cid_30970		-
chr7	115898458	115898510	cid_44678		+
chr15	89849151	89849198	cid_17679		+
chr15	89861101	89861169	cid_17684		-
chr2	99815397	99815437	cid_25873		+
chr3	25792544	25792593	cid_30834		-
chr5	134164569	134164616	cid_38891		+
chr14	31085776	31085828	cid_14921		+
chr3	150345911	150345954	cid_32854		+
chr5	58918065	58918121	cid_37440		-
chr6	112488695	112488742	cid_41629		-
chr4	166949239	166949287	cid_35635		+
chr5	73996869	73996902	cid_37892		+
chr2	15747610	15747665	cid_24489		+
chr22	38757368	38757408	cid_30108		-
chr7	95034580	95034626	cid_44218		-
chr21	23456522	23456575	cid_29243		-
chr4	109732673	109732723	cid_35047		-
chr1	6917931	6917973	cid_145		+
chr2	203142724	203142787	cid_27294		+
chr18	2192139	2192173	cid_22267		-
chr7	76204486	76204520	cid_43889		+
chr7	121716504	121716544	cid_44737		-
chr17	65880251	65880287	cid_21823		+
chr7	72952205	72952258	cid_43797		-
chr14	45585129	45585182	cid_15134		-
chr9	33952785	33952843	cid_48151		-
chr12	111158210	111158269	cid_12577		-
chr15	67811294	67811331	cid_17271		-
chr3	107526150	107526191	cid_32120		+
chrX	128940193	128940266	cid_51436		-
chr1	38002509	38002566	cid_1127		-
chr8	19709481	19709552	cid_45694		+
chr11	35013918	35013960	cid_8300		+
chr2	42578237	42578305	cid_24987		-
chr17	78355942	78355998	cid_22092		+
chr12	20536648	20536688	cid_10573		+
chr15	25238834	25238882	cid_16364		+
chr2	217366433	217366475	cid_27608		+
chr4	139992939	139992991	cid_35391		-
chr1	17734185	17734237	cid_342		-
chr4	89629227	89629284	cid_34785		+
chr8	124826577	124826647	cid_47029		+
chr1	167511360	167511411	cid_3865		-
chr22	42151385	42151433	cid_30280		+
chr9	130949641	130949679	cid_49334		-
chr14	50811820	50811853	cid_15207		-
chr14	31576739	31576777	cid_14950		-
chr2	38709010	38709051	cid_24926		+
chr9	72337456	72337497	cid_48362		-
chr19	11274960	11275019	cid_23493		-
chr9	116169978	116170028	cid_49040		-
chr5	134670270	134670333	cid_38914		-
chr1	243319478	243319521	cid_5590		-
chr2	86719746	86719795	cid_25772		+
chr3	31678022	31678095	cid_30895		+
chr12	112476936	112477003	cid_12622		-
chr4	37612279	37612330	cid_34137		-
chr7	137564053	137564101	cid_45096		-
chr4	48834693	48834740	cid_34340		+
chr2	112993818	112993853	cid_26002		-
chr6	111654146	111654211	cid_41600		-
chr14	104040514	104040550	cid_16282		+
chr3	123210606	123210676	cid_32371		-
chr20	49506992	49507047	cid_28887		-
chr18	11116354	11116386	cid_22392		-
chr19	5236971	5237024	cid_23277		-
chr14	53340335	53340382	cid_15285		-
chr22	31582071	31582134	cid_29999		+
chr1	156281019	156281057	cid_3590		-
chr7	96326986	96327036	cid_44241		-
chr19	5235352	5235384	cid_23274		-
chr5	76728404	76728457	cid_37965		-
chr3	43760408	43760468	cid_31206		+
chr2	223783918	223783960	cid_27691		+
chr7	112035357	112035388	cid_44628		-
chr3	197342402	197342438	cid_33707		-
chr3	137982475	137982533	cid_32639		+
chr5	58386941	58386984	cid_37178		-
chr11	47505848	47505889	cid_8459		-
chr19	47664257	47664289	cid_24064		+
chr7	12273932	12273990	cid_43018		+
chr13	80116442	80116493	cid_14023		+
chr2	62228112	62228155	cid_25374		+
chr6	155578821	155578862	cid_42383		-
chr5	58455758	58455805	cid_37254		-
chr2	197524790	197524842	cid_27124		+
chr17	48211356	48211396	cid_21090		-
chr20	30125998	30126044	cid_28344		+
chr11	13465820	13465890	cid_7921		-
chr14	64630293	64630341	cid_15500		+
chr17	40024068	40024126	cid_20688		-
chr1	32372142	32372202	cid_849		-
chr7	11150174	11150220	cid_43007		+
chr6	117887777	117887845	cid_41683		-
chr3	156867202	156867247	cid_32972		-
chr17	44107340	44107393	cid_20892		-
chr11	27517666	27517731	cid_8111		-
chr8	141537951	141538009	cid_47521		-
chr2	42510636	42510691	cid_24977		+
chr15	42522873	42522923	cid_16674		-
chr5	17232794	17232867	cid_36290		+
chr17	36885844	36885883	cid_20537		+
chr11	61569699	61569751	cid_8703		-
chrX	123047747	123047794	cid_51341		+
chr12	999677	999731	cid_10211		+
chr1	97216151	97216205	cid_2566		+
chr4	146040407	146040457	cid_35468		+
chr2	183265700	183265761	cid_26858		-
chr6	151422938	151422991	cid_42332		+
chr15	91524695	91524736	cid_17754		-
chr7	107259641	107259688	cid_44536		+
chr11	93914981	93915042	cid_9628		+
chr12	110734537	110734601	cid_12527		+
chr7	74173176	74173214	cid_43842		+
chr12	105413602	105413636	cid_12431		-
chr7	103802983	103803021	cid_44463		-
chr7	134464689	134464720	cid_44986		+
chr2	237997303	237997335	cid_27952		+
chr12	56982153	56982193	cid_11603		+
chr1	36521590	36521657	cid_1085		+
chr17	15965384	15965421	cid_19860		-
chr6	109690069	109690125	cid_41529		-
chr6	108246877	108246924	cid_41503		-
chr7	150070988	150071062	cid_45331		+
chr1	204512090	204512125	cid_4647		+
chr18	46389067	46389123	cid_22847		+
chr18	59712422	59712477	cid_22974		-
chr6	30667612	30667667	cid_40496		-
chr1	47767733	47767776	cid_1428		-
chr5	58797232	58797269	cid_37352		-
chr1	33246622	33246654	cid_935		-
chr7	92207376	92207413	cid_44125		-
chr22	28310252	28310293	cid_29886		-
chr19	15514784	15514825	cid_23597		-
chrX	118124523	118124562	cid_51215		+
chr11	10267602	10267637	cid_7827		-
chr13	77699642	77699690	cid_13910		-
chr21	34931084	34931157	cid_29378		+
chr12	12879610	12879642	cid_10412		+
chr3	54159867	54159913	cid_31631		+
chr21	19162663	19162705	cid_29233		-
chr17	44245198	44245247	cid_20910		-
chr9	133751088	133751146	cid_49484		+
chr16	84060778	84060814	cid_19284		-
chr5	38935574	38935635	cid_36760		+
chr15	63363439	63363506	cid_17114		+
chr12	27156201	27156241	cid_10907		-
chr5	147618154	147618191	cid_39299		+
chr12	20562136	20562180	cid_10620		+
chr6	168370852	168370899	cid_42722		+
chr22	41221787	41221848	cid_30225		-
chr8	1853884	1853926	cid_45567		+
chr6	17616116	17616176	cid_40177		-
chr5	58345311	58345356	cid_37158		-
chr1	3656756	3656804	cid_100		-
chr5	170834192	170834256	cid_39649		+
chr5	58565270	58565318	cid_37298		-
chr7	56144390	56144433	cid_43672		+
chr7	87517361	87517412	cid_44009		+
chr6	75965546	75965597	cid_41123		-
chr4	164049944	164050009	cid_35600		-
chr22	46746157	46746194	cid_30431		+
chr15	41641480	41641528	cid_16632		+
chr20	17931961	17932027	cid_28261		-
chr4	99311607	99311645	cid_34850		+
chr2	169417828	169417871	cid_26530		+
chr19	46705984	46706026	cid_24032		-
chr7	101892746	101892786	cid_44421		+
chr11	9860601	9860647	cid_7811		-
chr13	97986690	97986723	cid_14349		+
chr12	92537776	92537833	cid_12165		-
chr5	150073604	150073640	cid_39416		-
chr22	28920707	28920739	cid_29893		-
chr3	194176397	194176456	cid_33604		-
chr18	66364098	66364144	cid_23027		-
chr15	73595669	73595725	cid_17409		+
chr17	80561585	80561632	cid_22186		+
chr17	19482208	19482250	cid_19966		+
chr1	198178929	198178968	cid_4429		+
chr10	123600068	123600112	cid_7454		-
chr3	171944730	171944789	cid_33238		+
chr6	7417880	7417926	cid_40047		+
chr11	47752281	47752327	cid_8500		-
chr10	51049956	51050000	cid_6214		-
chr22	19752681	19752725	cid_29763		+
chr12	109974423	109974473	cid_12507		+
chr3	160135781	160135826	cid_33033		+
chr5	154256285	154256340	cid_39494		+
chr5	58914858	58914912	cid_37436		-
chr19	16965653	16965697	cid_23636		+
chr7	135613756	135613814	cid_45082		-
chr11	47561701	47561739	cid_8472		-
chr4	53580215	53580251	cid_34373		+
chr10	858462	858507	cid_5749		-
chr11	77851114	77851152	cid_9413		+
chr5	36972137	36972197	cid_36592		+
chr2	198354850	198354899	cid_27174		-
chr4	83739901	83739954	cid_34702		-
chr3	132241851	132241899	cid_32537		+
chr20	49571012	49571055	cid_28908		-
chr6	83926159	83926199	cid_41241		-
chrX	76762578	76762638	cid_50761		-
chr3	105572189	105572236	cid_32103		-
chr19	39669831	39669890	cid_23918		+
chr1	151376850	151376901	cid_3336		-
chr6	79911066	79911133	cid_41193		-
chr9	134312264	134312323	cid_49531		+
chr3	171177450	171177497	cid_33230		-
chr10	5823776	5823817	cid_5829		-
chr17	16089769	16089815	cid_19869		-
chr1	22149257	22149292	cid_497		-
chr1	22032494	22032536	cid_484		-
chr4	140638137	140638184	cid_35420		-
chr9	74562024	74562063	cid_48385		+
chr10	99195991	99196062	cid_7004		-
chr19	4037941	4038016	cid_23241		+
chr16	85840528	85840578	cid_19332		+
chr16	24584116	24584169	cid_18523		+
chr17	59024707	59024768	cid_21509		+
chr12	46314474	46314511	cid_11107		-
chr4	83415955	83415988	cid_34699		-
chr7	110917608	110917648	cid_44567		-
chr2	242257992	242258028	cid_28007		+
chrX	122746009	122746073	cid_51292		-
chr11	47499369	47499416	cid_8455		-
chr1	44088305	44088350	cid_1295		+
chr3	107526936	107526984	cid_32122		+
chr1	32508021	32508066	cid_861		+
chr1	206824361	206824404	cid_4703		+
chrX	41203066	41203104	cid_50175		+
chr4	125585698	125585747	cid_35272		-
chr7	23227222	23227275	cid_43118		+
chr17	5287050	5287121	cid_19643		+
chr17	34889739	34889782	cid_20420		-
chr7	2393817	2393856	cid_42842		-
chr6	10709728	10709775	cid_40101		+
chr14	73550253	73550309	cid_15773		+
chr12	75893064	75893136	cid_12008		+
chr1	33263130	33263170	cid_940		-
chr1	160276908	160276956	cid_3680		-
chr15	58887873	58887931	cid_17005		-
chr12	102108327	102108370	cid_12323		+
chr5	37153800	37153840	cid_36629		-
chr11	881265	881308	cid_7614		-
chr7	129498703	129498743	cid_44877		-
chr6	10541225	10541272	cid_40098		+
chr12	122967777	122967819	cid_12903		-
chr17	57918625	57918680	cid_21445		+
chr7	111381116	111381150	cid_44623		-
chr14	67007655	67007696	cid_15540		+
chr13	80117682	80117721	cid_14024		+
chr5	40715378	40715425	cid_36859		-
chr16	24560743	24560784	cid_18515		+
chr8	136660838	136660881	cid_47467		+
chr12	118583317	118583371	cid_12746		+
chr3	49200027	49200070	cid_31427		-
chr14	55448142	55448215	cid_15311		-
chr2	128622541	128622587	cid_26159		-
chr14	23540286	23540338	cid_14865		-
chr11	67922374	67922414	cid_9183		-
chr19	53399950	53399995	cid_24156		-
chr12	80213660	80213705	cid_12105		-
chr15	89745438	89745512	cid_17652		+
chr10	120811363	120811404	cid_7381		-
chr1	35964027	35964069	cid_1050		-
chr12	111072628	111072660	cid_12575		+
chr17	19578901	19578951	cid_19974		+
chr3	32567485	32567556	cid_30945		-
chr9	97771229	97771292	cid_48728		+
chr10	98281103	98281163	cid_6980		-
chr2	153533979	153534023	cid_26384		-
chr11	108419145	108419179	cid_9869		-
chr5	126172026	126172085	cid_38673		+
chr22	32078488	32078541	cid_30009		-
chr7	36468072	36468129	cid_43449		+
chr6	30881218	30881259	cid_40509		+
chr22	21802098	21802160	cid_29795		+
chr17	55027153	55027205	cid_21207		-
chr6	117864370	117864427	cid_41674		+
chr7	150929988	150930031	cid_45341		+
chr5	56218635	56218676	cid_37079		-
chr7	26231947	26232017	cid_43260		-
chr2	198352527	198352567	cid_27170		-
chr12	20530987	20531035	cid_10555		+
chr19	19155490	19155533	cid_23694		+
chr1	197108855	197108902	cid_4415		-
chr13	98669103	98669172	cid_14388		+
chrY	21152968	21153030	cid_51767		-
chr2	110302204	110302262	cid_25963		-
chr5	37329675	37329720	cid_36704		-
chr3	48454815	48454864	cid_31348		-
chr1	170705567	170705615	cid_3968		+
chr2	232319674	232319738	cid_27861		-
chr18	25727600	25727644	cid_22599		-
chr4	110124830	110124885	cid_35102		-
chr12	27111808	27111862	cid_10900		+
chr1	244572593	244572658	cid_5614		-
chr3	78766874	78766914	cid_31880		-
chr1	35649247	35649304	cid_1007		-
chr9	82268981	82269027	cid_48477		+
chr17	48829232	48829295	cid_21135		+
chr3	172117041	172117112	cid_33251		+
chr3	14986016	14986073	cid_30691		-
chr7	36466422	36466465	cid_43444		+
chr1	193056387	193056438	cid_4350		+
chr2	217070266	217070310	cid_27590		+
chr4	68483292	68483359	cid_34490		-
chr17	47482278	47482321	cid_21074		-
chrX	122776556	122776595	cid_51318		-
chr2	191760444	191760510	cid_27014		+
chr4	84350636	84350684	cid_34729		-
chr6	135750850	135750898	cid_42021		-
chr7	99677126	99677164	cid_44308		-
chr1	150297540	150297593	cid_3251		+
chr10	27443063	27443109	cid_6055		-
chr16	16130457	16130493	cid_18347		+
chr18	12999201	12999252	cid_22445		+
chr10	79797335	79797387	cid_6619		+
chr2	225346976	225347024	cid_27727		-
chr13	80055764	80055800	cid_14016		+
chr11	68702025	68702067	cid_9224		+
chr2	85835809	85835854	cid_25733		-
chr10	104492698	104492753	cid_7180		+
chr1	46739174	46739209	cid_1399		+
chr14	21863909	21863974	cid_14817		-
chr12	121785565	121785608	cid_12853		-
chr8	124026331	124026395	cid_46993		-
chr17	79524444	79524502	cid_22122		-
chr3	4693381	4693420	cid_30491		+
chr12	112331513	112331560	cid_12617		+
chr19	37809113	37809151	cid_23876		+
chr2	198359659	198359731	cid_27188		-
chr4	78087357	78087399	cid_34627		+
chr2	211421614	211421664	cid_27467		+
chr1	178090616	178090653	cid_4109		+
chr4	152021734	152021800	cid_35528		+
chr17	30537789	30537826	cid_20307		+
chr15	86225438	86225484	cid_17634		+
chr3	89360509	89360547	cid_31990		+
chr22	28979766	28979805	cid_29898		-
chr1	32377255	32377298	cid_854		-
chr6	163993145	163993201	cid_42512		+
chr11	76183507	76183549	cid_9364		+
chr5	175786682	175786739	cid_39738		-
chr13	33242618	33242654	cid_13394		+
chr3	48674395	48674451	cid_31370		-
chr2	203757554	203757599	cid_27334		-
chr21	34949038	34949109	cid_29395		+
chr7	133314892	133314960	cid_44970		+
chr6	121526162	121526220	cid_41746		-
chr11	77781020	77781075	cid_9409		-
chr1	229653665	229653713	cid_5291		-
chr3	132213097	132213142	cid_32536		+
chr19	9947548	9947595	cid_23413		+
chr3	57294183	57294240	cid_31680		+
chr11	76165860	76165896	cid_9363		+
chr5	37318044	37318091	cid_36687		-
chr7	66582700	66582752	cid_43740		+
chrX	153689113	153689153	cid_51724		+
chr2	207027349	207027400	cid_27390		+
chr8	128215434	128215502	cid_47218		-
chr22	29019688	29019728	cid_29904		-
chr20	47626183	47626228	cid_28792		+
chr2	109067567	109067618	cid_25938		+
chr8	130883568	130883623	cid_47408		-
chr13	37523995	37524048	cid_13459		-
chr3	128338828	128338891	cid_32454		-
chr11	70216048	70216089	cid_9240		+
chr11	66283429	66283485	cid_9097		+
chr4	54218691	54218754	cid_34375		-
chr2	153614882	153614926	cid_26401		+
chr9	134296028	134296069	cid_49525		+
chr15	70340146	70340184	cid_17336		-
chr6	82923912	82923944	cid_41223		-
chr12	62953764	62953810	cid_11718		+
chr6	64289125	64289166	cid_41006		+
chr18	46690016	46690053	cid_22854		-
chr1	94636767	94636808	cid_2538		-
chr3	37136217	37136286	cid_31051		-
chr1	78255956	78255992	cid_2194		+
chr15	72858949	72858988	cid_17388		+
chr9	114983110	114983170	cid_49011		-
chr7	6064105	6064170	cid_42921		-
chr2	219315013	219315049	cid_27626		-
chr17	73775692	73775736	cid_21966		-
chr5	58976258	58976312	cid_37531		-
chr8	120865248	120865294	cid_46974		-
chr11	108155275	108155313	cid_9857		+
chr3	145968297	145968334	cid_32785		-
chr21	17912095	17912139	cid_29222		+
chr5	130857853	130857889	cid_38730		-
chr6	131201076	131201126	cid_41885		-
chr6	56564409	56564452	cid_40949		-
chr13	60548696	60548729	cid_13789		-
chr10	33190385	33190423	cid_6130		-
chr1	180366603	180366641	cid_4183		-
chr1	62920720	62920790	cid_1798		-
chr5	32791641	32791690	cid_36501		+
chrX	122771791	122771844	cid_51313		-
chr12	53869226	53869273	cid_11435		+
chr22	22050314	22050349	cid_29804		+
chr8	124233111	124233156	cid_47001		-
chr1	183114289	183114346	cid_4238		+
chr12	72007179	72007224	cid_11946		-
chr3	170781303	170781343	cid_33224		-
chr8	101540019	101540063	cid_46748		-
chr20	31984526	31984570	cid_28392		-
chr11	68381912	68381966	cid_9212		+
chr7	32883783	32883837	cid_43376		+
chr15	57320315	57320359	cid_16975		+
chr4	10076787	10076850	cid_33876		-
chr10	96322793	96322842	cid_6878		+
chr2	122159397	122159447	cid_26095		-
chr21	46534918	46534966	cid_29680		+
chr1	208383582	208383630	cid_4772		-
chr18	74543530	74543576	cid_23074		+
chr2	175585531	175585570	cid_26681		+
chr13	114138861	114138906	cid_14639		-
chr15	67008902	67008957	cid_17262		+
chr1	155175554	155175588	cid_3500		-
chr9	4586226	4586262	cid_47706		+
chr18	32822914	32822958	cid_22638		+
chr14	71446670	71446708	cid_15741		+
chr6	170110141	170110212	cid_42777		-
chr7	107259306	107259364	cid_44532		+
chr11	16761134	16761189	cid_7988		+
chrX	44947450	44947498	cid_50219		+
chr3	172486700	172486739	cid_33272		+
chr19	54646431	54646480	cid_24171		+
chr10	131973399	131973435	cid_7562		+
chr8	141538543	141538586	cid_47527		-
chr17	57075989	57076050	cid_21348		-
chr17	15554348	15554401	cid_19827		-
chr6	105733421	105733458	cid_41480		-
chr15	91426565	91426609	cid_17744		+
chr1	205692987	205693022	cid_4682		-
chr11	9302582	9302623	cid_7735		-
chr13	79886782	79886815	cid_13966		-
chr12	123779068	123779116	cid_12991		-
chr19	5649842	5649910	cid_23297		+
chr12	7074583	7074630	cid_10320		-
chr6	31866093	31866147	cid_40566		+
chr17	34879641	34879704	cid_20416		-
chr11	85718442	85718492	cid_9492		-
chr6	91224021	91224065	cid_41359		-
chr20	31026064	31026122	cid_28382		+
chr4	13570571	13570627	cid_33891		-
chr16	84030519	84030550	cid_19283		+
chr2	217366344	217366385	cid_27607		+
chr3	45869943	45869993	cid_31252		-
chr17	47009259	47009301	cid_21045		+
chr4	10076344	10076410	cid_33875		-
chr21	40587742	40587781	cid_29506		-
chr22	40831472	40831507	cid_30206		-
chr2	36778024	36778083	cid_24857		+
chr5	142736494	142736529	cid_39200		-
chr11	1003097	1003133	cid_7620		+
chr13	41506383	41506427	cid_13498		-
chr1	16133681	16133720	cid_305		-
chr7	16644296	16644343	cid_43032		-
chr9	5431847	5431898	cid_47721		-
chr21	34110892	34110945	cid_29332		-
chr12	20854404	20854453	cid_10799		+
chr6	56330808	56330846	cid_40926		-
chr12	27891836	27891877	cid_10924		+
chr2	217070648	217070721	cid_27593		+
chr2	152285690	152285736	cid_26320		+
chr2	233722321	233722370	cid_27897		+
chr9	4860932	4860974	cid_47719		+
chr10	123600170	123600225	cid_7455		-
chr6	118953538	118953586	cid_41716		-
chr1	67886886	67886948	cid_1971		-
chr21	34945170	34945231	cid_29390		+
chr17	43712465	43712515	cid_20888		+
chr2	153529445	153529491	cid_26380		-
chr10	94074833	94074874	cid_6804		+
chr2	69551663	69551696	cid_25480		-
chr3	186506356	186506404	cid_33525		+
chr3	49412793	49412849	cid_31441		-
chr11	114280089	114280122	cid_9933		+
chr3	155612172	155612204	cid_32941		+
chr13	95279755	95279787	cid_14202		+
chr1	22828586	22828628	cid_514		+
chr18	34374460	34374495	cid_22722		-
chr6	24423956	24424014	cid_40251		+
chr5	64816774	64816837	cid_37639		-
chr12	20707251	20707297	cid_10748		+
chr5	38949720	38949776	cid_36773		-
chr14	73566559	73566601	cid_15777		+
chr1	61925260	61925300	cid_1768		+
chr10	96361430	96361505	cid_6921		+
chr1	144828739	144828772	cid_3108		+
chr13	23903912	23903953	cid_13281		-
chr1	36201131	36201171	cid_1063		-
chr9	125611545	125611605	cid_49175		-
chr15	52843796	52843857	cid_16924		-
chr5	154255326	154255390	cid_39492		+
chr6	43539076	43539123	cid_40817		-
chr20	45725825	45725861	cid_28763		+
chr3	113528857	113528918	cid_32232		+
chr14	93182443	93182483	cid_16080		-
chr14	75291010	75291053	cid_15864		+
chr8	145162293	145162338	cid_47620		+
chr7	6501577	6501623	cid_42951		-
chr16	2113341	2113375	cid_18025		+
chr2	170780348	170780400	cid_26570		+
chr17	49233135	49233190	cid_21159		+
chr3	31775193	31775227	cid_30932		-
chr1	118502435	118502500	cid_3053		+
chr7	30050440	30050503	cid_43313		-
chr7	2321731	2321770	cid_42840		-
chr10	114800010	114800077	cid_7288		+
chr15	89816693	89816737	cid_17664		+
chr12	19672204	19672257	cid_10524		+
chr1	76540674	76540722	cid_2141		+
chr8	26268635	26268694	cid_45818		+
chr21	47604243	47604279	cid_29704		-
chr11	123485545	123485591	cid_10103		+
chr1	226819599	226819638	cid_5224		-
chr12	31542212	31542258	cid_10975		-
chr9	125610483	125610556	cid_49167		-
chr15	55699420	55699453	cid_16951		-
chr16	3241500	3241534	cid_18100		+
chr11	65623366	65623411	cid_9066		-
chr7	157009743	157009795	cid_45462		+
chr5	94029581	94029631	cid_38221		+
chr14	21720267	21720302	cid_14773		-
chr8	25267959	25267998	cid_45768		+
chr21	19651260	19651291	cid_29234		-
chr1	28331111	28331161	cid_709		-
chr16	84363226	84363269	cid_19293		+
chr13	21353580	21353638	cid_13251		-
chr19	4961874	4961923	cid_23267		+
chr2	201779456	201779499	cid_27254		-
chr12	62716952	62716996	cid_11697		+
chr7	148506136	148506167	cid_45274		-
chr9	139729650	139729694	cid_49707		+
chr15	76226051	76226094	cid_17466		+
chr17	45251653	45251704	cid_20947		-
chr8	64122358	64122422	cid_46401		+
chr3	37292812	37292851	cid_31061		+
chr6	152500412	152500450	cid_42348		-
chr2	160796824	160796876	cid_26466		-
chr1	38444563	38444597	cid_1162		-
chr5	142766154	142766202	cid_39205		-
chr5	41919092	41919150	cid_36914		+
chr4	10076118	10076171	cid_33873		-
chr2	66798891	66798962	cid_25444		+
chr8	96057878	96057922	cid_46680		+
chr1	12034868	12034929	cid_261		+
chr1	33298029	33298100	cid_948		+
chr1	53343571	53343609	cid_1573		+
chr2	38975979	38976051	cid_24945		-
chr12	12273085	12273145	cid_10394		-
chr19	13051914	13051946	cid_23525		+
chr4	174555270	174555316	cid_35744		-
chr21	44268097	44268145	cid_29549		-
chr20	13589430	13589472	cid_28229		-
chr6	145172584	145172659	cid_42146		+
chr4	41653591	41653636	cid_34272		+
chr12	21809716	21809763	cid_10823		-
chr6	133853197	133853231	cid_41963		+
chr1	226819776	226819814	cid_5225		-
chr2	26358644	26358694	cid_24604		+
chr1	154230460	154230501	cid_3455		+
chr11	73814137	73814185	cid_9320		-
chr2	158593164	158593236	cid_26425		-
chr20	39752167	39752207	cid_28682		+
chr15	63338652	63338718	cid_17104		+
chr7	6485532	6485583	cid_42949		-
chr7	105485734	105485778	cid_44501		-
chr1	212189157	212189195	cid_4821		-
chr14	50752637	50752679	cid_15204		-
chr2	183598692	183598739	cid_26864		+
chr1	19924182	19924228	cid_400		+
chr2	70440008	70440046	cid_25520		-
chr17	57971285	57971334	cid_21462		+
chr1	224341034	224341083	cid_5039		+
chr12	117623016	117623072	cid_12734		-
chr5	5473413	5473452	cid_35989		+
chr1	31447463	31447496	cid_811		-
chr1	205578566	205578617	cid_4659		-
chr5	138270416	138270469	cid_39050		+
chr14	65591143	65591189	cid_15534		-
chr17	38175561	38175617	cid_20600		-
chr15	64430346	64430384	cid_17149		+
chr9	86553492	86553562	cid_48503		-
chr20	35749953	35749984	cid_28616		-
chr5	36873592	36873643	cid_36583		-
chr11	28232888	28232923	cid_8149		+
chr4	104473589	104473632	cid_34962		-
chr2	182760819	182760868	cid_26825		+
chr17	29624843	29624893	cid_20269		+
chr11	66303464	66303508	cid_9099		-
chr9	2768253	2768297	cid_47671		-
chr11	33163371	33163437	cid_8236		-
chr14	70462787	70462837	cid_15702		+
chr17	27871645	27871694	cid_20126		+
chr3	176772407	176772454	cid_33321		-
chr4	100869553	100869621	cid_34889		-
chr9	88549678	88549715	cid_48539		+
chr6	147673115	147673148	cid_42213		+
chr21	40719246	40719303	cid_29527		-
chr14	81644608	81644648	cid_15992		-
chr10	126448942	126448990	cid_7502		-
chr19	9964428	9964464	cid_23414		-
chr20	34234170	34234203	cid_28473		-
chr3	4699956	4699999	cid_30494		+
chr1	40981438	40981475	cid_1230		+
chr12	69161419	69161454	cid_11852		+
chr5	94034707	94034763	cid_38236		+
chr1	233114183	233114238	cid_5413		+
chr6	30568200	30568261	cid_40486		-
chr1	173800334	173800374	cid_4047		+
chr7	6509376	6509412	cid_42958		-
chr8	126011452	126011499	cid_47043		+
chr15	75185657	75185688	cid_17434		+
chr4	148827871	148827916	cid_35500		+
chr6	74183805	74183843	cid_41065		+
chr1	235614491	235614530	cid_5512		-
chr1	97243979	97244024	cid_2568		+
chr2	198299661	198299700	cid_27164		-
chr11	94608253	94608310	cid_9646		+
chr7	75933285	75933345	cid_43863		+
chr10	99198378	99198426	cid_7006		-
chr1	179833602	179833660	cid_4145		-
chr9	33276489	33276533	cid_48110		+
chr7	111846117	111846149	cid_44627		-
chr9	109775025	109775056	cid_48903		+
chr14	72151474	72151516	cid_15764		+
chr1	29474760	29474804	cid_782		-
chr10	322872	322917	cid_5745		-
chr13	96783633	96783683	cid_14315		+
chr1	150938332	150938382	cid_3293		-
chr1	8580813	8580850	cid_161		-
chr15	40706786	40706821	cid_16584		+
chr18	77737650	77737714	cid_23089		-
chrX	53655393	53655439	cid_50393		-
chr20	51620426	51620468	cid_28956		+
chr1	67452626	67452667	cid_1920		+
chr13	103297422	103297461	cid_14464		+
chr10	121700886	121700944	cid_7436		+
chr1	225977613	225977656	cid_5193		+
chr11	82791677	82791715	cid_9430		+
chr6	166279066	166279126	cid_42548		-
chr16	72818755	72818829	cid_19175		-
chr20	32981698	32981752	cid_28416		+
chr16	30762597	30762665	cid_18686		+
chr13	33266055	33266097	cid_13396		+
chr12	20523965	20524025	cid_10535		+
chr4	108587886	108587919	cid_35012		-
chr6	86256750	86256792	cid_41260		-
chr6	38644650	38644686	cid_40738		-
chr3	122821635	122821679	cid_32362		+
chr1	120456757	120456818	cid_3076		-
chr1	10186928	10186993	cid_196		+
chr1	55183317	55183374	cid_1625		+
chr5	83237043	83237118	cid_38092		-
chr15	65864641	65864703	cid_17204		+
chr4	140211199	140211255	cid_35396		-
chr17	59887073	59887125	cid_21554		-
chr4	170643759	170643810	cid_35703		+
chrX	17772670	17772722	cid_49889		+
chr2	152337854	152337909	cid_26344		+
chr1	27860881	27860925	cid_696		-
chr2	182771141	182771191	cid_26828		+
chr12	51373576	51373619	cid_11343		-
chrX	38664801	38664845	cid_50099		+
chr9	130279036	130279098	cid_49310		-
chr13	42866681	42866735	cid_13543		+
chr1	107601671	107601744	cid_2702		+
chr9	17273864	17273907	cid_47860		+
chr1	15995434	15995509	cid_302		+
chr2	136664776	136664816	cid_26255		-
chr20	32199138	32199180	cid_28393		+
chr7	72879735	72879773	cid_43781		-
chrX	24767283	24767319	cid_50013		+
chr20	39752787	39752856	cid_28684		+
chr17	35557219	35557253	cid_20452		-
chr2	114715206	114715268	cid_26041		+
chr12	88502702	88502755	cid_12135		-
chr10	35858158	35858223	cid_6149		+
chr20	21314816	21314851	cid_28306		+
chr15	41762586	41762626	cid_16638		+
chr2	85776906	85776951	cid_25725		-
chr17	1258879	1258914	cid_19498		-
chr7	95926103	95926164	cid_44237		-
chr14	81642513	81642567	cid_15974		-
chr1	89352907	89352949	cid_2395		-
chr15	60734478	60734536	cid_17078		-
chr17	58165504	58165546	cid_21477		-
chr3	69105896	69105935	cid_31799		-
chr12	104293430	104293461	cid_12361		-
chr1	29486160	29486216	cid_785		-
chr12	122236835	122236872	cid_12869		-
chr2	203432117	203432179	cid_27326		+
chr1	182849742	182849803	cid_4228		+
chr13	95232103	95232154	cid_14192		-
chr22	50899920	50899953	cid_30470		-
chr1	215785131	215785175	cid_4923		+
chr22	31974577	31974622	cid_30005		+
chr11	9440455	9440515	cid_7768		+
chr3	172474979	172475026	cid_33269		+
chr1	173930145	173930193	cid_4069		-
chr3	15484044	15484108	cid_30718		+
chr12	19298587	19298623	cid_10486		+
chr15	68500197	68500251	cid_17294		-
chr1	78254544	78254586	cid_2193		+
chr12	90028509	90028562	cid_12154		-
chr1	25549653	25549705	cid_638		-
chr4	7034772	7034827	cid_33857		+
chr8	141765385	141765435	cid_47558		-
chr11	121967197	121967245	cid_10068		-
chrX	44918706	44918765	cid_50215		+
chr8	25303612	25303645	cid_45780		-
chr2	39075425	39075458	cid_24949		-
chr8	23537633	23537669	cid_45746		-
chr11	85714611	85714664	cid_9490		-
chr2	228193506	228193568	cid_27762		+
chr1	46159488	46159541	cid_1366		+
chr14	104159306	104159337	cid_16295		+
chr1	247044415	247044452	cid_5712		-
chrX	73461916	73461964	cid_50711		-
chr11	77330602	77330656	cid_9391		-
chr7	80545156	80545200	cid_43952		-
chr11	33158969	33159030	cid_8229		-
chr7	99947495	99947546	cid_44324		+
chr11	12886733	12886779	cid_7901		+
chr5	93739965	93740008	cid_38177		-
chr20	57468586	57468623	cid_29027		+
chr11	72711986	72712039	cid_9284		-
chr16	14420140	14420173	cid_18300		+
chr5	90609928	90609986	cid_38149		-
chr5	37289161	37289194	cid_36668		-
chr9	2772097	2772138	cid_47672		-
chr2	27273692	27273745	cid_24641		+
chr4	120468914	120468952	cid_35211		+
chr3	186504087	186504124	cid_33516		+
chr17	55757115	55757169	cid_21245		+
chr3	50296698	50296769	cid_31499		+
chr10	96361852	96361900	cid_6924		+
chr5	6625574	6625624	cid_36013		-
chr5	79279100	79279149	cid_38043		-
chr3	14985877	14985937	cid_30689		-
chr1	879918	879960	cid_5		-
chr2	61372327	61372366	cid_25289		+
chr11	61066934	61066977	cid_8665		-
chr2	101585174	101585219	cid_25893		+
chr1	52957815	52957868	cid_1565		-
chr18	36968347	36968400	cid_22749		-
chr4	154256944	154257000	cid_35559		+
chr13	30104634	30104676	cid_13341		-
chr1	78030253	78030294	cid_2164		-
chr6	155064072	155064127	cid_42363		+
chrX	47051769	47051816	cid_50282		+
chr3	195790483	195790526	cid_33634		-
chr13	77863235	77863285	cid_13944		-
chrX	85211111	85211155	cid_50850		-
chr5	10259461	10259517	cid_36092		+
chr3	48961507	48961542	cid_31394		+
chr1	225609721	225609782	cid_5154		-
chr17	35618229	35618270	cid_20471		-
chr10	96361562	96361620	cid_6922		+
chr15	93492361	93492404	cid_17819		+
chr2	136379179	136379217	cid_26231		+
chr4	41701755	41701806	cid_34290		+
chr7	139409637	139409686	cid_45184		-
chr16	23700085	23700157	cid_18503		+
chr13	107142220	107142272	cid_14486		-
chr8	109229645	109229703	cid_46875		-
chr11	65822428	65822472	cid_9076		+
chr12	104337258	104337317	cid_12366		+
chr2	113333680	113333721	cid_26014		+
chr6	147555566	147555608	cid_42177		+
chr10	126785195	126785228	cid_7510		-
chr17	1326713	1326782	cid_19507		-
chr13	113883847	113883912	cid_14621		+
chr15	85657262	85657293	cid_17624		+
chr2	70508228	70508288	cid_25550		+
chr18	260086	260129	cid_22227		-
chr5	130928048	130928084	cid_38734		-
chr2	37326247	37326318	cid_24869		+
chr13	73638066	73638100	cid_13839		+
chr4	20295542	20295586	cid_33970		+
chr8	141873157	141873200	cid_47566		-
chr10	5807902	5807967	cid_5826		-
chr1	144921800	144921843	cid_3116		-
chr5	138643309	138643367	cid_39069		+
chr5	14331184	14331231	cid_36181		+
chrX	45628023	45628058	cid_50253		-
chr12	108052103	108052142	cid_12472		+
chr4	123797635	123797700	cid_35250		+
chr15	75805051	75805105	cid_17458		-
chr2	62132986	62133019	cid_25373		+
chr5	110100580	110100636	cid_38493		+
chr11	3719262	3719320	cid_7671		-
chr1	61585770	61585824	cid_1725		+
chr5	31425537	31425597	cid_36366		-
chr2	101633523	101633556	cid_25898		-
chr5	37487720	37487759	cid_36735		+
chr6	166373104	166373139	cid_42598		-
chr12	31566324	31566371	cid_10977		-
chrX	17755798	17755851	cid_49880		+
chrX	13789112	13789150	cid_49830		-
chr12	62652388	62652419	cid_11695		-
chr2	176793894	176793950	cid_26711		-
chr2	188246769	188246800	cid_26934		-
chr5	71515765	71515834	cid_37818		-
chr16	1735632	1735686	cid_18008		+
chr1	112084721	112084766	cid_2857		-
chrX	133559425	133559467	cid_51482		+
chr13	100015325	100015371	cid_14424		+
chr5	1494402	1494440	cid_35961		-
chr9	108152043	108152104	cid_48885		+
chr11	59386173	59386206	cid_8646		+
chr11	6703124	6703169	cid_7712		-
chr1	63974341	63974382	cid_1819		-
chr15	51752006	51752058	cid_16879		-
chr2	32674244	32674304	cid_24792		+
chr11	71746903	71746952	cid_9269		-
chr7	123346569	123346624	cid_44761		-
chr18	11852328	11852360	cid_22401		+
chr15	93430170	93430217	cid_17777		+
chr8	62591449	62591506	cid_46367		-
chr11	5693014	5693048	cid_7701		-
chr20	51728231	51728272	cid_28976		+
chr16	86547134	86547200	cid_19338		+
chrX	63480605	63480642	cid_50452		-
chr19	10226234	10226275	cid_23415		-
chr3	23631401	23631460	cid_30784		+
chr12	95878701	95878736	cid_12226		+
chr13	96663232	96663297	cid_14306		-
chr17	30688999	30689058	cid_20327		+
chr19	14675665	14675699	cid_23571		+
chrX	73194084	73194148	cid_50677		+
chr5	58938932	58938980	cid_37460		-
chr2	203424736	203424787	cid_27317		+
chr12	20557752	20557796	cid_10610		+
chr9	131769312	131769360	cid_49413		+
chr15	93543882	93543926	cid_17835		+
chr14	75142779	75142824	cid_15855		-
chr1	183521497	183521561	cid_4252		+
chr1	236736165	236736212	cid_5530		-
chr8	131425761	131425801	cid_47428		-
chr5	58550183	58550246	cid_37289		-
chr2	70452794	70452849	cid_25527		-
chr16	23523997	23524032	cid_18486		-
chr6	110539649	110539691	cid_41540		+
chr21	17998030	17998077	cid_29224		+
chr16	841692	841751	cid_17987		+
chr8	6272487	6272520	cid_45577		+
chrX	40570155	40570190	cid_50125		-
chr17	37876098	37876130	cid_20593		+
chr14	32586510	32586565	cid_14982		+
chr8	41456747	41456790	cid_46014		+
chr4	159590673	159590734	cid_35582		-
chr6	160864781	160864831	cid_42498		+
chr3	41263898	41263940	cid_31135		+
chr13	28841013	28841054	cid_13324		+
chr2	9728200	9728243	cid_24394		-
chr1	150192541	150192592	cid_3243		-
chr7	102111186	102111240	cid_44442		+
chr6	145073418	145073461	cid_42145		+
chr6	134493442	134493475	cid_41990		-
chr9	19340587	19340639	cid_47891		+
chr6	160448360	160448394	cid_42487		+
chr1	113634001	113634046	cid_2912		+
chr12	123036235	123036278	cid_12926		+
chr9	127692827	127692871	cid_49250		-
chr14	35032251	35032298	cid_15004		-
chr18	66343317	66343391	cid_23019		-
chr1	225135086	225135123	cid_5093		+
chr4	110205654	110205698	cid_35124		-
chr19	16965627	16965668	cid_23635		+
chr4	108835037	108835100	cid_35016		+
chr12	46315660	46315715	cid_11115		-
chrX	105949572	105949618	cid_50958		+
chr2	128930428	128930478	cid_26168		+
chr9	32570987	32571040	cid_48060		-
chr14	70462586	70462641	cid_15700		+
chr16	24952701	24952755	cid_18566		-
chr8	62592717	62592758	cid_46371		-
chr12	54359702	54359744	cid_11453		-
chr12	69050993	69051041	cid_11837		+
chr10	103922464	103922523	cid_7144		+
chr16	66851287	66851341	cid_18986		-
chr10	21961389	21961427	cid_5978		+
chr6	30583208	30583254	cid_40490		-
chr6	128290300	128290359	cid_41856		-
chr15	55651051	55651113	cid_16941		-
chr14	81645727	81645767	cid_16001		-
chr13	46055436	46055470	cid_13586		+
chr1	28734040	28734098	cid_719		+
chr7	44053139	44053186	cid_43538		-
chr3	167727184	167727252	cid_33152		-
chr17	57763036	57763087	cid_21400		+
chr5	134191598	134191658	cid_38896		+
chr3	10193041	10193095	cid_30610		+
chr7	30124194	30124242	cid_43321		+
chr2	175545704	175545748	cid_26679		-
chr17	35974134	35974174	cid_20491		-
chr16	4012689	4012756	cid_18147		-
chr12	77415777	77415851	cid_12069		-
chr1	67878788	67878859	cid_1966		-
chr6	53133566	53133608	cid_40907		-
chr7	99628185	99628231	cid_44302		+
chr9	17307264	17307304	cid_47862		+
chr1	67453710	67453745	cid_1933		+
chr7	66452975	66453026	cid_43739		-
chr1	22149164	22149219	cid_496		-
chr6	64426557	64426607	cid_41030		+
chr17	4192652	4192694	cid_19603		-
chr16	11642700	11642756	cid_18241		-
chr20	34239958	34240000	cid_28477		-
chr2	197584953	197585022	cid_27127		+
chr17	50024592	50024623	cid_21174		-
chr14	70459076	70459148	cid_15694		+
chr11	85701249	85701295	cid_9482		-
chr3	48621091	48621165	cid_31363		-
chr14	31084797	31084861	cid_14920		+
chr4	465183	465243	cid_33729		-
chr8	95470454	95470499	cid_46649		-
chr6	105725646	105725681	cid_41476		-
chr5	177656657	177656710	cid_39817		-
chr3	152165560	152165607	cid_32884		+
chr11	309201	309243	cid_7589		+
chr7	56082641	56082680	cid_43656		-
chr21	44520845	44520906	cid_29574		-
chr1	207967062	207967130	cid_4765		+
chr17	44209459	44209513	cid_20898		-
chr10	96364827	96364867	cid_6936		+
chr12	46357851	46357899	cid_11130		-
chr16	69730613	69730668	cid_19076		+
chr22	41166371	41166446	cid_30217		-
chr4	83751933	83751979	cid_34706		-
chr4	110155779	110155828	cid_35110		-
chr1	243415608	243415645	cid_5597		-
chr3	194150949	194151004	cid_33598		-
chr8	141538439	141538488	cid_47526		-
chr8	146011184	146011225	cid_47636		-
chr1	235371010	235371064	cid_5489		-
chr4	48041492	48041523	cid_34330		+
chr6	112393919	112393961	cid_41623		-
chr3	176905165	176905200	cid_33338		-
chr5	38935538	38935589	cid_36759		+
chr3	113052206	113052258	cid_32205		-
chr3	24539128	24539159	cid_30812		+
chr7	6729503	6729562	cid_42962		-
chr10	51261952	51261989	cid_6220		-
chr21	46270850	46270905	cid_29667		-
chr3	152164619	152164675	cid_32882		+
chr1	11886268	11886335	cid_249		+
chr6	147660739	147660785	cid_42204		+
chr12	49084700	49084759	cid_11241		-
chr13	76432635	76432688	cid_13890		+
chr22	46140762	46140821	cid_30402		+
chr1	201975142	201975198	cid_4536		+
chr5	58436739	58436779	cid_37230		-
chr12	69981392	69981430	cid_11914		+
chr12	31819512	31819554	cid_10986		+
chr7	38762635	38762673	cid_43480		-
chr20	35521210	35521253	cid_28601		-
chr8	143786514	143786573	cid_47576		+
chr5	32788616	32788662	cid_36498		+
chr13	96917160	96917192	cid_14327		+
chr5	79751594	79751653	cid_38051		+
chr3	50325577	50325612	cid_31505		-
chr2	55524871	55524934	cid_25214		-
chr3	15614810	15614860	cid_30721		-
chr19	50170459	50170498	cid_24121		+
chr17	65689027	65689077	cid_21799		+
chr6	94066383	94066443	cid_41371		-
chr8	74203918	74203966	cid_46514		-
chr2	61108300	61108331	cid_25282		-
chr5	58430007	58430041	cid_37224		-
chr8	126071326	126071369	cid_47051		-
chr15	84874472	84874505	cid_17599		-
chr12	6760038	6760092	cid_10299		-
chr3	47892255	47892307	cid_31319		-
chr12	123254052	123254086	cid_12957		+
chr1	2334762	2334816	cid_90		+
chr4	39825999	39826047	cid_34200		-
chr8	62555213	62555273	cid_46324		-
chr15	83360788	83360829	cid_17586		-
chr13	115049046	115049096	cid_14686		+
chrX	70517344	70517404	cid_50507		+
chr8	74236650	74236715	cid_46522		+
chr18	265265	265305	cid_22234		-
chr7	48001357	48001396	cid_43624		-
chr19	12550211	12550242	cid_23507		-
chr18	23615172	23615247	cid_22574		-
chr5	77771915	77771958	cid_37993		+
chr17	28849569	28849620	cid_20195		+
chr8	103854332	103854374	cid_46839		-
chr17	44791542	44791588	cid_20924		+
chr3	119150623	119150681	cid_32253		-
chr6	117859645	117859683	cid_41673		+
chr7	5239407	5239441	cid_42875		+
chr7_gl000195_random	48920	48958	cid_45539		-
chrX	153627455	153627502	cid_51710		+
chr7	70231351	70231396	cid_43756		+
chr16	30119377	30119412	cid_18650		-
chr2	51845768	51845800	cid_25141		+
chr3	43392829	43392864	cid_31194		+
chr22	29192398	29192438	cid_29919		-
chr8	128200894	128200954	cid_47164		-
chr15	59189279	59189325	cid_17024		-
chr12	32262544	32262586	cid_10995		+
chr2	190322100	190322152	cid_26973		+
chr1	45796808	45796850	cid_1341		-
chr2	32701407	32701463	cid_24807		+
chr7	77469622	77469667	cid_43921		+
chr2	206988342	206988401	cid_27382		-
chrX	154306791	154306830	cid_51743		+
chr6	111793175	111793217	cid_41618		-
chr17	59924613	59924665	cid_21559		-
chr17	19871681	19871722	cid_19985		-
chr5	180685729	180685786	cid_39949		-
chr14	23239483	23239533	cid_14842		+
chr22	50713428	50713473	cid_30463		-
chr10	28023355	28023387	cid_6071		-
chr9	37139178	37139237	cid_48278		+
chr15	37391071	37391110	cid_16517		-
chr6	7288962	7289018	cid_40035		-
chr3	38224602	38224636	cid_31083		+
chr2	136389868	136389902	cid_26234		+
chr4	39740098	39740134	cid_34181		+
chr1	249212779	249212818	cid_5742		+
chr1	67451497	67451547	cid_1914		+
chr12	53435658	53435691	cid_11389		+
chr2	153513530	153513573	cid_26374		-
chrX	53405419	53405492	cid_50357		-
chr2	176812167	176812209	cid_26713		-
chr11	20528482	20528530	cid_8078		+
chrX	77160983	77161018	cid_50801		+
chr6	151358254	151358286	cid_42329		+
chr12	53604585	53604637	cid_11398		-
chr11	86056232	86056265	cid_9509		+
chr1	205482165	205482201	cid_4657		+
chr3	47079054	47079094	cid_31262		-
chrX	41093175	41093227	cid_50156		+
chr7	97598260	97598319	cid_44249		-
chr19	9274094	9274136	cid_23391		+
chr12	56990522	56990587	cid_11606		-
chr1	161135356	161135409	cid_3708		+
chr11	113711291	113711325	cid_9927		-
chr11	62283776	62283831	cid_8741		-
chr5	158500347	158500406	cid_39521		-
chr5	32711641	32711716	cid_36485		+
chr4	23874877	23874915	cid_34005		-
chr11	31671764	31671804	cid_8171		+
chr13	103443299	103443338	cid_14472		-
chr1	213180619	213180675	cid_4875		-
chr1	175161716	175161764	cid_4092		-
chr4	140431862	140431923	cid_35412		-
chr18	14120507	14120548	cid_22489		-
chr11	65688921	65688962	cid_9070		+
chr5	135513322	135513377	cid_38940		+
chr20	49558526	49558569	cid_28906		-
chr12	46759153	46759207	cid_11187		-
chr13	93049932	93049969	cid_14180		+
chr15	63501077	63501116	cid_17120		+
chr1	226034506	226034547	cid_5195		-
chr6	52880851	52880889	cid_40893		-
chr2	26251187	26251221	cid_24595		-
chr5	94001723	94001763	cid_38193		+
chr10	126760826	126760859	cid_7507		-
chr20	34327590	34327654	cid_28521		-
chr5	43444815	43444853	cid_36943		-
chr2	220308300	220308337	cid_27659		+
chr14	95585395	95585435	cid_16117		-
chr22	22024894	22024935	cid_29802		+
chr11	82400910	82400942	cid_9420		+
chr6	167453549	167453597	cid_42701		+
chr1	151376895	151376940	cid_3337		-
chr17	5364915	5364958	cid_19660		-
chr2	61462916	61462962	cid_25307		-
chr17	26999214	26999253	cid_20083		+
chr1	246930700	246930748	cid_5701		+
chr11	85372295	85372355	cid_9464		-
chr12	49086594	49086647	cid_11245		-
chr7	6465567	6465608	cid_42948		-
chr1	32509346	32509401	cid_867		+
chr8	131064832	131064891	cid_47414		-
chr4	40946839	40946880	cid_34230		-
chr2	223489346	223489395	cid_27674		-
chr8	68009572	68009611	cid_46460		+
chr9	126212940	126212977	cid_49213		-
chr3	43760336	43760386	cid_31205		+
chr7	55749895	55749937	cid_43644		-
chr2	26596398	26596447	cid_24612		+
chr10	76074834	76074882	cid_6556		+
chr3	23932182	23932251	cid_30797		+
chr12	2969159	2969222	cid_10239		-
chr11	125874084	125874123	cid_10132		-
chr10	22153124	22153179	cid_5991		-
chr17	74740559	74740603	cid_22018		+
chr11	10821572	10821624	cid_7840		-
chr15	69721623	69721676	cid_17324		+
chr5	58447648	58447697	cid_37243		-
chr3	160122684	160122752	cid_33019		+
chr6	36884234	36884285	cid_40705		+
chr12	104704087	104704121	cid_12390		+
chr16	67133298	67133358	cid_18997		+
chr17	58027061	58027100	cid_21472		+
chr16	1499842	1499894	cid_18005		-
chr2	63815275	63815317	cid_25387		-
chrX	73486590	73486648	cid_50714		-
chr7	5517322	5517357	cid_42885		-
chr7	17385314	17385382	cid_43048		+
chr1	65016885	65016919	cid_1827		+
chr5	145198897	145198944	cid_39213		-
chr2	191828455	191828489	cid_27084		+
chr13	92112543	92112581	cid_14079		+
chr13	107209478	107209553	cid_14492		-
chr9	79000753	79000808	cid_48413		-
chr7	139058870	139058902	cid_45152		+
chr19	45400673	45400711	cid_24000		+
chr15	30946102	30946146	cid_16447		+
chr9	134297426	134297474	cid_49528		+
chr17	65115589	65115644	cid_21771		-
chr13	42035332	42035372	cid_13519		+
chr18	683180	683228	cid_22247		-
chr5	58468329	58468377	cid_37260		-
chr1	90180696	90180758	cid_2404		+
chr6	79669277	79669312	cid_41175		-
chr3	136192259	136192315	cid_32602		-
chr4	78080655	78080688	cid_34624		+
chr7	86574167	86574205	cid_43980		-
chr10	24885601	24885656	cid_6018		-
chr11	122147241	122147280	cid_10080		-
chr11	62444936	62444997	cid_8764		-
chrX	80370046	80370105	cid_50833		-
chr6	97344562	97344600	cid_41391		-
chr6	170064829	170064873	cid_42739		-
chr3	145820493	145820545	cid_32780		-
chr17	73284537	73284589	cid_21948		-
chr11	27912410	27912443	cid_8130		-
chr3	132182755	132182825	cid_32533		+
chr1	151671245	151671298	cid_3345		+
chr7	65705894	65705947	cid_43714		+
chr1	179013972	179014007	cid_4117		+
chr1	52553352	52553407	cid_1534		+
chr21	34127411	34127456	cid_29335		-
chr5	58390565	58390599	cid_37181		-
chr15	32820622	32820655	cid_16461		-
chr15	64662888	64662929	cid_17159		-
chr13	20283285	20283324	cid_13197		-
chr2	191763143	191763198	cid_27040		+
chr6	133783617	133783663	cid_41954		+
chr8	49832632	49832690	cid_46206		-
chrX	131337020	131337055	cid_51462		-
chr1	54683875	54683923	cid_1615		+
chr6	147661848	147661885	cid_42207		+
chr8	103281103	103281151	cid_46799		-
chr12	53569490	53569525	cid_11393		-
chr1	171673526	171673571	cid_4018		-
chr12	69656632	69656684	cid_11892		+
chr8	6615717	6615753	cid_45594		+
chr8	38961893	38961947	cid_45995		+
chr8	48649488	48649542	cid_46117		-
chr3	101385265	101385324	cid_32063		-
chr17	47132516	47132568	cid_21063		+
chr5	109203222	109203274	cid_38480		+
chr1	65272738	65272780	cid_1840		+
chr2	187523786	187523843	cid_26919		+
chr7	91718892	91718938	cid_44082		+
chr8	107749664	107749714	cid_46867		+
chr18	74070211	74070250	cid_23067		-
chr9	20615346	20615379	cid_47913		-
chr7	16744292	16744342	cid_43037		+
chr3	129598268	129598305	cid_32496		-
chr1	93299011	93299069	cid_2475		+
chr13	79893406	79893450	cid_13994		-
chr5	137620975	137621035	cid_38995		-
chr18	13042721	13042758	cid_22455		+
chr2	11965998	11966050	cid_24469		+
chr17	29100025	29100058	cid_20223		+
chr2	173638308	173638346	cid_26626		+
chr3	186296216	186296271	cid_33510		+
chr10	121336454	121336511	cid_7405		-
chr14	31145026	31145067	cid_14926		+
chr15	82334522	82334567	cid_17581		-
chr12	57039571	57039602	cid_11624		-
chr12	72181138	72181186	cid_11971		+
chr11	65065121	65065154	cid_8942		+
chr15	34438786	34438831	cid_16481		-
chr2	161141472	161141512	cid_26494		-
chr2	9726232	9726274	cid_24391		-
chr1	66820397	66820453	cid_1899		+
chr3	78987662	78987714	cid_31944		-
chr5	39374771	39374815	cid_36824		-
chr17	15992502	15992539	cid_19862		-
chr4	41956781	41956839	cid_34295		+
chr16	24565112	24565170	cid_18518		+
chr18	13056691	13056749	cid_22458		+
chr5	93385517	93385569	cid_38166		-
chr12	20596362	20596404	cid_10672		+
chr20	51594478	51594520	cid_28937		+
chr6	126334386	126334426	cid_41831		+
chr18	21043038	21043094	cid_22526		+
chr1	1650722	1650768	cid_59		-
chr9	139370363	139370403	cid_49696		-
chr8	25246382	25246434	cid_45765		+
chr14	53127906	53127954	cid_15259		-
chr5	98191831	98191879	cid_38383		-
chr17	9795290	9795349	cid_19784		+
chr1	1413378	1413412	cid_41		+
chr4	2932602	2932645	cid_33816		-
chr11	121502071	121502128	cid_10063		+
chr18	9399672	9399729	cid_22343		+
chr4	103640665	103640710	cid_34928		-
chr16	588286	588358	cid_17969		+
chr7	98493445	98493489	cid_44265		+
chr20	42089733	42089791	cid_28694		+
chr12	19421510	19421552	cid_10492		+
chr2	128913163	128913214	cid_26164		+
chrX	45610827	45610867	cid_50240		-
chr10	43045959	43046010	cid_6167		-
chr16	50102771	50102815	cid_18795		+
chr20	20025860	20025893	cid_28293		-
chr18	37270663	37270729	cid_22763		-
chr15	69747828	69747872	cid_17335		+
chr12	50830386	50830453	cid_11321		+
chr4	77035925	77035985	cid_34581		-
chr13	20237273	20237313	cid_13186		+
chr2	190335001	190335052	cid_26979		+
chr1	61554592	61554637	cid_1703		+
chr4	1205241	1205285	cid_33751		-
chr9	112544069	112544112	cid_48969		+
chr12	32447081	32447119	cid_10999		+
chr19	41752040	41752081	cid_23956		+
chr5	58864109	58864152	cid_37379		-
chr18	2728168	2728237	cid_22281		+
chr5	14758390	14758444	cid_36226		-
chr16	24809284	24809336	cid_18550		+
chr2	188329159	188329214	cid_26935		-
chr13	20647613	20647660	cid_13241		+
chr4	69184368	69184407	cid_34514		-
chr9	132575321	132575393	cid_49434		-
chr13	20600011	20600068	cid_13228		+
chrX	135292683	135292739	cid_51548		+
chr20	10630124	10630165	cid_28201		-
chr2	87004806	87004872	cid_25783		+
chr1	154235809	154235877	cid_3457		+
chr4	889877	889916	cid_33736		-
chr17	74772708	74772754	cid_22019		+
chr18	43595837	43595875	cid_22781		-
chr3	173915280	173915313	cid_33294		+
chr5	94024392	94024452	cid_38210		+
chr1	182851402	182851444	cid_4230		+
chr10	27009278	27009332	cid_6029		+
chr2	152276937	152276976	cid_26313		+
chr3	98516105	98516148	cid_32024		-
chr7	99926420	99926463	cid_44321		-
chr9	134291286	134291339	cid_49523		+
chr19	54612024	54612064	cid_24169		+
chr5	98222250	98222308	cid_38388		-
chr15	29993510	29993561	cid_16412		-
chr3	160134531	160134588	cid_33030		+
chr11	77234794	77234829	cid_9384		-
chr2	113420862	113420919	cid_26026		+
chr13	92932099	92932159	cid_14174		+
chr17	45663175	45663208	cid_20968		+
chr7	140501143	140501217	cid_45212		-
chr7	110961255	110961298	cid_44577		-
chr2	62055178	62055222	cid_25365		-
chr20	32264413	32264461	cid_28398		-
chr11	47837635	47837701	cid_8555		-
chr9	114696673	114696729	cid_49005		+
chr5	59015211	59015250	cid_37557		-
chr5	108120904	108120937	cid_38455		+
chr5	138666058	138666112	cid_39092		+
chr15	40618845	40618888	cid_16579		+
chr20	25469839	25469880	cid_28337		-
chr17	2228004	2228049	cid_19537		-
chr1	66459302	66459345	cid_1862		+
chr22	33256389	33256426	cid_30022		+
chr11	118888176	118888230	cid_10028		-
chr1	154195321	154195368	cid_3435		+
chrX	70362227	70362264	cid_50501		+
chr9	33347151	33347199	cid_48128		+
chr15	91298162	91298230	cid_17738		+
chr14	60574465	60574511	cid_15415		+
chr1	186862154	186862189	cid_4315		+
chr2	106710205	106710249	cid_25933		-
chr15	35148787	35148860	cid_16501		-
chr10	75197625	75197673	cid_6506		-
chr7	135265967	135266012	cid_45027		+
chr2	186653451	186653486	cid_26906		-
chr11	108056267	108056307	cid_9843		-
chr18	11881797	11881865	cid_22409		+
chr17	36619197	36619247	cid_20529		+
chr4	17625811	17625868	cid_33929		+
chr9	95030609	95030662	cid_48641		-
chr1	205758275	205758345	cid_4690		-
chr3	172473523	172473559	cid_33263		+
chr5	40771584	40771629	cid_36872		-
chr9	91931277	91931324	cid_48582		+
chr6	135622489	135622540	cid_42014		-
chr3	167727763	167727818	cid_33154		-
chrX	16875577	16875633	cid_49874		-
chr14	20822398	20822439	cid_14709		+
chrX	41092510	41092551	cid_50153		+
chr9	17316654	17316702	cid_47867		+
chr1	52890993	52891025	cid_1555		-
chr22	29542669	29542713	cid_29922		+
chr9	133576799	133576840	cid_49469		+
chr12	20586185	20586234	cid_10664		+
chr4	42601881	42601918	cid_34313		-
chr11	85715316	85715355	cid_9491		-
chr1	53712431	53712487	cid_1590		-
chr17	29702242	29702301	cid_20277		+
chr1	86848732	86848766	cid_2336		-
chr5	58378227	58378274	cid_37167		-
chr3	78970865	78970899	cid_31938		-
chr3	99539405	99539446	cid_32034		+
chr16	82778310	82778345	cid_19272		+
chr11	94802218	94802268	cid_9656		+
chr14	71050646	71050689	cid_15723		-
chr8	141536499	141536547	cid_47513		-
chr2	207024586	207024647	cid_27388		+
chr1	52818962	52819014	cid_1538		-
chr3	71518318	71518363	cid_31838		-
chr4	95376532	95376587	cid_34816		+
chr10	102034766	102034813	cid_7063		-
chr1	154323598	154323634	cid_3467		+
chr5	65449548	65449600	cid_37723		+
chr11	13728703	13728756	cid_7934		+
chr6	170067293	170067367	cid_42754		-
chr5	58269570	58269643	cid_37114		-
chr21	34949277	34949343	cid_29397		+
chr3	159502436	159502476	cid_32999		+
chr20	11880413	11880455	cid_28208		+
chr1	52213748	52213796	cid_1487		+
chr7	23458300	23458355	cid_43175		-
chr2	189458841	189458894	cid_26949		+
chrX	133905181	133905241	cid_51518		-
chr1	78434824	78434878	cid_2265		-
chr1	151317147	151317202	cid_3327		-
chr1	193045911	193045959	cid_4333		+
chr17	46170640	46170674	cid_21026		-
chr5	70388791	70388824	cid_37778		-
chr7	139105843	139105882	cid_45164		+
chr3	45786823	45786866	cid_31249		+
chr15	65862430	65862478	cid_17202		+
chr19	668039	668071	cid_23105		+
chr3	27495946	27495984	cid_30858		-
chr14	24033736	24033776	cid_14883		-
chr12	121768293	121768346	cid_12840		-
chr9	95014042	95014090	cid_48631		-
chr2	61712448	61712480	cid_25342		-
chr5	619225	619276	cid_35896		+
chr11	33182888	33182950	cid_8237		-
chr3	50225659	50225696	cid_31494		+
chr11	3385021	3385083	cid_7659		-
chr5	58888216	58888268	cid_37404		-
chr1	32670873	32670919	cid_884		+
chr12	107254188	107254227	cid_12462		+
chr11	107948974	107949021	cid_9835		+
chr6	52860635	52860677	cid_40891		+
chr1	182821876	182821931	cid_4215		+
chr19	45806546	45806591	cid_24007		+
chr13	21751394	21751429	cid_13260		+
chr2	216225745	216225780	cid_27566		-
chr2	242382198	242382254	cid_28032		+
chr20	60709402	60709462	cid_29069		+
chr5	58867072	58867109	cid_37385		-
chr12	102542274	102542320	cid_12342		+
chr9	119164364	119164433	cid_49068		+
chr14	21927650	21927699	cid_14823		-
chr22	29696397	29696431	cid_29947		+
chr1	66101049	66101084	cid_1860		+
chr10	91502455	91502489	cid_6745		+
chr14	51716479	51716527	cid_15233		+
chr6	122772894	122772929	cid_41796		-
chr7	66421640	66421699	cid_43734		+
chr12	20563598	20563650	cid_10622		+
chr16	3678210	3678252	cid_18113		+
chr2	169727970	169728013	cid_26536		-
chr17	55350031	55350083	cid_21227		+
chr1	111989953	111990008	cid_2849		-
chr5	58298300	58298342	cid_37136		-
chr15	52548799	52548839	cid_16910		-
chr12	106457140	106457191	cid_12455		-
chr6	111737441	111737489	cid_41614		-
chr9	6532496	6532534	cid_47752		-
chr16	15154352	15154412	cid_18319		-
chr1	94354363	94354418	cid_2533		-
chrX	17523733	17523771	cid_49879		+
chr6	155099001	155099061	cid_42369		+
chr3	56653551	56653583	cid_31662		+
chr4	17841860	17841929	cid_33946		+
chr1	12294461	12294495	cid_265		+
chr5	31541118	31541177	cid_36395		+
chr2	162036421	162036470	cid_26499		+
chr16	9197390	9197440	cid_18211		+
chr6	27792187	27792243	cid_40397		+
chr11	11978280	11978319	cid_7877		+
chr13	37399669	37399712	cid_13456		+
chr1	42671403	42671442	cid_1259		-
chr4	41957980	41958030	cid_34298		+
chr22	41575302	41575353	cid_30242		+
chr1	183595470	183595520	cid_4257		-
chr1	1271097	1271135	cid_27		-
chr8	20792079	20792112	cid_45701		-
chr8	101946359	101946405	cid_46781		-
chr17	27877613	27877679	cid_20144		+
chr1	203823201	203823240	cid_4610		+
chrX	107966791	107966838	cid_51074		-
chr6	90513001	90513049	cid_41349		-
chr21	15745267	15745323	cid_29173		-
chr2	224622343	224622415	cid_27704		-
chr19	2732531	2732575	cid_23200		-
chr3	129546588	129546641	cid_32494		-
chr12	133318126	133318186	cid_13167		-
chr8	97621784	97621848	cid_46687		+
chr17	7213111	7213175	cid_19696		+
chr16	62003798	62003829	cid_18952		-
chr1	206762527	206762587	cid_4698		+
chr17	48151903	48151948	cid_21086		+
chr1	230398758	230398814	cid_5345		+
chr18	22069627	22069662	cid_22558		+
chr1	52299643	52299692	cid_1524		-
chr11	34112271	34112324	cid_8274		+
chr4	77681682	77681716	cid_34593		+
chr1	20978643	20978677	cid_411		-
chr2	219609092	219609158	cid_27644		+
chr3	15282123	15282176	cid_30702		+
chr5	16665620	16665664	cid_36244		-
chrX	106956516	106956575	cid_50979		-
chr10	74806644	74806682	cid_6493		-
chr17	46138345	46138410	cid_21025		+
chr15	64653225	64653268	cid_17154		-
chr9	132399185	132399234	cid_49430		-
chr2	62934433	62934470	cid_25378		+
chr10	88722962	88722997	cid_6680		+
chr2	178341711	178341762	cid_26771		+
chr6	99328392	99328428	cid_41405		-
chr17	28808653	28808703	cid_20189		+
chr11	71145536	71145596	cid_9255		-
chr18	18946088	18946137	cid_22502		+
chr6	136606426	136606480	cid_42049		-
chr10	121340062	121340131	cid_7411		-
chr8	80915191	80915234	cid_46560		-
chr9	37173649	37173703	cid_48289		+
chr3	79029343	79029381	cid_31949		-
chr2	239973050	239973117	cid_27968		-
chr15	29560503	29560562	cid_16404		-
chr7	151058260	151058332	cid_45345		+
chr3	39137780	39137830	cid_31102		+
chr8	67545578	67545618	cid_46445		-
chr17	58313454	58313492	cid_21483		-
chr12	57892339	57892394	cid_11651		+
chr6	133136221	133136258	cid_41917		+
chr11	65339248	65339298	cid_9055		+
chr7	101465125	101465165	cid_44372		+
chr5	43619111	43619143	cid_36971		+
chr13	33109826	33109883	cid_13390		-
chr7	101671464	101671508	cid_44417		+
chr15	55651732	55651800	cid_16946		-
chr11	89946490	89946530	cid_9563		-
chr9	134277893	134277948	cid_49519		+
chr8	42385775	42385824	cid_46044		-
chr10	70097113	70097171	cid_6375		+
chr1	236971022	236971061	cid_5542		+
chr3	119388436	119388483	cid_32269		-
chrX	16887137	16887192	cid_49877		-
chr9	14085676	14085720	cid_47791		-
chr2	26596496	26596558	cid_24613		+
chr15	44817050	44817099	cid_16769		+
chr7	139025463	139025518	cid_45137		+
chr12	50837789	50837836	cid_11323		+
chr15	38777438	38777490	cid_16532		+
chr3	37292179	37292223	cid_31060		+
chr5	37364308	37364354	cid_36732		-
chr5	135513163	135513210	cid_38938		+
chr6	56970464	56970536	cid_40959		+
chr17	73401489	73401543	cid_21954		-
chr17	2575646	2575688	cid_19554		+
chr2	37333831	37333878	cid_24870		-
chr5	33464064	33464114	cid_36517		+
chr1	36297779	36297819	cid_1073		+
chr9	20933095	20933148	cid_47923		+
chr1	28564532	28564599	cid_715		+
chr17	42268811	42268882	cid_20829		+
chr13	45010127	45010174	cid_13565		-
chr14	64920576	64920629	cid_15510		+
chr12	42835649	42835707	cid_11063		+
chr5	58424131	58424195	cid_37219		-
chr12	56366117	56366173	cid_11542		+
chr14	41443591	41443634	cid_15097		+
chr11	102268690	102268747	cid_9771		-
chr4	54349099	54349130	cid_34396		-
chr18	36898361	36898392	cid_22745		-
chr22	29669305	29669347	cid_29929		+
chr1	171556498	171556539	cid_4000		+
chr3	136216858	136216891	cid_32605		-
chr1	67425479	67425533	cid_1907		+
chr20	43532627	43532681	cid_28726		+
chr17	17095136	17095176	cid_19905		+
chr5	138142691	138142730	cid_39035		+
chr2	86385612	86385672	cid_25765		-
chr2	28637510	28637569	cid_24683		+
chr15	72185979	72186021	cid_17367		-
chr1	45392263	45392300	cid_1334		-
chr8	103316028	103316081	cid_46819		-
chr1	28835352	28835402	cid_733		+
chr16	3632028	3632073	cid_18111		-
chr2	224620670	224620726	cid_27701		-
chr17	36883688	36883735	cid_20536		+
chr22	42049693	42049728	cid_30272		+
chr1	55604297	55604347	cid_1647		-
chr3	137956236	137956290	cid_32634		+
chr20	47895278	47895346	cid_28841		+
chr18	77737561	77737602	cid_23088		-
chr11	58387573	58387617	cid_8629		+
chr3	132390722	132390769	cid_32548		+
chr6	136980711	136980757	cid_42063		-
chr20	30823734	30823773	cid_28365		+
chr12	54676444	54676504	cid_11495		+
chr16	70695322	70695367	cid_19130		-
chr12	46764429	46764488	cid_11193		-
chr15	85223848	85223898	cid_17613		-
chr19	16974402	16974445	cid_23641		+
chr7	132570004	132570051	cid_44960		-
chr5	55247492	55247534	cid_37071		-
chrX	107811898	107811958	cid_50993		+
chr14	68243985	68244032	cid_15583		-
chr17	27876531	27876566	cid_20139		+
chr12	20560232	20560279	cid_10619		+
chr6	144262068	144262118	cid_42133		-
chr5	6599427	6599486	cid_36001		-
chr12	69885281	69885320	cid_11907		+
chr10	65383371	65383431	cid_6316		+
chr14	31839520	31839581	cid_14970		-
chr2	204296804	204296857	cid_27364		+
chr12	64815250	64815299	cid_11760		+
chr1	46083930	46083965	cid_1354		+
chr15	99472684	99472724	cid_17892		+
chr13	77841366	77841413	cid_13939		-
chrX	67755624	67755665	cid_50478		+
chr5	170341334	170341387	cid_39608		+
chr10	30978048	30978080	cid_6105		+
chr14	104647110	104647144	cid_16303		+
chr11	12886557	12886621	cid_7899		+
chr1	31455107	31455142	cid_813		-
chr1	78413425	78413494	cid_2223		-
chr10	95268111	95268151	cid_6846		+
chr2	201722372	201722444	cid_27240		-
chr8	26513389	26513451	cid_45829		+
chr5	58979085	58979130	cid_37542		-
chr4	120187486	120187524	cid_35197		+
chr8	103271108	103271160	cid_46794		-
chr2	212812100	212812138	cid_27531		-
chr1	112239622	112239658	cid_2858		+
chr5	77065322	77065376	cid_37976		-
chr17	58952097	58952140	cid_21507		+
chr9	131679288	131679335	cid_49399		+
chr1	78163489	78163548	cid_2181		-
chr19	44600213	44600254	cid_23983		+
chr5	37688104	37688156	cid_36742		+
chr3	153973699	153973757	cid_32911		+
chr1	205589695	205589745	cid_4661		-
chr2	135703554	135703628	cid_26212		+
chr6	43644739	43644786	cid_40821		-
chr17	44127745	44127816	cid_20895		-
chr11	57531612	57531654	cid_8615		+
chr3	29322994	29323038	cid_30867		+
chr7	151842130	151842183	cid_45368		-
chr1	61926673	61926718	cid_1771		+
chr7	110962591	110962630	cid_44578		-
chr17	79845674	79845719	cid_22149		-
chr11	1466227	1466266	cid_7627		+
chr16	89880880	89880925	cid_19463		-
chr20	33344351	33344383	cid_28440		-
chr5	31541693	31541751	cid_36397		+
chr2	158860331	158860362	cid_26427		+
chr3	52734244	52734279	cid_31602		-
chr7	148952035	148952074	cid_45312		+
chr12	53805558	53805621	cid_11407		+
chr14	71052435	71052476	cid_15724		-
chr3	15756333	15756382	cid_30735		-
chr16	20745047	20745120	cid_18424		-
chr1	28862888	28862927	cid_741		+
chr11	20141900	20141959	cid_8063		+
chr12	70713140	70713194	cid_11929		+
chr1	92802060	92802102	cid_2460		+
chrX	45605766	45605822	cid_50227		-
chr14	68608084	68608137	cid_15612		+
chr17	45531726	45531769	cid_20957		-
chr1	225600237	225600294	cid_5149		-
chr3	23932355	23932410	cid_30798		+
chr17	55757827	55757877	cid_21254		+
chr4	99950521	99950570	cid_34864		+
chr14	73568327	73568376	cid_15794		+
chr7	92243357	92243410	cid_44139		-
chr6	56818560	56818592	cid_40953		-
chr17	7758045	7758100	cid_19732		+
chr4	157782537	157782583	cid_35577		-
chr1	61600913	61600948	cid_1728		+
chr3	179114228	179114272	cid_33365		-
chr12	115108078	115108130	cid_12683		-
chr5	76607925	76607959	cid_37955		+
chr12	6879983	6880045	cid_10307		+
chr1	33321728	33321799	cid_952		+
chr3	33888643	33888694	cid_31034		+
chr1	87368908	87368970	cid_2355		-
chr7	75053723	75053776	cid_43848		-
chr15	44816924	44816995	cid_16767		+
chr12	54107866	54107925	cid_11450		-
chr4	106343161	106343220	cid_34979		-
chr7	134364474	134364535	cid_44984		+
chr1	200587855	200587892	cid_4477		-
chr1	23380736	23380779	cid_518		+
chr14	55511534	55511582	cid_15316		+
chr1	149224029	149224069	cid_3213		-
chrX	34645238	34645279	cid_50085		-
chr12	62998244	62998306	cid_11735		+
chr14	67851074	67851131	cid_15565		+
chr3	62282860	62282926	cid_31755		+
chr3	136223523	136223589	cid_32607		-
chr17	35812529	35812575	cid_20485		+
chr11	35016322	35016369	cid_8302		+
chr10	76973855	76973896	cid_6591		+
chr3	44822411	44822463	cid_31216		+
chr13	33345839	33345881	cid_13401		+
chr5	38886457	38886496	cid_36751		+
chr3	121406332	121406381	cid_32341		-
chr17	61176711	61176761	cid_21623		+
chr7	16623570	16623603	cid_43031		-
chr1	23079805	23079836	cid_516		+
chr17	28444118	28444158	cid_20171		+
chr20	60883850	60883912	cid_29076		-
chr6	43406152	43406188	cid_40798		+
chr9	37144694	37144759	cid_48282		+
chr1	164530198	164530253	cid_3767		+
chrX	133903850	133903904	cid_51516		-
chr14	67790521	67790569	cid_15552		+
chr17	8285425	8285465	cid_19765		-
chr2	153512456	153512521	cid_26372		-
chr4	135120390	135120439	cid_35362		-
chr9	111807945	111807991	cid_48954		-
chr6	166280592	166280648	cid_42555		-
chr19	807955	808005	cid_23114		+
chr3	152163394	152163437	cid_32881		+
chr19	15271344	15271408	cid_23577		-
chr4	103718497	103718556	cid_34936		-
chr17	55758406	55758454	cid_21260		+
chr4	39909917	39909963	cid_34215		-
chr20	49521261	49521309	cid_28893		-
chr21	17633052	17633086	cid_29209		+
chr10	129896868	129896933	cid_7548		-
chr9	8314939	8314976	cid_47766		-
chr3	6713633	6713670	cid_30534		+
chr14	55532256	55532309	cid_15324		+
chr13	113964114	113964153	cid_14628		+
chr12	53861142	53861189	cid_11425		+
chr16	24938925	24938987	cid_18562		-
chr13	60411852	60411896	cid_13782		-
chr9	82340317	82340381	cid_48479		+
chr14	68355767	68355813	cid_15597		+
chr8	128208654	128208711	cid_47184		-
chr11	62458645	62458699	cid_8766		-
chr2	228395704	228395754	cid_27795		+
chr4	68668193	68668235	cid_34506		+
chr11	108141867	108141938	cid_9852		+
chr12	22666322	22666377	cid_10833		-
chr4	106342009	106342048	cid_34978		-
chr5	58422741	58422783	cid_37217		-
chr13	49580506	49580551	cid_13634		+
chr9	131018116	131018163	cid_49341		-
chr19	16662302	16662338	cid_23627		-
chr16	84215504	84215562	cid_19291		-
chr14	97003413	97003484	cid_16140		+
chr5	68410379	68410423	cid_37750		+
chr12	124499234	124499301	cid_13050		+
chr22	20778953	20778996	cid_29773		-
chr3	78935282	78935337	cid_31912		-
chr9	33135225	33135266	cid_48100		-
chr5	170833500	170833541	cid_39647		+
chr6	36938137	36938180	cid_40713		-
chr3	193349293	193349341	cid_33561		+
chr3	130636832	130636864	cid_32506		-
chr16	50281448	50281483	cid_18801		+
chr7	135279483	135279516	cid_45031		+
chr11	62653096	62653142	cid_8825		+
chr1	114256193	114256239	cid_2924		-
chr20	49493218	49493268	cid_28884		+
chr3	45125390	45125430	cid_31234		-
chr1	225682380	225682434	cid_5156		-
chr18	10754639	10754685	cid_22374		-
chr1	241842133	241842167	cid_5570		+
chr1	184443828	184443859	cid_4268		+
chr22	29184955	29184998	cid_29913		+
chr12	21622849	21622924	cid_10811		-
chr8	30990041	30990084	cid_45904		+
chr17	38285566	38285610	cid_20603		+
chr17	35469973	35470027	cid_20438		-
chr16	20750165	20750224	cid_18427		-
chr1	17755391	17755444	cid_358		-
chr1	38056485	38056549	cid_1133		-
chr5	65365856	65365901	cid_37708		+
chr14	45565691	45565754	cid_15126		+
chr5	37329170	37329238	cid_36703		-
chr11	33099303	33099349	cid_8223		+
chr11	14891622	14891670	cid_7979		+
chr5	43296787	43296840	cid_36941		-
chr9	4706193	4706235	cid_47709		+
chr3	100467426	100467466	cid_32052		+
chr8	71022235	71022285	cid_46491		-
chrX	31217856	31217887	cid_50070		-
chr14	35180000	35180051	cid_15014		-
chr15	65391754	65391794	cid_17170		-
chr2	190316617	190316653	cid_26972		+
chr22	42605587	42605633	cid_30324		-
chr17	57684895	57684955	cid_21375		+
chrX	77160583	77160633	cid_50800		+
chr4	139979124	139979167	cid_35390		-
chr5	60455269	60455322	cid_37581		-
chr7	127025541	127025584	cid_44781		-
chr9	14083464	14083507	cid_47790		-
chrX	107841806	107841875	cid_51009		+
chr12	123773969	123774019	cid_12988		-
chr10	118657822	118657860	cid_7338		-
chr6	36044696	36044748	cid_40662		+
chr5	171380906	171380942	cid_39663		-
chr10	76311158	76311191	cid_6569		+
chr9	133754559	133754604	cid_49487		+
chr7	92237783	92237848	cid_44134		-
chr1	167396257	167396300	cid_3861		+
chr1	25568976	25569037	cid_640		-
chr11	31805202	31805244	cid_8177		+
chr7	106300077	106300111	cid_44517		-
chr7	64275451	64275490	cid_43681		+
chr6	157100653	157100710	cid_42389		+
chr6	121431797	121431857	cid_41739		-
chr19	1257508	1257577	cid_23133		+
chr5	58550945	58550985	cid_37291		-
chrX	21903008	21903051	cid_49919		+
chr5	160059644	160059675	cid_39553		-
chr9	15176075	15176117	cid_47833		-
chr3	185348193	185348242	cid_33487		+
chr1	115287681	115287741	cid_2977		-
chr7	148522896	148522940	cid_45286		-
chr19	35770617	35770659	cid_23841		+
chr8	131130619	131130675	cid_47418		-
chr20	51610992	51611039	cid_28949		+
chr9	21859631	21859691	cid_47967		+
chr5	145479583	145479614	cid_39214		+
chr20	36720622	36720662	cid_28645		+
chr15	91137035	91137080	cid_17727		+
chr22	28146750	28146795	cid_29878		-
chr1	26143382	26143435	cid_649		+
chr1	202304568	202304622	cid_4549		-
chr2	208435045	208435083	cid_27409		+
chr1	115250008	115250056	cid_2958		-
chr1	204374467	204374524	cid_4617		-
chr5	64684595	64684655	cid_37626		-
chr1	217782750	217782800	cid_4938		-
chr1	231664136	231664170	cid_5397		-
chr1	179071053	179071121	cid_4121		-
chr6	31721396	31721443	cid_40549		+
chr11	33767428	33767489	cid_8268		-
chr1	55643554	55643598	cid_1660		-
chr3	43120830	43120890	cid_31187		-
chr19	16973830	16973867	cid_23640		+
chr3	156424481	156424531	cid_32970		+
chr1	202203821	202203864	cid_4546		+
chr17	26970087	26970129	cid_20077		-
chr1	115275283	115275337	cid_2971		-
chr12	9391986	9392019	cid_10359		-
chr1	40033062	40033105	cid_1204		-
chr12	26225736	26225786	cid_10891		+
chrX	135127716	135127775	cid_51539		+
chr17	5329458	5329525	cid_19649		+
chr2	71646013	71646064	cid_25607		+
chr11	102269479	102269552	cid_9772		-
chr6	155096631	155096669	cid_42366		+
chr1	168044747	168044791	cid_3881		+
chrX	107852134	107852184	cid_51028		+
chr9	125611025	125611087	cid_49171		-
chr5	178044654	178044702	cid_39820		-
chr14	50065014	50065046	cid_15161		-
chr2	219538488	219538522	cid_27641		+
chr5	37229144	37229177	cid_36647		-
chr5	32395186	32395244	cid_36453		-
chr10	75375202	75375236	cid_6516		-
chr17	7128942	7129003	cid_19683		-
chrX	69356090	69356125	cid_50484		+
chr12	104341472	104341534	cid_12368		+
chr3	107526972	107527020	cid_32123		+
chr1	225607354	225607400	cid_5153		-
chr1	213178336	213178377	cid_4874		-
chr3	4888016	4888081	cid_30511		+
chr13	20409566	20409627	cid_13216		-
chr19	8029542	8029577	cid_23357		-
chr14	59941111	59941153	cid_15408		-
chr1	67890277	67890325	cid_1974		-
chr8	101730236	101730310	cid_46763		-
chr6	136590224	136590257	cid_42045		-
chr12	133768593	133768648	cid_13182		+
chr6	52551286	52551349	cid_40889		+
chr17	57752202	57752258	cid_21395		+
chr20	51636848	51636904	cid_28958		+
chr12	112518756	112518806	cid_12638		-
chr6	143816920	143816972	cid_42125		-
chr13	111211042	111211077	cid_14532		-
chr1	109856015	109856076	cid_2771		-
chr11	67857780	67857818	cid_9175		-
chr7	56118714	56118763	cid_43658		-
chr2	38809965	38810014	cid_24936		-
chr5	135515422	135515481	cid_38947		+
chr5	37516691	37516746	cid_36736		+
chr1	63963463	63963508	cid_1818		-
chr7	20438613	20438658	cid_43072		+
chr19	3123922	3123984	cid_23209		+
chr3	183901354	183901408	cid_33458		+
chr20	34634379	34634413	cid_28548		-
chr2	230535491	230535522	cid_27816		-
chr13	96241134	96241193	cid_14229		-
chr11	82997584	82997617	cid_9446		+
chr16	258560	258604	cid_17951		-
chr3	48296019	48296054	cid_31342		+
chr8	6390142	6390174	cid_45586		+
chr16	89480015	89480049	cid_19412		-
chr20	18520823	18520862	cid_28283		+
chr19	45405007	45405038	cid_24001		+
chr5	79434792	79434837	cid_38045		-
chr12	56119251	56119304	cid_11523		-
chr6	99284168	99284228	cid_41403		+
chr10	22002905	22002942	cid_5984		+
chr3	47918848	47918897	cid_31324		-
chr2	204024573	204024612	cid_27347		+
chr15	57490017	57490065	cid_16976		+
chr5	1464445	1464497	cid_35947		-
chr7	20441747	20441793	cid_43073		+
chr4	66465728	66465780	cid_34476		-
chr6	133707164	133707212	cid_41943		+
chr20	60755240	60755279	cid_29073		+
chr9	108153011	108153044	cid_48889		+
chr14	91682151	91682186	cid_16051		+
chrX	9558256	9558305	cid_49801		+
chr7	151187990	151188031	cid_45349		-
chr12	120878455	120878509	cid_12799		+
chr7	47995350	47995386	cid_43623		-
chr14	21698367	21698428	cid_14757		-
chr2	128112052	128112092	cid_26134		-
chr17	66110735	66110777	cid_21867		+
chr13	80125890	80125951	cid_14026		+
chr13	103469829	103469878	cid_14477		+
chr6	36508322	36508354	cid_40685		-
chr14	26941262	26941320	cid_14909		-
chr11	10019759	10019793	cid_7816		-
chrX	73045090	73045143	cid_50599		-
chr8	119116130	119116181	cid_46955		-
chr5	37057433	37057474	cid_36614		+
chr6	76349787	76349825	cid_41133		+
chr19	34706197	34706246	cid_23802		+
chr20	7961999	7962054	cid_28171		-
chr15	48703017	48703087	cid_16819		-
chr5	172421832	172421876	cid_39688		+
chr2	176858814	176858866	cid_26714		-
chr11	82923935	82923983	cid_9442		+
chr3	44968047	44968091	cid_31228		-
chr17	55758580	55758641	cid_21262		+
chr8	87447752	87447793	cid_46598		+
chr15	91145723	91145784	cid_17731		+
chr18	33573015	33573055	cid_22682		-
chr14	65747317	65747366	cid_15535		+
chr11	47861605	47861654	cid_8565		-
chr11	17169018	17169076	cid_8012		-
chr21	33739318	33739367	cid_29323		-
chr12	74932989	74933029	cid_11985		+
chr19	1824496	1824539	cid_23175		-
chr2	55863345	55863383	cid_25237		-
chr22	44420840	44420882	cid_30361		+
chr13	114265829	114265893	cid_14651		+
chr4	159631723	159631757	cid_35583		-
chr10	18840698	18840749	cid_5948		-
chrX	122831364	122831404	cid_51327		-
chr6	12136128	12136168	cid_40126		+
chrX	24948662	24948706	cid_50021		+
chr12	53861069	53861143	cid_11424		+
chr11	62283646	62283703	cid_8740		-
chr2	242180312	242180347	cid_27988		-
chr22	47108037	47108068	cid_30442		-
chr20	47612411	47612450	cid_28791		+
chr12	122827981	122828026	cid_12894		-
chr1	40012064	40012111	cid_1198		-
chr10	33221393	33221434	cid_6135		-
chr15	76520013	76520054	cid_17475		-
chr1	67453178	67453244	cid_1929		+
chr1	242045317	242045384	cid_5580		+
chr8	53596057	53596104	cid_46212		-
chr7	32623761	32623803	cid_43372		+
chr15	94946329	94946386	cid_17846		+
chr2	191763808	191763848	cid_27041		+
chr14	102476815	102476868	cid_16200		+
chr7	149412439	149412481	cid_45322		+
chr2	55768730	55768772	cid_25225		+
chr5	10402615	10402656	cid_36125		+
chr3	172117896	172117955	cid_33253		+
chr11	18379649	18379704	cid_8027		+
chr1	108678816	108678881	cid_2711		-
chr1	109240484	109240559	cid_2737		+
chr7	23451187	23451231	cid_43171		-
chr22	41322581	41322628	cid_30231		+
chr1	246480282	246480319	cid_5683		-
chr15	43767725	43767766	cid_16720		-
chr1	21377083	21377147	cid_452		-
chr5	175773094	175773163	cid_39736		-
chr8	62557115	62557166	cid_46330		-
chr5	39382677	39382725	cid_36829		-
chr17	45258764	45258817	cid_20948		-
chr12	14939455	14939509	cid_10467		-
chr6	166389092	166389147	cid_42628		-
chr7	51084142	51084201	cid_43631		-
chr3	137927717	137927760	cid_32633		+
chr1	213037864	213037912	cid_4863		+
chr5	138994292	138994343	cid_39105		+
chr13	88331223	88331283	cid_14043		+
chr9	127933319	127933357	cid_49263		-
chrX	129537822	129537868	cid_51450		+
chr14	59835567	59835618	cid_15401		+
chr10	131755483	131755525	cid_7558		-
chr11	109663766	109663797	cid_9878		-
chr3	173322284	173322328	cid_33292		+
chrX	31193598	31193629	cid_50065		-
chr1	61879288	61879325	cid_1749		+
chr19	34891241	34891295	cid_23814		+
chr18	56246020	56246051	cid_22929		-
chr9	123421135	123421173	cid_49095		-
chr13	46092565	46092609	cid_13588		+
chr7	128399905	128399948	cid_44832		+
chr6	79711378	79711434	cid_41183		-
chrX	48380635	48380684	cid_50306		+
chr13	115048515	115048555	cid_14682		+
chr13	96443412	96443443	cid_14250		+
chr12	6309621	6309677	cid_10271		+
chr3	49115178	49115220	cid_31423		-
chr22	28304989	28305027	cid_29884		-
chr10	12259517	12259567	cid_5893		+
chr1	21399312	21399349	cid_455		-
chr9	125761040	125761077	cid_49199		+
chrX	107968387	107968428	cid_51081		-
chr5	31401322	31401371	cid_36356		-
chr17	74427838	74427883	cid_21989		-
chr1	65737790	65737821	cid_1847		+
chr15	93430326	93430364	cid_17778		+
chr15	22936800	22936843	cid_16335		+
chr2	33468855	33468895	cid_24828		+
chr5	131054856	131054897	cid_38746		-
chr11	33162728	33162780	cid_8234		-
chr1	115078826	115078860	cid_2950		+
chr10	128769051	128769103	cid_7539		+
chr3	196310928	196310959	cid_33659		+
chr18	46386605	46386654	cid_22846		+
chr7	148523421	148523473	cid_45292		-
chr16	21179003	21179037	cid_18431		+
chr17	35557185	35557234	cid_20451		-
chr18	12310168	12310205	cid_22417		+
chr4	153735241	153735275	cid_35552		+
chr11	12966198	12966258	cid_7915		+
chr3	56657615	56657669	cid_31667		-
chr2	212989435	212989477	cid_27533		-
chrX	70518352	70518416	cid_50510		+
chr1	174188792	174188831	cid_4075		+
chrX	71416749	71416789	cid_50562		+
chr5	37358553	37358590	cid_36724		-
chr2	143744287	143744321	cid_26280		+
chr2	242434511	242434565	cid_28042		-
chr6	76736026	76736058	cid_41151		-
chr1	21480814	21480871	cid_467		-
chr9	100328231	100328277	cid_48793		+
chr1	39894015	39894086	cid_1182		+
chr12	48359119	48359169	cid_11217		+
chr12	62987435	62987490	cid_11729		+
chr17	19555983	19556040	cid_19970		+
chr6	128716785	128716830	cid_41867		-
chr4	39457952	39458015	cid_34167		-
chr12	62878249	62878307	cid_11703		+
chr1	231401161	231401220	cid_5386		+
chr6	84936011	84936056	cid_41250		-
chr5	58808556	58808591	cid_37357		-
chr22	44890126	44890176	cid_30368		-
chr17	40994607	40994662	cid_20764		+
chr11	6579916	6579961	cid_7708		+
chr9	26910295	26910339	cid_48032		-
chr12	47470299	47470341	cid_11200		-
chr1	114952753	114952806	cid_2944		-
chr2	44181136	44181167	cid_25036		-
chr6	107006091	107006123	cid_41487		+
chr11	47524661	47524714	cid_8466		-
chr3	141289650	141289692	cid_32685		+
chr3	33430460	33430518	cid_30986		-
chr1	38046003	38046052	cid_1130		-
chr2	69585345	69585383	cid_25488		-
chr4	1984686	1984737	cid_33795		-
chr10	104118527	104118571	cid_7156		+
chr7	33303998	33304031	cid_43389		+
chr11	10824499	10824553	cid_7846		-
chr15	25256950	25256994	cid_16367		+
chr3	71161647	71161694	cid_31834		-
chr11	62620176	62620216	cid_8802		-
chr12	69651676	69651719	cid_11884		+
chr12	110815135	110815202	cid_12551		-
chr15	44875643	44875701	cid_16778		-
chr4	1906254	1906293	cid_33785		+
chr17	19350163	19350202	cid_19963		-
chr8	128750862	128750922	cid_47333		+
chr6	121401658	121401706	cid_41736		-
chr2	242185850	242185900	cid_27992		-
chr1	213037206	213037252	cid_4862		+
chr12	92536912	92536980	cid_12160		-
chr3	48965976	48966049	cid_31397		+
chr14	55638274	55638311	cid_15330		-
chr3	99515329	99515373	cid_32031		+
chr22	45996955	45996996	cid_30388		+
chr17	49118787	49118844	cid_21157		-
chr9	26884694	26884740	cid_48028		-
chr12	119633849	119633881	cid_12765		+
chr5	138186429	138186478	cid_39040		+
chr5	154346470	154346519	cid_39501		+
chr1	68652150	68652203	cid_1993		-
chr7	87517595	87517644	cid_44011		+
chr6	101247278	101247309	cid_41447		-
chr7	97835410	97835480	cid_44255		+
chr5	145524309	145524368	cid_39229		-
chr12	20534580	20534651	cid_10568		+
chr1	23612019	23612059	cid_546		-
chr7	112101091	112101147	cid_44639		+
chr1	186357680	186357719	cid_4307		+
chr1	35791057	35791098	cid_1019		+
chr5	90671047	90671092	cid_38154		-
chr18	55268522	55268569	cid_22918		-
chr4	86643119	86643169	cid_34737		+
chr7	32623711	32623756	cid_43371		+
chr3	72842029	72842074	cid_31842		-
chr1	78482908	78482950	cid_2274		+
chrX	48341467	48341533	cid_50305		+
chr11	130100067	130100104	cid_10152		-
chr12	116610903	116610937	cid_12706		-
chr11	108095593	108095637	cid_9844		+
chr1	160303012	160303055	cid_3688		-
chr3	31656691	31656739	cid_30886		+
chr1	111992511	111992561	cid_2852		+
chr1	198827872	198827920	cid_4450		-
chr3	149613349	149613386	cid_32814		+
chr10	21953234	21953274	cid_5976		+
chr1	222822191	222822230	cid_5012		+
chr10	105376925	105376957	cid_7218		-
chr16	11595860	11595891	cid_18239		-
chr4	83816806	83816851	cid_34719		-
chr19	28300903	28300935	cid_23753		+
chr12	20578876	20578937	cid_10652		+
chr4	6800280	6800323	cid_33845		+
chr22	38894351	38894418	cid_30149		-
chr21	15744530	15744578	cid_29171		-
chrX	69355755	69355794	cid_50483		+
chr9	139785556	139785600	cid_49710		+
chr12	57905944	57905979	cid_11655		+
chr11	43349188	43349229	cid_8343		+
chr1	14113536	14113591	cid_285		+
chr11	28232751	28232806	cid_8148		+
chrX	45628528	45628588	cid_50260		-
chr15	79183936	79183970	cid_17553		+
chr10	70278517	70278575	cid_6400		-
chr9	132269063	132269100	cid_49424		+
chr7	32526757	32526827	cid_43365		-
chr20	48301089	48301138	cid_28861		-
chr2	118589710	118589763	cid_26060		+
chr14	95574536	95574589	cid_16115		-
chr10	20357163	20357204	cid_5960		+
chr2	174091577	174091650	cid_26631		+
chr7	131186155	131186194	cid_44953		-
chrX	41209351	41209409	cid_50187		+
chr2	20474969	20475020	cid_24537		-
chr3	127340247	127340293	cid_32429		+
chr1	234564834	234564870	cid_5453		-
chr10	93695609	93695673	cid_6790		+
chr4	38702221	38702285	cid_34149		+
chr5	64444709	64444766	cid_37615		-
chr10	95153014	95153048	cid_6842		-
chr17	65155489	65155547	cid_21774		-
chr12	20564968	20565024	cid_10629		+
chr16	4863681	4863730	cid_18176		-
chr1	19488276	19488325	cid_380		-
chr19	13249418	13249459	cid_23536		+
chr5	154152535	154152570	cid_39472		+
chr2	55524976	55525039	cid_25215		-
chr11	9481734	9481766	cid_7789		-
chr5	58859412	58859456	cid_37373		-
chr20	42275684	42275743	cid_28706		+
chr5	149386204	149386255	cid_39396		+
chr20	34389315	34389356	cid_28534		+
chr7	33056946	33057003	cid_43387		-
chr17	57281252	57281304	cid_21366		+
chr17	35798020	35798069	cid_20483		+
chr17	27772774	27772814	cid_20118		+
chr3	169309492	169309549	cid_33166		-
chr10	50708517	50708562	cid_6208		-
chr14	50917853	50917886	cid_15217		-
chr1	46739615	46739674	cid_1400		+
chr11	65199088	65199138	cid_8987		+
chr13	114240385	114240450	cid_14649		+
chr6	74303143	74303198	cid_41075		-
chrX	41060889	41060941	cid_50143		+
chr21	18939630	18939681	cid_29225		+
chr19	7979037	7979098	cid_23344		+
chr1	202412250	202412289	cid_4552		+
chr6	38651808	38651859	cid_40740		-
chr9	96441141	96441200	cid_48688		+
chr16	11966769	11966816	cid_18271		-
chr3	124684680	124684737	cid_32401		-
chr1	160190211	160190253	cid_3659		-
chr15	44792008	44792052	cid_16763		+
chr13	98665619	98665661	cid_14382		+
chr4	68515857	68515927	cid_34500		-
chr1	76254759	76254822	cid_2123		+
chr6	158863784	158863825	cid_42435		+
chr20	50213477	50213526	cid_28914		-
chr12	56742677	56742714	cid_11591		-
chr2	26257638	26257693	cid_24596		+
chr6	131927372	131927431	cid_41901		-
chr8	133806825	133806874	cid_47434		+
chr20	48744658	48744701	cid_28872		-
chr11	71707571	71707620	cid_9262		+
chr4	52780757	52780817	cid_34361		+
chr5	145872668	145872717	cid_39272		+
chr13	96454097	96454138	cid_14272		-
chr6	11136608	11136679	cid_40110		+
chr1	107601471	107601524	cid_2700		+
chr5	36874023	36874062	cid_36585		-
chr19	11560649	11560683	cid_23497		+
chr7	12417360	12417406	cid_43025		-
chr16	11827583	11827626	cid_18250		-
chr13	103317279	103317327	cid_14468		+
chr20	36146328	36146378	cid_28629		-
chr17	58267860	58267903	cid_21482		-
chr11	6629438	6629489	cid_7710		+
chr22	38203374	38203422	cid_30089		+
chr2	32683570	32683605	cid_24803		+
chr1	21476748	21476780	cid_466		-
chr8	94776182	94776229	cid_46640		+
chr7	11103865	11103916	cid_42993		+
chr1	155221308	155221348	cid_3505		-
chr17	27585817	27585852	cid_20103		-
chr5	58417341	58417380	cid_37207		-
chr3	179158023	179158064	cid_33379		-
chr15	93427892	93427957	cid_17769		+
chr13	96505753	96505799	cid_14274		-
chr1	154129947	154129983	cid_3423		-
chr7	127551406	127551449	cid_44789		+
chr22	45582742	45582802	cid_30376		+
chr21	47610796	47610843	cid_29709		-
chr19	40962814	40962845	cid_23950		-
chr3	180687577	180687635	cid_33401		+
chr1	160278857	160278893	cid_3683		-
chr20	44576608	44576640	cid_28754		+
chr3	159458529	159458562	cid_32997		+
chrX	31227072	31227103	cid_50075		-
chr5	112200419	112200462	cid_38553		+
chrX	110941453	110941492	cid_51142		+
chrX	138865999	138866047	cid_51570		-
chr7	114286086	114286121	cid_44671		+
chr1	151373605	151373655	cid_3331		+
chr11	3716548	3716608	cid_7668		-
chr2	64118387	64118419	cid_25393		+
chr9	15462455	15462515	cid_47843		+
chr15	45699414	45699454	cid_16800		+
chr16	89850947	89851003	cid_19452		-
chr1	205682557	205682601	cid_4664		-
chr17	26969244	26969293	cid_20075		-
chr1	3547385	3547437	cid_93		-
chr5	55232960	55233018	cid_37064		-
chr5	58557194	58557245	cid_37294		-
chr11	77475606	77475647	cid_9400		-
chr10	96343128	96343185	cid_6909		+
chr1	244587185	244587227	cid_5617		-
chr12	80007321	80007358	cid_12092		-
chr20	33969473	33969515	cid_28454		-
chr14	62981698	62981731	cid_15475		-
chr2	30832063	30832101	cid_24747		+
chr8	124826632	124826693	cid_47030		+
chr5	37227640	37227673	cid_36645		-
chrX	133547335	133547375	cid_51481		+
chr4	91389706	91389739	cid_34800		+
chr10	116191699	116191762	cid_7310		-
chr4	39703037	39703093	cid_34175		+
chr5	36661020	36661063	cid_36581		+
chr7	56126435	56126496	cid_43661		+
chr17	76989295	76989349	cid_22065		-
chr6	160102137	160102176	cid_42465		-
chr1	1152451	1152495	cid_16		-
chr1	184023995	184024042	cid_4266		+
chr15	41271104	41271154	cid_16609		-
chr20	17168163	17168207	cid_28237		+
chr18	22901844	22901908	cid_22561		-
chr21	46194416	46194476	cid_29652		-
chrX	133680477	133680527	cid_51507		-
chr6	86136561	86136595	cid_41254		-
chr4	95588308	95588365	cid_34833		+
chr4	124001786	124001831	cid_35261		+
chr15	65847292	65847335	cid_17199		+
chr17	46667448	46667491	cid_21030		-
chr13	20594841	20594897	cid_13220		+
chr2	20237258	20237297	cid_24520		-
chr17	37570922	37570958	cid_20571		-
chr12	13065070	13065119	cid_10418		+
chrX	41089637	41089696	cid_50149		+
chr12	20586073	20586116	cid_10663		+
chr12	53846188	53846252	cid_11416		+
chr8	62580360	62580411	cid_46353		-
chr8	22879417	22879491	cid_45727		-
chr14	77972412	77972478	cid_15941		-
chr3	5257980	5258020	cid_30520		+
chr17	18147855	18147887	cid_19935		+
chr6	52355145	52355190	cid_40882		+
chr1	55319848	55319903	cid_1633		-
chrX	69359576	69359616	cid_50486		+
chr7	45025730	45025770	cid_43605		-
chr11	33740504	33740548	cid_8263		-
chr12	96180685	96180718	cid_12231		-
chr17	20197290	20197333	cid_20003		+
chr15	44761935	44761972	cid_16757		+
chr1	161141108	161141152	cid_3710		-
chr12	116679081	116679129	cid_12716		-
chr1	70613913	70613955	cid_2013		-
chr5	58339315	58339368	cid_37157		-
chr13	113832067	113832110	cid_14595		-
chr13	50124477	50124547	cid_13685		-
chr3	174455556	174455609	cid_33295		+
chr9	5933291	5933344	cid_47733		-
chr6	126409442	126409494	cid_41844		+
chrX	112020089	112020155	cid_51156		-
chr17	59862072	59862108	cid_21539		-
chr12	124090381	124090416	cid_13025		+
chr8	27150842	27150876	cid_45835		-
chr7	75956724	75956776	cid_43869		-
chr4	39289857	39289908	cid_34156		-
chr1	249108861	249108904	cid_5736		-
chr1	78419907	78419981	cid_2231		-
chr14	37777713	37777752	cid_15062		+
chr11	62638705	62638741	cid_8820		+
chr12	120534913	120534946	cid_12771		-
chr16	21666912	21666946	cid_18442		+
chr2	58423160	58423205	cid_25269		-
chr2	160806089	160806128	cid_26470		-
chr1	227776365	227776400	cid_5249		+
chr1	247052032	247052071	cid_5717		-
chr2	190617329	190617383	cid_26986		-
chr10	21940694	21940738	cid_5974		+
chr10	123686429	123686462	cid_7467		-
chr12	69042497	69042542	cid_11834		+
chr8	94745506	94745555	cid_46637		-
chr5	5440025	5440065	cid_35977		+
chr8	144939652	144939724	cid_47605		-
chr18	37062358	37062391	cid_22753		-
chr17	27878730	27878798	cid_20153		+
chr16	89796232	89796293	cid_19437		+
chr11	95515308	95515354	cid_9719		-
chr11	66413662	66413737	cid_9113		+
chrX	122752485	122752537	cid_51298		-
chr1	173835852	173835901	cid_4064		-
chr8	68110540	68110592	cid_46483		-
chr6	17947437	17947488	cid_40201		-
chr12	49083337	49083394	cid_11237		-
chr3	107526450	107526494	cid_32121		+
chr21	44270080	44270154	cid_29553		-
chr5	14610886	14610946	cid_36204		+
chr6	117870885	117870936	cid_41678		+
chr17	27895515	27895574	cid_20155		+
chr17	45737497	45737561	cid_20993		+
chr1	2301069	2301114	cid_85		-
chr10	75370750	75370785	cid_6515		-
chr1	211546289	211546340	cid_4793		+
chr9	2735908	2735950	cid_47667		-
chr11	47809846	47809887	cid_8530		-
chr12	20697940	20697984	cid_10746		+
chr11	95598711	95598765	cid_9737		-
chr16	57836544	57836581	cid_18904		+
chr7	5645135	5645186	cid_42901		+
chrX	77084047	77084095	cid_50791		-
chr12	72291505	72291541	cid_11977		+
chr22	42230476	42230527	cid_30290		+
chr9	131750016	131750081	cid_49407		+
chr1	76254540	76254596	cid_2122		+
chr7	65421986	65422027	cid_43702		+
chr1	19442224	19442288	cid_367		-
chr1	206906092	206906152	cid_4707		+
chr8	68013398	68013445	cid_46462		+
chr11	57093606	57093652	cid_8592		-
chr6	114182876	114182928	cid_41641		+
chr1	149194137	149194171	cid_3210		-
chr2	128604202	128604247	cid_26154		-
chr17	59865540	59865596	cid_21547		-
chr6	89554040	89554078	cid_41324		-
chr11	76208278	76208310	cid_9369		+
chr13	113864676	113864750	cid_14610		+
chr16	9206613	9206660	cid_18225		+
chr15	60676732	60676780	cid_17072		-
chr10	96333944	96333997	cid_6895		+
chr14	104129257	104129307	cid_16285		+
chr10	98281962	98282012	cid_6985		-
chr5	38904125	38904183	cid_36753		+
chr10	102724786	102724856	cid_7094		+
chr7	128672527	128672572	cid_44854		-
chr7	73112484	73112527	cid_43807		+
chr3	152166050	152166098	cid_32885		+
chr5	137088140	137088212	cid_38961		-
chr1	230268744	230268786	cid_5329		+
chr9	117031354	117031402	cid_49048		+
chrX	138809527	138809584	cid_51566		-
chr16	11992975	11993015	cid_18285		-
chr6	3620026	3620057	cid_39990		-
chr4	78987167	78987240	cid_34631		+
chr5	31554699	31554746	cid_36403		+
chr7	99938866	99938915	cid_44323		+
chr6	88229203	88229239	cid_41301		-
chr17	74729290	74729334	cid_22006		+
chr11	32969289	32969348	cid_8212		+
chr11	28096349	28096395	cid_8136		-
chr13	103498973	103499021	cid_14480		+
chr8	133817315	133817366	cid_47436		+
chr5	167977305	167977345	cid_39583		-
chr1	52882467	52882516	cid_1544		+
chr13	114240157	114240200	cid_14648		+
chr10	30601769	30601810	cid_6097		-
chr9	79820503	79820538	cid_48424		+
chr11	14501031	14501086	cid_7955		-
chr13	114523554	114523602	cid_14667		-
chr16	23543657	23543711	cid_18489		-
chr7	65356306	65356343	cid_43698		+
chr13	96642178	96642232	cid_14302		-
chr3	119585391	119585430	cid_32279		-
chr5	179661161	179661205	cid_39900		-
chr4	17843602	17843661	cid_33948		+
chr2	202495629	202495684	cid_27280		-
chr6	170190509	170190542	cid_42787		+
chr12	95694850	95694912	cid_12221		+
chr5	180663942	180663988	cid_39938		-
chr12	19877463	19877512	cid_10529		+
chr12	95422109	95422165	cid_12207		-
chr11	94902926	94902962	cid_9685		-
chr3	142281825	142281860	cid_32715		-
chr1	225966827	225966876	cid_5185		+
chr19	3982526	3982583	cid_23240		-
chr2	61709467	61709522	cid_25340		-
chr10	70256152	70256193	cid_6397		-
chr5	86700326	86700365	cid_38126		-
chr10	79684324	79684368	cid_6609		-
chr14	23947267	23947304	cid_14881		+
chr17	4859705	4859744	cid_19628		+
chr22	45730516	45730548	cid_30381		+
chrX	73455575	73455624	cid_50707		-
chr12	74934823	74934854	cid_12002		+
chr6	112471583	112471642	cid_41626		-
chr2	178403040	178403101	cid_26780		+
chr11	809977	810025	cid_7608		+
chr12	20655186	20655220	cid_10731		+
chr3	25667960	25668013	cid_30819		-
chr13	96529488	96529527	cid_14283		-
chr7	72890997	72891039	cid_43784		-
chr17	37599676	37599732	cid_20584		-
chr4	106650650	106650702	cid_34987		+
chrX	107973171	107973214	cid_51103		-
chr15	69716472	69716509	cid_17320		+
chr2	118588539	118588589	cid_26057		+
chr8	74455077	74455132	cid_46524		-
chr14	70233061	70233094	cid_15650		+
chr9	80335844	80335894	cid_48455		-
chr17	65871500	65871555	cid_21818		+
chr17	59939552	59939613	cid_21565		-
chr3	15731438	15731488	cid_30728		-
chr5	167989176	167989222	cid_39593		-
chr5	111519616	111519668	cid_38533		-
chr17	42283975	42284039	cid_20831		-
chr1	118420112	118420169	cid_3049		-
chr2	105716333	105716370	cid_25924		+
chr1	48412617	48412663	cid_1444		-
chr1	205682861	205682921	cid_4666		-
chr16	69731095	69731170	cid_19077		+
chr8	71485942	71485998	cid_46501		-
chr13	79977113	79977170	cid_14014		-
chr12	50383006	50383058	cid_11306		-
chr1	161332803	161332854	cid_3717		+
chr5	43704715	43704774	cid_36980		+
chr7	120596912	120596987	cid_44732		+
chr11	2966126	2966177	cid_7641		-
chr16	22295427	22295492	cid_18465		+
chr2	133554134	133554174	cid_26206		-
chr17	78353952	78353995	cid_22091		+
chr5	58746300	58746342	cid_37346		-
chr4	175204521	175204561	cid_35750		-
chr1	220231192	220231237	cid_4974		-
chrX	135951866	135951906	cid_51554		-
chr1	70696525	70696574	cid_2044		+
chr1	66479518	66479561	cid_1870		+
chr16	57286835	57286906	cid_18894		+
chr12	8245642	8245687	cid_10339		+
chr9	33943291	33943347	cid_48149		-
chr17	44427871	44427903	cid_20916		-
chr17	36357669	36357720	cid_20514		-
chr5	173779499	173779531	cid_39709		+
chr1	35858763	35858822	cid_1036		+
chr2	71620786	71620837	cid_25586		+
chr10	114925744	114925802	cid_7295		+
chr11	13751476	13751529	cid_7945		+
chr4	151162227	151162284	cid_35511		+
chr1	146632076	146632128	cid_3188		-
chr6	149980800	149980850	cid_42272		-
chr7	86784804	86784867	cid_43984		+
chr4	160212921	160212964	cid_35592		+
chr5	174948968	174949028	cid_39720		+
chr14	70423605	70423649	cid_15676		+
chr7	25176936	25176967	cid_43221		-
chr1	155226570	155226604	cid_3507		-
chr10	76001123	76001167	cid_6551		+
chr7	36478904	36478961	cid_43454		+
chr2	70469023	70469062	cid_25549		-
chr1	78410236	78410277	cid_2211		-
chr7	23545086	23545151	cid_43190		-
chr1	52928352	52928418	cid_1562		-
chr17	34151831	34151877	cid_20396		+
chr2	24468954	24469003	cid_24572		-
chr20	35696336	35696394	cid_28612		-
chr2	152303121	152303155	cid_26326		+
chr6	170107396	170107449	cid_42772		-
chr2	61520562	61520601	cid_25320		-
chr3	73114886	73114954	cid_31856		+
chr7	151832262	151832298	cid_45359		-
chr11	125829454	125829517	cid_10129		-
chr1	47759083	47759134	cid_1423		-
chr2	152288496	152288553	cid_26321		+
chr2	232577152	232577197	cid_27871		+
chr4	15068551	15068609	cid_33906		+
chr5	133541524	133541568	cid_38826		-
chr2	224622421	224622470	cid_27705		-
chr5	134125995	134126034	cid_38882		+
chr6	150140154	150140212	cid_42307		-
chr14	103465865	103465907	cid_16235		-
chr17	7125394	7125443	cid_19680		+
chr17	45668244	45668300	cid_20972		+
chr6	166733494	166733551	cid_42676		-
chr17	27876207	27876271	cid_20138		+
chr6	100009205	100009246	cid_41436		-
chr11	117040169	117040217	cid_9964		+
chr5	148874001	148874047	cid_39371		-
chr5	5466647	5466697	cid_35986		+
chr8	116423495	116423538	cid_46903		-
chr2	55805140	55805178	cid_25230		-
chr6	158531741	158531787	cid_42427		-
chr2	170463672	170463728	cid_26546		+
chr1	78187649	78187715	cid_2187		-
chr17	19558996	19559033	cid_19973		+
chr2	3502311	3502363	cid_24346		-
chr5	70861741	70861805	cid_37783		+
chr17	20152157	20152200	cid_19998		+
chr20	47704546	47704605	cid_28812		+
chr8	128214687	128214738	cid_47212		-
chr7	65603364	65603409	cid_43711		+
chr8	128206943	128206997	cid_47176		-
chr10	121590797	121590853	cid_7429		-
chr9	33152857	33152897	cid_48102		-
chr11	122681002	122681042	cid_10098		+
chr20	3734194	3734248	cid_28111		-
chr1	174977838	174977893	cid_4083		+
chr1	23611858	23611914	cid_545		-
chr6	111589030	111589075	cid_41588		+
chrX	110980301	110980342	cid_51151		+
chr11	66303651	66303695	cid_9100		-
chr16	58755975	58756030	cid_18947		-
chr7	69599551	69599597	cid_43751		+
chrX	41202112	41202161	cid_50173		+
chr1	41218610	41218646	cid_1232		+
chr22	42150044	42150080	cid_30279		+
chr12	101680222	101680264	cid_12315		+
chr1	201844150	201844197	cid_4512		+
chr1	76878126	76878182	cid_2147		+
chr5	38953227	38953261	cid_36776		-
chr21	17629621	17629664	cid_29207		+
chr20	35412129	35412172	cid_28594		-
chr12	72024546	72024607	cid_11955		-
chr5	87577927	87577971	cid_38137		+
chrX	73064288	73064354	cid_50636		-
chrX	149116629	149116664	cid_51607		+
chr14	74318818	74318860	cid_15839		+
chr14	97022304	97022378	cid_16144		+
chr3	183701183	183701225	cid_33440		-
chr11	57067260	57067297	cid_8589		-
chr3	50098482	50098519	cid_31469		+
chr15	44160276	44160322	cid_16739		+
chr6	4054735	4054771	cid_39997		+
chr12	57144769	57144823	cid_11639		-
chr12	79804259	79804293	cid_12077		+
chr11	9860270	9860319	cid_7810		-
chr22	36135012	36135074	cid_30043		-
chr11	114278062	114278106	cid_9931		+
chr3	130424206	130424240	cid_32502		-
chr12	74933929	74933981	cid_11993		+
chr12	105540918	105540951	cid_12442		+
chr3	38022632	38022683	cid_31077		+
chr17	59162008	59162053	cid_21513		+
chr5	175819504	175819548	cid_39743		-
chr12	46313863	46313928	cid_11101		-
chr1	204506385	204506418	cid_4644		+
chr13	100038654	100038699	cid_14427		+
chr7	75058744	75058777	cid_43849		-
chr12	49086205	49086259	cid_11243		-
chr2	70452945	70452991	cid_25528		-
chr1	52281925	52281986	cid_1521		-
chr13	79956962	79957019	cid_14011		-
chr11	71671931	71671984	cid_9259		+
chr17	60023618	60023677	cid_21576		-
chr10	103273570	103273610	cid_7101		+
chr15	75132798	75132844	cid_17431		-
chr9	7798769	7798807	cid_47763		-
chr11	47746434	47746478	cid_8489		-
chr5	54701213	54701254	cid_37054		+
chr11	9450286	9450327	cid_7774		+
chr6	167447473	167447515	cid_42699		+
chr17	37409853	37409899	cid_20563		-
chr21	45745172	45745216	cid_29641		+
chr5	58853556	58853595	cid_37369		-
chr2	55200027	55200063	cid_25190		-
chr6	144281566	144281610	cid_42136		-
chr3	33434141	33434200	cid_30991		-
chr11	47838320	47838360	cid_8556		-
chr4	25749424	25749485	cid_34109		-
chr2	200325661	200325713	cid_27208		+
chr1	182828029	182828062	cid_4223		+
chr10	22016853	22016892	cid_5986		+
chr11	108594198	108594250	cid_9872		+
chr1	110279734	110279785	cid_2785		-
chr1	201454374	201454417	cid_4495		-
chr8	23340944	23340982	cid_45738		-
chr4	153809460	153809499	cid_35554		+
chrX	64732477	64732531	cid_50460		-
chr5	58411805	58411849	cid_37201		-
chr1	203803229	203803280	cid_4606		+
chr1	224348802	224348858	cid_5040		+
chr12	69113437	69113497	cid_11847		+
chr3	172480763	172480802	cid_33270		+
chr11	88026778	88026834	cid_9527		-
chr7	101469643	101469692	cid_44375		+
chr3	9495598	9495651	cid_30563		+
chr12	54680568	54680620	cid_11510		+
chr2	70451590	70451625	cid_25522		-
chr13	67798330	67798365	cid_13806		-
chr6	53362636	53362682	cid_40910		-
chr9	33048055	33048105	cid_48076		-
chr12	109094817	109094865	cid_12493		-
chr15	74963738	74963788	cid_17429		-
chr12	75892796	75892845	cid_12007		+
chr4	15042104	15042161	cid_33903		+
chr10	96120962	96121021	cid_6870		-
chr12	39064490	39064531	cid_11029		-
chr9	127436481	127436528	cid_49233		-
chr11	3381912	3381957	cid_7656		-
chr3	183978437	183978471	cid_33461		-
chr9	123421472	123421532	cid_49096		-
chr8	54879277	54879326	cid_46221		-
chr9	20346373	20346408	cid_47903		-
chr7	44870425	44870460	cid_43585		-
chr17	56081123	56081170	cid_21304		-
chr16	90048328	90048380	cid_19475		+
chr3	43756643	43756680	cid_31203		+
chr4	25258291	25258347	cid_34094		+
chr1	29444547	29444592	cid_777		+
chr14	71435157	71435211	cid_15734		+
chr15	69738952	69738999	cid_17330		+
chr8	103282462	103282501	cid_46804		-
chr8	27678018	27678077	cid_45850		-
chr1	24999249	24999300	cid_624		+
chr8	30553839	30553911	cid_45889		-
chr9	125610441	125610494	cid_49166		-
chr2	208030146	208030197	cid_27406		-
chr15	89007712	89007771	cid_17642		-
chr1	32681760	32681794	cid_886		-
chr9	77761948	77761990	cid_48411		+
chr5	65463262	65463309	cid_37735		+
chr14	67243240	67243287	cid_15545		+
chrX	106367190	106367245	cid_50970		-
chr17	59863180	59863230	cid_21544		-
chr2	128064848	128064901	cid_26125		-
chr4	170643500	170643553	cid_35702		+
chr21	48079969	48080009	cid_29730		+
chr20	18464936	18464985	cid_28278		+
chr19	30503591	30503662	cid_23767		+
chr5	175880227	175880287	cid_39746		+
chr14	91928043	91928094	cid_16061		-
chr15	41649039	41649080	cid_16634		+
chr2	61724881	61724922	cid_25347		-
chr10	6157760	6157804	cid_5841		+
chr1	33093070	33093116	cid_909		-
chr13	42882791	42882837	cid_13547		+
chr3	50137673	50137737	cid_31474		+
chr1	38327693	38327738	cid_1154		-
chr20	5939367	5939413	cid_28158		+
chr6	146243373	146243426	cid_42162		-
chr17	27805532	27805571	cid_20122		+
chr8	66534426	66534482	cid_46429		-
chr8	48830791	48830840	cid_46170		-
chr11	13723920	13723988	cid_7930		+
chr12	99129127	99129192	cid_12298		+
chr8	19676063	19676107	cid_45685		+
chr1	211981679	211981714	cid_4809		-
chr5	112899924	112899961	cid_38578		+
chr1	100515556	100515598	cid_2643		+
chr2	26316760	26316793	cid_24597		+
chrX	48434083	48434148	cid_50312		+
chrX	128615232	128615269	cid_51422		-
chr3	44867949	44867986	cid_31218		+
chr20	34218729	34218794	cid_28470		-
chr1	183599556	183599598	cid_4264		-
chr4	13481693	13481749	cid_33888		-
chr7	92028806	92028858	cid_44113		+
chr9	97818165	97818204	cid_48751		+
chr21	40547457	40547528	cid_29495		-
chr22	50882739	50882809	cid_30469		+
chr11	17899698	17899757	cid_8022		-
chr1	46093443	46093508	cid_1358		-
chr7	23552368	23552419	cid_43193		-
chr13	99981247	99981287	cid_14417		+
chr17	60087878	60087914	cid_21594		-
chr21	28208617	28208674	cid_29260		-
chr14	101003497	101003536	cid_16183		-
chr3	53153848	53153901	cid_31613		-
chr5	58874523	58874576	cid_37392		-
chr14	76969531	76969562	cid_15917		-
chr7	30614281	30614313	cid_43341		-
chr5	14166617	14166670	cid_36165		+
chr17	49053167	49053213	cid_21153		-
chr12	104169841	104169887	cid_12359		-
chr11	10828754	10828807	cid_7852		-
chr11	57406228	57406272	cid_8599		+
chr8	107531367	107531408	cid_46861		+
chr8	101726937	101726980	cid_46759		-
chr15	90977105	90977157	cid_17706		+
chr10	105420647	105420692	cid_7222		-
chr10	69784969	69785024	cid_6351		-
chr21	33069665	33069735	cid_29302		-
chr11	82900164	82900199	cid_9437		-
chr13	100181845	100181915	cid_14428		+
chr17	20688232	20688281	cid_20007		+
chr7	73609991	73610030	cid_43814		+
chr5	58546305	58546342	cid_37286		-
chr18	14119744	14119779	cid_22485		-
chr5	32784994	32785039	cid_36490		+
chr17	7846614	7846666	cid_19744		+
chr16	14333982	14334023	cid_18295		+
chr10	30615170	30615217	cid_6099		-
chr6	143486333	143486383	cid_42113		+
chrX	73216993	73217038	cid_50687		+
chr14	63839522	63839562	cid_15479		-
chr4	57308829	57308868	cid_34426		+
chr12	110934769	110934827	cid_12567		-
chrX	85133879	85133920	cid_50849		-
chr1	65271171	65271223	cid_1839		+
chr1	10132295	10132338	cid_193		+
chr15	41669498	41669551	cid_16635		+
chr7	93258738	93258778	cid_44177		+
chr16	28873090	28873125	cid_18616		+
chr5	41918814	41918864	cid_36913		+
chr4	130027801	130027850	cid_35337		+
chr17	38078540	38078607	cid_20597		-
chr1	61616712	61616751	cid_1732		+
chr17	37589730	37589763	cid_20577		-
chr17	2345031	2345088	cid_19545		-
chr4	100137308	100137339	cid_34877		-
chr12	122974487	122974519	cid_12907		-
chr17	65739697	65739745	cid_21810		+
chr9	140346961	140347004	cid_49721		-
chr7	156961646	156961689	cid_45451		+
chr1	155764755	155764801	cid_3544		-
chr12	52702624	52702661	cid_11377		+
chr18	33571695	33571727	cid_22673		-
chr9	21818916	21818986	cid_47953		+
chr11	103006357	103006409	cid_9795		+
chr2	172563882	172563927	cid_26601		+
chr16	97080	97152	cid_17944		-
chr7	42966101	42966143	cid_43518		-
chr4	6718973	6719048	cid_33844		+
chr12	32260476	32260518	cid_10991		+
chr20	10198599	10198631	cid_28195		-
chr4	57194572	57194620	cid_34416		+
chr4	25417180	25417235	cid_34106		+
chr7	128178740	128178774	cid_44813		+
chr5	58872128	58872163	cid_37389		-
chrX	123199496	123199551	cid_51378		+
chr14	80216831	80216877	cid_15965		+
chr1	32637646	32637706	cid_878		+
chr9	15470693	15470751	cid_47849		-
chr13	96647118	96647156	cid_14305		-
chr16	9199182	9199236	cid_18218		+
chr10	7848966	7849019	cid_5859		+
chr17	17720328	17720381	cid_19922		-
chr15	44674008	44674045	cid_16747		+
chr22	38894104	38894167	cid_30146		-
chr12	110573235	110573276	cid_12518		+
chr8	66514901	66514943	cid_46428		-
chr2	228158102	228158144	cid_27757		+
chr6	41067158	41067212	cid_40747		+
chr2	61577843	61577896	cid_25330		-
chr2	100016176	100016219	cid_25883		+
chr3	119620596	119620636	cid_32282		-
chr3	108297662	108297734	cid_32157		-
chr7	151944435	151944481	cid_45385		-
chr9	112211055	112211092	cid_48965		-
chr16	16108978	16109018	cid_18345		+
chr6	96985423	96985470	cid_41387		+
chr5	142660079	142660150	cid_39189		-
chr12	57066701	57066739	cid_11633		-
chr3	52946495	52946551	cid_31610		-
chr6	100965833	100965865	cid_41441		-
chr5	149363142	149363209	cid_39395		+
chr17	37588090	37588140	cid_20575		-
chr21	46519807	46519843	cid_29676		+
chr1	244869878	244869930	cid_5634		+
chr17	30707007	30707063	cid_20351		+
chr3	134200583	134200614	cid_32585		-
chr3	172505320	172505367	cid_33276		+
chrX	107851480	107851547	cid_51025		+
chr21	35094952	35094998	cid_29411		+
chr1	205698560	205698624	cid_4685		-
chr7	66001021	66001066	cid_43718		-
chr6	121901559	121901601	cid_41762		-
chr1	93585355	93585412	cid_2487		+
chr11	77666919	77666965	cid_9403		-
chr12	67675830	67675876	cid_11813		+
chr8	109245655	109245711	cid_46879		-
chr19	52567703	52567752	cid_24145		-
chr21	33065431	33065477	cid_29299		-
chr3	43390143	43390191	cid_31192		+
chr5	108532256	108532306	cid_38463		+
chr5	661179	661216	cid_35902		-
chr5	43640244	43640296	cid_36974		+
chr5	179043817	179043887	cid_39833		-
chr4	7764868	7764921	cid_33867		-
chr13	77689025	77689060	cid_13907		-
chr21	18966006	18966073	cid_29230		-
chr11	73115648	73115687	cid_9295		-
chr14	58740096	58740139	cid_15382		-
chr16	18819808	18819864	cid_18387		-
chr22	51015092	51015132	cid_30472		-
chr7	158483218	158483257	cid_45511		-
chr22	28146530	28146585	cid_29877		-
chr9	129600144	129600199	cid_49288		+
chr7	75956414	75956470	cid_43867		-
chr14	68473885	68473938	cid_15603		+
chrX	53613857	53613905	cid_50379		-
chr10	857091	857146	cid_5748		-
chr8	30565548	30565587	cid_45890		-
chr1	200829706	200829754	cid_4488		+
chr3	132437707	132437766	cid_32553		-
chr1	62166491	62166536	cid_1783		-
chr13	88331052	88331090	cid_14042		+
chr18	60986642	60986678	cid_22991		-
chr5	36193814	36193868	cid_36574		-
chr14	26937495	26937537	cid_14908		-
chr2	55914723	55914777	cid_25250		-
chr11	114279463	114279512	cid_9932		+
chr17	80529733	80529784	cid_22178		+
chr4	40946661	40946708	cid_34227		-
chr1	245017155	245017230	cid_5651		-
chr9	125752488	125752532	cid_49196		+
chr17	73031255	73031303	cid_21923		+
chr1	245159193	245159239	cid_5668		+
chr10	102121280	102121339	cid_7073		+
chr8	8889849	8889909	cid_45602		+
chr14	68713930	68713967	cid_15613		+
chr12	110656496	110656550	cid_12521		+
chr14	50361480	50361526	cid_15190		+
chr13	52991080	52991128	cid_13745		-
chr1	225155278	225155341	cid_5107		+
chr4	177250101	177250156	cid_35767		+
chr14	29238021	29238059	cid_14912		+
chrX	122757376	122757411	cid_51308		-
chr3	160099572	160099614	cid_33011		-
chr19	5610726	5610772	cid_23287		-
chr6	131221904	131221952	cid_41894		-
chr12	129393723	129393757	cid_13092		+
chr8	48869761	48869807	cid_46197		-
chr15	62275962	62276008	cid_17097		-
chr1	21167564	21167607	cid_442		-
chr17	2541613	2541662	cid_19551		+
chr5	58945800	58945841	cid_37467		-
chr11	504780	504825	cid_7596		-
chr1	201845392	201845459	cid_4514		+
chr4	169849483	169849545	cid_35657		+
chr5	110434534	110434588	cid_38499		+
chr16	67918301	67918366	cid_19026		+
chr12	120260571	120260623	cid_12769		-
chr2	69551415	69551483	cid_25477		-
chr9	131387296	131387342	cid_49379		+
chr2	225393624	225393666	cid_27734		-
chr1	201104626	201104683	cid_4491		-
chr7	157015856	157015902	cid_45466		+
chr5	118500753	118500792	cid_38615		+
chr15	80890224	80890261	cid_17573		+
chr11	122235113	122235149	cid_10090		-
chr7	114066731	114066767	cid_44668		+
chr13	113845110	113845156	cid_14606		-
chr1	47141980	47142028	cid_1414		-
chr22	42967768	42967816	cid_30325		-
chr18	56996820	56996873	cid_22946		-
chr12	10853788	10853832	cid_10375		-
chr6	166374139	166374199	cid_42602		-
chr17	60077419	60077461	cid_21586		-
chr18	11139330	11139368	cid_22395		-
chr20	43107282	43107322	cid_28714		+
chr13	46055469	46055509	cid_13587		+
chr3	141299287	141299331	cid_32686		+
chr1	155385481	155385538	cid_3519		-
chr6	79671323	79671367	cid_41176		-
chr22	18272566	18272599	cid_29745		-
chr3	194947357	194947398	cid_33609		-
chr1	153781239	153781308	cid_3395		-
chr9	33934314	33934367	cid_48148		-
chr13	96444701	96444750	cid_14257		+
chr7	112100076	112100124	cid_44637		+
chr12	120882164	120882198	cid_12800		-
chr4	68567293	68567325	cid_34503		+
chr4	119644117	119644155	cid_35185		-
chr3	176755701	176755751	cid_33318		-
chr20	34326983	34327058	cid_28517		-
chr18	60997977	60998041	cid_22994		-
chr16	703859	703900	cid_17976		+
chr17	78185595	78185634	cid_22081		-
chr7	98554206	98554241	cid_44280		+
chr1	171546458	171546502	cid_3994		+
chr6	117920912	117920944	cid_41696		-
chr12	122214854	122214894	cid_12865		+
chr5	178049362	178049407	cid_39822		-
chr13	96544091	96544135	cid_14286		-
chr5	39389904	39389944	cid_36834		-
chr17	62496744	62496800	cid_21696		-
chr9	90323484	90323535	cid_48565		+
chr1	150940318	150940360	cid_3295		-
chr17	15560425	15560467	cid_19828		-
chr7	128143549	128143587	cid_44811		+
chr5	58957379	58957430	cid_37495		-
chr7	151851032	151851090	cid_45371		-
chr12	46591424	46591498	cid_11143		-
chr9	131033878	131033925	cid_49345		-
chr1	93989131	93989169	cid_2511		+
chr5	138942500	138942555	cid_39099		+
chr10	28909062	28909116	cid_6085		+
chr1	225117845	225117878	cid_5090		+
chr7	130787997	130788036	cid_44920		-
chr5	80715891	80715962	cid_38074		-
chr9	36657384	36657423	cid_48256		+
chr6	82921171	82921210	cid_41222		-
chr12	57107263	57107310	cid_11636		-
chr12	12273846	12273903	cid_10396		-
chr7	30601999	30602046	cid_43336		-
chr5	94039392	94039440	cid_38249		+
chr3	194124179	194124234	cid_33580		-
chr20	30993609	30993655	cid_28379		+
chrX	76888947	76888994	cid_50773		-
chr1	46093810	46093866	cid_1359		-
chr2	166730840	166730884	cid_26519		-
chr1	224589071	224589132	cid_5081		-
chr3	172519469	172519526	cid_33278		+
chr12	20544141	20544198	cid_10585		+
chr15	43699434	43699494	cid_16717		-
chr3	132173344	132173381	cid_32528		+
chr2	171936077	171936122	cid_26585		-
chr6	133624253	133624298	cid_41929		+
chr11	118768417	118768455	cid_10023		-
chr13	42896884	42896935	cid_13551		+
chr3	179305799	179305872	cid_33382		+
chr5	137845734	137845773	cid_39014		-
chr16	69680476	69680526	cid_19074		+
chr2	11337623	11337655	cid_24437		-
chr19	58269458	58269496	cid_24299		+
chr16	841948	842017	cid_17988		+
chr20	62600392	62600431	cid_29148		-
chr3	128888874	128888943	cid_32472		-
chr8	1800890	1800944	cid_45563		+
chr17	61805638	61805699	cid_21643		-
chr11	47927148	47927186	cid_8568		-
chr7	36478728	36478777	cid_43453		+
chrX	148561082	148561137	cid_51600		-
chr5	10235235	10235284	cid_36084		-
chr12	110781469	110781516	cid_12540		+
chr12	6608366	6608413	cid_10279		+
chr2	20401843	20401886	cid_24523		-
chr14	75356452	75356510	cid_15877		+
chr5	37309182	37309239	cid_36685		-
chr10	118660349	118660392	cid_7345		-
chr6	150131886	150131932	cid_42303		+
chr22	31983450	31983488	cid_30006		+
chr11	27359604	27359639	cid_8090		-
chr22	21976188	21976252	cid_29796		+
chr10	7841315	7841368	cid_5853		+
chr2	204073477	204073520	cid_27349		+
chr4	76570485	76570532	cid_34565		-
chr22	40831151	40831190	cid_30205		-
chr18	24035261	24035295	cid_22587		-
chr6	64288184	64288241	cid_40999		+
chr11	73723900	73723950	cid_9316		-
chr8	144939508	144939577	cid_47603		-
chr5	43659504	43659545	cid_36978		+
chr14	39560042	39560088	cid_15079		-
chr11	33762628	33762680	cid_8265		-
chr5	125928313	125928353	cid_38666		-
chr3	58092604	58092643	cid_31721		+
chr9	14102294	14102343	cid_47803		-
chrX	135046823	135046883	cid_51537		-
chr14	21731733	21731768	cid_14789		-
chr1	43162929	43162982	cid_1272		+
chr5	72195580	72195634	cid_37846		+
chr7	23385506	23385558	cid_43136		-
chr19	3121042	3121092	cid_23204		+
chr14	104135947	104135987	cid_16286		+
chr1	39875610	39875656	cid_1180		+
chr17	74560151	74560197	cid_21997		+
chrX	13734368	13734416	cid_49823		-
chr2	63911647	63911681	cid_25392		+
chr20	46284707	46284763	cid_28778		+
chr8	144380119	144380159	cid_47582		+
chr5	112351046	112351090	cid_38565		+
chr20	3229988	3230058	cid_28106		-
chr7	134127173	134127227	cid_44979		-
chr22	36134887	36134953	cid_30042		-
chr5	78910465	78910517	cid_38015		+
chrX	45607488	45607525	cid_50236		-
chr16	28848358	28848408	cid_18612		+
chr13	20611347	20611393	cid_13232		+
chr11	64011343	64011390	cid_8890		+
chr1	52911403	52911462	cid_1559		-
chr3	185677868	185677901	cid_33503		+
chr1	61578562	61578620	cid_1721		+
chr9	139334903	139334950	cid_49687		-
chrX	57010666	57010704	cid_50444		-
chrX	134318013	134318057	cid_51530		-
chr2	182785374	182785427	cid_26840		+
chr15	41089915	41089952	cid_16607		-
chr11	111933328	111933384	cid_9916		+
chrX	27413489	27413527	cid_50042		-
chr15	66181323	66181366	cid_17227		+
chr1	66467142	66467195	cid_1866		+
chr5	132216214	132216272	cid_38777		-
chr17	73202733	73202781	cid_21932		+
chr17	37075728	37075769	cid_20554		+
chr16	21527063	21527103	cid_18439		-
chr2	241656366	241656410	cid_27978		-
chr10	12006692	12006739	cid_5869		-
chr22	24001654	24001700	cid_29826		-
chr11	34122028	34122076	cid_8281		+
chr8	124265295	124265339	cid_47005		-
chr20	61540870	61540913	cid_29104		-
chr16	11216655	11216716	cid_18237		+
chr12	102557040	102557087	cid_12346		+
chr7	2703887	2703944	cid_42857		+
chr17	44791348	44791390	cid_20923		+
chr3	11598091	11598134	cid_30626		-
chr5	172118453	172118499	cid_39673		+
chr7	93261839	93261888	cid_44181		+
chr3	124686339	124686389	cid_32404		-
chr7	116558072	116558109	cid_44714		+
chr10	128829910	128829956	cid_7540		+
chr9	98733876	98733930	cid_48771		+
chr14	45584147	45584189	cid_15133		+
chr8	38458567	38458599	cid_45974		-
chr11	108594236	108594277	cid_9873		+
chr22	18075303	18075348	cid_29737		-
chr16	4307285	4307339	cid_18155		-
chr11	94911589	94911633	cid_9715		-
chr8	125499073	125499134	cid_47039		+
chr9	99002366	99002397	cid_48773		-
chr3	196118589	196118640	cid_33654		-
chr11	34169208	34169254	cid_8288		+
chr7	73913044	73913087	cid_43823		+
chr12	123355399	123355443	cid_12962		-
chr6	147527306	147527357	cid_42169		+
chr6	7417911	7417980	cid_40048		+
chr11	63394778	63394843	cid_8834		-
chr3	197678029	197678074	cid_33718		+
chr15	91017691	91017725	cid_17710		+
chr1	171497040	171497077	cid_3980		+
chr15	74244372	74244432	cid_17419		+
chr12	111158724	111158787	cid_12581		-
chr12	20808607	20808645	cid_10773		+
chr1	118065835	118065883	cid_3033		+
chr6	33384357	33384401	cid_40606		-
chr1	201824304	201824348	cid_4501		+
chr18	33795972	33796012	cid_22716		+
chr19	1611127	1611189	cid_23170		-
chrX	73832388	73832427	cid_50742		-
chr3	142762122	142762186	cid_32752		+
chr4	433035	433080	cid_33725		-
chr2	27293357	27293423	cid_24644		-
chr8	98666943	98666999	cid_46693		+
chr1	47745803	47745857	cid_1420		-
chr16	71773857	71773915	cid_19145		-
chr10	49643445	49643515	cid_6206		+
chr13	53236910	53236954	cid_13764		+
chr8	62592420	62592475	cid_46370		-
chr17	29704068	29704120	cid_20278		+
chr5	95130365	95130402	cid_38284		+
chr19	5610797	5610848	cid_23288		-
chr7	108203070	108203115	cid_44552		-
chr8	120806732	120806774	cid_46970		-
chr12	42769594	42769644	cid_11059		+
chr1	109473845	109473894	cid_2752		-
chr6	83758575	83758607	cid_41235		-
chr1	151734538	151734583	cid_3350		-
chr2	174774615	174774668	cid_26652		-
chr8	81432003	81432049	cid_46565		+
chr1	93585060	93585122	cid_2486		+
chr2	217033635	217033684	cid_27583		+
chr11	130753111	130753148	cid_10159		-
chr1	53699162	53699220	cid_1587		-
chr19	14203590	14203653	cid_23557		-
chr10	96117137	96117188	cid_6867		-
chr8	95550400	95550437	cid_46653		-
chr13	98045886	98045950	cid_14361		+
chr11	76737285	76737326	cid_9379		+
chr5	43311416	43311450	cid_36942		-
chr1	50638127	50638159	cid_1448		+
chr3	136049260	136049300	cid_32595		+
chr17	35550445	35550478	cid_20448		-
chr12	122976793	122976868	cid_12909		-
chr15	65864703	65864761	cid_17205		+
chr4	372048	372091	cid_33722		+
chr8	19676923	19676982	cid_45686		+
chr19	56173265	56173311	cid_24208		+
chrX	107970353	107970395	cid_51088		-
chr2	136736765	136736811	cid_26256		-
chr2	182767190	182767235	cid_26827		+
chr12	133157696	133157742	cid_13132		+
chr1	93619372	93619426	cid_2494		-
chr16	29819979	29820025	cid_18634		+
chr12	6778407	6778453	cid_10301		-
chr1	35319995	35320036	cid_981		-
chr1	180024500	180024542	cid_4166		+
chr4	76716950	76717003	cid_34569		+
chr7	148487533	148487582	cid_45271		+
chr12	64833088	64833132	cid_11771		+
chr18	14077037	14077074	cid_22478		-
chr22	46471537	46471606	cid_30410		+
chr1	212788615	212788646	cid_4855		+
chr4	174243204	174243250	cid_35724		+
chr11	62507637	62507699	cid_8777		+
chrX	128580762	128580816	cid_51417		-
chr6	166362550	166362603	cid_42588		-
chr12	20534637	20534687	cid_10569		+
chr1	23885931	23885978	cid_587		-
chr1	31501575	31501622	cid_821		-
chr1	21133737	21133789	cid_438		-
chr20	45857325	45857358	cid_28765		-
chr12	13069961	13069998	cid_10427		+
chr5	1331943	1332008	cid_35940		-
chr12	129278574	129278616	cid_13089		-
chr3	9821665	9821733	cid_30573		-
chr19	13207988	13208037	cid_23533		+
chrX	153578052	153578098	cid_51697		-
chrX	27414073	27414126	cid_50045		-
chr19	10909244	10909292	cid_23473		+
chr15	52204072	52204120	cid_16898		+
chr2	203745384	203745458	cid_27331		-
chr17	49239211	49239269	cid_21161		+
chr1	214522296	214522341	cid_4884		-
chr10	103572610	103572665	cid_7126		-
chr18	14103302	14103338	cid_22482		-
chr10	99237269	99237325	cid_7009		-
chr7	99672638	99672673	cid_44306		-
chr1	89153764	89153797	cid_2373		+
chr1	230972936	230972979	cid_5358		-
chr11	69466669	69466722	cid_9229		+
chr1	207269352	207269402	cid_4716		+
chr20	44039045	44039080	cid_28747		+
chr21	34944932	34944987	cid_29388		+
chr17	65356858	65356908	cid_21794		-
chr6	39926235	39926274	cid_40743		-
chr13	76311888	76311922	cid_13867		+
chr8	82588423	82588475	cid_46575		-
chr2	152273199	152273245	cid_26311		+
chr2	224621030	224621073	cid_27702		-
chr14	23540580	23540642	cid_14867		-
chr20	47587823	47587876	cid_28789		+
chr12	111893792	111893836	cid_12594		-
chr2	232319855	232319900	cid_27863		-
chr2	191762054	191762107	cid_27032		+
chr11	47508252	47508303	cid_8460		-
chr7	73098350	73098381	cid_43801		+
chrX	40510828	40510871	cid_50121		-
chr16	53499509	53499552	cid_18836		+
chr5	65350787	65350848	cid_37704		+
chr22	46488246	46488296	cid_30421		+
chr3	27417370	27417443	cid_30843		-
chr14	60592541	60592581	cid_15422		+
chr9	106877412	106877454	cid_48873		+
chr1	120457360	120457414	cid_3080		-
chr6	157287515	157287558	cid_42399		+
chr20	61839757	61839807	cid_29114		-
chr12	111903558	111903600	cid_12596		-
chr22	30972627	30972674	cid_29986		-
chr18	13057350	13057388	cid_22459		+
chr1	6294432	6294470	cid_120		-
chr11	65211128	65211194	cid_9042		+
chr19	9003829	9003887	cid_23381		-
chrX	27416832	27416871	cid_50048		-
chr4	41700651	41700715	cid_34286		+
chr12	116674166	116674218	cid_12714		-
chr10	14946335	14946366	cid_5917		-
chr3	170610202	170610239	cid_33222		-
chr4	109762798	109762848	cid_35064		-
chr13	96444508	96444566	cid_14255		+
chr1	76878344	76878391	cid_2148		+
chr1	211462776	211462817	cid_4785		+
chr1	44441563	44441603	cid_1306		+
chr12	107365624	107365668	cid_12470		+
chr2	135633623	135633672	cid_26209		-
chr12	133253384	133253445	cid_13147		-
chr2	86830870	86830910	cid_25775		-
chr12	19288809	19288845	cid_10485		+
chr6	26123906	26123963	cid_40293		-
chr6	166376589	166376632	cid_42605		-
chr8	62546175	62546248	cid_46319		-
chr5	61684500	61684562	cid_37597		-
chr11	14301390	14301429	cid_7950		-
chr17	62497237	62497290	cid_21699		-
chr10	76937596	76937634	cid_6581		+
chr5	110834173	110834222	cid_38520		-
chr6	122772766	122772816	cid_41795		-
chr6	21598770	21598838	cid_40244		+
chr7	148515968	148516027	cid_45281		-
chr5	78940577	78940636	cid_38034		+
chr14	90451025	90451063	cid_16040		+
chr9	130551838	130551874	cid_49320		+
chr15	42200445	42200493	cid_16664		-
chr2	97877470	97877528	cid_25851		+
chr1	109181440	109181497	cid_2722		+
chr16	67354457	67354498	cid_19008		-
chr18	48606339	48606376	cid_22879		+
chr8	6567229	6567274	cid_45590		+
chr3	40503018	40503062	cid_31123		+
chrX	12841419	12841465	cid_49813		+
chr17	29072367	29072413	cid_20215		+
chr11	17153260	17153301	cid_8008		-
chr5	72192999	72193056	cid_37843		+
chr2	130909058	130909095	cid_26177		-
chr1	229654066	229654098	cid_5293		-
chr3	123213781	123213831	cid_32376		-
chr12	93792694	93792749	cid_12170		+
chr2	70455627	70455680	cid_25542		-
chr5	64920924	64920959	cid_37670		+
chr8	42407827	42407882	cid_46053		+
chr14	31177098	31177146	cid_14930		+
chr20	36146656	36146707	cid_28630		-
chr4	99813818	99813851	cid_34860		-
chr4	37613324	37613377	cid_34139		-
chr22	30367349	30367384	cid_29976		+
chr3	194153850	194153904	cid_33600		-
chr9	91036601	91036645	cid_48568		+
chr19	18685952	18685990	cid_23679		+
chr5	142603659	142603697	cid_39181		+
chr5	72194682	72194738	cid_37844		+
chr11	31514439	31514486	cid_8168		-
chr12	96688730	96688781	cid_12249		-
chr6	17760707	17760755	cid_40194		-
chr18	34440405	34440450	cid_22728		+
chr7	29963430	29963487	cid_43311		-
chr4	106848383	106848425	cid_34996		+
chr5	39371794	39371869	cid_36821		-
chr12	48457455	48457494	cid_11220		-
chr8	117670969	117671025	cid_46920		-
chr5	83476164	83476198	cid_38100		-
chr12	13067946	13067986	cid_10422		+
chr1	150131770	150131813	cid_3237		+
chr7	75155130	75155162	cid_43854		-
chr6	7737860	7737910	cid_40068		+
chr5	17214652	17214703	cid_36268		-
chr14	94523118	94523161	cid_16099		-
chr17	57916106	57916169	cid_21430		+
chr4	151119297	151119350	cid_35510		+
chr1	61608824	61608873	cid_1730		+
chr19	8028316	8028377	cid_23356		-
chr12	118818030	118818076	cid_12748		+
chr3	141112069	141112102	cid_32670		+
chr8	38068856	38068920	cid_45958		+
chr9	127574058	127574103	cid_49243		+
chr12	6379350	6379385	cid_10275		-
chr18	2747637	2747712	cid_22288		+
chr20	43533705	43533750	cid_28727		+
chr11	62019675	62019708	cid_8737		-
chr1	78097379	78097437	cid_2169		-
chr21	33057189	33057234	cid_29291		-
chr5	58881001	58881036	cid_37397		-
chr12	112331382	112331437	cid_12616		+
chr16	58197082	58197117	cid_18911		-
chr1	225839439	225839481	cid_5178		-
chr8	43529430	43529476	cid_46116		-
chr7	8099870	8099925	cid_42975		+
chr7	140034395	140034442	cid_45188		-
chr19	42367083	42367126	cid_23969		+
chr5	6608603	6608660	cid_36009		-
chr14	103932260	103932303	cid_16268		+
chr6	139226016	139226072	cid_42084		-
chr2	36777349	36777421	cid_24855		+
chrX	107973391	107973436	cid_51104		-
chr1	154199283	154199330	cid_3438		+
chr15	67487356	67487412	cid_17267		+
chr4	160280290	160280359	cid_35594		+
chr20	57564735	57564783	cid_29043		+
chr5	102142789	102142831	cid_38405		+
chr1	198259484	198259539	cid_4438		+
chr9	99265618	99265665	cid_48776		-
chr1	82310695	82310730	cid_2282		+
chr5	1461975	1462019	cid_35941		-
chr1	33487152	33487199	cid_967		-
chr16	67263120	67263179	cid_19005		+
chr12	63329530	63329565	cid_11746		+
chr15	91157716	91157765	cid_17732		+
chr16	16197729	16197769	cid_18349		+
chr16	82184964	82185035	cid_19269		-
chr8	25052429	25052466	cid_45753		+
chr8	82614684	82614748	cid_46576		-
chr5	76265764	76265804	cid_37947		+
chr4	129429626	129429662	cid_35316		+
chr2	128460116	128460148	cid_26146		+
chr19	16229094	16229126	cid_23613		+
chr6	83921405	83921469	cid_41238		-
chr3	27472311	27472356	cid_30851		-
chr3	56673960	56673998	cid_31671		-
chr22	38636733	38636767	cid_30098		-
chr10	96121021	96121080	cid_6871		-
chr1	35848892	35848941	cid_1027		+
chr9	111777444	111777496	cid_48945		-
chr15	41775003	41775052	cid_16646		+
chr5	126869505	126869544	cid_38680		+
chr1	9832538	9832591	cid_189		-
chr17	29487256	29487298	cid_20243		+
chrX	73201750	73201813	cid_50685		+
chr17	40362377	40362428	cid_20715		-
chr1	151411715	151411757	cid_3341		-
chr2	175939183	175939249	cid_26685		-
chr5	174955530	174955600	cid_39729		+
chr17	76792369	76792407	cid_22050		-
chr15	72502737	72502805	cid_17379		-
chr12	65089980	65090026	cid_11781		+
chr11	65622544	65622612	cid_9064		-
chr4	2931025	2931068	cid_33813		+
chr18	23666825	23666881	cid_22582		-
chr9	103213582	103213629	cid_48861		+
chr1	241792186	241792239	cid_5565		-
chr22	22336183	22336225	cid_29823		-
chr16	11815280	11815321	cid_18246		-
chr19	10600516	10600561	cid_23446		-
chr9	101832245	101832310	cid_48836		+
chr1	154129444	154129505	cid_3422		-
chr10	7842050	7842098	cid_5854		+
chr5	134059356	134059389	cid_38849		+
chr5	58267454	58267522	cid_37110		-
chr10	82279254	82279298	cid_6643		+
chr21	17222521	17222562	cid_29196		+
chr2	42557741	42557789	cid_24982		+
chr6	28872292	28872335	cid_40455		-
chr2	179296199	179296253	cid_26788		-
chr6	126360321	126360371	cid_41838		+
chr11	68354803	68354848	cid_9207		+
chr14	21733919	21733957	cid_14794		-
chr1	51822168	51822217	cid_1476		-
chr3	126177823	126177888	cid_32421		-
chr16	15961215	15961276	cid_18340		-
chr1	66485991	66486035	cid_1874		+
chr12	74933678	74933736	cid_11989		+
chr13	98924282	98924314	cid_14399		+
chr9	103102505	103102539	cid_48857		-
chr15	78775779	78775832	cid_17524		+
chr1	87344973	87345008	cid_2350		-
chr2	37872517	37872581	cid_24897		-
chr6	56334890	56334933	cid_40929		-
chr2	228392457	228392504	cid_27787		+
chr5	137503561	137503631	cid_38987		-
chr12	123076040	123076115	cid_12939		+
chr7	110877105	110877169	cid_44563		-
chr1	46509270	46509326	cid_1378		-
chr11	16996186	16996230	cid_7997		-
chrX	41594590	41594636	cid_50194		-
chr22	29687639	29687687	cid_29942		+
chr13	34411619	34411681	cid_13432		+
chr15	41624055	41624087	cid_16630		-
chr1	230372170	230372223	cid_5339		+
chr6	17669476	17669526	cid_40188		-
chr20	55844827	55844858	cid_29006		+
chr15	37002159	37002208	cid_16516		+
chr10	22636900	22636932	cid_5997		+
chr1	212273698	212273751	cid_4838		+
chr12	31253678	31253729	cid_10967		+
chr5	78914024	78914078	cid_38017		+
chr15	69714462	69714515	cid_17317		+
chr18	42364280	42364321	cid_22777		+
chr4	175158107	175158162	cid_35746		-
chr6	166390665	166390738	cid_42631		-
chr9	79826416	79826464	cid_48429		+
chr3	15452101	15452143	cid_30713		-
chr14	51716093	51716135	cid_15232		+
chr2	136598088	136598152	cid_26248		-
chr6	133602998	133603032	cid_41926		+
chr17	41154903	41154952	cid_20777		+
chr1	167395933	167395995	cid_3859		+
chr3	55514942	55514987	cid_31650		-
chr12	19305980	19306025	cid_10487		+
chr15	63961218	63961262	cid_17133		-
chr11	47487559	47487598	cid_8429		-
chr7	101894241	101894315	cid_44426		+
chr17	64455631	64455668	cid_21747		+
chr19	17693187	17693241	cid_23662		+
chr8	19262657	19262697	cid_45681		-
chr10	72637725	72637771	cid_6467		+
chr4	1746801	1746876	cid_33771		+
chr17	80479995	80480033	cid_22175		+
chr5	137527970	137528016	cid_38992		-
chr7	30831737	30831796	cid_43359		+
chr17	57937582	57937646	cid_21456		-
chr14	71429052	71429099	cid_15731		+
chr20	30141730	30141775	cid_28348		+
chr6	166396511	166396570	cid_42650		-
chr10	75236870	75236916	cid_6510		-
chr13	25277707	25277754	cid_13284		-
chr1	218511186	218511223	cid_4950		+
chr5	76987151	76987211	cid_37974		-
chr1	31792007	31792057	cid_836		+
chr16	2809700	2809750	cid_18065		+
chr19	35153486	35153519	cid_23836		-
chr21	34893501	34893543	cid_29360		-
chr7	158485946	158486002	cid_45512		-
chr7	116371084	116371121	cid_44696		+
chr5	56246406	56246456	cid_37082		-
chr17	59862442	59862487	cid_21541		-
chr10	112635922	112635962	cid_7257		+
chr13	34479816	34479859	cid_13440		+
chr8	25234512	25234552	cid_45764		+
chr5	137497593	137497655	cid_38982		-
chr15	89805962	89806011	cid_17655		+
chr9	97846427	97846466	cid_48760		+
chr20	2124794	2124853	cid_28083		+
chr6	75833168	75833217	cid_41099		-
chr9	119164230	119164285	cid_49067		+
chr10	856103	856144	cid_5747		-
chr1	41213279	41213322	cid_1231		+
chr5	34907925	34907968	cid_36543		-
chr5	96107404	96107442	cid_38329		+
chr5	58854025	58854073	cid_37371		-
chr1	180010598	180010643	cid_4163		+
chr3	37444259	37444303	cid_31071		+
chr2	54122626	54122682	cid_25161		-
chr21	35515006	35515051	cid_29434		+
chr5	34943629	34943682	cid_36555		+
chr13	79894442	79894497	cid_13999		-
chr14	34985288	34985361	cid_14997		-
chr12	19285501	19285551	cid_10484		+
chr17	66528553	66528623	cid_21878		+
chr9	35704863	35704895	cid_48226		-
chr7	6033480	6033513	cid_42912		-
chr10	102283552	102283591	cid_7087		-
chr17	60674615	60674647	cid_21611		+
chr5	148727694	148727745	cid_39363		+
chr16	88506966	88507009	cid_19391		+
chr6	170873735	170873782	cid_42793		+
chr12	31551070	31551121	cid_10976		-
chr7	111378354	111378386	cid_44622		-
chr5	125898830	125898880	cid_38665		-
chr5	59060073	59060113	cid_37565		-
chr16	24930724	24930780	cid_18560		-
chr7	17915062	17915101	cid_43060		-
chr16	4740906	4740969	cid_18170		+
chr10	135218737	135218775	cid_7581		+
chr5	54638819	54638858	cid_37049		+
chr7	4808742	4808795	cid_42866		+
chr22	42479223	42479260	cid_30318		+
chr14	35596910	35596955	cid_15039		+
chr17	53084953	53085000	cid_21188		+
chr1	144921252	144921296	cid_3115		-
chr10	70516375	70516448	cid_6416		+
chr1	160259732	160259786	cid_3673		-
chr10	65384265	65384323	cid_6320		+
chr16	72822200	72822246	cid_19182		-
chr8	48857132	48857180	cid_46185		-
chr3	72864912	72864953	cid_31844		-
chr1	193058583	193058635	cid_4360		+
chrX	106957086	106957156	cid_50982		-
chr14	71442595	71442652	cid_15739		+
chr16	3335752	3335789	cid_18105		+
chrX	132670020	132670092	cid_51478		-
chrX	154468024	154468085	cid_51751		+
chr7	74304382	74304424	cid_43843		-
chr20	416142	416190	cid_28063		-
chr17	41107807	41107864	cid_20770		-
chr2	32099066	32099112	cid_24755		-
chr10	95066200	95066268	cid_6831		-
chr4	174243287	174243335	cid_35726		+
chr17	78310914	78310969	cid_22087		+
chr3	23574186	23574237	cid_30783		+
chr20	3898998	3899037	cid_28123		+
chr17	42541986	42542043	cid_20843		-
chr6	117898345	117898385	cid_41690		-
chr2	238678630	238678684	cid_27957		+
chr17	30554986	30555030	cid_20312		-
chr20	35833298	35833337	cid_28619		+
chr3	110919938	110919998	cid_32170		+
chr4	24531164	24531227	cid_34080		-
chr11	9450738	9450777	cid_7775		+
chr7	86801554	86801586	cid_43988		+
chr1	155884469	155884542	cid_3559		-
chr1	77557970	77558021	cid_2155		-
chr14	102453966	102454013	cid_16196		+
chr12	20571807	20571849	cid_10640		+
chr8	53596632	53596664	cid_46213		-
chr2	151324724	151324767	cid_26303		-
chr10	127430926	127430991	cid_7522		+
chr9	71869602	71869646	cid_48351		+
chr6	110449333	110449374	cid_41537		-
chr18	29409930	29409983	cid_22610		-
chr2	201535636	201535685	cid_27223		+
chr17	78295000	78295043	cid_22084		+
chr3	153993373	153993413	cid_32918		-
chr5	64926452	64926497	cid_37672		+
chr1	68947568	68947625	cid_2006		-
chr17	45657606	45657648	cid_20966		+
chrX	119562829	119562872	cid_51251		-
chr7	139059210	139059245	cid_45153		+
chr7	5659755	5659811	cid_42905		-
chr2	139316904	139316958	cid_26265		+
chr1	156531598	156531637	cid_3617		-
chr12	21803455	21803505	cid_10821		-
chr9	134373222	134373262	cid_49552		+
chr1	111709804	111709845	cid_2833		+
chr7	66321084	66321123	cid_43726		+
chr9	37327833	37327872	cid_48307		+
chr5	94021123	94021164	cid_38209		+
chr4	845436	845486	cid_33735		-
chr4	135118869	135118915	cid_35347		-
chr2	241405932	241405975	cid_27977		+
chr2	29136513	29136573	cid_24712		+
chr13	73590514	73590564	cid_13836		+
chr15	40477840	40477906	cid_16567		+
chr2	73654806	73654852	cid_25627		+
chr15	74928672	74928722	cid_17428		-
chr7	83799435	83799466	cid_43976		-
chr16	46990542	46990597	cid_18766		-
chr1	67452418	67452483	cid_1918		+
chr6	71298468	71298522	cid_41040		+
chrX	122735997	122736047	cid_51284		-
chr1	160260182	160260224	cid_3675		-
chr20	34636095	34636147	cid_28556		-
chr7	99752074	99752146	cid_44319		-
chr15	49284276	49284332	cid_16835		-
chr15	30950756	30950801	cid_16449		+
chr22	44369199	44369231	cid_30358		+
chr20	43530593	43530631	cid_28724		+
chr10	121340514	121340573	cid_7416		-
chr3	169504513	169504555	cid_33172		+
chr12	94761525	94761576	cid_12197		-
chr2	224764555	224764607	cid_27715		-
chr1	24977197	24977264	cid_612		+
chr4	169633077	169633144	cid_35641		+
chr20	35842192	35842247	cid_28620		+
chr3	19992546	19992614	cid_30752		+
chr5	14215992	14216048	cid_36174		+
chr3	98298816	98298873	cid_32018		-
chr4	15521334	15521367	cid_33909		+
chr15	76519963	76520016	cid_17474		-
chr17	49272487	49272539	cid_21163		-
chr14	67039634	67039684	cid_15542		+
chr1	171511366	171511399	cid_3990		+
chr2	20110083	20110124	cid_24510		-
chr5	58515706	58515756	cid_37276		-
chr11	8122640	8122694	cid_7717		+
chr11	88067704	88067740	cid_9537		-
chr3	56703909	56703962	cid_31675		-
chr1	54387272	54387313	cid_1607		-
chr15	59954270	59954317	cid_17049		-
chr17	80559940	80559991	cid_22182		+
chr8	130951806	130951856	cid_47411		-
chr7	87524242	87524283	cid_44013		+
chr17	40767132	40767186	cid_20746		+
chr6	114261889	114261953	cid_41642		-
chr7	23445111	23445164	cid_43165		-
chr6	37254843	37254894	cid_40718		+
chr10	5136918	5136962	cid_5794		+
chr6	147649965	147650000	cid_42192		+
chr11	69466622	69466680	cid_9228		+
chr11	63609027	63609067	cid_8857		+
chr4	110633250	110633297	cid_35144		-
chr1	6642358	6642409	cid_130		+
chr3	186504580	186504623	cid_33517		+
chr15	76226846	76226901	cid_17468		+
chr15	52239450	52239492	cid_16901		-
chr7	93253361	93253412	cid_44172		+
chr16	11990746	11990796	cid_18281		-
chr1	1717975	1718033	cid_71		-
chr13	52990098	52990155	cid_13744		-
chr5	58901684	58901741	cid_37426		-
chr15	30054490	30054537	cid_16425		-
chr7	23349906	23349961	cid_43129		-
chr2	233412745	233412781	cid_27881		-
chr2	242035260	242035291	cid_27981		-
chr11	47500303	47500372	cid_8457		-
chr8	67986589	67986640	cid_46453		+
chr3	23995866	23995904	cid_30803		+
chr7	104652948	104652997	cid_44472		-
chr12	20569670	20569728	cid_10637		+
chr7	100457846	100457896	cid_44345		+
chr3	57875826	57875881	cid_31711		+
chr5	79751854	79751900	cid_38054		+
chr17	40058102	40058151	cid_20699		-
chr4	53579701	53579762	cid_34371		+
chr3	125041153	125041189	cid_32409		-
chr2	242263792	242263833	cid_28013		+
chr11	118279829	118279885	cid_9994		+
chr17	47416937	47416972	cid_21072		-
chr12	58210501	58210532	cid_11669		-
chr17	77807203	77807270	cid_22074		-
chr5	150480858	150480901	cid_39427		-
chr16	56643305	56643345	cid_18871		+
chr2	30866586	30866635	cid_24752		+
chr1	212125822	212125880	cid_4815		-
chr3	57557624	57557680	cid_31689		-
chr12	120902353	120902393	cid_12810		-
chr12	53862453	53862510	cid_11430		+
chr7	151944251	151944295	cid_45384		-
chr1	208383344	208383376	cid_4771		-
chr5	40715794	40715848	cid_36861		-
chrX	153646935	153646978	cid_51718		+
chr9	95049038	95049077	cid_48646		-
chr3	183704581	183704629	cid_33447		-
chr3	105294351	105294405	cid_32094		+
chr2	27463381	27463433	cid_24654		+
chr7	111055524	111055566	cid_44609		-
chr10	5836808	5836851	cid_5830		-
chr5	43503823	43503869	cid_36954		-
chr11	33755150	33755196	cid_8264		-
chr13	114268853	114268902	cid_14653		+
chr15	59191602	59191676	cid_17026		-
chr15	55665256	55665298	cid_16949		-
chr2	202498000	202498039	cid_27281		-
chr3	169381062	169381129	cid_33168		-
chr5	17233852	17233909	cid_36293		+
chr19	49133934	49133968	cid_24084		-
chr3	125725224	125725270	cid_32418		-
chr12	54679659	54679727	cid_11502		+
chr13	50601255	50601290	cid_13699		-
chr3	156260012	156260082	cid_32964		-
chr8	103305778	103305818	cid_46807		-
chr9	95043242	95043277	cid_48644		-
chr2	242257932	242257991	cid_28006		+
chr3	67702883	67702925	cid_31785		-
chr1	150082739	150082778	cid_3236		+
chr12	49413233	49413282	cid_11264		-
chr15	93439227	93439269	cid_17793		+
chr6	150048095	150048146	cid_42291		-
chr1	169101568	169101642	cid_3943		+
chr5	145859479	145859524	cid_39258		+
chr12	46617671	46617706	cid_11159		-
chr8	120854963	120855013	cid_46973		-
chr7	140494031	140494074	cid_45210		-
chr5	110463986	110464039	cid_38509		+
chr5	94050211	94050258	cid_38253		+
chr15	41271152	41271212	cid_16610		-
chr3	169813202	169813240	cid_33193		-
chr5	94029444	94029479	cid_38220		+
chr1	12569389	12569433	cid_279		+
chr17	45730238	45730282	cid_20991		+
chr12	105509500	105509555	cid_12433		+
chr10	120069985	120070025	cid_7363		-
chr17	40871016	40871070	cid_20756		-
chr9	133730675	133730710	cid_49477		+
chr5	118829913	118829970	cid_38627		+
chr4	139088595	139088643	cid_35376		-
chr16	15502457	15502493	cid_18326		+
chr20	40116143	40116201	cid_28688		-
chr14	74182645	74182676	cid_15833		-
chr1	21080690	21080738	cid_421		-
chr22	37589848	37589888	cid_30076		-
chr12	56599314	56599367	cid_11569		-
chr13	26620206	26620242	cid_13301		-
chr12	16050895	16050934	cid_10473		+
chr16	24769919	24769968	cid_18537		+
chr15	25218533	25218585	cid_16357		+
chr12	95907778	95907835	cid_12229		+
chr17	18113163	18113218	cid_19932		+
chr1	60340615	60340671	cid_1696		+
chr16	68090322	68090356	cid_19029		+
chr2	71599370	71599406	cid_25577		+
chr7	40671543	40671574	cid_43495		+
chr4	169919296	169919355	cid_35658		-
chr3	4717408	4717451	cid_30496		+
chr19	51212568	51212599	cid_24136		-
chr13	113541324	113541369	cid_14591		+
chr4	95191966	95192021	cid_34811		+
chr18	659211	659254	cid_22239		+
chr6	135539972	135540013	cid_42010		+
chr2	45937914	45937947	cid_25083		+
chr2	201688514	201688568	cid_27233		+
chr4	2517479	2517516	cid_33805		+
chr15	83423751	83423787	cid_17587		+
chr17	30535757	30535814	cid_20306		+
chr17	1581578	1581640	cid_19522		-
chr6	125597207	125597269	cid_41808		-
chr4	124012482	124012518	cid_35263		+
chr1	150312951	150313008	cid_3257		+
chr5	58383108	58383145	cid_37173		-
chr3	15079598	15079651	cid_30694		+
chr5	130727831	130727885	cid_38717		+
chr2	48605514	48605588	cid_25138		+
chr3	197579497	197579547	cid_33712		+
chr5	72171562	72171607	cid_37837		+
chr2	173369199	173369262	cid_26619		+
chr11	9780167	9780209	cid_7807		+
chr5	138614796	138614871	cid_39056		+
chr1	70761770	70761809	cid_2070		-
chr7	111083118	111083160	cid_44613		-
chr2	158923847	158923881	cid_26429		+
chr13	33080188	33080229	cid_13378		-
chr20	31886577	31886608	cid_28389		+
chr2	96916593	96916649	cid_25820		-
chr20	13509040	13509091	cid_28228		-
chr8	64123712	64123772	cid_46412		+
chr8	146112174	146112232	cid_47639		-
chr6	75808209	75808243	cid_41095		-
chr16	9197187	9197235	cid_18209		+
chr3	101541673	101541726	cid_32078		+
chr17	27233003	27233047	cid_20099		-
chr18	67858607	67858646	cid_23047		-
chr3	49061755	49061824	cid_31416		-
chr15	44821145	44821185	cid_16773		+
chr4	48039375	48039417	cid_34329		+
chr20	29632714	29632758	cid_28341		+
chr11	61183393	61183435	cid_8681		-
chr17	29205113	29205155	cid_20234		+
chr5	64747240	64747297	cid_37636		-
chrX	14913511	14913552	cid_49834		+
chr12	57894369	57894424	cid_11652		+
chr1	19500571	19500625	cid_383		-
chr9	14286618	14286664	cid_47816		-
chr11	28143727	28143760	cid_8142		+
chr22	29668453	29668501	cid_29926		+
chr20	34327114	34327172	cid_28519		-
chr15	75136091	75136134	cid_17432		-
chr17	34871627	34871668	cid_20415		-
chr12	49521723	49521761	cid_11274		-
chr15	91524533	91524582	cid_17753		-
chr4	6804222	6804261	cid_33846		+
chr17	20904322	20904385	cid_20013		-
chr7	111050873	111050925	cid_44608		-
chr14	68498814	68498856	cid_15608		+
chr18	19231308	19231370	cid_22509		-
chr12	110936432	110936490	cid_12568		-
chr8	66659835	66659885	cid_46436		-
chr21	30324443	30324487	cid_29267		-
chr3	78940680	78940717	cid_31918		-
chr18	59888343	59888386	cid_22976		+
chr17	56077602	56077658	cid_21296		-
chr5	80015360	80015391	cid_38068		+
chr14	62207406	62207444	cid_15462		+
chr17	2266888	2266919	cid_19539		+
chr6	166337310	166337351	cid_42580		-
chr12	72008142	72008185	cid_11947		-
chr12	69968830	69968888	cid_11910		+
chr7	134625181	134625219	cid_44995		+
chr12	53849151	53849207	cid_11418		+
chr4	76896830	76896881	cid_34578		-
chr12	77378300	77378335	cid_12066		-
chr10	88277230	88277278	cid_6672		-
chr15	68439543	68439600	cid_17281		+
chr1	155408080	155408125	cid_3522		-
chr5	72161496	72161542	cid_37834		+
chr1	92978238	92978285	cid_2465		-
chr6	147554023	147554056	cid_42175		+
chr8	48866117	48866177	cid_46191		-
chr3	8631716	8631766	cid_30535		-
chr7	87829394	87829443	cid_44022		+
chr3	185207663	185207717	cid_33479		-
chr11	67820362	67820406	cid_9166		-
chr1	31413955	31414004	cid_803		-
chr7	28763945	28763988	cid_43309		+
chrX	107973620	107973677	cid_51106		-
chrX	85282435	85282486	cid_50852		-
chr13	50641244	50641298	cid_13720		-
chr13	95286751	95286807	cid_14217		+
chr16	67761175	67761223	cid_19017		-
chr4	113578588	113578652	cid_35159		+
chr15	62243325	62243379	cid_17096		-
chr1	67874045	67874101	cid_1955		-
chr8	26365100	26365139	cid_45826		-
chr20	51590733	51590768	cid_28935		+
chr12	70731594	70731653	cid_11933		+
chr14	93730096	93730138	cid_16093		-
chrX	100653695	100653741	cid_50894		-
chr15	34522192	34522263	cid_16490		+
chr15	63953102	63953160	cid_17128		-
chr15	63363379	63363421	cid_17113		+
chr10	17757170	17757225	cid_5943		+
chr6	163995333	163995372	cid_42522		+
chr1	41476000	41476036	cid_1243		+
chr1	24480720	24480765	cid_603		-
chr12	46315577	46315621	cid_11114		-
chr4	57326809	57326869	cid_34430		+
chr14	78183984	78184041	cid_15955		-
chr1	154191155	154191195	cid_3433		-
chr1	231701602	231701656	cid_5405		+
chr2	66662694	66662755	cid_25425		+
chr1	61926865	61926899	cid_1773		+
chr8	62565963	62566018	cid_46341		-
chr16	87789891	87789949	cid_19364		-
chr8	109247282	109247331	cid_46882		-
chr19	11714779	11714817	cid_23501		+
chr5	133941317	133941366	cid_38839		-
chr14	35002566	35002606	cid_14998		-
chrX	73458224	73458274	cid_50709		-
chr1	162569234	162569299	cid_3748		+
chr9	97214066	97214115	cid_48710		+
chr3	52558459	52558492	cid_31569		-
chr10	12228063	12228110	cid_5885		-
chr5	147620241	147620283	cid_39300		+
chr9	131720344	131720380	cid_49403		+
chrX	48419532	48419590	cid_50311		+
chr9	112151474	112151514	cid_48964		-
chr2	170494137	170494202	cid_26556		+
chr17	65336354	65336400	cid_21786		-
chr11	133062782	133062813	cid_10161		-
chr11	46418079	46418118	cid_8390		-
chr12	72004973	72005015	cid_11942		-
chr11	95516459	95516498	cid_9720		-
chr16	66842547	66842605	cid_18984		-
chr2	190609509	190609551	cid_26985		+
chr17	41603797	41603851	cid_20811		+
chr6	16657950	16658002	cid_40161		-
chr15	93431829	93431870	cid_17783		+
chr5	134062083	134062132	cid_38851		+
chr1	167396074	167396109	cid_3860		+
chr13	92190829	92190868	cid_14098		+
chr8	27661409	27661451	cid_45846		+
chr2	191759082	191759124	cid_27011		+
chr14	105608914	105608958	cid_16322		-
chr14	75249051	75249100	cid_15859		+
chr12	20583800	20583848	cid_10658		+
chr11	63520067	63520101	cid_8848		+
chr17	30665116	30665154	cid_20316		-
chr1	156180868	156180913	cid_3580		+
chr1	155701590	155701642	cid_3535		+
chr11	114281870	114281901	cid_9934		+
chr12	57057454	57057522	cid_11626		-
chr6	118953495	118953552	cid_41715		-
chr4	38945372	38945429	cid_34150		+
chr6	121615884	121615937	cid_41753		-
chr13	73641350	73641396	cid_13841		+
chr1	23884644	23884680	cid_586		-
chr1	115292497	115292571	cid_2980		-
chr7	139056975	139057034	cid_45150		+
chr9	37127029	37127085	cid_48276		+
chr5	65340142	65340203	cid_37702		+
chr17	47130425	47130483	cid_21062		+
chr1	97266858	97266909	cid_2586		+
chr4	83765862	83765914	cid_34709		-
chr1	213303226	213303266	cid_4876		+
chr5	52979107	52979158	cid_37029		+
chr21	46522317	46522350	cid_29677		+
chr9	79985506	79985553	cid_48447		+
chr18	37272072	37272104	cid_22764		-
chr2	178390945	178390987	cid_26777		+
chr9	71396239	71396283	cid_48344		+
chr1	54395608	54395664	cid_1609		-
chr12	93250987	93251029	cid_12167		-
chr17	7146922	7146984	cid_19689		-
chr13	79888837	79888884	cid_13986		-
chrX	40450197	40450243	cid_50110		+
chr1	205712286	205712342	cid_4687		-
chr11	18624745	18624793	cid_8041		+
chr10	96316993	96317036	cid_6875		+
chrX	72798675	72798729	cid_50581		+
chr2	178307787	178307830	cid_26768		+
chr11	66424748	66424785	cid_9118		+
chr1	244572791	244572849	cid_5615		-
chr11	93455316	93455359	cid_9602		+
chrX	110996062	110996121	cid_51153		+
chr17	17714700	17714749	cid_19918		-
chr7	80546020	80546078	cid_43954		-
chr1	207498092	207498150	cid_4721		+
chr16	58634211	58634260	cid_18945		-
chr3	113081932	113081982	cid_32207		-
chr17	42117737	42117788	cid_20819		-
chr3	47079108	47079159	cid_31263		-
chr13	67775081	67775120	cid_13804		-
chr18	34374131	34374178	cid_22721		-
chr19	54710219	54710254	cid_24181		+
chr1	20098567	20098606	cid_405		-
chr5	37064117	37064173	cid_36615		+
chr16	87774704	87774751	cid_19360		-
chr12	98988624	98988678	cid_12288		+
chr12	54678645	54678706	cid_11499		+
chr6	114262107	114262153	cid_41644		-
chr5	130979113	130979157	cid_38736		-
chr12	53840338	53840390	cid_11415		+
chr6	146119405	146119459	cid_42150		-
chr17	73941620	73941664	cid_21975		-
chr7	44839985	44840029	cid_43576		+
chr11	89939512	89939561	cid_9557		-
chr14	23536073	23536132	cid_14861		-
chr1	28824148	28824209	cid_727		+
chr10	71910979	71911048	cid_6445		-
chr15	34521999	34522060	cid_16489		+
chr12	22601618	22601668	cid_10826		-
chr6	33172108	33172180	cid_40592		+
chr1	35827382	35827435	cid_1020		+
chr9	97819593	97819630	cid_48752		+
chr4	77959690	77959727	cid_34615		+
chr1	197128141	197128173	cid_4420		-
chr1	193057135	193057173	cid_4353		+
chrX	100872245	100872277	cid_50900		-
chr15	35148905	35148949	cid_16502		-
chr2	113250914	113250949	cid_26009		+
chr7	30059780	30059837	cid_43319		-
chr20	39752598	39752656	cid_28683		+
chr1	35850437	35850473	cid_1030		+
chr17	29586235	29586289	cid_20261		+
chr2	230679931	230679984	cid_27835		-
chrX	73438300	73438346	cid_50698		-
chr4	71701769	71701816	cid_34525		-
chr1	167887328	167887364	cid_3875		-
chr12	65860601	65860649	cid_11803		+
chr16	27604558	27604605	cid_18581		+
chr1	36602652	36602714	cid_1096		-
chr3	170010028	170010070	cid_33206		+
chr3	180653021	180653087	cid_33395		+
chr3	141670277	141670327	cid_32697		-
chr10	33189331	33189370	cid_6128		-
chr22	30977557	30977609	cid_29989		-
chr8	141530887	141530922	cid_47489		-
chr11	66605968	66606027	cid_9128		+
chr7	23449785	23449819	cid_43170		-
chr1	21102452	21102502	cid_432		-
chr10	124898743	124898786	cid_7484		+
chr18	54314614	54314650	cid_22897		-
chr7	56120483	56120519	cid_43660		+
chr14	100801006	100801077	cid_16180		-
chrX	107965983	107966028	cid_51069		-
chr19	6414323	6414377	cid_23321		-
chr22	45582514	45582555	cid_30375		+
chr17	45745419	45745457	cid_21005		+
chr1	41477354	41477401	cid_1244		+
chr7	148494949	148494989	cid_45273		+
chr12	6701831	6701863	cid_10298		-
chr7	44609336	44609383	cid_43550		-
chr1	21287237	21287282	cid_450		-
chr5	82357649	82357703	cid_38087		-
chr11	13722037	13722086	cid_7924		+
chr2	230672080	230672142	cid_27829		-
chr2	71569116	71569168	cid_25567		+
chr6	80721693	80721738	cid_41202		+
chr15	85189655	85189699	cid_17604		-
chr16	30885922	30885958	cid_18689		-
chr1	243449711	243449760	cid_5601		+
chr1	1735895	1735934	cid_73		-
chr6	126333993	126334040	cid_41828		+
chr7	72307608	72307657	cid_43763		+
chr7	130775358	130775411	cid_44919		-
chr14	75311186	75311249	cid_15873		+
chr6	110552235	110552279	cid_41543		+
chr12	21012888	21012922	cid_10806		+
chr15	34437479	34437523	cid_16478		-
chr1	112304950	112304992	cid_2862		+
chr2	191778216	191778266	cid_27054		+
chr6	153603853	153603908	cid_42359		-
chr5	180002991	180003062	cid_39917		+
chr11	68343385	68343421	cid_9201		+
chr12	54676261	54676322	cid_11494		+
chr5	43523655	43523688	cid_36956		+
chr9	15433631	15433685	cid_47836		+
chr16	67877969	67878042	cid_19022		+
chr10	123500435	123500477	cid_7449		-
chr22	30221576	30221619	cid_29974		-
chr22	42003792	42003843	cid_30268		-
chr2	216178500	216178565	cid_27556		+
chr11	73723857	73723890	cid_9315		-
chr13	96444862	96444897	cid_14258		+
chr22	18272514	18272565	cid_29744		-
chr6	166397237	166397289	cid_42653		-
chr5	36986672	36986707	cid_36599		+
chr18	57018585	57018650	cid_22958		-
chr15	67486048	67486096	cid_17265		+
chr17	38556351	38556390	cid_20633		-
chrX	77380693	77380744	cid_50810		+
chr2	32744010	32744059	cid_24814		+
chr6	133849952	133849993	cid_41961		+
chr7	86815559	86815606	cid_43994		+
chr4	102001710	102001755	cid_34899		-
chr21	43220628	43220682	cid_29537		-
chr5	61800561	61800605	cid_37603		+
chr1	89427573	89427628	cid_2397		-
chr11	9445417	9445456	cid_7771		+
chrX	70774934	70774986	cid_50547		+
chr2	223436468	223436516	cid_27672		-
chr1	77166081	77166113	cid_2150		+
chr5	95131996	95132054	cid_38289		+
chr18	34753079	34753111	cid_22742		+
chr3	33683617	33683665	cid_31025		-
chr1	16061210	16061250	cid_304		+
chr5	147652937	147652996	cid_39341		+
chrX	118673125	118673171	cid_51231		-
chr12	111903957	111903994	cid_12597		-
chr5	55265327	55265369	cid_37072		-
chr13	76432015	76432057	cid_13884		+
chrX	107816649	107816692	cid_51000		+
chr14	70444676	70444733	cid_15678		+
chr12	20848773	20848829	cid_10798		+
chr10	94414296	94414353	cid_6824		+
chr13	100764310	100764353	cid_14447		+
chr15	40955742	40955781	cid_16596		+
chr4	149274137	149274179	cid_35503		-
chr6	118898614	118898663	cid_41711		-
chr14	68249406	68249453	cid_15587		-
chr18	21603969	21604008	cid_22540		+
chrX	123182278	123182314	cid_51372		+
chr13	33070828	33070863	cid_13377		-
chr5	39008589	39008624	cid_36798		-
chr4	85654547	85654600	cid_34736		-
chr3	119595210	119595263	cid_32280		-
chr14	95571781	95571819	cid_16114		-
chr4	164441545	164441596	cid_35611		+
chr7	99171991	99172053	cid_44298		+
chr4	39247075	39247109	cid_34154		+
chr14	81645978	81646050	cid_16003		-
chr18	13001579	13001619	cid_22447		+
chr22	25588926	25588961	cid_29853		+
chr3	78938152	78938186	cid_31916		-
chrX	153576910	153576974	cid_51694		-
chr1	22418406	22418447	cid_506		+
chr11	2966239	2966306	cid_7643		-
chr5	36211868	36211909	cid_36578		-
chr7_gl000195_random	43961	44001	cid_45537		-
chr3	56672697	56672737	cid_31670		-
chr10	70191891	70191943	cid_6390		-
chr5	77772085	77772136	cid_37995		+
chr6	64288862	64288916	cid_41003		+
chr8	41789651	41789687	cid_46020		-
chrX	24197885	24197928	cid_49969		+
chr2	71598050	71598096	cid_25576		+
chr10	127722628	127722679	cid_7533		-
chr1	33263410	33263442	cid_942		-
chr13	100037776	100037835	cid_14425		+
chr5	58570527	58570561	cid_37312		-
chr1	167387170	167387211	cid_3839		+
chr4	41528268	41528308	cid_34253		+
chr7	129543565	129543605	cid_44879		-
chr6	28871256	28871300	cid_40454		-
chr7	11030469	11030514	cid_42983		+
chr1	41475273	41475318	cid_1241		+
chrX	147031588	147031651	cid_51593		+
chr3	185540884	185540944	cid_33491		-
chr1	39305017	39305071	cid_1167		-
chr2	120130041	120130073	cid_26069		+
chr7	95814134	95814177	cid_44234		-
chr6	26234450	26234501	cid_40308		-
chr16	31197733	31197799	cid_18711		+
chr9	35661430	35661465	cid_48220		-
chr2	217537105	217537175	cid_27610		-
chr15	66181392	66181447	cid_17228		+
chr5	138652914	138652975	cid_39079		+
chr21	18966126	18966195	cid_29231		-
chr9	134504455	134504498	cid_49566		-
chr1	116941610	116941672	cid_3002		+
chr2	61455975	61456021	cid_25305		-
chr5	37002906	37002947	cid_36605		+
chr1	231489337	231489406	cid_5394		+
chr13	92978746	92978784	cid_14178		+
chr3	160939847	160939888	cid_33049		+
chr19	1272762	1272809	cid_23138		+
chr3	47125168	47125224	cid_31266		-
chr19	54379539	54379594	cid_24166		+
chr2	139326871	139326941	cid_26266		+
chr22	40663101	40663146	cid_30181		+
chr1	241797392	241797441	cid_5568		-
chr5	170819978	170820034	cid_39639		+
chr1	155367646	155367682	cid_3517		-
chr6	33264155	33264190	cid_40599		-
chr19	8024093	8024161	cid_23351		-
chr1	46099126	46099159	cid_1361		-
chr4	106359081	106359114	cid_34980		-
chr19	14846586	14846631	cid_23574		-
chr10	118659205	118659270	cid_7343		-
chr2	9581722	9581779	cid_24374		+
chrX	107844311	107844354	cid_51017		+
chr12	62785672	62785726	cid_11700		+
chr20	62565020	62565084	cid_29143		+
chr15	94884157	94884205	cid_17838		+
chr12	39223152	39223186	cid_11034		-
chr1	87353019	87353070	cid_2352		-
chr9	4701916	4701958	cid_47708		+
chr3	99514936	99514979	cid_32030		+
chr11	118881326	118881383	cid_10026		+
chr14	97009258	97009319	cid_16143		+
chr17	37560868	37560909	cid_20569		-
chr20	30136408	30136447	cid_28345		+
chr21	44195559	44195597	cid_29543		+
chr10	69682601	69682655	cid_6338		-
chr3	105293582	105293647	cid_32091		+
chr22	50905371	50905414	cid_30471		-
chr16	24970322	24970355	cid_18570		-
chr2	209218544	209218581	cid_27436		+
chr17	55348963	55349003	cid_21226		+
chr17	46986178	46986210	cid_21040		+
chr1	29486302	29486375	cid_787		-
chr14	75302912	75302968	cid_15871		+
chr20	62695300	62695344	cid_29151		+
chr3	179114299	179114355	cid_33366		-
chr14	103444432	103444465	cid_16232		-
chr3	128890249	128890302	cid_32476		-
chr17	61882613	61882648	cid_21668		+
chr2	152338621	152338681	cid_26346		+
chr6	37823082	37823119	cid_40723		+
chr12	107273784	107273817	cid_12463		+
chr6	17673563	17673614	cid_40190		-
chr9	34033495	34033529	cid_48170		-
chr4	13570426	13570479	cid_33890		-
chr20	57019332	57019372	cid_29016		+
chr8	144673054	144673094	cid_47586		-
chr7	92935444	92935500	cid_44160		+
chr11	66431472	66431512	cid_9119		+
chr9	104369207	104369238	cid_48869		-
chr15	72491422	72491465	cid_17373		-
chr19	10407348	10407400	cid_23437		+
chr1	10521364	10521401	cid_219		-
chr3	142737118	142737165	cid_32729		+
chr6	17616166	17616230	cid_40178		-
chr10	123686163	123686236	cid_7466		-
chr5	153413764	153413809	cid_39466		-
chr3	120114163	120114216	cid_32303		-
chr8	85185837	85185868	cid_46588		+
chr2	203160586	203160653	cid_27306		+
chr17	36891371	36891437	cid_20538		-
chr9	134759395	134759449	cid_49569		-
chr1	43899898	43899943	cid_1290		+
chr14	20754472	20754507	cid_14699		-
chr5	170352865	170352905	cid_39621		+
chr9	33997775	33997829	cid_48164		-
chr17	61681995	61682039	cid_21641		+
chr6	152702057	152702090	cid_42351		-
chr4	164054272	164054306	cid_35602		-
chr4	1333118	1333151	cid_33760		+
chr12	62895471	62895514	cid_11707		+
chr15	93430503	93430558	cid_17780		+
chr1	163325411	163325479	cid_3763		+
chr1	8934917	8934979	cid_170		-
chr8	130862108	130862163	cid_47406		-
chr11	74688593	74688653	cid_9345		+
chr13	78293811	78293865	cid_13947		+
chr5	90605989	90606034	cid_38146		-
chr8	103423569	103423618	cid_46833		-
chr22	40574142	40574198	cid_30180		+
chr12	111958642	111958678	cid_12605		-
chr4	30796276	30796311	cid_34127		+
chr13	114288340	114288414	cid_14657		+
chr6	150047505	150047556	cid_42287		-
chr2	260021	260074	cid_24325		-
chr17	60032989	60033038	cid_21578		-
chr1	173833641	173833693	cid_4056		-
chr3	24021988	24022039	cid_30810		+
chr4	120980749	120980802	cid_35218		-
chr6	49399286	49399332	cid_40870		-
chr2	70452111	70452149	cid_25523		-
chr5	6715652	6715710	cid_36035		+
chr19	12741911	12741955	cid_23509		+
chr18	10855501	10855544	cid_22378		-
chr11	63971939	63971998	cid_8887		+
chr10	91478622	91478659	cid_6742		+
chr10	86198714	86198749	cid_6659		+
chr5	87877772	87877803	cid_38138		-
chr1	156307726	156307773	cid_3608		-
chr2	74755338	74755400	cid_25671		-
chr17	79801054	79801120	cid_22133		-
chr19	11244405	11244439	cid_23489		+
chr12	69236652	69236706	cid_11876		+
chr17	16220592	16220649	cid_19875		+
chr14	74666267	74666313	cid_15846		+
chr3	142568923	142568962	cid_32722		-
chr11	31509723	31509758	cid_8167		-
chr2	35312919	35312950	cid_24838		+
chr5	64824574	64824631	cid_37641		-
chr16	47817084	47817115	cid_18780		+
chr2	3589680	3589732	cid_24351		-
chr13	48835315	48835369	cid_13620		+
chr1	61921426	61921488	cid_1751		+
chr6	28251458	28251499	cid_40418		+
chr11	77451737	77451782	cid_9399		-
chr5	83549864	83549904	cid_38102		-
chr12	54744502	54744545	cid_11516		+
chr2	189877393	189877454	cid_26968		+
chr3	124943889	124943932	cid_32406		-
chr10	103734912	103734963	cid_7129		-
chr3	111964821	111964853	cid_32193		-
chr5	94848341	94848402	cid_38263		-
chr20	33169423	33169477	cid_28434		-
chr18	33291043	33291102	cid_22664		+
chr11	108102939	108102988	cid_9846		+
chr12	54680255	54680315	cid_11507		+
chr9	139358510	139358545	cid_49695		-
chr14	21967335	21967382	cid_14830		-
chr9	88879621	88879666	cid_48552		-
chr12	102114048	102114107	cid_12326		+
chrX	70601777	70601816	cid_50520		+
chr1	212218110	212218149	cid_4825		+
chr2	69475432	69475501	cid_25471		+
chr19	49994426	49994488	cid_24113		+
chr5	179992501	179992553	cid_39912		+
chr2	206988047	206988097	cid_27381		-
chr11	73583811	73583872	cid_9310		-
chr3	88101238	88101298	cid_31973		-
chr17	30809923	30809961	cid_20364		+
chr10	127967446	127967488	cid_7536		-
chr17	27804720	27804763	cid_20120		+
chr21	40714470	40714543	cid_29522		-
chr1	174221955	174222010	cid_4076		+
chr17	38430397	38430443	cid_20625		+
chr21	28209591	28209656	cid_29263		-
chr2	204082066	204082113	cid_27350		+
chr17	49233186	49233251	cid_21160		+
chr22	38005606	38005641	cid_30080		+
chr5	156569771	156569804	cid_39507		-
chr3	150174912	150174959	cid_32835		+
chr22	42605546	42605597	cid_30323		-
chr2	176042874	176042925	cid_26706		-
chr6	155577500	155577536	cid_42382		-
chr11	33100178	33100224	cid_8224		+
chr8	131867378	131867409	cid_47431		-
chr7	77261740	77261783	cid_43900		+
chr8	101937097	101937148	cid_46778		-
chr6	30531421	30531483	cid_40481		+
chr5	143199859	143199890	cid_39208		+
chr10	27112008	27112072	cid_6039		-
chr17	20125151	20125193	cid_19991		+
chr3	101545932	101545983	cid_32081		+
chr2	20450123	20450170	cid_24527		-
chr11	118235422	118235470	cid_9988		+
chr4	77066668	77066709	cid_34587		-
chr9	4835866	4835914	cid_47716		+
chr12	132428333	132428391	cid_13117		+
chr3	170022231	170022276	cid_33208		+
chr2	95780715	95780756	cid_25796		-
chr17	60690578	60690627	cid_21612		+
chr5	133738093	133738145	cid_38834		-
chr10	93757505	93757544	cid_6793		+
chr6	66260071	66260102	cid_41034		-
chr5	38906435	38906495	cid_36754		+
chr7	116423532	116423593	cid_44703		+
chr14	45565540	45565585	cid_15125		+
chr11	125507472	125507522	cid_10118		+
chr19	2230014	2230056	cid_23189		+
chrX	149137748	149137790	cid_51618		+
chrX	92957813	92957845	cid_50861		+
chr7	23507447	23507490	cid_43183		-
chr3	142737441	142737496	cid_32730		+
chr11	9438829	9438873	cid_7765		+
chr17	1800729	1800784	cid_19531		+
chr6	18225411	18225449	cid_40208		-
chr9	130551889	130551947	cid_49321		+
chr10	31605897	31605946	cid_6106		-
chr8	11279043	11279093	cid_45611		-
chr4	41960577	41960635	cid_34302		+
chr5	98224753	98224785	cid_38389		-
chr20	35280186	35280228	cid_28584		-
chr1	213068450	213068489	cid_4867		+
chr5	58441943	58441991	cid_37238		-
chr22	21242167	21242222	cid_29781		+
chr14	53106870	53106920	cid_15256		-
chr1	174247962	174247995	cid_4077		+
chr12	27877155	27877200	cid_10923		+
chr4	186081032	186081081	cid_35825		-
chr9	139388986	139389046	cid_49699		-
chr1	57172202	57172260	cid_1668		+
chr5	17262696	17262738	cid_36311		+
chr5	1324159	1324220	cid_35937		-
chr15	63364021	63364093	cid_17116		+
chr4	88116427	88116476	cid_34758		-
chr8	37624959	37624991	cid_45947		+
chr1	153892615	153892664	cid_3405		-
chr16	58578144	58578184	cid_18928		-
chr6	160454149	160454199	cid_42488		+
chr22	43266556	43266614	cid_30347		-
chr2	152285432	152285479	cid_26318		+
chr21	34827996	34828038	cid_29354		-
chr6	43172913	43172948	cid_40791		+
chr14	62204249	62204305	cid_15457		+
chr17	40065271	40065323	cid_20700		-
chr1	63955698	63955732	cid_1816		-
chr20	49201035	49201070	cid_28881		+
chrX	154005894	154005948	cid_51739		+
chr7	157015268	157015310	cid_45465		+
chr15	55666279	55666312	cid_16950		-
chr18	23667386	23667442	cid_22584		-
chr5	58331334	58331379	cid_37149		-
chr1	207962345	207962394	cid_4760		+
chr9	131390209	131390281	cid_49380		+
chr17	26966515	26966568	cid_20074		-
chr12	105589821	105589863	cid_12450		-
chr11	32956974	32957032	cid_8209		+
chr7	16823260	16823318	cid_43040		+
chr12	72013642	72013687	cid_11949		-
chr17	74738399	74738440	cid_22017		+
chr5	112900065	112900121	cid_38579		+
chr3	52028950	52029001	cid_31545		-
chr17	42515990	42516048	cid_20840		-
chr12	46764217	46764270	cid_11192		-
chr6	118932796	118932840	cid_41712		-
chr17	65829350	65829388	cid_21814		+
chr13	95238820	95238875	cid_14197		-
chr1	44164449	44164495	cid_1301		+
chr2	216860991	216861033	cid_27571		-
chr1	219358736	219358796	cid_4959		+
chr6	158462744	158462783	cid_42422		+
chr16	89794794	89794839	cid_19436		+
chr4	41962501	41962546	cid_34306		+
chr10	75842296	75842345	cid_6540		+
chr3	32522815	32522857	cid_30938		-
chrX	41060529	41060574	cid_50141		+
chr1	27861206	27861247	cid_698		-
chr3	78925175	78925216	cid_31900		-
chr11	32058269	32058300	cid_8183		-
chr9	128125265	128125301	cid_49276		+
chr16	30435032	30435102	cid_18660		-
chr5	110428311	110428361	cid_38496		+
chr7	141445403	141445450	cid_45236		+
chr7	44098079	44098131	cid_43539		+
chr2	208611948	208611999	cid_27417		+
chr13	42882739	42882782	cid_13546		+
chr8	121463563	121463615	cid_46977		+
chr1	6931827	6931890	cid_147		+
chr3	123675520	123675594	cid_32394		-
chr13	111286937	111286973	cid_14534		+
chr16	3454818	3454873	cid_18109		+
chr1	245180629	245180675	cid_5670		+
chr19	43999371	43999413	cid_23974		-
chrX	37918963	37919002	cid_50094		+
chr9	127148991	127149039	cid_49225		-
chr9	102893517	102893557	cid_48850		+
chr6	147556471	147556512	cid_42179		+
chr10	98985135	98985194	cid_7000		-
chr2	230668826	230668884	cid_27827		-
chr18	34424264	34424312	cid_22727		+
chr12	49096116	49096161	cid_11247		-
chr11	65206496	65206565	cid_9034		+
chr11	61732790	61732832	cid_8715		-
chr6	150523307	150523357	cid_42312		+
chr5	65375126	65375166	cid_37712		+
chr3	47629579	47629634	cid_31291		-
chr20	17926101	17926133	cid_28253		-
chr10	126832033	126832073	cid_7517		-
chrX	24567408	24567453	cid_49997		+
chr12	20531932	20531986	cid_10560		+
chr12	80175494	80175538	cid_12099		-
chr3	142755388	142755438	cid_32748		+
chr6	75794496	75794565	cid_41087		-
chr3	140685042	140685115	cid_32662		+
chr8	103307377	103307435	cid_46808		-
chr22	35590394	35590430	cid_30031		-
chr5	71590778	71590819	cid_37822		-
chr6	133762557	133762590	cid_41946		+
chr7	105890504	105890552	cid_44513		-
chr10	30605002	30605045	cid_6098		-
chr2	179296694	179296754	cid_26789		-
chr1	207941247	207941281	cid_4749		+
chr3	190025392	190025449	cid_33548		-
chr18	43844399	43844465	cid_22796		+
chr5	170126533	170126564	cid_39605		+
chr5	114951515	114951578	cid_38597		-
chr1	90470848	90470890	cid_2407		+
chr14	45706328	45706378	cid_15148		-
chr17	42269234	42269306	cid_20830		-
chr8	27664910	27664953	cid_45848		+
chr5	10403666	10403717	cid_36126		+
chr8	62587348	62587408	cid_46363		-
chr9	123586374	123586416	cid_49109		-
chr14	39518018	39518071	cid_15076		-
chr16	85663944	85664003	cid_19320		+
chr1	117645210	117645268	cid_3027		+
chr16	30722402	30722447	cid_18673		+
chr7	107259524	107259570	cid_44535		+
chr17	74385883	74385924	cid_21988		-
chr11	102993385	102993425	cid_9788		+
chr1	762828	762863	cid_2		-
chr1	45323327	45323380	cid_1333		-
chr3	12877551	12877601	cid_30653		-
chr2	222284914	222284973	cid_27666		-
chr1	169777514	169777558	cid_3957		+
chr2	198284172	198284214	cid_27155		-
chr8	42390574	42390609	cid_46049		-
chr9	133730696	133730732	cid_49478		+
chr1	173835609	173835669	cid_4063		-
chr13	111556332	111556391	cid_14569		-
chr9	21971170	21971222	cid_47996		-
chr6	37254007	37254061	cid_40717		+
chr2	160615864	160615899	cid_26451		+
chr20	50214698	50214750	cid_28918		-
chr22	29927024	29927071	cid_29968		-
chr1	70698055	70698096	cid_2057		+
chr13	20633698	20633741	cid_13238		+
chr2	242624080	242624140	cid_28047		-
chr14	103798301	103798337	cid_16248		-
chr6	2833742	2833781	cid_39978		-
chrX	76944272	76944313	cid_50783		-
chr18	12361632	12361676	cid_22423		-
chr16	68330635	68330671	cid_19034		+
chr4	56825923	56825965	cid_34411		+
chr17	8063943	8064002	cid_19753		-
chr6	24786039	24786086	cid_40267		+
chr19	47569606	47569639	cid_24054		-
chr1	167758508	167758569	cid_3871		+
chr1	104096336	104096395	cid_2698		+
chr17	29060835	29060877	cid_20203		+
chr22	18211833	18211885	cid_29739		+
chr5	108745499	108745537	cid_38476		-
chr2	55479341	55479381	cid_25207		-
chr5	43479785	43479840	cid_36949		-
chr11	62621435	62621495	cid_8810		-
chr13	50274828	50274890	cid_13687		-
chr3	129546496	129546537	cid_32493		-
chr5	61774589	61774640	cid_37601		+
chr4	110213805	110213864	cid_35130		-
chr18	71920675	71920726	cid_23056		-
chr11	47491362	47491405	cid_8448		-
chr1	220291456	220291500	cid_4982		+
chr5	135398864	135398911	cid_38926		+
chr8	131212978	131213021	cid_47424		-
chr5	17215730	17215765	cid_36269		-
chr16	28166985	28167028	cid_18596		-
chr3	131186875	131186919	cid_32523		-
chr1	173457091	173457149	cid_4034		+
chr20	36694707	36694768	cid_28639		+
chr11	110100761	110100799	cid_9880		-
chr12	39046298	39046368	cid_11025		-
chr11	76637773	76637810	cid_9376		+
chr3	52290213	52290259	cid_31555		-
chr9	131483160	131483206	cid_49392		-
chr7	86808305	86808358	cid_43991		+
chr1	213167060	213167110	cid_4872		-
chr4	77956988	77957042	cid_34599		+
chr18	695961	696013	cid_22254		-
chr19	10789373	10789424	cid_23455		+
chr1	243369201	243369244	cid_5594		-
chr18	21663040	21663093	cid_22544		+
chr19	1423001	1423036	cid_23150		+
chr1	151671426	151671485	cid_3347		+
chr1	231067697	231067728	cid_5368		-
chr1	215781775	215781822	cid_4921		+
chr7	134672266	134672318	cid_45012		+
chr17	19868194	19868227	cid_19983		-
chr12	46313634	46313667	cid_11097		-
chr19	17449545	17449590	cid_23657		+
chr2	211447469	211447523	cid_27472		+
chr17	76168236	76168302	cid_22038		+
chr15	99272665	99272715	cid_17869		+
chr9	111697970	111698020	cid_48939		+
chr8	109791324	109791361	cid_46889		-
chr2	191766747	191766786	cid_27048		+
chr11	14853315	14853362	cid_7976		+
chr12	39687072	39687133	cid_11036		-
chr2	143742756	143742802	cid_26276		+
chr11	82872807	82872854	cid_9434		+
chr5	71515667	71515727	cid_37817		-
chr3	69109543	69109598	cid_31800		-
chr3	155571521	155571565	cid_32937		-
chr5	58937621	58937671	cid_37456		-
chr5	58569421	58569468	cid_37310		-
chr1	38059171	38059215	cid_1138		-
chrX	153995681	153995740	cid_51735		+
chr18	9401059	9401121	cid_22345		+
chr2	232577564	232577600	cid_27872		+
chr20	61914654	61914699	cid_29116		+
chr3	32209728	32209784	cid_30937		+
chr9	127904856	127904909	cid_49253		-
chr19	3980647	3980691	cid_23239		-
chr14	92628317	92628369	cid_16077		+
chr20	32868364	32868404	cid_28413		-
chr13	92002526	92002595	cid_14059		+
chr11	65204132	65204200	cid_9018		+
chr5	107356581	107356623	cid_38452		-
chr6	170060714	170060765	cid_42734		-
chr4	103723732	103723778	cid_34938		-
chr3	96585748	96585800	cid_32001		+
chr1	214837364	214837422	cid_4909		+
chr17	37006627	37006687	cid_20546		-
chr14	31493260	31493304	cid_14942		-
chr17	6917602	6917660	cid_19677		+
chr5	138223325	138223372	cid_39042		+
chr14	56126418	56126465	cid_15349		+
chr2	69551795	69551831	cid_25482		-
chr17	17714663	17714714	cid_19917		-
chr5	171290431	171290483	cid_39659		-
chr1	247054073	247054122	cid_5718		-
chr15	65737194	65737247	cid_17189		-
chr16	1375274	1375323	cid_17998		+
chr4	89442362	89442426	cid_34778		-
chr18	33571211	33571255	cid_22672		-
chr6	74133600	74133659	cid_41063		-
chr9	77631137	77631182	cid_48407		-
chr7	150028583	150028642	cid_45327		+
chrX	55027023	55027065	cid_50429		+
chr12	57909811	57909849	cid_11657		+
chr2	36615088	36615125	cid_24846		+
chr1	1717452	1717500	cid_69		-
chr7	33055155	33055192	cid_43386		-
chr17	38458579	38458641	cid_20628		+
chr5	32388514	32388574	cid_36447		-
chr13	28765438	28765504	cid_13321		+
chr1	97271492	97271558	cid_2595		+
chr2	44184424	44184491	cid_25037		-
chr21	32836116	32836171	cid_29285		-
chr17	30809046	30809103	cid_20361		+
chr10	70679733	70679786	cid_6427		+
chr1	160275974	160276019	cid_3679		-
chr3	57611309	57611349	cid_31692		-
chr1	154935798	154935833	cid_3488		-
chrX	123103304	123103347	cid_51346		+
chr1	38058500	38058557	cid_1135		-
chr14	70363537	70363584	cid_15661		+
chr1	40312283	40312324	cid_1209		-
chr5	37226335	37226373	cid_36640		-
chr5	39060483	39060535	cid_36812		-
chr4	102262019	102262064	cid_34914		-
chr7	80504827	80504881	cid_43946		-
chr17	57916213	57916260	cid_21432		+
chr2	234746135	234746193	cid_27926		-
chr15	89822803	89822840	cid_17665		+
chr1	186330680	186330723	cid_4304		-
chr6	86267626	86267670	cid_41261		-
chr3	78924901	78924955	cid_31898		-
chr16	69173814	69173867	cid_19045		+
chr12	65091066	65091140	cid_11789		+
chr16	53352256	53352314	cid_18829		+
chr2	96956015	96956054	cid_25823		-
chr17	16050170	16050218	cid_19864		-
chr5	306865	306911	cid_35878		+
chr13	76412185	76412235	cid_13875		+
chr12	49414304	49414370	cid_11267		-
chr3	132322033	132322074	cid_32544		-
chr5	32121918	32121967	cid_36409		-
chr15	79183543	79183585	cid_17552		+
chr9	22054731	22054779	cid_48017		+
chrX	123195227	123195284	cid_51376		+
chr1	11140695	11140738	cid_237		-
chr1	236713425	236713471	cid_5525		+
chr10	124920816	124920860	cid_7486		+
chr1	225723157	225723212	cid_5174		-
chrX	128939493	128939559	cid_51434		-
chr20	21328882	21328946	cid_28311		+
chr4	159782763	159782803	cid_35587		+
chr4	110147910	110147956	cid_35108		-
chr14	21716646	21716707	cid_14772		-
chr2	202901814	202901865	cid_27284		+
chr19	19889237	19889273	cid_23705		+
chr11	63393833	63393884	cid_8833		-
chr10	858594	858633	cid_5750		-
chr5	151184763	151184808	cid_39455		+
chr5	139866643	139866718	cid_39126		+
chr11	92878220	92878260	cid_9573		-
chrM	8611	8667	cid_49757		+
chr14	102471012	102471056	cid_16197		+
chr6	150002657	150002707	cid_42282		-
chr6	71570098	71570166	cid_41042		+
chr6	79714037	79714086	cid_41185		-
chr2	26058374	26058410	cid_24592		-
chr13	28181122	28181174	cid_13317		-
chr1	155483334	155483387	cid_3525		-
chr8	42032831	42032894	cid_46031		-
chr5	17215830	17215872	cid_36270		-
chr8	145749192	145749254	cid_47628		+
chr1	51925828	51925881	cid_1481		-
chr15	91045277	91045351	cid_17720		+
chr10	33211587	33211631	cid_6132		-
chr17	42112860	42112916	cid_20818		-
chr1	145509276	145509331	cid_3169		+
chr2	48059870	48059908	cid_25135		-
chr21	28209340	28209392	cid_29262		-
chr20	48273344	48273388	cid_28860		-
chr11	125454463	125454507	cid_10115		+
chr4	46725789	46725822	cid_34324		-
chr15	58903942	58904001	cid_17014		-
chr6	170063576	170063612	cid_42738		-
chr9	100872139	100872173	cid_48828		-
chr11	61184159	61184198	cid_8684		-
chr3	169846383	169846436	cid_33196		-
chr1	33252172	33252220	cid_937		-
chr5	145666115	145666176	cid_39251		+
chr22	39916551	39916591	cid_30178		+
chr2	189868863	189868911	cid_26965		+
chrX	85239543	85239579	cid_50851		-
chr1	151317053	151317092	cid_3326		-
chr5	139544298	139544344	cid_39111		+
chr17	6849367	6849411	cid_19675		-
chr3	141166682	141166756	cid_32675		+
chr5	17231244	17231301	cid_36289		+
chr20	35830122	35830158	cid_28618		+
chr9	2810292	2810337	cid_47687		-
chr1	40027286	40027360	cid_1202		-
chr9	130476257	130476309	cid_49317		-
chr10	74828574	74828609	cid_6494		-
chr5	63986312	63986349	cid_37609		+
chr8	119122685	119122734	cid_46958		-
chr11	113699858	113699919	cid_9926		-
chr3	48711341	48711381	cid_31372		-
chr5	167929116	167929164	cid_39571		+
chr17	49294632	49294695	cid_21165		-
chr5	58451472	58451521	cid_37248		-
chr12	393444	393496	cid_10184		-
chr12	69234622	69234674	cid_11872		+
chr11	73810262	73810305	cid_9319		-
chr6	107655369	107655405	cid_41492		-
chr7	121000059	121000101	cid_44735		-
chr16	21821887	21821935	cid_18445		-
chr2	172373750	172373791	cid_26600		-
chrX	71822925	71822962	cid_50575		-
chr5	50678286	50678321	cid_37015		-
chr18	20920288	20920322	cid_22525		-
chr7	44838408	44838468	cid_43565		+
chr5	58406685	58406730	cid_37195		-
chr13	113839998	113840070	cid_14604		-
chr6	128003990	128004021	cid_41855		+
chr5	50679527	50679569	cid_37016		+
chr2	233723107	233723164	cid_27901		+
chr5	68602590	68602645	cid_37766		-
chr7	23447452	23447508	cid_43167		-
chr8	25099866	25099908	cid_45755		+
chr5	135514794	135514849	cid_38945		+
chr2	97277982	97278024	cid_25830		-
chr1	193054445	193054495	cid_4336		+
chr7	65423302	65423337	cid_43704		+
chr14	70445579	70445629	cid_15685		+
chr19	33202968	33203011	cid_23783		+
chr13	111531053	111531106	cid_14546		-
chr17	42153279	42153339	cid_20822		+
chr6	88226487	88226532	cid_41299		-
chrX	134022215	134022265	cid_51523		-
chr1	155679801	155679861	cid_3530		+
chr14	73567884	73567936	cid_15788		+
chr5	140698366	140698441	cid_39161		-
chr3	48614273	48614318	cid_31359		-
chr14	69254999	69255063	cid_15620		-
chr19	14198842	14198913	cid_23554		-
chr1	93297583	93297620	cid_2473		+
chr11	33730920	33730993	cid_8257		-
chr10	91518652	91518700	cid_6747		+
chrX	41076590	41076639	cid_50146		+
chrX	11782210	11782250	cid_49810		+
chr19	14280346	14280384	cid_23562		-
chr7	937752	937797	cid_42826		-
chr3	111639262	111639307	cid_32175		+
chr5	134086850	134086916	cid_38858		+
chrX	24190672	24190717	cid_49965		+
chr1	116206667	116206716	cid_2989		+
chr3	49012342	49012385	cid_31403		+
chr10	119042085	119042140	cid_7355		-
chr16	89334052	89334109	cid_19404		-
chr1	205719099	205719153	cid_4689		-
chr19	15483546	15483593	cid_23593		-
chr3	150281415	150281459	cid_32843		+
chr9	35073916	35073978	cid_48206		-
chr18	21663348	21663417	cid_22545		+
chr3	141083896	141083932	cid_32666		-
chr16	28837154	28837211	cid_18604		+
chrX	40509125	40509175	cid_50114		-
chr1	68940742	68940804	cid_1995		-
chr14	75128165	75128225	cid_15852		-
chr11	122088664	122088702	cid_10075		-
chr2	189860900	189860946	cid_26963		+
chr5	110443138	110443195	cid_38504		+
chr10	11962134	11962209	cid_5866		-
chr14	50305056	50305097	cid_15186		-
chr4	52761694	52761733	cid_34355		+
chr14	21722046	21722083	cid_14776		-
chr2	17933744	17933777	cid_24505		-
chr16	50253722	50253765	cid_18798		+
chr8	119120290	119120344	cid_46956		-
chr20	25277179	25277237	cid_28332		+
chr1	23382531	23382568	cid_519		+
chr6	31807351	31807411	cid_40559		+
chr10	124924520	124924572	cid_7489		+
chr21	33721517	33721575	cid_29320		-
chr3	159944917	159944959	cid_33008		+
chr1	95700369	95700408	cid_2559		+
chr20	34327218	34327292	cid_28520		-
chr13	113977638	113977697	cid_14635		+
chr9	116025817	116025878	cid_49033		+
chr2	170416713	170416760	cid_26540		-
chr3	10168183	10168237	cid_30605		+
chr5	98217400	98217459	cid_38387		-
chr20	51690668	51690709	cid_28974		+
chr11	121962468	121962514	cid_10066		-
chr2	198339529	198339571	cid_27167		+
chr7	45022989	45023055	cid_43601		-
chr1	54293958	54294014	cid_1604		-
chr7	128411848	128411892	cid_44841		+
chr10	81075729	81075798	cid_6627		+
chr2	66670172	66670229	cid_25430		+
chr21	45113327	45113385	cid_29615		+
chr6	131205650	131205694	cid_41890		-
chr2	27018894	27018934	cid_24635		+
chr6	160199991	160200042	cid_42479		-
chr5	58899691	58899728	cid_37421		-
chr2	128250329	128250386	cid_26139		-
chr1	94018089	94018138	cid_2516		+
chr10	127956514	127956547	cid_7535		-
chr9	37188138	37188191	cid_48299		+
chr3	51738246	51738298	cid_31541		+
chr14	31613820	31613860	cid_14956		-
chr6	35263677	35263715	cid_40640		+
chr13	44432809	44432867	cid_13559		-
chr22	22117272	22117323	cid_29813		-
chr8	120844381	120844429	cid_46971		-
chr19	50372620	50372666	cid_24127		-
chr14	35519381	35519428	cid_15029		+
chr2	211298870	211298938	cid_27457		-
chr9	6494087	6494155	cid_47743		+
chrX	73471864	73471918	cid_50712		-
chr4	15686382	15686431	cid_33917		+
chr9	97843058	97843092	cid_48757		+
chr3	62283162	62283203	cid_31756		+
chr15	71711694	71711734	cid_17360		+
chr2	3589567	3589602	cid_24349		-
chr15	89836317	89836371	cid_17674		+
chr4	175237729	175237768	cid_35753		+
chr2	174939764	174939823	cid_26659		-
chr1	35480491	35480537	cid_987		-
chr22	32894633	32894678	cid_30018		+
chr20	34360403	34360448	cid_28531		+
chr13	79929324	79929358	cid_14007		-
chr1	78343185	78343236	cid_2198		+
chr6	166371932	166371982	cid_42597		-
chr6	56475032	56475092	cid_40944		-
chr1	153733583	153733621	cid_3385		+
chr11	71158677	71158737	cid_9256		-
chr9	128125384	128125435	cid_49278		+
chr13	52591816	52591859	cid_13734		+
chr5	79753196	79753235	cid_38055		+
chr7	95055664	95055702	cid_44231		-
chr9	134067677	134067717	cid_49510		+
chr1	150311413	150311461	cid_3255		+
chr2	176015707	176015769	cid_26705		-
chr15	59977097	59977140	cid_17059		-
chr7	27849513	27849553	cid_43300		+
chr11	128993745	128993784	cid_10142		-
chr11	65195489	65195558	cid_8970		+
chr6	43752552	43752586	cid_40822		+
chr12	118827809	118827848	cid_12754		+
chr8	119123203	119123240	cid_46959		-
chr2	26057987	26058035	cid_24591		-
chr14	75601101	75601140	cid_15895		-
chr10	96331360	96331398	cid_6887		+
chr10	28007336	28007391	cid_6070		-
chr8	128201354	128201402	cid_47165		-
chr16	277812	277865	cid_17957		-
chr1	227208820	227208873	cid_5235		-
chr6	26217585	26217625	cid_40307		+
chr22	43011464	43011509	cid_30333		+
chr1	45794336	45794367	cid_1340		+
chr7	158432177	158432224	cid_45498		-
chr7	148091682	148091715	cid_45264		+
chr4	139100336	139100377	cid_35381		-
chr9	100778028	100778069	cid_48825		+
chr2	174773623	174773686	cid_26648		-
chrX	153701172	153701219	cid_51726		+
chr20	3765462	3765498	cid_28114		-
chr12	104707081	104707130	cid_12394		+
chr10	124751061	124751113	cid_7478		-
chr2	99879050	99879085	cid_25875		+
chr2	176979039	176979083	cid_26718		+
chr14	56119804	56119847	cid_15346		+
chr5	36194136	36194209	cid_36575		-
chr12	6696167	6696215	cid_10294		-
chr1	1157004	1157050	cid_17		-
chr14	67291342	67291399	cid_15547		+
chr10	118658939	118658988	cid_7342		-
chr21	44275224	44275258	cid_29555		-
chr1	78433938	78433997	cid_2262		-
chr9	134374114	134374157	cid_49556		+
chr3	52723220	52723257	cid_31589		+
chr4	20275854	20275897	cid_33966		+
chr7	35871646	35871695	cid_43414		+
chr6	166400794	166400861	cid_42669		-
chr3	9434137	9434175	cid_30546		-
chr11	121875110	121875141	cid_10064		+
chr4	68483642	68483706	cid_34494		-
chr6	86387072	86387146	cid_41289		-
chr21	46195404	46195458	cid_29653		-
chr7	72907092	72907131	cid_43788		-
chr7	97991637	97991672	cid_44259		-
chr9	4711363	4711433	cid_47711		-
chr1	154129117	154129173	cid_3420		-
chr14	103444579	103444620	cid_16233		-
chr18	74072566	74072606	cid_23071		-
chr17	4796381	4796437	cid_19618		+
chr6	17665374	17665415	cid_40186		-
chr7	44839353	44839395	cid_43573		+
chr1	61627311	61627352	cid_1735		+
chr5	96083090	96083129	cid_38321		+
chr17	421895	421935	cid_19480		-
chr5	32385359	32385410	cid_36445		-
chr18	60997032	60997077	cid_22993		-
chr17	6547671	6547728	cid_19674		-
chr6	64286811	64286875	cid_40994		+
chr11	96086057	96086126	cid_9743		-
chr14	64374278	64374323	cid_15494		+
chr13	25458071	25458103	cid_13285		-
chr20	34239777	34239848	cid_28475		-
chr12	26801470	26801504	cid_10892		-
chr14	53240046	53240087	cid_15274		+
chr11	47528993	47529036	cid_8467		-
chr4	123816363	123816420	cid_35253		+
chr21	17183063	17183115	cid_29191		+
chr13	79889992	79890049	cid_13989		-
chr16	31197979	31198044	cid_18713		+
chr17	37410158	37410206	cid_20564		-
chr3	71005619	71005667	cid_31820		-
chr12	9464423	9464455	cid_10361		+
chr12	10851712	10851784	cid_10372		-
chr2	73001605	73001662	cid_25617		-
chr13	96539972	96540029	cid_14285		-
chr11	94696381	94696434	cid_9650		-
chr4	68512401	68512442	cid_34498		-
chr15	45003698	45003759	cid_16789		+
chr6	41059429	41059474	cid_40746		+
chr11	108040409	108040454	cid_9842		-
chr2	44115467	44115514	cid_25002		-
chr3	65607611	65607648	cid_31774		-
chr17	57725510	57725559	cid_21383		+
chr15	23003467	23003541	cid_16342		+
chr6	168347640	168347692	cid_42720		+
chr22	31335559	31335603	cid_29992		-
chr15	44788651	44788706	cid_16762		+
chr11	3406270	3406321	cid_7664		+
chr5	170817218	170817268	cid_39634		+
chr4	104480009	104480054	cid_34965		-
chr5	106915203	106915253	cid_38442		-
chr1	15756505	15756544	cid_293		+
chrX	153993241	153993280	cid_51730		+
chr7	130645811	130645875	cid_44913		-
chr21	47739149	47739209	cid_29718		-
chr17	58433184	58433217	cid_21494		-
chr12	418640	418688	cid_10185		-
chr14	31582207	31582253	cid_14951		-
chr3	186303434	186303475	cid_33512		+
chr9	19096384	19096419	cid_47882		-
chr1	59155845	59155903	cid_1688		-
chr2	201448274	201448313	cid_27220		+
chrX	119572720	119572771	cid_51263		-
chr4	170152140	170152184	cid_35673		-
chr5	43555883	43555940	cid_36966		-
chr12	53775030	53775073	cid_11405		+
chr1	228645549	228645580	cid_5272		-
chr12	6699350	6699406	cid_10296		-
chrX	153353644	153353699	cid_51691		-
chr5	58887900	58887945	cid_37403		-
chr3	107402987	107403020	cid_32108		+
chr10	49643385	49643431	cid_6205		+
chr7	140156100	140156145	cid_45197		-
chr14	24619853	24619885	cid_14888		+
chr17	66511254	66511293	cid_21871		+
chr4	15041919	15041959	cid_33902		+
chr9	135770076	135770111	cid_49601		-
chr5	122681721	122681770	cid_38653		-
chr10	69750462	69750504	cid_6343		-
chr7	47520652	47520707	cid_43620		-
chr16	27715313	27715356	cid_18582		+
chr11	13743501	13743548	cid_7943		+
chr9	134372079	134372129	cid_49550		+
chr17	37595638	37595682	cid_20579		-
chr14	65479538	65479588	cid_15525		+
chr13	113832152	113832205	cid_14596		-
chr1	76253286	76253348	cid_2118		+
chr2	44160297	44160361	cid_25019		-
chr7	158580998	158581042	cid_45526		-
chr11	5685413	5685455	cid_7697		-
chr10	91474247	91474287	cid_6739		+
chr8	129057674	129057714	cid_47392		+
chr2	44546018	44546082	cid_25057		-
chr8	48852070	48852114	cid_46180		-
chr10	32860823	32860879	cid_6124		+
chr10	69682385	69682434	cid_6336		-
chr1	183496375	183496414	cid_4244		+
chr9	137023370	137023408	cid_49642		+
chr4	38051701	38051732	cid_34146		+
chrX	73449537	73449591	cid_50703		-
chr2	242265404	242265450	cid_28015		+
chr2	210882277	210882337	cid_27444		+
chr1	154303693	154303738	cid_3462		+
chr4	13580467	13580512	cid_33897		-
chr12	77458172	77458217	cid_12074		-
chr2	32419044	32419093	cid_24772		+
chr15	52202443	52202495	cid_16891		+
chr1	39330197	39330257	cid_1169		-
chr1	93303183	93303220	cid_2479		+
chr3	53919291	53919362	cid_31628		-
chr1	82372909	82372946	cid_2283		+
chr18	2718227	2718279	cid_22277		+
chr15	101826372	101826423	cid_17933		-
chr16	56487288	56487331	cid_18867		+
chr1	225170364	225170409	cid_5113		+
chr6	30883024	30883067	cid_40510		+
chr17	34147247	34147296	cid_20391		+
chr19	47278153	47278191	cid_24044		-
chr1	231701067	231701116	cid_5404		+
chr5	39061558	39061607	cid_36813		-
chr2	203140012	203140044	cid_27292		+
chr7	42116314	42116350	cid_43507		-
chr10	73585478	73585532	cid_6481		-
chr12	124007957	124008018	cid_13011		-
chr16	84110267	84110302	cid_19287		-
chr7	42106604	42106654	cid_43506		-
chr13	51007681	51007736	cid_13726		+
chrX	32634824	32634857	cid_50080		-
chr2	242276560	242276612	cid_28018		+
chr3	185634957	185635004	cid_33496		-
chr6	166337143	166337191	cid_42579		-
chr6	105231700	105231755	cid_41468		-
chr22	38687796	38687847	cid_30105		-
chr8	25158646	25158693	cid_45762		+
chr2	152331797	152331849	cid_26338		+
chr1	86824406	86824455	cid_2333		-
chr1	47841054	47841088	cid_1435		+
chr5	56190498	56190548	cid_37075		+
chrX	73062399	73062461	cid_50626		-
chr15	90257480	90257512	cid_17692		+
chr19	10468255	10468288	cid_23444		-
chr4	125586559	125586600	cid_35274		-
chr15	67008984	67009024	cid_17263		+
chr1	169819548	169819595	cid_3967		+
chr2	70452398	70452463	cid_25525		-
chr1	31454730	31454770	cid_812		-
chr4	22390678	22390716	cid_33998		-
chr5	137666621	137666676	cid_39001		-
chr1	61573428	61573471	cid_1713		+
chr14	35037855	35037893	cid_15007		-
chr10	91511518	91511553	cid_6746		+
chr14	21678717	21678762	cid_14752		-
chr12	90024249	90024290	cid_12153		-
chr5	58811361	58811405	cid_37358		-
chr22	26921790	26921845	cid_29867		-
chr19	5941758	5941812	cid_23306		-
chr20	46156400	46156441	cid_28773		+
chr4	2233595	2233646	cid_33800		-
chr2	153613779	153613821	cid_26400		+
chr12	109519196	109519238	cid_12501		+
chr18	9557164	9557222	cid_22347		-
chr3	149684501	149684536	cid_32821		-
chr15	67001255	67001302	cid_17260		+
chr9	26914215	26914248	cid_48033		-
chrX	24859941	24860004	cid_50019		+
chr14	74185178	74185229	cid_15835		-
chr9	34439467	34439511	cid_48191		-
chr11	114166440	114166477	cid_9929		+
chr8	81552985	81553039	cid_46572		-
chr9	131679322	131679357	cid_49400		+
chr20	51669149	51669204	cid_28968		+
chr12	123773670	123773720	cid_12987		-
chr14	52475566	52475613	cid_15252		-
chr1	212184578	212184621	cid_4820		-
chr11	31811056	31811102	cid_8179		-
chr12	121768336	121768389	cid_12841		-
chr17	40724480	40724532	cid_20738		-
chr11	68579878	68579918	cid_9222		-
chr5	58269705	58269772	cid_37115		-
chr12	7085365	7085434	cid_10325		-
chrX	73062287	73062359	cid_50625		-
chr15	81828026	81828058	cid_17580		+
chr15	79165338	79165372	cid_17542		+
chr20	60923644	60923689	cid_29085		-
chr3	52639956	52640003	cid_31580		-
chr11	3765107	3765155	cid_7677		-
chr17	19821214	19821249	cid_19978		-
chr1	212254095	212254138	cid_4837		+
chr12	1897577	1897637	cid_10231		+
chr17	30538252	30538288	cid_20308		+
chr2	242624431	242624471	cid_28048		-
chr3	72864396	72864454	cid_31843		-
chr5	6745996	6746041	cid_36053		+
chr9	12821942	12821994	cid_47768		+
chr15	89679484	89679520	cid_17649		+
chr2	36776824	36776896	cid_24852		+
chr6	157529839	157529899	cid_42412		+
chr10	101466081	101466118	cid_7025		+
chr17	35566033	35566097	cid_20456		-
chr13	113882230	113882278	cid_14618		+
chr10	120441642	120441698	cid_7367		-
chr1	155743954	155743995	cid_3542		-
chr2	71351280	71351341	cid_25561		-
chr6	35802084	35802146	cid_40645		-
chr4	103718064	103718123	cid_34931		-
chr16	53358938	53358996	cid_18833		+
chr22	46476228	46476270	cid_30414		+
chr9	114305897	114305939	cid_48995		+
chr13	103456823	103456872	cid_14473		+
chr8	54879631	54879677	cid_46222		-
chr14	21701906	21701957	cid_14762		-
chr1	29070492	29070539	cid_763		+
chr1	230380886	230380935	cid_5342		+
chrX	79986590	79986643	cid_50830		-
chrX	53570748	53570790	cid_50368		-
chr2	38570381	38570421	cid_24925		-
chr17	41283323	41283359	cid_20784		+
chr22	41755996	41756042	cid_30249		+
chr14	71490641	71490688	cid_15744		+
chr5	71591302	71591363	cid_37825		-
chr12	120635293	120635367	cid_12782		-
chr1	164819164	164819215	cid_3798		+
chr3	136056400	136056439	cid_32598		-
chr5	134194014	134194071	cid_38900		+
chr14	64953200	64953239	cid_15515		-
chr2	101646933	101646973	cid_25903		-
chr2	69552182	69552224	cid_25483		-
chr9	21878514	21878553	cid_47987		+
chr10	88684261	88684312	cid_6677		+
chr1	23608210	23608257	cid_537		-
chr12	92537011	92537070	cid_12161		-
chr12	118852546	118852608	cid_12761		+
chr7	65441938	65441969	cid_43708		-
chr9	111843147	111843201	cid_48957		-
chr2	135927032	135927078	cid_26224		+
chr21	17603571	17603619	cid_29204		+
chr5	72208331	72208387	cid_37867		+
chr18	11135369	11135413	cid_22394		-
chr9	35609968	35609999	cid_48218		+
chr4	53493370	53493426	cid_34369		-
chr16	87865350	87865415	cid_19371		-
chr14	62262160	62262220	cid_15474		+
chr11	93461996	93462036	cid_9604		+
chr2	136598024	136598059	cid_26246		-
chr1	33299970	33300013	cid_951		+
chr7	99158877	99158923	cid_44296		+
chr21	46270765	46270812	cid_29666		-
chr12	72054007	72054069	cid_11961		-
chr8	95939224	95939264	cid_46670		-
chr5	93955564	93955609	cid_38186		+
chr16	24786259	24786301	cid_18540		+
chr6	64287449	64287484	cid_40996		+
chrX	79971626	79971659	cid_50829		-
chr7	144707169	144707204	cid_45259		+
chr17	40138769	40138816	cid_20709		-
chrX	151130831	151130889	cid_51649		-
chr14	104508537	104508579	cid_16301		+
chr11	43423096	43423150	cid_8352		+
chr14	39605976	39606030	cid_15081		+
chr14	74182064	74182136	cid_15832		-
chr10	76074900	76074947	cid_6557		+
chr3	188605575	188605631	cid_33541		+
chr12	72097765	72097829	cid_11969		+
chr5	110842974	110843022	cid_38524		-
chr7	91769961	91769995	cid_44095		+
chr13	20660638	20660697	cid_13246		+
chr7	11165239	11165289	cid_43010		+
chr12	100661101	100661133	cid_12302		+
chr2	27876025	27876094	cid_24671		-
chr5	37358068	37358118	cid_36723		-
chr1	162493864	162493936	cid_3738		+
chr18	9792232	9792272	cid_22350		+
chr5	39061768	39061832	cid_36816		-
chr11	17108528	17108580	cid_8004		-
chr2	28269788	28269827	cid_24678		+
chr1	180461359	180461411	cid_4185		-
chr7	150777246	150777294	cid_45335		-
chr10	85904102	85904144	cid_6647		+
chr1	61573510	61573548	cid_1714		+
chr9	88904862	88904905	cid_48556		-
chr7	111042149	111042197	cid_44604		-
chr12	72055866	72055906	cid_11963		-
chr11	13723984	13724053	cid_7931		+
chr5	137772570	137772635	cid_39005		+
chr17	47676659	47676694	cid_21075		-
chr12	108938135	108938183	cid_12485		-
chr1	200520811	200520883	cid_4468		-
chr10	16555321	16555367	cid_5926		+
chr8	95446101	95446148	cid_46647		-
chr2	217012996	217013053	cid_27580		+
chr10	35855011	35855059	cid_6148		+
chr12	46316405	46316460	cid_11118		-
chr6	102266354	102266406	cid_41456		+
chr7	72873823	72873868	cid_43779		-
chr17	65956186	65956231	cid_21852		+
chr12	42711624	42711666	cid_11052		-
chr11	4128847	4128898	cid_7687		+
chr11	58384340	58384372	cid_8626		+
chr5	43122055	43122103	cid_36922		+
chr12	69230527	69230566	cid_11864		+
chr17	26938753	26938793	cid_20065		-
chr19	8387372	8387424	cid_23359		+
chrX	50208448	50208481	cid_50337		-
chr19	18474572	18474619	cid_23674		+
chr9	34262898	34262934	cid_48185		-
chr6	116759361	116759430	cid_41659		+
chr4	183811392	183811466	cid_35791		-
chr11	114320821	114320884	cid_9935		+
chr12	111160231	111160283	cid_12588		-
chr1	182850873	182850924	cid_4229		+
chr21	46526449	46526491	cid_29679		+
chr11	62602389	62602446	cid_8786		-
chr15	89847138	89847196	cid_17677		+
chr12	19440539	19440611	cid_10497		+
chr1	229577383	229577427	cid_5281		-
chr5	58949855	58949895	cid_37476		-
chr10	70515835	70515887	cid_6414		+
chr17	30497593	30497628	cid_20300		+
chrX	53684966	53685013	cid_50403		-
chr13	47326982	47327021	cid_13599		+
chr15	54246779	54246810	cid_16931		-
chr2	230675626	230675664	cid_27831		-
chr1	156713093	156713143	cid_3627		-
chr3	51991494	51991527	cid_31544		-
chr12	46754367	46754434	cid_11178		-
chr1	100159844	100159878	cid_2621		+
chr1	233091459	233091515	cid_5412		+
chr1	71536351	71536411	cid_2095		-
chr12	20620539	20620597	cid_10698		+
chr17	74557716	74557766	cid_21994		+
chr5	32417960	32418010	cid_36460		-
chr17	55198210	55198261	cid_21215		+
chr5	175385714	175385758	cid_39732		-
chr6	133764672	133764725	cid_41947		+
chr20	33364068	33364105	cid_28441		-
chr18	23615738	23615804	cid_22577		-
chr17	56073281	56073332	cid_21293		-
chr14	37778008	37778062	cid_15063		+
chr16	74665610	74665642	cid_19201		-
chr10	98281540	98281588	cid_6984		-
chr12	64216399	64216445	cid_11752		+
chr1	154930055	154930108	cid_3484		-
chr15	99352070	99352126	cid_17885		+
chr9	112216732	112216778	cid_48966		-
chr19	56165588	56165631	cid_24205		+
chr11	86519865	86519900	cid_9512		+
chr17	292711	292778	cid_19479		-
chr2	224622516	224622582	cid_27706		-
chr8	62580450	62580493	cid_46354		-
chr1	227086143	227086186	cid_5231		+
chr1	28975230	28975295	cid_756		+
chr1	9797856	9797905	cid_184		-
chr12	32891251	32891306	cid_11017		+
chr5	81574153	81574188	cid_38082		-
chr5	39377184	39377229	cid_36826		-
chr16	89447726	89447770	cid_19411		-
chr17	27589664	27589724	cid_20109		-
chr2	190336306	190336347	cid_26980		+
chr5	58476255	58476322	cid_37270		-
chr5	58638809	58638843	cid_37329		-
chr5	64852276	64852335	cid_37647		-
chr1	16266682	16266731	cid_315		+
chr6	31606867	31606922	cid_40541		-
chr17	30204201	30204275	cid_20283		-
chr1	12418748	12418805	cid_276		+
chr16	53341256	53341302	cid_18826		+
chr4	140300280	140300335	cid_35408		+
chr2	20507694	20507745	cid_24553		-
chr1	94982704	94982739	cid_2550		+
chr1	27107454	27107509	cid_675		+
chr11	94905945	94905977	cid_9710		-
chr10	101910101	101910140	cid_7042		-
chr2	188405743	188405792	cid_26941		-
chr2	179404698	179404743	cid_26801		+
chr1	93307415	93307469	cid_2483		+
chr12	89984870	89984917	cid_12149		-
chr16	78817795	78817831	cid_19240		+
chr15	77712288	77712327	cid_17498		-
chr17	26934266	26934298	cid_20064		-
chr22	38897428	38897486	cid_30150		-
chr7	140484383	140484428	cid_45204		-
chr17	7576812	7576857	cid_19724		-
chr11	62483211	62483267	cid_8772		-
chr5	92831715	92831769	cid_38158		-
chr16	11976794	11976856	cid_18276		-
chr5	32173590	32173633	cid_36428		-
chr9	97773777	97773824	cid_48736		+
chr4	108820740	108820790	cid_35013		+
chr6	44222220	44222257	cid_40842		-
chr8	125500031	125500077	cid_47040		+
chr13	49580653	49580699	cid_13635		+
chr3	51654266	51654299	cid_31536		+
chr5	115166527	115166583	cid_38602		-
chr9	2775086	2775147	cid_47675		-
chr3	55502135	55502197	cid_31642		-
chr15	89826474	89826509	cid_17673		+
chr7	150029602	150029640	cid_45328		+
chr12	1020541	1020598	cid_10218		+
chrX	70766723	70766792	cid_50542		+
chr5	130498321	130498377	cid_38710		-
chr13	49562052	49562084	cid_13632		+
chr1	120465157	120465205	cid_3089		-
chr5	122491701	122491739	cid_38651		+
chrX	45628259	45628294	cid_50257		-
chr17	45234242	45234278	cid_20941		-
chr12	49086106	49086172	cid_11242		-
chr4	41956667	41956737	cid_34294		+
chr4	175238522	175238572	cid_35754		+
chrX	150577367	150577420	cid_51640		+
chr6	170110063	170110122	cid_42776		-
chr10	121337114	121337159	cid_7408		-
chr2	224622791	224622845	cid_27707		-
chr1	28763516	28763562	cid_725		+
chr9	96929923	96929959	cid_48697		+
chr4	1721240	1721289	cid_33769		-
chr15	77776456	77776494	cid_17501		+
chr1	91978853	91978916	cid_2435		+
chrX	20026180	20026223	cid_49897		-
chr12	104712852	104712898	cid_12399		+
chr12	98938167	98938222	cid_12268		+
chr8	71287949	71287989	cid_46497		-
chr12	50850506	50850564	cid_11327		+
chr3	33681283	33681336	cid_31024		-
chr14	23321844	23321878	cid_14845		-
chr17	28792162	28792230	cid_20184		+
chr19	10799992	10800044	cid_23466		+
chr9	123206909	123206956	cid_49079		-
chr11	67857066	67857113	cid_9170		-
chr1	111996971	111997003	cid_2853		+
chr3	122170763	122170809	cid_32352		-
chr7	36399046	36399096	cid_43429		-
chr2	198356250	198356309	cid_27176		-
chr20	3259522	3259562	cid_28107		-
chr3	52726369	52726410	cid_31592		+
chr1	55608013	55608063	cid_1648		-
chr5	10411442	10411479	cid_36129		+
chr17	2579894	2579967	cid_19556		+
chr12	987528	987584	cid_10204		+
chr16	89393782	89393836	cid_19407		-
chr2	234371098	234371163	cid_27918		+
chr12	127650615	127650656	cid_13086		-
chr7	42187772	42187815	cid_43509		-
chr20	35812768	35812816	cid_28617		+
chr22	46133023	46133080	cid_30400		+
chr7	72865642	72865678	cid_43778		-
chr1	168168248	168168298	cid_3883		+
chr11	61579956	61580013	cid_8708		-
chr6	79669191	79669234	cid_41173		-
chr12	111947661	111947701	cid_12601		-
chr19	39334418	39334479	cid_23911		-
chr1	41236819	41236884	cid_1234		+
chr15	59373476	59373521	cid_17033		+
chr3	152018284	152018317	cid_32866		+
chr14	76231116	76231148	cid_15909		+
chr3	141919916	141919953	cid_32707		-
chr14	68036407	68036464	cid_15568		+
chr1	67453655	67453686	cid_1932		+
chr11	69466901	69466950	cid_9230		+
chr16	56970798	56970844	cid_18878		+
chr15	45713465	45713523	cid_16802		+
chr5	179197716	179197759	cid_39876		+
chr10	64926991	64927034	cid_6302		-
chr2	42510575	42510629	cid_24976		+
chr6	42997320	42997369	cid_40786		+
chr16	84513279	84513332	cid_19294		-
chr15	52195374	52195418	cid_16887		+
chr5	140082689	140082733	cid_39149		+
chr5	134193436	134193494	cid_38897		+
chr9	77589331	77589363	cid_48404		+
chr10	96363424	96363491	cid_6931		+
chr17	3732872	3732927	cid_19582		-
chrX	107739885	107739930	cid_50992		+
chr14	77583517	77583557	cid_15924		+
chr5	58418700	58418745	cid_37211		-
chr20	47685229	47685264	cid_28798		+
chr15	38762412	38762455	cid_16529		+
chr11	77688481	77688520	cid_9404		-
chr19	21305407	21305453	cid_23716		+
chr2	86351073	86351132	cid_25743		+
chr10	70191567	70191628	cid_6389		-
chr5	5438514	5438561	cid_35973		+
chr10	75882907	75882967	cid_6548		-
chr5	21463547	21463582	cid_36323		+
chr4	129191433	129191488	cid_35306		-
chr15	57213314	57213363	cid_16971		+
chr7	142992008	142992055	cid_45244		+
chr17	8076890	8076922	cid_19755		-
chr5	130651836	130651880	cid_38714		+
chr2	196600319	196600394	cid_27112		+
chr6	56322970	56323006	cid_40921		-
chr8	52481266	52481298	cid_46208		-
chr1	3653773	3653812	cid_97		-
chr17	73314186	73314248	cid_21950		-
chr2	11334177	11334227	cid_24435		-
chr12	54680164	54680231	cid_11505		+
chr10	102123846	102123904	cid_7081		+
chr3	64004223	64004269	cid_31764		-
chr1	21070544	21070605	cid_414		-
chr8	141534179	141534231	cid_47505		-
chr14	24888424	24888475	cid_14903		+
chr1	116932206	116932261	cid_2999		+
chr11	11929090	11929129	cid_7864		+
chr12	938349	938393	cid_10197		+
chr5	58856009	58856050	cid_37372		-
chr18	260409	260465	cid_22228		-
chr3	156259168	156259223	cid_32960		-
chr2	37872381	37872448	cid_24896		-
chr21	46495741	46495789	cid_29672		+
chr11	66410757	66410797	cid_9110		+
chr1	206902294	206902327	cid_4705		+
chr20	35317039	35317087	cid_28587		-
chr6	75981789	75981841	cid_41127		-
chr1	76216222	76216255	cid_2110		+
chr1	47098512	47098586	cid_1412		-
chr5	34955143	34955197	cid_36557		+
chr6	166277641	166277687	cid_42544		-
chr1	1684134	1684190	cid_65		-
chr22	29723689	29723731	cid_29949		-
chr21	47966137	47966192	cid_29728		+
chr17	59861880	59861932	cid_21538		-
chr7	36478991	36479044	cid_43455		+
chr7	35673075	35673128	cid_43411		-
chr8	62592966	62593006	cid_46372		-
chr13	20657915	20657965	cid_13242		+
chr8	62556454	62556507	cid_46326		-
chr16	70707986	70708043	cid_19134		-
chr5	112899183	112899239	cid_38576		+
chr18	44407874	44407926	cid_22811		-
chr8	101959035	101959093	cid_46785		-
chr15	29992374	29992434	cid_16406		-
chr1	31467846	31467897	cid_820		-
chr4	186284809	186284856	cid_35832		+
chr5	94028152	94028204	cid_38214		+
chr14	64892903	64892969	cid_15503		+
chr3	150282791	150282840	cid_32846		+
chr3	184052797	184052850	cid_33467		+
chr5	74646196	74646240	cid_37911		+
chr7	83640290	83640340	cid_43975		-
chr3	47719834	47719889	cid_31304		-
chr15	66615267	66615325	cid_17234		+
chr1	153779927	153779988	cid_3394		-
chrX	24761467	24761519	cid_50009		+
chr16	3027171	3027215	cid_18091		-
chr12	118852494	118852534	cid_12760		+
chr12	54624890	54624930	cid_11462		-
chr7	124386499	124386536	cid_44763		-
chr20	52183630	52183699	cid_28985		-
chr3	11744391	11744446	cid_30631		-
chr7	32526818	32526872	cid_43366		-
chr12	6675120	6675166	cid_10289		-
chrX	132069592	132069644	cid_51473		-
chr22	19159494	19159527	cid_29750		+
chr1	225155494	225155562	cid_5108		+
chr10	93256161	93256197	cid_6768		+
chr5	44819807	44819843	cid_36996		+
chr11	57530537	57530588	cid_8614		+
chr2	211542585	211542625	cid_27501		+
chr10	93565816	93565858	cid_6773		-
chr6	134493274	134493335	cid_41989		-
chr2	170531326	170531368	cid_26558		-
chr2	182784201	182784234	cid_26838		+
chr10	24813698	24813741	cid_6006		+
chr2	95518863	95518897	cid_25793		-
chr7	104754330	104754389	cid_44480		+
chr10	112058296	112058359	cid_7248		-
chr18	5889811	5889855	cid_22318		-
chr19	34934949	34934988	cid_23827		+
chr5	130536259	130536301	cid_38712		+
chr9	128199740	128199802	cid_49282		-
chr5	64847993	64848048	cid_37643		-
chr11	122162723	122162765	cid_10084		-
chr11	46771726	46771763	cid_8403		-
chr2	11332208	11332252	cid_24432		-
chr10	27438147	27438189	cid_6054		-
chr22	46125187	46125230	cid_30398		+
chr2	182783647	182783693	cid_26837		+
chr17	55334633	55334672	cid_21219		+
chr2	36778069	36778124	cid_24858		+
chr3	33437800	33437836	cid_30996		-
chr7	135096382	135096433	cid_45023		-
chr20	39709521	39709558	cid_28679		+
chr7	96640285	96640339	cid_44244		+
chr10	103922177	103922245	cid_7141		+
chr17	16055077	16055133	cid_19866		-
chr2	96516874	96516914	cid_25804		-
chr13	113865170	113865212	cid_14613		+
chr12	44537423	44537468	cid_11075		+
chr9	131004411	131004455	cid_49340		+
chr3	183638707	183638750	cid_33435		-
chr8	116589670	116589710	cid_46911		-
chr9	86583754	86583809	cid_48508		-
chr1	86119395	86119463	cid_2331		-
chr4	102029197	102029234	cid_34901		-
chr5	78073108	78073159	cid_38001		-
chr1	35853651	35853697	cid_1035		+
chr5	138652846	138652892	cid_39078		+
chr1	19467737	19467784	cid_371		-
chr10	101466742	101466785	cid_7030		+
chr10	104682872	104682911	cid_7190		+
chr10	29710003	29710044	cid_6089		+
chr1	61706769	61706820	cid_1746		+
chr7	107258891	107258934	cid_44531		+
chr1	179834140	179834198	cid_4146		-
chr5	138642026	138642074	cid_39066		+
chr1	93828036	93828099	cid_2503		+
chr15	52203382	52203452	cid_16894		+
chr14	68151577	68151620	cid_15576		-
chr14	97032199	97032241	cid_16147		+
chr15	44811952	44811997	cid_16764		+
chr8	141856309	141856360	cid_47563		-
chr7	2641095	2641136	cid_42855		+
chr3	184566987	184567028	cid_33478		+
chr15	82558097	82558134	cid_17584		+
chr11	85722044	85722077	cid_9494		-
chr1	247030210	247030254	cid_5705		-
chr12	46598001	46598059	cid_11149		-
chr7	43136382	43136423	cid_43520		+
chr5	6628443	6628477	cid_36015		-
chr3	69153828	69153885	cid_31802		+
chr17	35547754	35547803	cid_20443		-
chr15	40215003	40215038	cid_16558		-
chr22	29687059	29687108	cid_29941		+
chr10	72188246	72188290	cid_6459		+
chr10	49634292	49634338	cid_6203		+
chr2	191068371	191068411	cid_26994		-
chr11	117040998	117041031	cid_9973		+
chr12	51333738	51333771	cid_11342		-
chr8	62593146	62593201	cid_46374		-
chr7	32919474	32919512	cid_43383		-
chr1	78410607	78410648	cid_2212		-
chr6	35840069	35840134	cid_40653		-
chr18	43708128	43708185	cid_22793		+
chr1	158066144	158066185	cid_3636		+
chr12	19440484	19440550	cid_10496		+
chr1	197086564	197086608	cid_4402		-
chr19	36370558	36370613	cid_23859		+
chr9	134020215	134020263	cid_49504		+
chr13	96506484	96506527	cid_14275		-
chr14	45672464	45672525	cid_15145		-
chr7	158560294	158560331	cid_45522		-
chr9	139745351	139745384	cid_49709		+
chrX	123211695	123211742	cid_51386		+
chr5	6620696	6620745	cid_36012		-
chr2	42530293	42530344	cid_24981		+
chr17	28819829	28819884	cid_20192		+
chr2	30866849	30866903	cid_24753		+
chr9	138839037	138839089	cid_49664		-
chr1	201926512	201926548	cid_4520		+
chr1	167191511	167191571	cid_3830		+
chr16	18861493	18861546	cid_18405		-
chr2	45773746	45773798	cid_25080		-
chr1	35862718	35862764	cid_1037		+
chr13	33100603	33100663	cid_13386		-
chr18	33058209	33058249	cid_22647		-
chr3	71007865	71007914	cid_31824		-
chr12	120532925	120532970	cid_12770		-
chr14	68576044	68576077	cid_15611		+
chr2	208030056	208030098	cid_27405		-
chr5	137356275	137356330	cid_38978		-
chr21	45115447	45115491	cid_29620		+
chr13	92475844	92475886	cid_14134		+
chr4	174253055	174253103	cid_35733		-
chr15	69738700	69738740	cid_17328		+
chr11	20141370	20141414	cid_8061		+
chr10	43887968	43888000	cid_6187		-
chr7	98540634	98540680	cid_44279		+
chr13	77807206	77807269	cid_13923		-
chr5	37357619	37357674	cid_36722		-
chr12	983058	983106	cid_10203		+
chr8	141536172	141536213	cid_47509		-
chr3	50036967	50037012	cid_31466		+
chr5	74669283	74669349	cid_37923		-
chr14	68244804	68244845	cid_15584		-
chr20	37137846	37137887	cid_28652		+
chr21	38469202	38469247	cid_29466		+
chrX	12841179	12841225	cid_49812		+
chr16	85709733	85709784	cid_19329		+
chr5	172379363	172379417	cid_39683		+
chr7	92381893	92381943	cid_44153		-
chr5	35644628	35644673	cid_36559		+
chr2	27995555	27995611	cid_24674		+
chrX	68060599	68060664	cid_50480		+
chr20	8355081	8355116	cid_28187		+
chr17	78183095	78183146	cid_22080		-
chr3	172473166	172473224	cid_33262		+
chr4	103226612	103226657	cid_34919		-
chr12	22812085	22812136	cid_10844		+
chr8	19562226	19562275	cid_45683		-
chr17	57861857	57861909	cid_21419		+
chr8	117701243	117701298	cid_46922		-
chr21	40798028	40798062	cid_29532		+
chr1	220340591	220340636	cid_4986		-
chr10	60155789	60155859	cid_6268		+
chr13	79886574	79886614	cid_13963		-
chr6	158518382	158518437	cid_42425		+
chr10	99238013	99238059	cid_7010		-
chr3	44492320	44492359	cid_31211		-
chrX	114883974	114884035	cid_51177		+
chr12	123087320	123087372	cid_12948		+
chr3	176878607	176878647	cid_33331		-
chr4	146073648	146073694	cid_35478		-
chr6	90381876	90381920	cid_41339		-
chr4	15610764	15610810	cid_33914		-
chr1	90493481	90493536	cid_2411		+
chr1	38049255	38049299	cid_1131		-
chrX	106893901	106893957	cid_50975		+
chr1	24999442	24999517	cid_625		+
chr2	55518305	55518363	cid_25212		-
chr5	173380273	173380309	cid_39702		+
chr2	10263982	10264025	cid_24403		+
chr12	32490909	32490948	cid_11000		+
chr16	74986724	74986769	cid_19217		-
chr11	67796609	67796668	cid_9164		+
chr6	127637560	127637599	cid_41854		-
chr11	65820578	65820613	cid_9075		+
chr10	96331233	96331288	cid_6885		+
chr11	108127062	108127107	cid_9848		+
chr5	130729505	130729549	cid_38720		+
chr2	220011369	220011404	cid_27646		-
chr16	83830010	83830069	cid_19277		+
chr6	35801901	35801951	cid_40644		-
chr10	35927550	35927598	cid_6151		-
chr1	150300110	150300172	cid_3253		+
chr4	88061071	88061127	cid_34754		+
chr9	88940211	88940248	cid_48557		-
chr2	68444174	68444221	cid_25457		-
chr13	113208816	113208862	cid_14583		-
chr9	34030913	34030945	cid_48169		-
chr7	158526566	158526627	cid_45518		-
chr17	55335192	55335235	cid_21220		+
chr13	30087358	30087414	cid_13338		-
chr3	101541788	101541836	cid_32079		+
chr3	48607221	48607279	cid_31356		-
chr1	61921971	61922043	cid_1753		+
chr19	17322588	17322626	cid_23645		+
chr6	36027119	36027164	cid_40659		+
chr10	5805117	5805162	cid_5818		+
chr17	76987869	76987939	cid_22063		-
chrX	53652014	53652048	cid_50389		-
chr4	99814268	99814319	cid_34861		-
chr17	76853665	76853714	cid_22061		-
chr20	43707200	43707245	cid_28736		+
chr4	17828553	17828599	cid_33942		+
chr12	69970552	69970597	cid_11911		+
chr1	161133771	161133809	cid_3706		+
chr1	23411777	23411822	cid_526		-
chr17	38287600	38287646	cid_20606		+
chr17	47676880	47676942	cid_21076		-
chr6	170107700	170107754	cid_42774		-
chr19	34687663	34687737	cid_23798		+
chr3	193364965	193365000	cid_33564		+
chr11	62622482	62622552	cid_8813		-
chr3	169712366	169712418	cid_33185		+
chr15	40921564	40921596	cid_16591		+
chr2	204322451	204322493	cid_27370		-
chr12	69236788	69236824	cid_11877		+
chrX	53652058	53652112	cid_50390		-
chr5	32172787	32172830	cid_36427		-
chr12	104743065	104743124	cid_12419		+
chr11	18363179	18363231	cid_8025		+
chr6	163991915	163991957	cid_42511		+
chr2	234761100	234761135	cid_27931		-
chr4	53579768	53579821	cid_34372		+
chr5	148731851	148731915	cid_39367		+
chr19	3469166	3469200	cid_23229		+
chrX	24565894	24565950	cid_49996		+
chr13	79908442	79908486	cid_14003		-
chr20	47770393	47770432	cid_28832		-
chr16	28166949	28166999	cid_18595		-
chr17	73163943	73163981	cid_21929		-
chr16	21519305	21519337	cid_18436		-
chr3	105295125	105295168	cid_32095		+
chr8	30841117	30841150	cid_45896		-
chr6	93952695	93952745	cid_41369		-
chrX	134477139	134477183	cid_51533		-
chr8	62608816	62608860	cid_46389		-
chr12	13369516	13369582	cid_10436		+
chrX	112043422	112043486	cid_51164		-
chr2	152318978	152319041	cid_26334		+
chr18	32823449	32823501	cid_22639		+
chr1	75218108	75218153	cid_2106		+
chr2	3341701	3341751	cid_24342		-
chr11	96074506	96074547	cid_9742		-
chr4	169808383	169808424	cid_35650		+
chr15	55663513	55663553	cid_16948		-
chr7	20371555	20371610	cid_43069		+
chr16	30995936	30995970	cid_18693		+
chrX	41205692	41205738	cid_50179		+
chr16	89629646	89629702	cid_19432		+
chr2	170388022	170388069	cid_26538		-
chr1	167391197	167391250	cid_3847		+
chr15	78732479	78732522	cid_17518		+
chr5	6599568	6599634	cid_36002		-
chr12	12875050	12875116	cid_10407		+
chr21	38886170	38886227	cid_29482		+
chrX	45622115	45622176	cid_50246		-
chr5	137223502	137223542	cid_38967		-
chr1	54867399	54867461	cid_1623		-
chr10	123672687	123672726	cid_7461		-
chr15	101113200	101113253	cid_17920		-
chr5	170341244	170341283	cid_39607		+
chr2	70454351	70454402	cid_25530		-
chrX	53643877	53643935	cid_50386		-
chr5	138661689	138661741	cid_39085		+
chr2	100041086	100041126	cid_25887		-
chr14	71435822	71435860	cid_15735		+
chr5	33464128	33464189	cid_36518		+
chr16	3788490	3788532	cid_18134		-
chrX	134477106	134477145	cid_51532		-
chr1	231470957	231471008	cid_5392		-
chr22	46239772	46239840	cid_30405		+
chr8	37556400	37556456	cid_45928		+
chr22	36135683	36135743	cid_30045		-
chr17	79525886	79525937	cid_22124		-
chr16	46708199	46708231	cid_18753		-
chr5	176471528	176471576	cid_39776		+
chr8	95801111	95801168	cid_46657		+
chr14	94554642	94554682	cid_16101		+
chr20	18495877	18495914	cid_28281		+
chr13	32890661	32890702	cid_13375		+
chr13	92637353	92637403	cid_14149		+
chr17	18256942	18256988	cid_19946		-
chr6	139251058	139251116	cid_42092		-
chr12	46617584	46617629	cid_11158		-
chr2	27002677	27002720	cid_24628		+
chr12	124107148	124107190	cid_13034		-
chr9	2101758	2101794	cid_47659		+
chr1	154243233	154243290	cid_3460		+
chr4	74021307	74021354	cid_34551		-
chr20	30825763	30825831	cid_28370		+
chr1	151211487	151211541	cid_3313		+
chr2	203424946	203424983	cid_27319		+
chr8	48856831	48856883	cid_46183		-
chr16	75481178	75481246	cid_19223		-
chr6	88085423	88085468	cid_41295		+
chr5	111065209	111065251	cid_38525		-
chr4	183812327	183812366	cid_35792		-
chr9	131757203	131757243	cid_49410		+
chr6	146215246	146215286	cid_42155		-
chr12	72094815	72094872	cid_11965		+
chr9	34282591	34282634	cid_48188		-
chr1	78414198	78414270	cid_2226		-
chr4	431459	431520	cid_33723		-
chrX	71948005	71948046	cid_50579		-
chr3	50140595	50140626	cid_31476		+
chr22	46482834	46482888	cid_30420		+
chr8	48729956	48730017	cid_46134		-
chr4	91185753	91185785	cid_34797		+
chr7	87828399	87828442	cid_44020		+
chr14	55511346	55511392	cid_15314		+
chr8	127565102	127565177	cid_47061		-
chr19	49224215	49224262	cid_24085		-
chr1	3552461	3552492	cid_96		-
chr3	172537982	172538048	cid_33285		+
chr17	35642148	35642188	cid_20475		-
chr6	117853548	117853599	cid_41672		+
chr11	14532371	14532421	cid_7961		-
chr3	142775548	142775598	cid_32754		+
chr6	149997315	149997358	cid_42277		-
chr6	136657136	136657186	cid_42051		-
chr4	41615869	41615903	cid_34263		+
chr21	35475846	35475912	cid_29426		+
chr13	33349675	33349734	cid_13405		+
chr6	111620410	111620450	cid_41595		-
chr9	33973101	33973174	cid_48155		-
chr1	65880165	65880216	cid_1848		+
chr1	207497632	207497672	cid_4720		+
chr5	110434854	110434893	cid_38500		+
chr13	79891674	79891715	cid_13990		-
chr19	5648144	5648194	cid_23295		+
chr17	73939279	73939319	cid_21973		-
chr9	114697179	114697240	cid_49007		+
chr14	53570358	53570396	cid_15293		-
chrX	47057747	47057796	cid_50284		+
chr1	174983640	174983679	cid_4087		-
chr10	96343285	96343339	cid_6910		+
chr7_gl000195_random	69409	69460	cid_45542		-
chr1	40747193	40747252	cid_1222		+
chr6	99991856	99991908	cid_41435		-
chr5	130808243	130808288	cid_38727		-
chr17	5392022	5392074	cid_19665		+
chr1	38489254	38489294	cid_1165		+
chrX	107965320	107965365	cid_51062		-
chr6	52959375	52959412	cid_40902		+
chr17	3568036	3568081	cid_19570		-
chr13	92003335	92003376	cid_14063		+
chr1	35564120	35564175	cid_994		+
chr5	58324738	58324777	cid_37145		-
chr14	73569023	73569075	cid_15799		+
chrX	107827790	107827825	cid_51003		+
chr1	225195238	225195301	cid_5118		+
chr5	172378932	172378988	cid_39682		+
chr10	93976378	93976424	cid_6802		+
chr5	58334365	58334397	cid_37153		-
chr15	30055934	30055988	cid_16427		-
chr4	83784310	83784358	cid_34714		-
chr1	70690453	70690514	cid_2026		+
chr14	21461344	21461392	cid_14736		+
chr1	160231354	160231403	cid_3663		-
chr3	160151716	160151775	cid_33040		+
chr12	52448662	52448709	cid_11369		+
chr21	35475560	35475612	cid_29423		+
chr11	47653385	47653436	cid_8482		-
chr14	75249466	75249520	cid_15860		+
chr12	123048200	123048236	cid_12929		+
chr5	138614091	138614147	cid_39055		+
chr12	30822079	30822118	cid_10963		-
chrX	24861798	24861846	cid_50020		+
chr19	36229672	36229737	cid_23854		+
chr14	59014943	59014981	cid_15397		+
chr1	10165799	10165856	cid_194		+
chr9	19376317	19376354	cid_47897		-
chr6	47500308	47500361	cid_40863		+
chr7	128249432	128249465	cid_44826		+
chr2	142531291	142531330	cid_26270		-
chr19	8747337	8747369	cid_23369		+
chr16	1415757	1415823	cid_18004		-
chr1	224461365	224461424	cid_5055		-
chr14	92604764	92604804	cid_16075		+
chr5	54720607	54720649	cid_37055		+
chr7	30653726	30653785	cid_43354		+
chr17	41150489	41150543	cid_20771		+
chrX	153609345	153609395	cid_51705		+
chr17	40819962	40820020	cid_20751		-
chr5	16473981	16474027	cid_36239		-
chr3	14985964	14986020	cid_30690		-
chr16	24561872	24561908	cid_18516		+
chr12	98941521	98941585	cid_12273		+
chr17	5255167	5255218	cid_19639		+
chr2	28639226	28639283	cid_24684		+
chr2	159326248	159326297	cid_26432		+
chrX	102933654	102933704	cid_50928		-
chr8	6613457	6613488	cid_45593		+
chr6	7861680	7861721	cid_40072		+
chr5	1474292	1474332	cid_35957		-
chr8	144899162	144899199	cid_47601		-
chr3	119542973	119543037	cid_32275		-
chr12	49056288	49056338	cid_11234		-
chr9	134021353	134021401	cid_49507		+
chr6	151785749	151785782	cid_42344		+
chr11	46003512	46003544	cid_8383		-
chr2	70071322	70071365	cid_25497		+
chrX	122745486	122745528	cid_51290		-
chr6	91226022	91226095	cid_41363		-
chr4	146032212	146032260	cid_35467		+
chr3	149687028	149687071	cid_32826		-
chr8	95861768	95861811	cid_46660		+
chr13	96250279	96250330	cid_14235		-
chr1	180399164	180399220	cid_4184		-
chr18	671444	671518	cid_22242		+
chr8	145538252	145538294	cid_47621		+
chr2	55245527	55245563	cid_25202		-
chr1	225137647	225137712	cid_5096		+
chr2	206631544	206631596	cid_27374		+
chr1	212276389	212276443	cid_4839		+
chr15	56946243	56946296	cid_16969		-
chr1	67453041	67453088	cid_1926		+
chr3	155545215	155545283	cid_32934		-
chrX	41378475	41378512	cid_50188		-
chr7	94168186	94168231	cid_44201		+
chr3	27442524	27442573	cid_30848		-
chr17	28614792	28614832	cid_20181		-
chrX	47107647	47107694	cid_50293		+
chr4	39776756	39776789	cid_34190		+
chr10	104489567	104489605	cid_7177		+
chr2	238982482	238982539	cid_27959		+
chr17	79478413	79478469	cid_22118		-
chr3	47894209	47894269	cid_31323		-
chr5	78937336	78937386	cid_38028		+
chr5	132216139	132216210	cid_38776		-
chr19	45913821	45913876	cid_24011		+
chr17	29069768	29069822	cid_20213		+
chr12	64816818	64816861	cid_11761		+
chr17	2378780	2378830	cid_19546		-
chr6	44217888	44217936	cid_40838		+
chr22	41225742	41225787	cid_30227		-
chr1	55315379	55315430	cid_1628		-
chr1	11147472	11147507	cid_242		-
chr17	34851560	34851599	cid_20411		-
chr1	173961238	173961277	cid_4072		-
chr3	78765954	78765986	cid_31879		-
chr7	77539724	77539763	cid_43923		+
chr2	71600403	71600466	cid_25579		+
chr1	230263117	230263154	cid_5327		+
chr9	14306316	14306361	cid_47821		-
chr7	135320426	135320471	cid_45049		+
chr13	21548640	21548685	cid_13254		-
chr15	51751045	51751096	cid_16877		-
chr16	277579	277627	cid_17955		-
chr12	88590929	88590980	cid_12143		+
chr12	107361976	107362016	cid_12468		+
chr5	79751644	79751698	cid_38052		+
chr13	49764974	49765035	cid_13665		+
chr1	182826883	182826932	cid_4222		+
chr1	94009776	94009821	cid_2515		+
chr12	124082605	124082660	cid_13023		+
chr3	42660897	42660949	cid_31162		+
chr3	119803972	119804027	cid_32287		-
chr17	27875797	27875858	cid_20135		+
chr11	119182205	119182242	cid_10044		-
chr13	114290467	114290503	cid_14658		+
chr15	63971711	63971747	cid_17136		-
chr17	40043362	40043406	cid_20694		-
chr7	133994151	133994225	cid_44978		-
chr15	91143977	91144016	cid_17730		+
chr5	58387573	58387611	cid_37179		-
chr14	21723485	21723538	cid_14778		-
chr6	36078423	36078468	cid_40672		+
chr6	166822956	166823028	cid_42682		-
chr4	27024678	27024732	cid_34120		+
chr20	41716019	41716051	cid_28691		-
chr14	35577256	35577307	cid_15037		-
chr12	56120538	56120589	cid_11524		-
chr6	74446158	74446197	cid_41076		+
chr11	85374686	85374752	cid_9472		-
chr12	4410837	4410880	cid_10250		+
chr7	150028560	150028598	cid_45326		+
chr6	75884699	75884757	cid_41111		-
chr19	10796300	10796351	cid_23463		+
chr12	48235347	48235392	cid_11216		-
chr13	21751453	21751490	cid_13261		+
chr14	71442484	71442529	cid_15738		+
chr5	151182843	151182888	cid_39445		+
chr2	209179149	209179208	cid_27430		+
chr22	22331205	22331246	cid_29822		-
chr7	36478595	36478656	cid_43451		+
chr3	120764376	120764413	cid_32322		+
chr11	67820317	67820364	cid_9165		+
chr1	91487503	91487555	cid_2432		-
chr15	99282050	99282096	cid_17871		+
chr15	25227633	25227668	cid_16361		+
chr3	154032769	154032824	cid_32929		-
chrX	129263365	129263436	cid_51441		-
chr17	57207974	57208012	cid_21361		-
chr11	1003798	1003852	cid_7621		+
chr9	123201224	123201275	cid_49078		-
chr18	12311208	12311254	cid_22419		+
chr6	64438763	64438803	cid_41033		+
chr5	172742457	172742531	cid_39696		-
chr16	24749704	24749741	cid_18527		+
chr1	58946555	58946592	cid_1671		-
chr12	27133518	27133592	cid_10905		-
chr10	131943579	131943645	cid_7560		+
chr5	101810479	101810528	cid_38402		-
chr6	26200134	26200201	cid_40302		+
chr11	35251482	35251537	cid_8315		+
chr4	39749043	39749100	cid_34184		+
chr17	48157737	48157781	cid_21087		+
chrX	123178916	123178953	cid_51368		+
chr11	62567815	62567847	cid_8784		-
chr3	61186260	61186296	cid_31750		-
chr6	86277209	86277254	cid_41262		-
chr10	1043270	1043325	cid_5763		+
chr16	46729988	46730047	cid_18758		+
chr13	95279856	95279908	cid_14203		+
chr4	144474718	144474790	cid_35454		+
chr9	21515964	21516004	cid_47930		-
chr12	20571556	20571616	cid_10639		+
chrX	19377902	19377957	cid_49892		+
chr7	77408881	77408941	cid_43915		+
chr5	102296928	102296966	cid_38411		+
chr13	95725411	95725460	cid_14221		-
chr12	70736857	70736898	cid_11936		+
chr11	74353714	74353779	cid_9342		+
chr2	64234084	64234135	cid_25396		-
chr7	135312055	135312091	cid_45047		+
chr6	31785346	31785381	cid_40550		+
chr2	85812873	85812904	cid_25728		+
chr7	26235413	26235474	cid_43263		-
chr4	186083897	186083961	cid_35830		-
chr8	41905839	41905899	cid_46028		-
chr17	29580056	29580124	cid_20255		+
chr5	175351185	175351218	cid_39730		-
chr9	127912421	127912479	cid_49260		-
chr9	37588887	37588937	cid_48318		-
chr11	47518625	47518675	cid_8464		-
chr2	113410369	113410434	cid_26024		+
chr21	46602034	46602073	cid_29697		+
chr3	127358355	127358393	cid_32431		+
chr7	148464708	148464751	cid_45268		+
chr4	178257490	178257528	cid_35776		+
chr7	135282502	135282546	cid_45034		+
chr1	97669326	97669357	cid_2611		+
chr7	150164	150196	cid_42805		+
chr5	141531614	141531659	cid_39175		+
chr7	110969306	110969369	cid_44580		-
chr11	47487633	47487666	cid_8431		-
chr6	126332304	126332346	cid_41826		+
chr7	77539791	77539831	cid_43924		+
chr22	24972216	24972248	cid_29847		+
chr5	40774510	40774565	cid_36875		-
chr9	119462095	119462159	cid_49071		+
chr3	66313798	66313841	cid_31778		+
chr8	42274046	42274096	cid_46041		-
chr11	9850848	9850899	cid_7809		-
chr2	151326459	151326512	cid_26306		-
chr17	56050723	56050772	cid_21291		-
chr4	160177203	160177258	cid_35590		+
chr16	11990138	11990186	cid_18280		-
chr20	18550072	18550111	cid_28286		+
chr14	19700397	19700428	cid_14695		+
chr4	184204066	184204107	cid_35800		+
chr17	7757367	7757418	cid_19730		+
chr1	184706000	184706049	cid_4271		-
chr12	105289005	105289058	cid_12429		-
chr13	114295218	114295281	cid_14662		+
chr5	110099817	110099854	cid_38489		+
chr1	183596354	183596418	cid_4261		-
chr11	9610884	9610949	cid_7799		+
chr4	106608428	106608468	cid_34985		-
chr3	152173362	152173423	cid_32887		+
chr18	29444356	29444403	cid_22614		-
chr12	46602897	46602942	cid_11155		-
chr18	2674149	2674183	cid_22272		+
chr7	33390933	33390992	cid_43392		+
chr12	51449802	51449844	cid_11356		+
chr17	600618	600660	cid_19482		-
chr7	134613396	134613427	cid_44992		+
chr1	242013885	242013931	cid_5573		+
chr17	4618377	4618416	cid_19616		+
chr16	28163873	28163921	cid_18589		-
chr5	31554662	31554708	cid_36402		+
chr22	41830140	41830182	cid_30253		-
chr19	10796336	10796387	cid_23464		+
chr19	10917911	10917950	cid_23475		+
chr17	57760659	57760711	cid_21398		+
chr15	52203454	52203525	cid_16895		+
chr14	24759827	24759888	cid_14899		-
chr5	140967758	140967793	cid_39170		-
chr17	55761560	55761599	cid_21282		+
chr2	71592828	71592891	cid_25574		+
chr7	92935336	92935374	cid_44159		+
chr2	73834320	73834368	cid_25628		+
chr2	135884222	135884262	cid_26220		+
chr2	113404806	113404866	cid_26018		+
chr6	18255914	18255965	cid_40218		-
chr3	4753544	4753583	cid_30502		+
chr10	120810301	120810348	cid_7377		-
chr10	123659342	123659374	cid_7458		-
chrX	20172992	20173063	cid_49910		-
chr5	154255136	154255181	cid_39491		+
chr2	54045289	54045358	cid_25148		+
chr7	19155423	19155485	cid_43063		-
chr7	130927686	130927718	cid_44922		+
chr6	32148183	32148222	cid_40579		+
chr9	5829206	5829242	cid_47730		-
chr2	203964245	203964289	cid_27343		+
chrX	153290362	153290423	cid_51690		-
chr20	45314692	45314744	cid_28762		-
chr3	183703045	183703095	cid_33443		-
chr2	62115092	62115156	cid_25371		-
chr11	73112276	73112315	cid_9291		-
chr10	5765532	5765576	cid_5813		+
chr14	23303728	23303769	cid_14844		+
chr5	134125356	134125412	cid_38878		+
chr16	30363904	30363956	cid_18655		-
chrX	119573047	119573094	cid_51266		-
chr7	73915965	73916012	cid_43824		+
chr17	45740540	45740612	cid_21002		+
chr8	48766604	48766642	cid_46144		-
chr6	170844230	170844283	cid_42791		-
chr10	5759718	5759771	cid_5809		+
chr17	29584804	29584839	cid_20257		+
chr9	132268645	132268699	cid_49422		+
chr3	197682615	197682662	cid_33720		+
chr2	24020818	24020867	cid_24567		-
chr10	43679021	43679072	cid_6178		+
chr5	58945879	58945927	cid_37468		-
chr1	242012531	242012572	cid_5572		+
chr15	93496691	93496734	cid_17820		+
chr9	96933610	96933649	cid_48699		+
chr14	50952556	50952593	cid_15223		-
chrX	27406762	27406816	cid_50035		-
chr11	95532682	95532733	cid_9729		+
chr12	20627874	20627929	cid_10709		+
chr17	45530859	45530898	cid_20956		-
chr7	90421213	90421246	cid_44062		+
chr10	77157808	77157874	cid_6601		-
chr12	20527657	20527715	cid_10545		+
chr16	9197365	9197405	cid_18210		+
chr5	179137086	179137151	cid_39857		+
chr4	47912800	47912844	cid_34327		-
chr17	30190220	30190262	cid_20282		-
chr6	160526677	160526744	cid_42493		+
chr3	48964809	48964868	cid_31395		+
chr17	38327862	38327915	cid_20623		+
chr4	71863373	71863411	cid_34529		+
chr8	37557265	37557334	cid_45938		+
chr13	77839871	77839912	cid_13938		-
chr17	30479812	30479848	cid_20299		+
chr12	111162490	111162549	cid_12589		-
chr8	38270270	38270345	cid_45970		-
chr2	61412811	61412868	cid_25291		+
chr4	41678488	41678549	cid_34276		+
chr14	56129707	56129762	cid_15353		+
chr17	58460583	58460622	cid_21498		-
chr5	78910399	78910434	cid_38014		+
chr15	93431671	93431733	cid_17782		+
chr1	193055294	193055333	cid_4344		+
chrX	73193972	73194013	cid_50676		+
chr15	42734226	42734284	cid_16684		-
chr10	58117379	58117445	cid_6254		-
chr8	64123124	64123181	cid_46409		+
chr5	58740622	58740663	cid_37345		-
chr9	33998726	33998780	cid_48165		-
chr6	117870706	117870752	cid_41677		+
chr5	16665518	16665572	cid_36243		-
chr6	46626610	46626654	cid_40858		+
chr15	78764593	78764627	cid_17523		+
chr11	107959381	107959428	cid_9837		+
chr2	70278523	70278581	cid_25510		-
chr20	49506653	49506697	cid_28885		-
chr15	35662976	35663014	cid_16514		-
chr7	115892038	115892091	cid_44675		+
chr14	50266319	50266359	cid_15175		-
chr17	29069966	29070007	cid_20214		+
chr4	140212699	140212737	cid_35397		-
chr12	76931681	76931716	cid_12051		-
chr7	10979724	10979765	cid_42981		-
chr12	392462	392534	cid_10180		-
chr11	27911168	27911206	cid_8128		-
chr5	58295959	58296002	cid_37135		-
chrX	153136183	153136233	cid_51677		-
chr7	30054054	30054105	cid_43315		-
chr7	17914159	17914209	cid_43059		-
chr5	108382931	108382973	cid_38458		+
chr1	41475922	41475988	cid_1242		+
chr21	43360170	43360215	cid_29540		-
chr11	63393424	63393492	cid_8832		-
chr19	53383142	53383192	cid_24154		-
chr5	141531876	141531915	cid_39177		+
chr14	56150993	56151039	cid_15364		+
chr7	110899662	110899727	cid_44566		-
chr6	166373254	166373307	cid_42599		-
chr4	95589203	95589262	cid_34838		+
chr1	70712593	70712645	cid_2060		+
chr14	75353028	75353060	cid_15874		+
chr5	58386107	58386139	cid_37176		-
chr5	136313143	136313211	cid_38955		-
chr5	58953282	58953339	cid_37487		-
chr5	110462967	110463025	cid_38506		+
chrX	73189158	73189231	cid_50666		+
chr1	39793016	39793065	cid_1177		+
chr6	133595943	133595987	cid_41921		+
chr1	154129029	154129078	cid_3419		-
chr20	51880582	51880619	cid_28982		+
chrX	100092537	100092612	cid_50872		+
chr1	109239186	109239248	cid_2731		+
chr1	153779413	153779451	cid_3392		-
chr5	145882876	145882943	cid_39277		+
chr4	103585796	103585846	cid_34925		-
chr12	64587288	64587349	cid_11757		-
chr13	96625529	96625591	cid_14293		-
chr2	170592733	170592784	cid_26560		+
chr7	40172493	40172552	cid_43493		-
chr20	418424	418463	cid_28064		-
chr12	131274463	131274516	cid_13096		-
chr17	7387772	7387835	cid_19703		+
chr5	76736588	76736643	cid_37969		-
chr3	119562052	119562107	cid_32278		-
chr8	126450244	126450286	cid_47056		+
chr4	100869263	100869307	cid_34887		-
chr19	35770652	35770707	cid_23842		+
chr3	142756871	142756921	cid_32751		+
chrX	148561210	148561268	cid_51602		-
chr1	233520684	233520737	cid_5431		+
chr17	65211924	65211979	cid_21780		-
chr17	2380943	2380984	cid_19547		-
chr19	58899841	58899889	cid_24313		+
chr10	24883990	24884051	cid_6016		-
chr11	66433697	66433747	cid_9121		-
chr19	8376259	8376320	cid_23358		-
chr11	65209581	65209653	cid_9038		+
chr2	242185781	242185848	cid_27991		-
chr6	149997364	149997396	cid_42278		-
chr12	2907986	2908035	cid_10234		+
chr1	78433660	78433722	cid_2259		-
chr17	45740716	45740758	cid_21003		+
chr4	177253183	177253230	cid_35771		+
chr11	118968931	118968981	cid_10037		-
chr11	103229089	103229138	cid_9806		+
chr1	109856304	109856355	cid_2772		-
chr3	99422222	99422277	cid_32029		+
chr1	225839478	225839513	cid_5179		-
chr6	10730933	10730974	cid_40103		+
chr1	113616396	113616433	cid_2911		+
chr11	36252475	36252531	cid_8328		+
chr3	96709345	96709384	cid_32002		+
chr5	58378374	58378441	cid_37169		-
chr17	49156897	49156946	cid_21158		-
chrX	128710038	128710073	cid_51427		+
chr1	109759248	109759284	cid_2763		+
chr17	55761926	55761965	cid_21284		+
chr13	99043178	99043231	cid_14400		+
chr1	52214101	52214144	cid_1488		+
chr13	79888597	79888629	cid_13984		-
chr20	6100002	6100049	cid_28166		-
chrX	149132943	149132988	cid_51614		+
chr13	99900114	99900172	cid_14412		+
chrX	102931097	102931161	cid_50924		-
chr19	17941263	17941299	cid_23664		-
chr16	71798207	71798258	cid_19147		-
chr17	25638665	25638699	cid_20037		+
chr1	23633690	23633750	cid_571		-
chr14	70833474	70833543	cid_15718		-
chr18	20877448	20877501	cid_22524		-
chr13	49742881	49742926	cid_13653		+
chr16	87769505	87769547	cid_19355		-
chr3	195797928	195797975	cid_33641		-
chr10	1132336	1132369	cid_5776		+
chr7	100277160	100277205	cid_44336		-
chr1	145283124	145283166	cid_3141		+
chr3	176788620	176788652	cid_33322		-
chr2	10022929	10022972	cid_24397		+
chr5	172447417	172447469	cid_39690		+
chr5	5457212	5457254	cid_35981		+
chr11	17402405	17402461	cid_8020		+
chr5	58447978	58448024	cid_37244		-
chr1	151955404	151955477	cid_3352		-
chrX	107930925	107930987	cid_51043		+
chr6	17674990	17675033	cid_40192		-
chr17	8090510	8090551	cid_19756		+
chr3	152174265	152174314	cid_32891		+
chr13	42492825	42492867	cid_13527		-
chr19	16212671	16212732	cid_23611		+
chr1	94353957	94354016	cid_2528		-
chr7	26237114	26237174	cid_43266		-
chr5	135392480	135392544	cid_38925		+
chr3	172500110	172500158	cid_33274		+
chr14	95597785	95597850	cid_16118		-
chr18	34473229	34473279	cid_22732		+
chr18	11854138	11854176	cid_22408		+
chr14	103896359	103896416	cid_16260		+
chr12	56537995	56538059	cid_11555		+
chr17	26939993	26940063	cid_20067		-
chr9	14104199	14104242	cid_47806		-
chr4	152022012	152022068	cid_35529		+
chr11	122252910	122252946	cid_10092		-
chr1	71531312	71531364	cid_2081		-
chr5	64734988	64735030	cid_37633		-
chr6	74472130	74472181	cid_41077		+
chr2	73207328	73207369	cid_25620		-
chr6	79924637	79924672	cid_41195		-
chr12	20544508	20544566	cid_10586		+
chr6	149999763	149999822	cid_42280		-
chr5	145613302	145613343	cid_39243		+
chr5	32419184	32419252	cid_36461		-
chr5	65450898	65450948	cid_37726		+
chr6	35853368	35853432	cid_40657		-
chr6	26545787	26545843	cid_40328		+
chr21	44887539	44887576	cid_29599		-
chr15	93445061	93445119	cid_17809		+
chr7	888246	888312	cid_42816		+
chr10	59954400	59954456	cid_6258		-
chr15	75714544	75714590	cid_17455		-
chr11	118527972	118528019	cid_10008		+
chr13	114139380	114139422	cid_14640		-
chr1	33252539	33252588	cid_939		-
chr7	32594027	32594082	cid_43368		+
chr19	5648104	5648152	cid_23294		+
chr8	29920689	29920734	cid_45860		-
chr3	188593452	188593494	cid_33534		+
chr19	11032862	11032907	cid_23479		+
chr2	196601381	196601445	cid_27114		+
chr14	31493365	31493416	cid_14943		-
chr9	122281781	122281813	cid_49073		+
chr5	61779989	61780020	cid_37602		+
chr7	24720136	24720198	cid_43204		+
chr4	79462274	79462333	cid_34636		+
chr12	44605166	44605209	cid_11076		+
chr15	78732218	78732275	cid_17515		+
chr6	166378910	166378984	cid_42606		-
chr5	139867229	139867266	cid_39127		+
chr15	42503225	42503291	cid_16669		-
chr12	120637068	120637109	cid_12784		-
chr11	47550157	47550196	cid_8470		-
chr20	47692047	47692084	cid_28806		+
chr12	46313125	46313169	cid_11092		-
chr15	42834760	42834833	cid_16688		-
chr5	32739279	32739320	cid_36487		+
chr10	89638777	89638843	cid_6719		+
chr1	76568488	76568531	cid_2143		+
chr20	45877970	45878029	cid_28767		-
chr13	103468906	103468957	cid_14474		+
chr12	50390080	50390129	cid_11308		-
chr4	30732524	30732575	cid_34126		+
chr2	242384325	242384373	cid_28036		+
chr18	673420	673484	cid_22244		+
chr8	129054992	129055042	cid_47391		+
chrX	41092026	41092079	cid_50150		+
chr11	47746477	47746523	cid_8490		-
chr3	14183964	14184024	cid_30665		+
chr6	116746194	116746251	cid_41656		+
chr7	70241529	70241575	cid_43757		+
chr10	74894294	74894347	cid_6495		-
chr6	131206179	131206223	cid_41893		-
chr1	22054988	22055043	cid_490		-
chr1	236739242	236739287	cid_5534		-
chr12	109176505	109176542	cid_12496		-
chr17	29552283	29552334	cid_20252		+
chr14	103808715	103808775	cid_16254		+
chr1	245016735	245016779	cid_5646		-
chr11	47491737	47491796	cid_8449		-
chr5	112851058	112851103	cid_38568		+
chr1	45213189	45213225	cid_1321		+
chr7	156475771	156475824	cid_45433		-
chr17	15878193	15878244	cid_19834		+
chr17	4594485	4594517	cid_19614		-
chr2	235962724	235962781	cid_27934		+
chr12	112843767	112843809	cid_12659		-
chr16	4932540	4932574	cid_18183		-
chr1	53354804	53354846	cid_1582		+
chr14	104646934	104646972	cid_16302		+
chr3	169506705	169506742	cid_33173		+
chr1	55619458	55619516	cid_1651		-
chr15	28422055	28422103	cid_16392		-
chr1	161137986	161138029	cid_3709		+
chr4	44688042	44688094	cid_34318		+
chr14	103964858	103964909	cid_16273		+
chr4	95174816	95174878	cid_34807		+
chr8	146017194	146017269	cid_47637		-
chr12	56557246	56557304	cid_11560		-
chr10	76028164	76028222	cid_6552		+
chr11	93405567	93405601	cid_9587		+
chr18	66526206	66526247	cid_23034		+
chr16	58576045	58576117	cid_18923		-
chr13	111319638	111319678	cid_14541		-
chr10	70178725	70178780	cid_6387		-
chr4	148555773	148555813	cid_35498		+
chr20	2442317	2442383	cid_28092		-
chr8	38285812	38285868	cid_45972		-
chr20	47895736	47895790	cid_28843		+
chr11	69466347	69466407	cid_9227		+
chr5	176472648	176472687	cid_39777		+
chr12	104350340	104350407	cid_12371		-
chr11	33730803	33730861	cid_8255		-
chr17	17969342	17969388	cid_19928		+
chr5	169031697	169031768	cid_39603		+
chrX	138820014	138820081	cid_51568		-
chr2	191877822	191877870	cid_27087		-
chr4	39863670	39863731	cid_34212		-
chr17	78310857	78310895	cid_22086		+
chr1	146555970	146556001	cid_3185		-
chr22	41190475	41190516	cid_30222		-
chr20	44038933	44038980	cid_28745		+
chr11	11978720	11978782	cid_7878		+
chr4	73977228	73977281	cid_34545		-
chr1	228763915	228763956	cid_5274		-
chr7	101485648	101485691	cid_44383		+
chr17	65373889	65373922	cid_21796		+
chr4	120449941	120449990	cid_35208		+
chr10	128870085	128870123	cid_7542		+
chr2	61752516	61752584	cid_25357		-
chr2	178300000	178300045	cid_26761		+
chr20	43954894	43954961	cid_28740		-
chr2	131805545	131805586	cid_26186		-
chr1	169790893	169790939	cid_3959		+
chrX	153993829	153993870	cid_51734		+
chr16	2128133	2128181	cid_18031		+
chr1	155214175	155214211	cid_3503		-
chr3	168863169	168863219	cid_33162		-
chr2	65357109	65357150	cid_25407		-
chr16	24960474	24960512	cid_18569		-
chr17	67538358	67538407	cid_21890		+
chr3	176390448	176390479	cid_33299		-
chr4	166418734	166418775	cid_35631		+
chr13	96263797	96263849	cid_14239		-
chr17	29082467	29082502	cid_20218		+
chr4	83376002	83376049	cid_34697		+
chr9	135199278	135199315	cid_49582		-
chr7	81593335	81593381	cid_43962		-
chr5	110835192	110835245	cid_38522		-
chr8	48686163	48686211	cid_46122		-
chr7	116614848	116614897	cid_44720		+
chr17	17721508	17721575	cid_19923		-
chr3	107762237	107762297	cid_32134		-
chr4	24542362	24542418	cid_34086		-
chr1	150620674	150620727	cid_3279		-
chr7	32583519	32583552	cid_43367		+
chr1	203708995	203709042	cid_4577		+
chr9	131391574	131391617	cid_49384		+
chr6	31865546	31865586	cid_40565		+
chr12	102501500	102501542	cid_12338		-
chr1	226438394	226438438	cid_5212		-
chr12	57003483	57003522	cid_11613		-
chr4	1124977	1125017	cid_33742		+
chr1	70639095	70639138	cid_2017		-
chr16	85391249	85391288	cid_19312		+
chr14	78143225	78143256	cid_15949		-
chr16	2143487	2143526	cid_18032		-
chr3	48616874	48616914	cid_31360		-
chr8	66601831	66601883	cid_46432		+
chr22	36135461	36135536	cid_30044		-
chr5	10434459	10434522	cid_36134		+
chr5	72195916	72195971	cid_37848		+
chr2	242276782	242276846	cid_28019		+
chr16	83845282	83845350	cid_19281		+
chr4	175158182	175158237	cid_35747		-
chr1	24974794	24974834	cid_609		+
chr4	87655601	87655656	cid_34739		+
chr11	92879996	92880042	cid_9574		-
chr15	52856341	52856382	cid_16927		-
chr9	19371908	19371962	cid_47893		+
chr1	215753677	215753728	cid_4915		+
chr17	40622233	40622278	cid_20731		+
chr3	152172754	152172808	cid_32886		+
chr10	126101422	126101460	cid_7498		-
chrM	1495	1553	cid_49748		+
chr18	54293343	54293391	cid_22896		-
chr15	76662649	76662681	cid_17477		-
chr9	14155731	14155798	cid_47808		-
chr5	71503001	71503035	cid_37795		+
chr18	20516920	20516971	cid_22517		+
chr16	18843650	18843703	cid_18395		-
chr12	124082781	124082832	cid_13024		+
chr13	50623536	50623603	cid_13716		-
chr3	11685109	11685162	cid_30630		-
chr3	78894663	78894714	cid_31883		-
chr6	89794177	89794227	cid_41327		+
chr12	46597875	46597931	cid_11148		-
chr5	70863070	70863140	cid_37784		+
chr16	2013606	2013659	cid_18017		-
chrX	73061587	73061651	cid_50621		-
chr2	178095056	178095092	cid_26750		-
chr9	91931521	91931578	cid_48583		+
chr4	109970482	109970522	cid_35087		-
chr20	49520358	49520428	cid_28892		-
chr1	245246986	245247038	cid_5672		+
chr4	95585395	95585448	cid_34826		+
chr11	103062731	103062782	cid_9799		+
chr2	113404289	113404362	cid_26016		+
chr1	156287170	156287213	cid_3592		-
chrX	9469886	9469927	cid_49798		+
chr5	94027956	94028002	cid_38212		+
chr6	136268753	136268814	cid_42029		+
chr6	20493329	20493371	cid_40230		+
chr6	36045442	36045484	cid_40663		+
chr3	179132637	179132681	cid_33376		-
chr10	101512468	101512503	cid_7035		+
chr1	154208143	154208179	cid_3445		+
chr10	114884487	114884540	cid_7292		+
chr12	54628235	54628279	cid_11465		-
chr20	51606379	51606423	cid_28942		+
chr1	87187687	87187725	cid_2337		+
chr7	138555855	138555908	cid_45108		-
chr8	129032347	129032394	cid_47377		+
chr17	48262654	48262713	cid_21097		-
chr3	71119646	71119685	cid_31832		-
chrX	112030869	112030918	cid_51161		-
chr17	35665317	35665360	cid_20477		-
chr16	64979163	64979215	cid_18954		-
chr1	201981561	201981600	cid_4537		+
chr2	153535812	153535859	cid_26387		-
chr11	47238019	47238070	cid_8419		+
chr3	49012990	49013027	cid_31405		+
chr3	150262188	150262221	cid_32840		-
chr8	75149323	75149389	cid_46539		-
chr16	9197963	9198002	cid_18213		+
chr4	170042906	170042957	cid_35664		-
chr3	25668000	25668046	cid_30820		-
chr12	107348970	107349013	cid_12464		-
chr5	43132256	43132288	cid_36926		+
chr12	53872638	53872686	cid_11437		+
chr16	81062985	81063034	cid_19255		+
chr6	134495509	134495547	cid_41997		-
chr5	112896673	112896732	cid_38575		+
chr12	101522089	101522142	cid_12313		+
chr19	39313848	39313888	cid_23904		-
chr1	33485400	33485463	cid_964		-
chr5	32110985	32111021	cid_36406		+
chr10	3164010	3164045	cid_5782		+
chr8	144990402	144990466	cid_47615		-
chr1	54233297	54233350	cid_1597		-
chr7	90001993	90002029	cid_44045		+
chr4	39826036	39826089	cid_34201		-
chr3	41260037	41260085	cid_31131		+
chr4	164441171	164441211	cid_35609		+
chr5	179440013	179440065	cid_39898		-
chr7	101557565	101557600	cid_44404		+
chr19	40336985	40337032	cid_23938		-
chr3	119190310	119190350	cid_32264		+
chr7	90233558	90233615	cid_44052		+
chr19	10794860	10794899	cid_23459		+
chr4	39928344	39928392	cid_34218		-
chr15	42875613	42875653	cid_16696		+
chr3	37092161	37092219	cid_31045		+
chr11	61080921	61080974	cid_8669		-
chr13	73636615	73636651	cid_13837		+
chr7	139107102	139107162	cid_45165		+
chr3	38292052	38292096	cid_31088		+
chr11	110134579	110134614	cid_9895		-
chr20	34635209	34635253	cid_28552		-
chr15	49320580	49320649	cid_16838		-
chr6	91226155	91226190	cid_41364		-
chr9	97833438	97833475	cid_48756		+
chr5	41918580	41918635	cid_36912		+
chr17	49020722	49020758	cid_21146		-
chr5	918003	918060	cid_35927		+
chr1	21098416	21098454	cid_425		-
chr1	28421564	28421599	cid_713		-
chr1	171765982	171766030	cid_4021		+
chr3	41265568	41265638	cid_31136		+
chr4	110215825	110215875	cid_35131		-
chr7	36463569	36463612	cid_43437		+
chr12	9462654	9462700	cid_10360		+
chr1	85722908	85722955	cid_2316		-
chr17	73162252	73162296	cid_21928		-
chr14	75356991	75357032	cid_15880		+
chr15	72564062	72564103	cid_17383		-
chr1	78433190	78433240	cid_2257		-
chr12	109547817	109547881	cid_12504		+
chr15	35082443	35082485	cid_16500		-
chr5	78975483	78975529	cid_38040		+
chr6	166944642	166944686	cid_42686		-
chr7	132657832	132657876	cid_44962		-
chrX	106956671	106956738	cid_50980		-
chr16	47117241	47117278	cid_18773		-
chr16	19518970	19519009	cid_18417		-
chr5	127595133	127595169	cid_38700		-
chr1	145593275	145593324	cid_3174		-
chr8	48866849	48866900	cid_46194		-
chr9	14247643	14247692	cid_47812		-
chr5	58439509	58439556	cid_37233		-
chr9	131458103	131458169	cid_49391		+
chr11	103617781	103617812	cid_9809		-
chr21	16413572	16413625	cid_29180		-
chr10	94414443	94414514	cid_6826		+
chr2	112698030	112698076	cid_25997		-
chrX	135252132	135252183	cid_51544		+
chr22	22115373	22115426	cid_29809		-
chr22	21976241	21976292	cid_29797		+
chr10	43089977	43090014	cid_6169		-
chr4	30800733	30800771	cid_34128		+
chr2	231684027	231684086	cid_27845		+
chr11	3383701	3383770	cid_7658		-
chr1	14113871	14113927	cid_286		+
chr8	128211104	128211156	cid_47198		-
chr4	89744025	89744069	cid_34787		-
chr1	213166635	213166679	cid_4871		-
chr11	122164980	122165017	cid_10086		-
chr5	56191182	56191230	cid_37076		+
chr3	47122250	47122299	cid_31265		-
chr5	10380376	10380420	cid_36107		+
chr15	52200796	52200831	cid_16889		+
chr3	23348662	23348694	cid_30776		+
chr3	111603819	111603857	cid_32174		+
chr5	93966641	93966684	cid_38189		+
chr15	48703278	48703339	cid_16820		-
chr16	28844026	28844084	cid_18608		+
chr2	33623886	33623935	cid_24830		+
chr8	95500799	95500834	cid_46650		-
chr18	36968257	36968309	cid_22748		-
chr9	88593288	88593323	cid_48544		+
chr12	74933896	74933932	cid_11992		+
chr1	39918055	39918094	cid_1188		+
chr3	155611531	155611579	cid_32940		+
chr3	168810697	168810749	cid_33160		-
chr19	53395131	53395189	cid_24155		-
chr11	61569756	61569818	cid_8704		-
chr2	26587808	26587843	cid_24611		+
chr15	25266151	25266195	cid_16370		+
chr17	65876492	65876538	cid_21822		+
chr1	193055347	193055391	cid_4345		+
chr3	69219433	69219468	cid_31808		-
chr7	42001531	42001603	cid_43501		-
chr4	57327306	57327364	cid_34432		+
chr2	111395380	111395421	cid_25979		-
chr7	23428630	23428673	cid_43157		-
chr1	61657525	61657582	cid_1739		+
chr1	155581081	155581134	cid_3526		+
chr17	54968550	54968613	cid_21204		-
chr1	207525431	207525469	cid_4732		+
chr7	157000760	157000814	cid_45458		+
chr6	27806780	27806829	cid_40402		+
chr17	18207902	18207944	cid_19938		-
chr1	246930626	246930690	cid_5700		+
chr9	37090004	37090073	cid_48272		+
chr1	23454609	23454661	cid_528		-
chr7	148523388	148523435	cid_45291		-
chr15	40845495	40845533	cid_16586		-
chr6	96024769	96024805	cid_41382		-
chr11	17250698	17250732	cid_8015		+
chr6	18249828	18249885	cid_40216		-
chr5	96369849	96369907	cid_38360		+
chrX	107918231	107918269	cid_51040		+
chr11	73843811	73843855	cid_9322		-
chr13	103289583	103289649	cid_14461		+
chr20	33095910	33095946	cid_28427		+
chr10	22171159	22171215	cid_5992		-
chr4	129925139	129925181	cid_35331		-
chr13	61017782	61017830	cid_13796		+
chr10	89630807	89630843	cid_6715		+
chr11	65180874	65180912	cid_8946		+
chr1	93986182	93986231	cid_2510		+
chr6	56493202	56493245	cid_40947		-
chr20	43139876	43139922	cid_28721		-
chr8	104415345	104415398	cid_46853		-
chr11	117039055	117039107	cid_9954		+
chr10	112638237	112638291	cid_7259		+
chr22	36912402	36912448	cid_30074		-
chr20	17931617	17931673	cid_28260		-
chr7	131020582	131020638	cid_44923		+
chr1	160280001	160280052	cid_3685		-
chr21	33686466	33686504	cid_29311		-
chr1	44713564	44713617	cid_1309		-
chr1	160259079	160259142	cid_3671		-
chr5	59063984	59064019	cid_37566		-
chr5	58900652	58900710	cid_37425		-
chr14	50249170	50249225	cid_15169		+
chr1	100619628	100619673	cid_2658		-
chr7	156476091	156476130	cid_45435		-
chr13	37596633	37596684	cid_13467		-
chr4	69202113	69202162	cid_34519		-
chr9	132267319	132267356	cid_49421		+
chr5	167975512	167975559	cid_39573		-
chr15	89825060	89825103	cid_17667		+
chr13	93125441	93125494	cid_14181		+
chr5	39000734	39000776	cid_36796		-
chr1	202977037	202977076	cid_4570		+
chr19	39911932	39911978	cid_23928		+
chr12	104742116	104742175	cid_12415		+
chr4	187509491	187509548	cid_35844		-
chr1	173949906	173949946	cid_4071		-
chr5	95304547	95304578	cid_38302		+
chr6	111329335	111329376	cid_41579		+
chr12	19519038	19519082	cid_10507		+
chr4	106832932	106832973	cid_34994		+
chr15	35279722	35279764	cid_16508		-
chr16	90051055	90051102	cid_19477		+
chr3	183580489	183580542	cid_33434		-
chr4	90647445	90647502	cid_34795		-
chr7	131101362	131101412	cid_44931		+
chr17	35567315	35567384	cid_20462		-
chr22	50171501	50171555	cid_30448		-
chr2	39087787	39087842	cid_24950		-
chr12	131354327	131354358	cid_13098		-
chr5	52404831	52404881	cid_37026		-
chrX	14882640	14882687	cid_49833		-
chr2	105977333	105977378	cid_25925		-
chr2	32688582	32688628	cid_24805		+
chrX	102471491	102471531	cid_50914		+
chr1	57161824	57161880	cid_1667		+
chr1	164534491	164534539	cid_3771		+
chr9	94707158	94707194	cid_48608		-
chr1	92811467	92811507	cid_2461		+
chr9	123300487	123300528	cid_49088		-
chr9	84389790	84389822	cid_48493		+
chr17	42881687	42881741	cid_20863		-
chr15	48626732	48626790	cid_16812		+
chr3	15623916	15623971	cid_30722		-
chr9	71766679	71766722	cid_48350		+
chr15	28356415	28356488	cid_16387		-
chr19	14203775	14203849	cid_23559		-
chr1	29071169	29071219	cid_764		+
chr6	76189556	76189587	cid_41129		-
chr11	70253539	70253581	cid_9243		+
chr3	143709286	143709341	cid_32761		+
chr8	121468984	121469024	cid_46981		+
chr18	48701445	48701495	cid_22884		-
chr21	28208668	28208736	cid_29261		-
chr1	155796592	155796626	cid_3554		-
chr14	70452569	70452613	cid_15686		+
chr5	133493260	133493318	cid_38809		-
chr3	132298227	132298282	cid_32542		-
chr17	59932995	59933034	cid_21562		-
chr12	20537109	20537163	cid_10574		+
chr2	61528137	61528181	cid_25325		-
chrX	103440528	103440568	cid_50954		+
chr16	89654665	89654698	cid_19434		+
chr3	33586725	33586788	cid_31012		-
chr7	142964824	142964855	cid_45241		+
chr9	540905	540942	cid_47646		+
chr4	20276677	20276714	cid_33967		+
chr4	83292164	83292219	cid_34680		-
chr14	74756693	74756734	cid_15848		-
chr10	96323222	96323275	cid_6880		+
chr18	10743988	10744027	cid_22373		-
chr2	165541754	165541795	cid_26512		-
chr6	79724745	79724803	cid_41186		-
chrX	70322560	70322602	cid_50499		+
chr6	74229098	74229135	cid_41073		-
chr19	58269379	58269432	cid_24298		+
chr11	68343576	68343618	cid_9203		+
chr5	58361404	58361473	cid_37165		-
chr5	17221599	17221668	cid_36281		+
chr14	45759332	45759364	cid_15151		+
chr20	49507209	49507259	cid_28888		-
chr22	42070329	42070394	cid_30275		-
chr4	177253218	177253284	cid_35772		+
chr1	19472626	19472678	cid_373		-
chr9	21854864	21854923	cid_47960		+
chr3	49362086	49362139	cid_31432		-
chr10	75135211	75135276	cid_6501		-
chr12	20848546	20848601	cid_10796		+
chrX	112021196	112021248	cid_51158		-
chr3	32806344	32806417	cid_30958		+
chr7	34969903	34969963	cid_43398		-
chr19	53983584	53983621	cid_24159		+
chr2	112912715	112912748	cid_25999		+
chr1	21904815	21904860	cid_478		+
chr11	110150375	110150410	cid_9896		-
chr7	139054761	139054820	cid_45148		+
chr17	40066640	40066699	cid_20702		-
chr5	94006750	94006808	cid_38196		+
chr1	61721091	61721142	cid_1747		+
chr11	27518280	27518354	cid_8112		-
chr5	80715819	80715862	cid_38073		-
chr9	37492237	37492279	cid_48315		+
chr11	134026329	134026389	cid_10167		-
chr15	25330972	25331006	cid_16373		+
chr1	40735799	40735842	cid_1220		+
chr3	20206892	20206938	cid_30754		-
chr17	20149391	20149443	cid_19995		+
chr5	94048907	94048962	cid_38252		+
chr1	161772061	161772104	cid_3729		+
chr9	80834052	80834104	cid_48460		+
chr3	136239365	136239424	cid_32611		-
chr1	115260409	115260446	cid_2966		-
chr7	155094553	155094595	cid_45408		+
chr1	183523227	183523275	cid_4255		+
chr4	139090323	139090383	cid_35378		-
chr1	89272912	89272951	cid_2381		+
chr13	77808758	77808813	cid_13928		-
chr17	27877734	27877798	cid_20146		+
chr5	58380536	58380584	cid_37171		-
chr22	44888988	44889042	cid_30366		-
chrX	123041513	123041572	cid_51335		+
chr6	43518950	43518989	cid_40813		-
chr2	198417252	198417302	cid_27200		+
chr4	1920343	1920399	cid_33787		+
chr17	73221557	73221600	cid_21937		+
chr3	29325941	29325996	cid_30868		+
chr22	46496946	46497004	cid_30423		+
chr22	43230246	43230288	cid_30344		-
chr16	69171871	69171911	cid_19043		+
chr11	108343008	108343072	cid_9866		-
chr7	6155361	6155418	cid_42928		+
chr5	58981724	58981775	cid_37553		-
chr18	48603152	48603185	cid_22875		+
chr9	21548025	21548094	cid_47939		-
chr11	30359434	30359494	cid_8152		+
chr9	22016829	22016870	cid_48011		+
chr5	170834437	170834504	cid_39650		+
chr20	34325450	34325481	cid_28511		-
chr6	126496054	126496097	cid_41845		+
chr7	76204149	76204182	cid_43888		+
chr3	141106735	141106779	cid_32669		+
chr14	103414021	103414062	cid_16231		-
chr11	85373795	85373848	cid_9468		-
chr1	109605918	109605964	cid_2759		-
chr13	28866916	28866987	cid_13326		+
chr9	135507395	135507435	cid_49588		-
chr17	56050084	56050134	cid_21289		-
chr19	13250406	13250460	cid_23539		+
chr7	128141017	128141058	cid_44806		+
chr15	51749494	51749529	cid_16876		-
chr7	139030530	139030573	cid_45138		+
chr22	19507998	19508068	cid_29762		+
chr12	26105640	26105676	cid_10879		-
chrX	71681770	71681819	cid_50570		-
chr15	85191053	85191126	cid_17606		-
chr2	69016163	69016194	cid_25461		+
chr1	8412483	8412533	cid_157		-
chr1	220232023	220232068	cid_4980		-
chrX	123042856	123042906	cid_51338		+
chr3	52580180	52580234	cid_31574		-
chr17	80583424	80583488	cid_22189		-
chr3	78925241	78925283	cid_31902		-
chr1	78432626	78432671	cid_2255		-
chr1	186948495	186948549	cid_4316		+
chr12	20627211	20627267	cid_10707		+
chr6	99771279	99771313	cid_41411		-
chr15	92707306	92707374	cid_17760		+
chr14	58877506	58877563	cid_15393		-
chr1	171504979	171505037	cid_3986		+
chr2	242265522	242265593	cid_28016		+
chr14	86401195	86401231	cid_16023		+
chr3	29348882	29348915	cid_30870		+
chr1	167386188	167386237	cid_3837		+
chr12	82041776	82041808	cid_12110		-
chr9	15465404	15465457	cid_47847		-
chrX	110929403	110929459	cid_51140		+
chr5	133509948	133509997	cid_38812		-
chr6	111654272	111654330	cid_41601		-
chr17	1370496	1370535	cid_19509		-
chr8	141533932	141533965	cid_47503		-
chr21	40184946	40184997	cid_29485		+
chr1	225703109	225703142	cid_5167		-
chrX	117544949	117545012	cid_51206		+
chr1	33299655	33299714	cid_950		+
chr1	78162028	78162082	cid_2173		-
chr2	68407536	68407603	cid_25452		-
chr1	1333885	1333937	cid_36		-
chr12	123087290	123087331	cid_12947		+
chr2	233600011	233600059	cid_27886		+
chr22	32108019	32108066	cid_30010		-
chr20	35625161	35625220	cid_28602		-
chr12	79982753	79982790	cid_12084		-
chr1	93826216	93826264	cid_2498		+
chr17	42755503	42755560	cid_20855		-
chrX	73487542	73487592	cid_50715		-
chr1	1190250	1190318	cid_19		-
chr7	101556408	101556458	cid_44403		+
chr5	134063447	134063507	cid_38856		+
chr20	42089987	42090036	cid_28696		+
chr2	181907939	181907996	cid_26813		+
chr1	201974909	201974972	cid_4534		+
chr9	132902277	132902321	cid_49445		+
chr12	69236227	69236272	cid_11874		+
chr7	121740355	121740408	cid_44739		-
chr12	49525592	49525655	cid_11276		+
chr7	92886842	92886875	cid_44158		+
chr1	109758327	109758378	cid_2762		+
chr12	20532709	20532768	cid_10563		+
chr6	26892845	26892893	cid_40338		-
chr20	57484476	57484550	cid_29034		+
chr11	27520855	27520909	cid_8119		-
chr1	193054850	193054898	cid_4340		+
chr12	19529279	19529321	cid_10512		+
chr1	26800294	26800361	cid_664		+
chr20	60914589	60914644	cid_29083		-
chr5	138568836	138568869	cid_39052		-
chr16	11966195	11966267	cid_18267		-
chr5	179263607	179263660	cid_39887		+
chr20	48568687	48568746	cid_28865		+
chr9	74970463	74970503	cid_48393		-
chr13	96944613	96944650	cid_14330		+
chr11	94906213	94906276	cid_9714		-
chr19	10800296	10800361	cid_23468		+
chr9	33046972	33047047	cid_48072		-
chr1	201932359	201932397	cid_4525		+
chr17	5344985	5345045	cid_19657		-
chr5	61684663	61684710	cid_37598		-
chr1	215751063	215751126	cid_4911		+
chr19	1364587	1364632	cid_23143		+
chr13	96515832	96515889	cid_14281		-
chr15	64669963	64669995	cid_17161		-
chr6	155069186	155069237	cid_42365		+
chr16	58585433	58585489	cid_18937		-
chr1	193055397	193055459	cid_4346		+
chr1	29486251	29486299	cid_786		-
chr14	36345908	36345946	cid_15054		+
chr15	50916313	50916365	cid_16865		-
chr14	102548745	102548789	cid_16213		-
chr19	47568770	47568828	cid_24052		-
chr7	66016442	66016496	cid_43719		-
chr2	230643494	230643535	cid_27823		-
chr1	35563161	35563224	cid_991		+
chr13	49753550	49753586	cid_13661		+
chr11	63765759	63765808	cid_8880		+
chr2	216995786	216995833	cid_27577		+
chr9	37436541	37436583	cid_48311		+
chr9	79938579	79938617	cid_48436		+
chr1	230973994	230974051	cid_5359		-
chr12	123779261	123779311	cid_12993		-
chr1	39815094	39815134	cid_1179		+
chr3	192126451	192126492	cid_33557		-
chr1	193054090	193054147	cid_4334		+
chr16	16108483	16108551	cid_18344		+
chr7	140624282	140624320	cid_45228		-
chr7	65825375	65825417	cid_43715		+
chr3	15836660	15836713	cid_30738		-
chr12	74934839	74934885	cid_12003		+
chr17	55340633	55340679	cid_21224		+
chr1	21437757	21437796	cid_457		-
chr12	32303476	32303520	cid_10997		+
chr17	80398632	80398669	cid_22172		+
chr10	49628398	49628457	cid_6202		+
chr2	10494127	10494194	cid_24413		+
chr1	65273248	65273291	cid_1841		+
chr2	44207091	44207138	cid_25047		-
chr15	101178600	101178643	cid_17922		+
chrX	41202659	41202693	cid_50174		+
chr6	42605072	42605118	cid_40769		+
chr2	73446092	73446129	cid_25622		+
chr11	47747053	47747093	cid_8492		-
chr3	25673856	25673896	cid_30827		-
chr10	103541099	103541156	cid_7104		-
chr2	58323112	58323172	cid_25262		+
chr1	97256647	97256701	cid_2584		+
chr1	171553609	171553647	cid_3996		+
chr2	112581302	112581341	cid_25990		-
chr2	242183500	242183544	cid_27989		-
chr7	111048075	111048139	cid_44606		-
chr7	98497487	98497519	cid_44268		+
chr22	42230635	42230683	cid_30291		+
chr10	12259004	12259050	cid_5890		+
chr12	4796102	4796143	cid_10265		+
chr5	37336520	37336566	cid_36713		-
chr6	166278719	166278756	cid_42546		-
chr6	88355697	88355736	cid_41313		+
chr11	866876	866946	cid_7612		+
chr6	116598124	116598195	cid_41652		-
chr3	50002569	50002614	cid_31459		+
chr7	113736495	113736534	cid_44657		+
chr3	105293667	105293713	cid_32092		+
chr1	179887870	179887917	cid_4150		+
chrX	135127807	135127851	cid_51541		+
chr19	47616947	47616985	cid_24063		-
chr13	92158690	92158739	cid_14089		+
chr8	54628284	54628341	cid_46214		-
chrX	31196355	31196386	cid_50068		-
chr18	57571396	57571436	cid_22966		+
chr12	117583050	117583096	cid_12729		-
chr11	756048	756099	cid_7605		+
chr2	38790773	38790847	cid_24929		-
chr5	179049256	179049323	cid_39850		-
chr9	33987646	33987679	cid_48162		-
chr18	60245745	60245803	cid_22985		+
chr17	40009877	40009915	cid_20684		-
chr10	111884028	111884069	cid_7240		+
chr1	247043841	247043892	cid_5711		-
chr17	292400	292460	cid_19478		-
chr5	40714536	40714581	cid_36856		-
chr14	50246972	50247023	cid_15168		+
chr1	42730739	42730792	cid_1261		-
chr22	21243119	21243160	cid_29782		+
chr6	44201765	44201833	cid_40835		+
chr13	79888804	79888848	cid_13985		-
chr3	73050390	73050438	cid_31854		+
chr13	113839895	113839943	cid_14603		-
chr5	134007584	134007635	cid_38845		+
chr13	95813376	95813419	cid_14224		-
chr1	54823104	54823165	cid_1621		-
chr16	15790714	15790752	cid_18336		+
chr16	24762131	24762184	cid_18531		+
chr5	139062614	139062679	cid_39107		+
chr2	153520612	153520656	cid_26378		-
chr11	93425231	93425270	cid_9594		+
chr4	2932328	2932368	cid_33815		-
chr5	41918132	41918194	cid_36910		+
chr2	174086598	174086649	cid_26628		+
chr1	92718096	92718128	cid_2450		-
chr2	3589995	3590038	cid_24352		-
chr6	134491867	134491901	cid_41981		-
chr13	96444884	96444939	cid_14259		+
chr22	31524248	31524287	cid_29998		+
chr2	201745894	201745931	cid_27246		-
chr6	53362464	53362509	cid_40909		-
chr6	33752079	33752117	cid_40614		-
chr3	149685869	149685911	cid_32824		-
chr14	81643490	81643536	cid_15984		-
chr11	9438960	9439000	cid_7767		+
chr7	148523237	148523288	cid_45289		-
chr2	70131550	70131607	cid_25502		+
chrX	123171464	123171505	cid_51364		+
chr17	74307270	74307320	cid_21983		-
chr1	32642085	32642147	cid_881		+
chr19	39983532	39983570	cid_23934		+
chr14	23033818	23033875	cid_14835		-
chr2	9613151	9613211	cid_24377		+
chr12	101788853	101788921	cid_12319		-
chr17	28444401	28444459	cid_20172		+
chr3	132181092	132181139	cid_32530		+
chr15	43268950	43269013	cid_16704		-
chr5	6716939	6716988	cid_36037		+
chr9	6014161	6014209	cid_47737		-
chr5	102333617	102333661	cid_38415		+
chr22	22114717	22114765	cid_29807		-
chr2	178481310	178481354	cid_26786		-
chr13	52335723	52335764	cid_13732		+
chr17	47115393	47115458	cid_21051		+
chr20	34637588	34637646	cid_28568		-
chr5	204884	204954	cid_35870		-
chr13	79977305	79977356	cid_14015		-
chr12	122354500	122354536	cid_12874		+
chr3	137982682	137982737	cid_32640		+
chr8	117872996	117873040	cid_46931		-
chr12	57923340	57923402	cid_11658		+
chr8	19801103	19801151	cid_45695		+
chr17	65978823	65978896	cid_21856		+
chr9	88960261	88960302	cid_48559		-
chr3	159509892	159509946	cid_33001		+
chr15	44816598	44816655	cid_16766		+
chr17	61883735	61883780	cid_21669		+
chr18	44500491	44500523	cid_22813		+
chr16	70812137	70812176	cid_19138		-
chr18	673333	673386	cid_22243		+
chr19	9449255	9449292	cid_23393		+
chr9	33318820	33318867	cid_48124		+
chr11	48171551	48171592	cid_8575		+
chr2	36779166	36779203	cid_24859		-
chr2	85769488	85769562	cid_25717		+
chr2	242263489	242263535	cid_28009		+
chr1	76198600	76198651	cid_2108		+
chr7	112757319	112757357	cid_44655		-
chr3	33438176	33438243	cid_30998		-
chr2	179402414	179402457	cid_26800		+
chr1	212236285	212236327	cid_4830		+
chr15	39888920	39888979	cid_16550		+
chr5	59784253	59784288	cid_37568		+
chr4	83346857	83346903	cid_34693		-
chr12	119631869	119631921	cid_12764		+
chr5	137274580	137274632	cid_38968		-
chr8	57873088	57873156	cid_46261		-
chr12	112304028	112304072	cid_12612		+
chr8	117874046	117874085	cid_46932		-
chr12	72008267	72008313	cid_11948		-
chr10	103922308	103922364	cid_7143		+
chr2	71588253	71588285	cid_25572		+
chr15	40700210	40700252	cid_16583		+
chr1	160398231	160398286	cid_3697		+
chr14	23033941	23034006	cid_14837		-
chr1	155791225	155791266	cid_3553		-
chr5	94007810	94007845	cid_38198		+
chr5	17255832	17255881	cid_36309		+
chr11	16497817	16497861	cid_7987		-
chr1	46744073	46744123	cid_1403		+
chr5	176917962	176918000	cid_39794		-
chr9	14082320	14082378	cid_47787		-
chr2	191761906	191761945	cid_27030		+
chr4	83766722	83766782	cid_34711		-
chr1	66100139	66100198	cid_1858		+
chr11	10128165	10128211	cid_7821		-
chr10	94213948	94213999	cid_6814		-
chr19	44417117	44417150	cid_23982		-
chr1	92762919	92762963	cid_2455		-
chr11	11962089	11962135	cid_7874		+
chr20	57568823	57568873	cid_29048		+
chr13	42810362	42810401	cid_13539		+
chr10	98292886	98292946	cid_6989		-
chr10	60128733	60128784	cid_6262		+
chr12	2969641	2969700	cid_10240		-
chr11	31832315	31832376	cid_8181		-
chr2	44154158	44154197	cid_25017		-
chr1	32627527	32627560	cid_875		+
chr7	33062061	33062105	cid_43388		-
chr14	23495073	23495122	cid_14855		-
chr12	20578815	20578875	cid_10651		+
chr5	58967221	58967278	cid_37512		-
chr3	185348730	185348787	cid_33489		+
chr5	58437942	58437978	cid_37231		-
chr6	80715697	80715731	cid_41200		+
chr6	17661097	17661142	cid_40183		-
chr6	135713415	135713465	cid_42018		-
chr16	46693929	46693988	cid_18749		-
chr12	69108320	69108386	cid_11844		+
chr5	58270411	58270485	cid_37117		-
chr11	47811157	47811197	cid_8532		-
chr2	160623899	160623943	cid_26454		+
chr7	140309697	140309735	cid_45199		+
chr18	59948022	59948072	cid_22981		+
chr10	121353826	121353894	cid_7424		-
chr16	18821034	18821085	cid_18389		-
chr5	133492842	133492879	cid_38807		-
chr14	66921425	66921456	cid_15538		-
chr1	160186598	160186648	cid_3655		-
chr1	220987660	220987715	cid_5006		+
chrX	73190114	73190168	cid_50669		+
chr15	40618533	40618593	cid_16577		+
chr10	118666083	118666136	cid_7349		-
chr12	46299712	46299784	cid_11084		+
chr9	125609284	125609336	cid_49162		-
chr11	95516656	95516699	cid_9721		-
chr5	110429456	110429497	cid_38497		+
chr8	37721225	37721263	cid_45951		-
chr5	58568387	58568450	cid_37305		-
chr17	17764754	17764795	cid_19926		-
chr4	166264079	166264142	cid_35630		+
chr13	79189183	79189225	cid_13952		-
chr8	110254966	110255008	cid_46891		-
chr22	43562750	43562799	cid_30350		-
chr7	151074382	151074423	cid_45346		+
chrX	73072508	73072567	cid_50656		-
chr7	72912759	72912815	cid_43789		-
chr9	138396360	138396420	cid_49660		+
chrX	16848301	16848350	cid_49862		+
chr3	101520909	101520944	cid_32075		+
chr12	27872802	27872867	cid_10921		+
chr2	198400347	198400379	cid_27198		+
chr7	116558109	116558176	cid_44715		+
chrX	73066189	73066259	cid_50639		-
chr22	38884443	38884502	cid_30122		-
chr13	111296677	111296731	cid_14539		-
chr1	39500191	39500231	cid_1174		+
chr4	113198437	113198495	cid_35153		-
chr2	132218896	132218936	cid_26198		+
chr11	13742947	13742998	cid_7941		+
chr9	19101477	19101515	cid_47887		-
chr1	225688622	225688688	cid_5163		-
chr5	74130215	74130249	cid_37907		-
chr9	33974177	33974230	cid_48156		-
chr1	36433723	36433775	cid_1079		+
chr13	50234916	50234976	cid_13686		-
chr3	52440676	52440723	cid_31563		-
chr9	97775563	97775599	cid_48737		+
chr17	35989673	35989718	cid_20496		-
chr12	40422060	40422108	cid_11047		-
chr2	172180149	172180183	cid_26595		-
chr8	11558542	11558573	cid_45613		+
chr3	141166224	141166297	cid_32674		+
chr17	57081272	57081311	cid_21349		-
chr6	36059010	36059055	cid_40666		+
chr15	45803283	45803316	cid_16803		-
chr1	246395508	246395558	cid_5680		-
chr9	130945711	130945748	cid_49333		-
chr6	158613392	158613444	cid_42429		+
chr17	80547021	80547081	cid_22180		+
chr1	66518288	66518332	cid_1883		+
chr2	204089827	204089884	cid_27352		+
chr13	97366951	97367001	cid_14337		+
chr10	99229337	99229401	cid_7008		-
chr8	100127860	100127908	cid_46723		+
chr18	23658674	23658706	cid_22581		-
chr2	198362007	198362049	cid_27192		-
chr11	47487595	47487640	cid_8430		-
chr7	93623535	93623594	cid_44197		-
chr1	39945620	39945661	cid_1191		+
chr6	108218774	108218826	cid_41500		-
chr14	56086024	56086064	cid_15336		+
chr5	58267230	58267282	cid_37108		-
chr1	1594355	1594411	cid_50		-
chr15	85643152	85643198	cid_17622		+
chr1	232533727	232533761	cid_5409		-
chr1	47775123	47775173	cid_1430		-
chr11	103025337	103025393	cid_9797		+
chr3	20208694	20208747	cid_30756		-
chr2	224748649	224748683	cid_27712		-
chr2	86459718	86459750	cid_25768		-
chr1	225683715	225683765	cid_5160		-
chr15	41672619	41672692	cid_16637		+
chr1	38289335	38289381	cid_1153		-
chr20	47839565	47839598	cid_28835		+
chr4	41961697	41961762	cid_34304		+
chr4	129892016	129892061	cid_35325		-
chr10	71922073	71922111	cid_6448		-
chr1	226170530	226170578	cid_5197		-
chr6	35802256	35802309	cid_40647		-
chr9	26905352	26905412	cid_48031		-
chr10	16479507	16479540	cid_5925		+
chr2	178086701	178086760	cid_26748		+
chr1	201974983	201975039	cid_4535		+
chr6	28565083	28565114	cid_40428		-
chr2	32109091	32109151	cid_24758		-
chr15	32930190	32930246	cid_16465		+
chr5	72147196	72147250	cid_37831		+
chr4	41426082	41426137	cid_34248		+
chr8	126068747	126068792	cid_47050		-
chr1	78432526	78432569	cid_2254		-
```
