## Additional file 3 for "ENNGene: an Easy Neural Network model building tool for Genomics": PARCLIP_AGO1234.train.negatives.bed (part 1 of 2)

```
chr6	100855730	100855784	PARCLIP_AGO1234.train.neg_26225		-
chr19	37132064	37132083	PARCLIP_AGO1234.train.neg_15504		-
chr10	70137203	70137267	PARCLIP_AGO1234.train.neg_2101		-
chr2	103349661	103349687	PARCLIP_AGO1234.train.neg_16713		-
chr16	4701858	4701886	PARCLIP_AGO1234.train.neg_9764		+
chr11	118899073	118899113	PARCLIP_AGO1234.train.neg_3762		-
chr9	15478556	15478599	PARCLIP_AGO1234.train.neg_30132		-
chr14	74179043	74179113	PARCLIP_AGO1234.train.neg_7860		-
chr22	46154028	46154055	PARCLIP_AGO1234.train.neg_20702		+
chr20	1370259	1370291	PARCLIP_AGO1234.train.neg_17705		-
chrX	48758171	48758196	PARCLIP_AGO1234.train.neg_31027		+
chr5	132360313	132360337	PARCLIP_AGO1234.train.neg_24985		-
chr15	71177195	71177235	PARCLIP_AGO1234.train.neg_9350		-
chr3	2629862	2629887	PARCLIP_AGO1234.train.neg_21505		+
chr22	24752041	24752071	PARCLIP_AGO1234.train.neg_20212		+
chr7_gl000195_random	50436	50500	PARCLIP_AGO1234.train.neg_27744		-
chr3	48449270	48449313	PARCLIP_AGO1234.train.neg_22293		-
chr9	103101080	103101115	PARCLIP_AGO1234.train.neg_30443		-
chrY	14869153	14869177	PARCLIP_AGO1234.train.neg_32152		+
chr3	100460784	100460809	PARCLIP_AGO1234.train.neg_21932		+
chr11	67801153	67801176	PARCLIP_AGO1234.train.neg_2914		+
chr13	100183986	100184011	PARCLIP_AGO1234.train.neg_5928		+
chr17	7763055	7763083	PARCLIP_AGO1234.train.neg_11238		+
chr14	35095161	35095202	PARCLIP_AGO1234.train.neg_7571		-
chr15	41607916	41607944	PARCLIP_AGO1234.train.neg_9005		-
chr19	19038820	19038862	PARCLIP_AGO1234.train.neg_15401		-
chr11	32115766	32115810	PARCLIP_AGO1234.train.neg_2643		+
chr17	35995903	35995932	PARCLIP_AGO1234.train.neg_12198		-
chr12	111823220	111823244	PARCLIP_AGO1234.train.neg_4420		+
chr17	56707275	56707311	PARCLIP_AGO1234.train.neg_12447		-
chr19	54371879	54371906	PARCLIP_AGO1234.train.neg_14949		+
chr7	90105758	90105782	PARCLIP_AGO1234.train.neg_26783		+
chr15	41142732	41142774	PARCLIP_AGO1234.train.neg_8227		+
chr22	47071145	47071171	PARCLIP_AGO1234.train.neg_20741		+
chr12	54419589	54419622	PARCLIP_AGO1234.train.neg_4120		+
chr7	17381839	17381872	PARCLIP_AGO1234.train.neg_26515		+
chr21	46716653	46716679	PARCLIP_AGO1234.train.neg_19124		+
chr1	241927040	241927071	PARCLIP_AGO1234.train.neg_553		+
chr16	31103990	31104013	PARCLIP_AGO1234.train.neg_10728		-
chr4	106981976	106982008	PARCLIP_AGO1234.train.neg_23821		-
chr16	4463525	4463563	PARCLIP_AGO1234.train.neg_10478		-
chr16	81052614	81052666	PARCLIP_AGO1234.train.neg_11035		-
chr5	70897999	70898021	PARCLIP_AGO1234.train.neg_24238		+
chr7	156421558	156421603	PARCLIP_AGO1234.train.neg_27674		-
chr3	49061783	49061821	PARCLIP_AGO1234.train.neg_22324		-
chr14	20927210	20927233	PARCLIP_AGO1234.train.neg_7425		-
chr10	5492479	5492502	PARCLIP_AGO1234.train.neg_1097		+
chr16	87404505	87404543	PARCLIP_AGO1234.train.neg_11082		-
chr14	73114291	73114313	PARCLIP_AGO1234.train.neg_7854		-
chr3	44967731	44967755	PARCLIP_AGO1234.train.neg_22267		-
chr14	56221298	56221361	PARCLIP_AGO1234.train.neg_6998		+
chr19	649754	649807	PARCLIP_AGO1234.train.neg_15061		-
chr5	32575211	32575244	PARCLIP_AGO1234.train.neg_24086		+
chrX	14045123	14045171	PARCLIP_AGO1234.train.neg_31447		-
chr4	495347	495375	PARCLIP_AGO1234.train.neg_22702		+
chr14	31109112	31109141	PARCLIP_AGO1234.train.neg_6834		+
chr8	82608215	82608237	PARCLIP_AGO1234.train.neg_29153		-
chr22	29380969	29381019	PARCLIP_AGO1234.train.neg_20277		+
chr19	52489255	52489281	PARCLIP_AGO1234.train.neg_15768		-
chr15	73988778	73988799	PARCLIP_AGO1234.train.neg_8580		+
chr13	53039003	53039054	PARCLIP_AGO1234.train.neg_5752		+
chr22	31505604	31505631	PARCLIP_AGO1234.train.neg_21089		-
chr13	39602433	39602482	PARCLIP_AGO1234.train.neg_6267		-
chr13	20222705	20222751	PARCLIP_AGO1234.train.neg_5260		+
chr16	65022520	65022547	PARCLIP_AGO1234.train.neg_10873		-
chr21	40602894	40602921	PARCLIP_AGO1234.train.neg_19673		-
chr18	14112434	14112456	PARCLIP_AGO1234.train.neg_13640		-
chrX	46718035	46718067	PARCLIP_AGO1234.train.neg_30948		+
chr7	56021204	56021235	PARCLIP_AGO1234.train.neg_26656		+
chr4	38679257	38679299	PARCLIP_AGO1234.train.neg_22906		+
chr5	56153767	56153799	PARCLIP_AGO1234.train.neg_24172		+
chr16	68449833	68449849	PARCLIP_AGO1234.train.neg_10931		-
chr8	57095692	57095716	PARCLIP_AGO1234.train.neg_29037		-
chr8	86341063	86341095	PARCLIP_AGO1234.train.neg_28502		+
chr19	49991525	49991598	PARCLIP_AGO1234.train.neg_14883		+
chr4	71556256	71556290	PARCLIP_AGO1234.train.neg_23041		+
chrX	134021826	134021851	PARCLIP_AGO1234.train.neg_31941		-
chrY	14935207	14935235	PARCLIP_AGO1234.train.neg_32313		+
chr5	76851600	76851623	PARCLIP_AGO1234.train.neg_24838		-
chrX	48813644	48813702	PARCLIP_AGO1234.train.neg_31622		-
chr6	10726838	10726861	PARCLIP_AGO1234.train.neg_25193		+
chr6	12031872	12031897	PARCLIP_AGO1234.train.neg_25203		+
chr19	40545989	40546020	PARCLIP_AGO1234.train.neg_15570		-
chr20	3101503	3101524	PARCLIP_AGO1234.train.neg_17724		-
chr9	128635053	128635074	PARCLIP_AGO1234.train.neg_29886		+
chrX	131597392	131597411	PARCLIP_AGO1234.train.neg_31914		-
chr2	70510602	70510624	PARCLIP_AGO1234.train.neg_16602		-
chr8	141831008	141831041	PARCLIP_AGO1234.train.neg_29386		-
chr6	46103051	46103110	PARCLIP_AGO1234.train.neg_25512		+
chr20	5731841	5731870	PARCLIP_AGO1234.train.neg_16960		+
chr4	24538735	24538767	PARCLIP_AGO1234.train.neg_23526		-
chr21	16390840	16390866	PARCLIP_AGO1234.train.neg_19229		-
chr18	51908602	51908629	PARCLIP_AGO1234.train.neg_13254		+
chr13	21359778	21359806	PARCLIP_AGO1234.train.neg_6052		-
chr13	28500283	28500325	PARCLIP_AGO1234.train.neg_5417		+
chr7_gl000195_random	64202	64240	PARCLIP_AGO1234.train.neg_27890		-
chr22	30232764	30232790	PARCLIP_AGO1234.train.neg_21064		-
chr9	35757320	35757345	PARCLIP_AGO1234.train.neg_29552		+
chr20	24954241	24954261	PARCLIP_AGO1234.train.neg_17886		-
chr19	6276254	6276315	PARCLIP_AGO1234.train.neg_15183		-
chrX	107329339	107329379	PARCLIP_AGO1234.train.neg_31840		-
chr13	95943827	95943851	PARCLIP_AGO1234.train.neg_6623		-
chr11	134134114	134134141	PARCLIP_AGO1234.train.neg_3133		+
chr20	43131968	43132042	PARCLIP_AGO1234.train.neg_18120		-
chr7	90897868	90897894	PARCLIP_AGO1234.train.neg_26795		+
chr17	73038112	73038143	PARCLIP_AGO1234.train.neg_12524		-
chr20	19237817	19237839	PARCLIP_AGO1234.train.neg_17851		-
chr14	54994580	54994622	PARCLIP_AGO1234.train.neg_6973		+
chr19	44728057	44728084	PARCLIP_AGO1234.train.neg_14826		+
chrX	47103761	47103801	PARCLIP_AGO1234.train.neg_30973		+
chr8	110254904	110254926	PARCLIP_AGO1234.train.neg_29300		-
chr6	26169715	26169742	PARCLIP_AGO1234.train.neg_25276		+
chr21	32534115	32534146	PARCLIP_AGO1234.train.neg_19393		-
chr21	30412711	30412737	PARCLIP_AGO1234.train.neg_18520		+
chr6	36652794	36652847	PARCLIP_AGO1234.train.neg_25397		+
chr4	139972120	139972141	PARCLIP_AGO1234.train.neg_23922		-
chr1	154567732	154567767	PARCLIP_AGO1234.train.neg_979		-
chr19	52724151	52724175	PARCLIP_AGO1234.train.neg_14917		+
chr17	7295013	7295043	PARCLIP_AGO1234.train.neg_12010		-
chr14	69412097	69412120	PARCLIP_AGO1234.train.neg_7826		-
chr19	4485118	4485183	PARCLIP_AGO1234.train.neg_14358		+
chr7	130308379	130308402	PARCLIP_AGO1234.train.neg_27615		-
chr1	10661173	10661195	PARCLIP_AGO1234.train.neg_36		+
chr18	36851818	36851841	PARCLIP_AGO1234.train.neg_13879		-
chr2	85838912	85838957	PARCLIP_AGO1234.train.neg_16649		-
chr10	59999563	59999603	PARCLIP_AGO1234.train.neg_2063		-
chr20	50330287	50330316	PARCLIP_AGO1234.train.neg_18294		-
chr12	64191722	64191762	PARCLIP_AGO1234.train.neg_4212		+
chrX	25664317	25664343	PARCLIP_AGO1234.train.neg_31516		-
chr22	24021035	24021063	PARCLIP_AGO1234.train.neg_20955		-
chr16	31083113	31083142	PARCLIP_AGO1234.train.neg_10722		-
chr8	30860466	30860505	PARCLIP_AGO1234.train.neg_28950		-
chr5	14309605	14309649	PARCLIP_AGO1234.train.neg_24056		+
chr8	8924052	8924077	PARCLIP_AGO1234.train.neg_28028		+
chr15	89155129	89155191	PARCLIP_AGO1234.train.neg_8737		+
chr18	77816686	77816708	PARCLIP_AGO1234.train.neg_13456		+
chr21	46715076	46715117	PARCLIP_AGO1234.train.neg_19119		+
chr21	44479910	44479942	PARCLIP_AGO1234.train.neg_19826		-
chr3	48530458	48530494	PARCLIP_AGO1234.train.neg_22299		-
chr6	35007594	35007638	PARCLIP_AGO1234.train.neg_25364		+
chr13	53050111	53050135	PARCLIP_AGO1234.train.neg_5759		+
chr11	602010	602038	PARCLIP_AGO1234.train.neg_2483		+
chr8	66662703	66662758	PARCLIP_AGO1234.train.neg_29068		-
chrY	14937498	14937573	PARCLIP_AGO1234.train.neg_32318		+
chr10	91513812	91513852	PARCLIP_AGO1234.train.neg_1499		+
chr21	46703946	46703971	PARCLIP_AGO1234.train.neg_19957		-
chr8	99131148	99131192	PARCLIP_AGO1234.train.neg_28592		+
chr18	43777578	43777600	PARCLIP_AGO1234.train.neg_13187		+
chr14	101530865	101530884	PARCLIP_AGO1234.train.neg_7336		+
chr11	64901552	64901597	PARCLIP_AGO1234.train.neg_3502		-
chr10	94298056	94298125	PARCLIP_AGO1234.train.neg_2239		-
chrY	14971102	14971127	PARCLIP_AGO1234.train.neg_32407		+
chr11	9166550	9166581	PARCLIP_AGO1234.train.neg_3211		-
chr6	43615289	43615313	PARCLIP_AGO1234.train.neg_25495		+
chr12	74934825	74934853	PARCLIP_AGO1234.train.neg_4292		+
chr14	50577173	50577214	PARCLIP_AGO1234.train.neg_7662		-
chr2	110314612	110314648	PARCLIP_AGO1234.train.neg_16719		-
chr7	146826154	146826182	PARCLIP_AGO1234.train.neg_27052		+
chrY	14859897	14859921	PARCLIP_AGO1234.train.neg_32125		+
chr22	39265033	39265059	PARCLIP_AGO1234.train.neg_21244		-
chrX	131605773	131605799	PARCLIP_AGO1234.train.neg_31915		-
chr19	4485791	4485837	PARCLIP_AGO1234.train.neg_14359		+
chr17	62572548	62572600	PARCLIP_AGO1234.train.neg_12500		-
chr1	40824298	40824328	PARCLIP_AGO1234.train.neg_204		+
chr5	114936821	114936885	PARCLIP_AGO1234.train.neg_24949		-
chr9	15428469	15428490	PARCLIP_AGO1234.train.neg_29471		+
chr8	15315836	15315887	PARCLIP_AGO1234.train.neg_28059		+
chr22	29771408	29771441	PARCLIP_AGO1234.train.neg_21028		-
chr1	35552759	35552812	PARCLIP_AGO1234.train.neg_161		+
chr3	68209401	68209428	PARCLIP_AGO1234.train.neg_21881		+
chr18	20765960	20765986	PARCLIP_AGO1234.train.neg_12990		+
chr18	47486019	47486042	PARCLIP_AGO1234.train.neg_14011		-
chr3	38506311	38506340	PARCLIP_AGO1234.train.neg_21693		+
chr8	41574500	41574529	PARCLIP_AGO1234.train.neg_28987		-
chr19	11326055	11326079	PARCLIP_AGO1234.train.neg_15275		-
chr10	13363113	13363152	PARCLIP_AGO1234.train.neg_1859		-
chr13	50496200	50496236	PARCLIP_AGO1234.train.neg_6430		-
chr7	102109737	102109759	PARCLIP_AGO1234.train.neg_26915		+
chr12	3124862	3124887	PARCLIP_AGO1234.train.neg_3840		+
chr8	53622542	53622567	PARCLIP_AGO1234.train.neg_29015		-
chr11	43364940	43364983	PARCLIP_AGO1234.train.neg_2693		+
chr2	20424752	20424801	PARCLIP_AGO1234.train.neg_16429		-
chr10	90672014	90672057	PARCLIP_AGO1234.train.neg_1491		+
chr11	61729608	61729632	PARCLIP_AGO1234.train.neg_3421		-
chr15	68413363	68413389	PARCLIP_AGO1234.train.neg_8538		+
chr4	88982731	88982781	PARCLIP_AGO1234.train.neg_23163		+
chr2	19446737	19446764	PARCLIP_AGO1234.train.neg_16417		-
chr21	45543442	45543468	PARCLIP_AGO1234.train.neg_19066		+
chr6	101126501	101126530	PARCLIP_AGO1234.train.neg_26229		-
chrX	134490752	134490776	PARCLIP_AGO1234.train.neg_31362		+
chr18	67731222	67731250	PARCLIP_AGO1234.train.neg_14205		-
chrX	24082171	24082207	PARCLIP_AGO1234.train.neg_30871		+
chrY	14864621	14864647	PARCLIP_AGO1234.train.neg_32142		+
chr21	34833028	34833081	PARCLIP_AGO1234.train.neg_18646		+
chr7	99046639	99046671	PARCLIP_AGO1234.train.neg_27460		-
chr17	4616842	4616870	PARCLIP_AGO1234.train.neg_11158		+
chr21	47405543	47405567	PARCLIP_AGO1234.train.neg_19133		+
chr13	20549436	20549496	PARCLIP_AGO1234.train.neg_5266		+
chr11	77449794	77449826	PARCLIP_AGO1234.train.neg_3618		-
chr2	69594998	69595030	PARCLIP_AGO1234.train.neg_16591		-
chr17	39845748	39845770	PARCLIP_AGO1234.train.neg_11552		+
chr17	14237381	14237409	PARCLIP_AGO1234.train.neg_11264		+
chr12	115116687	115116720	PARCLIP_AGO1234.train.neg_5152		-
chr10	96164233	96164268	PARCLIP_AGO1234.train.neg_1538		+
chr1	155286227	155286248	PARCLIP_AGO1234.train.neg_473		+
chr11	94864653	94864698	PARCLIP_AGO1234.train.neg_3022		+
chr9	3415720	3415740	PARCLIP_AGO1234.train.neg_30067		-
chr17	36966273	36966307	PARCLIP_AGO1234.train.neg_12202		-
chr17	55921913	55921948	PARCLIP_AGO1234.train.neg_12426		-
chr5	142722750	142722797	PARCLIP_AGO1234.train.neg_25049		-
chr9	134404159	134404179	PARCLIP_AGO1234.train.neg_30623		-
chr7_gl000195_random	62144	62185	PARCLIP_AGO1234.train.neg_27874		-
chr10	81840796	81840818	PARCLIP_AGO1234.train.neg_1456		+
chr14	56019108	56019132	PARCLIP_AGO1234.train.neg_7751		-
chr4	16217463	16217490	PARCLIP_AGO1234.train.neg_23511		-
chr14	21720502	21720527	PARCLIP_AGO1234.train.neg_7436		-
chr14	101498397	101498425	PARCLIP_AGO1234.train.neg_7322		+
chrY	14898228	14898261	PARCLIP_AGO1234.train.neg_32227		+
chr2	20250242	20250314	PARCLIP_AGO1234.train.neg_16423		-
chr6	118421240	118421272	PARCLIP_AGO1234.train.neg_25707		+
chr7	6063018	6063042	PARCLIP_AGO1234.train.neg_27138		-
chr22	41215053	41215079	PARCLIP_AGO1234.train.neg_21270		-
chr21	15748129	15748168	PARCLIP_AGO1234.train.neg_19216		-
chr9	100427524	100427547	PARCLIP_AGO1234.train.neg_29723		+
chrY	14887379	14887413	PARCLIP_AGO1234.train.neg_32191		+
chr13	80125581	80125604	PARCLIP_AGO1234.train.neg_5841		+
chr22	45573504	45573532	PARCLIP_AGO1234.train.neg_20684		+
chr17	6802819	6802862	PARCLIP_AGO1234.train.neg_11999		-
chr12	12635597	12635648	PARCLIP_AGO1234.train.neg_4630		-
chr9	96268689	96268712	PARCLIP_AGO1234.train.neg_29674		+
chr7	106736862	106736902	PARCLIP_AGO1234.train.neg_26935		+
chr2	175228472	175228501	PARCLIP_AGO1234.train.neg_16813		-
chr4	129770838	129770872	PARCLIP_AGO1234.train.neg_23293		+
chr14	102020402	102020437	PARCLIP_AGO1234.train.neg_8032		-
chr13	48812058	48812090	PARCLIP_AGO1234.train.neg_5675		+
chr12	123730128	123730153	PARCLIP_AGO1234.train.neg_4492		+
chr17	1288951	1288973	PARCLIP_AGO1234.train.neg_11930		-
chr14	76537273	76537295	PARCLIP_AGO1234.train.neg_7194		+
chr8	90785247	90785271	PARCLIP_AGO1234.train.neg_28519		+
chr13	100155193	100155228	PARCLIP_AGO1234.train.neg_5923		+
chr22	20750343	20750383	PARCLIP_AGO1234.train.neg_20105		+
chr18	72464599	72464637	PARCLIP_AGO1234.train.neg_13412		+
chr14	21541629	21541667	PARCLIP_AGO1234.train.neg_6766		+
chr3	129033909	129033932	PARCLIP_AGO1234.train.neg_22581		-
chr21	34831552	34831577	PARCLIP_AGO1234.train.neg_18645		+
chr22	43928528	43928549	PARCLIP_AGO1234.train.neg_21377		-
chr18	33697619	33697659	PARCLIP_AGO1234.train.neg_13855		-
chr19	907829	907853	PARCLIP_AGO1234.train.neg_15066		-
chr8	117828564	117828615	PARCLIP_AGO1234.train.neg_28655		+
chr21	37344639	37344705	PARCLIP_AGO1234.train.neg_19607		-
chr6	118262156	118262180	PARCLIP_AGO1234.train.neg_25703		+
chr19	2916309	2916334	PARCLIP_AGO1234.train.neg_14331		+
chr8	73965445	73965465	PARCLIP_AGO1234.train.neg_28436		+
chr21	46646253	46646277	PARCLIP_AGO1234.train.neg_19113		+
chr4	71554885	71554915	PARCLIP_AGO1234.train.neg_23038		+
chr22	50687730	50687764	PARCLIP_AGO1234.train.neg_21475		-
chrX	153233456	153233492	PARCLIP_AGO1234.train.neg_31986		-
chr9	85661254	85661296	PARCLIP_AGO1234.train.neg_30333		-
chr21	27094900	27094933	PARCLIP_AGO1234.train.neg_19293		-
chr18	57000968	57001000	PARCLIP_AGO1234.train.neg_14132		-
chr9	100831927	100831964	PARCLIP_AGO1234.train.neg_30423		-
chr10	104179965	104179989	PARCLIP_AGO1234.train.neg_1655		+
chr18	47013902	47013936	PARCLIP_AGO1234.train.neg_14002		-
chr13	46528616	46528647	PARCLIP_AGO1234.train.neg_6354		-
chr15	91474578	91474612	PARCLIP_AGO1234.train.neg_9536		-
chr21	37443427	37443456	PARCLIP_AGO1234.train.neg_18707		+
chr2	111397714	111397773	PARCLIP_AGO1234.train.neg_16723		-
chr9	36253556	36253582	PARCLIP_AGO1234.train.neg_30266		-
chr2	48576852	48576923	PARCLIP_AGO1234.train.neg_16057		+
chr10	80943114	80943150	PARCLIP_AGO1234.train.neg_1453		+
chr9	77708077	77708105	PARCLIP_AGO1234.train.neg_29620		+
chr7	44373722	44373758	PARCLIP_AGO1234.train.neg_27305		-
chr11	82984921	82984944	PARCLIP_AGO1234.train.neg_3637		-
chr16	84694472	84694496	PARCLIP_AGO1234.train.neg_10297		+
chr19	36271788	36271817	PARCLIP_AGO1234.train.neg_14662		+
chr20	3783276	3783308	PARCLIP_AGO1234.train.neg_16932		+
chr14	93672280	93672313	PARCLIP_AGO1234.train.neg_7989		-
chr17	52997078	52997119	PARCLIP_AGO1234.train.neg_11682		+
chrX	24881615	24881642	PARCLIP_AGO1234.train.neg_30896		+
chr1	32105313	32105340	PARCLIP_AGO1234.train.neg_713		-
chr18	13705909	13705931	PARCLIP_AGO1234.train.neg_13626		-
chr1	23695679	23695700	PARCLIP_AGO1234.train.neg_663		-
chr19	49862754	49862791	PARCLIP_AGO1234.train.neg_15733		-
chr12	49578609	49578637	PARCLIP_AGO1234.train.neg_4803		-
chr18	29240363	29240385	PARCLIP_AGO1234.train.neg_13758		-
chr21	35893842	35893882	PARCLIP_AGO1234.train.neg_19575		-
chr4	103244575	103244628	PARCLIP_AGO1234.train.neg_23802		-
chr7	22188714	22188739	PARCLIP_AGO1234.train.neg_27179		-
chr9	19049660	19049683	PARCLIP_AGO1234.train.neg_29484		+
chr3	50745972	50746001	PARCLIP_AGO1234.train.neg_21800		+
chr13	98619844	98619868	PARCLIP_AGO1234.train.neg_5896		+
chr14	105472628	105472656	PARCLIP_AGO1234.train.neg_7387		+
chr18	43949170	43949209	PARCLIP_AGO1234.train.neg_13201		+
chr22	18087969	18088011	PARCLIP_AGO1234.train.neg_20805		-
chr22	50789165	50789194	PARCLIP_AGO1234.train.neg_20777		+
chr1	154192547	154192572	PARCLIP_AGO1234.train.neg_977		-
chr22	42726251	42726276	PARCLIP_AGO1234.train.neg_21340		-
chr15	51816628	51816659	PARCLIP_AGO1234.train.neg_9121		-
chr2	39123012	39123059	PARCLIP_AGO1234.train.neg_16013		+
chr17	53176764	53176805	PARCLIP_AGO1234.train.neg_11686		+
chr12	56382155	56382176	PARCLIP_AGO1234.train.neg_4150		+
chr11	21404584	21404607	PARCLIP_AGO1234.train.neg_2625		+
chr5	153399974	153399998	PARCLIP_AGO1234.train.neg_25078		-
chr16	72144465	72144504	PARCLIP_AGO1234.train.neg_10253		+
chr3	15280339	15280361	PARCLIP_AGO1234.train.neg_21597		+
chr22	24219819	24219852	PARCLIP_AGO1234.train.neg_20188		+
chr13	95238629	95238693	PARCLIP_AGO1234.train.neg_6610		-
chr17	17115565	17115596	PARCLIP_AGO1234.train.neg_12079		-
chr13	111005560	111005585	PARCLIP_AGO1234.train.neg_5961		+
chr14	53220976	53221005	PARCLIP_AGO1234.train.neg_6959		+
chr18	12333337	12333359	PARCLIP_AGO1234.train.neg_13574		-
chr10	72113684	72113711	PARCLIP_AGO1234.train.neg_2121		-
chr7	102946515	102946544	PARCLIP_AGO1234.train.neg_26919		+
chr10	13229834	13229861	PARCLIP_AGO1234.train.neg_1150		+
chr10	7495664	7495703	PARCLIP_AGO1234.train.neg_1838		-
chr10	23730416	23730443	PARCLIP_AGO1234.train.neg_1204		+
chr6	144416298	144416320	PARCLIP_AGO1234.train.neg_26375		-
chr5	133991016	133991052	PARCLIP_AGO1234.train.neg_24446		+
chr21	38093660	38093687	PARCLIP_AGO1234.train.neg_18770		+
chr22	46884808	46884841	PARCLIP_AGO1234.train.neg_21428		-
chr9	98237353	98237376	PARCLIP_AGO1234.train.neg_30398		-
chr20	17963096	17963122	PARCLIP_AGO1234.train.neg_17825		-
chr19	14651021	14651059	PARCLIP_AGO1234.train.neg_14494		+
chr12	48168151	48168179	PARCLIP_AGO1234.train.neg_4024		+
chr18	9941203	9941223	PARCLIP_AGO1234.train.neg_12813		+
chr17	57956761	57956785	PARCLIP_AGO1234.train.neg_12464		-
chr19	44470337	44470369	PARCLIP_AGO1234.train.neg_14808		+
chr22	19754958	19754980	PARCLIP_AGO1234.train.neg_20054		+
chr21	47737080	47737105	PARCLIP_AGO1234.train.neg_20004		-
chr18	12020815	12020842	PARCLIP_AGO1234.train.neg_12848		+
chr8	16256451	16256475	PARCLIP_AGO1234.train.neg_28825		-
chrX	102565136	102565180	PARCLIP_AGO1234.train.neg_31815		-
chr14	50781450	50781476	PARCLIP_AGO1234.train.neg_6937		+
chr12	112297655	112297681	PARCLIP_AGO1234.train.neg_4429		+
chr12	12483269	12483328	PARCLIP_AGO1234.train.neg_4625		-
chr22	50641261	50641306	PARCLIP_AGO1234.train.neg_20768		+
chr17	73669227	73669251	PARCLIP_AGO1234.train.neg_11854		+
chrX	54569965	54569992	PARCLIP_AGO1234.train.neg_31076		+
chr16	20914395	20914418	PARCLIP_AGO1234.train.neg_9846		+
chr17	12892970	12892997	PARCLIP_AGO1234.train.neg_11261		+
chr11	826163	826189	PARCLIP_AGO1234.train.neg_2496		+
chr22	36910426	36910455	PARCLIP_AGO1234.train.neg_21166		-
chr7	6633782	6633807	PARCLIP_AGO1234.train.neg_26467		+
chr16	1832527	1832558	PARCLIP_AGO1234.train.neg_10403		-
chr14	96849499	96849522	PARCLIP_AGO1234.train.neg_7273		+
chr19	4922169	4922198	PARCLIP_AGO1234.train.neg_14363		+
chr20	32270241	32270283	PARCLIP_AGO1234.train.neg_17985		-
chr2	71301174	71301207	PARCLIP_AGO1234.train.neg_16132		+
chr9	131588085	131588121	PARCLIP_AGO1234.train.neg_30606		-
chr22	24085143	24085168	PARCLIP_AGO1234.train.neg_20962		-
chr18	48544180	48544209	PARCLIP_AGO1234.train.neg_13240		+
chr1	11288246	11288272	PARCLIP_AGO1234.train.neg_617		-
chr17	58277210	58277228	PARCLIP_AGO1234.train.neg_12471		-
chr6	86275477	86275521	PARCLIP_AGO1234.train.neg_26172		-
chrX	135046897	135046929	PARCLIP_AGO1234.train.neg_31952		-
chr7_gl000195_random	49387	49420	PARCLIP_AGO1234.train.neg_27734		-
chr4	37855683	37855706	PARCLIP_AGO1234.train.neg_22900		+
chr4	83985643	83985673	PARCLIP_AGO1234.train.neg_23120		+
chr18	33557699	33557723	PARCLIP_AGO1234.train.neg_13160		+
chr6	34204686	34204714	PARCLIP_AGO1234.train.neg_25353		+
chr6	24404910	24404933	PARCLIP_AGO1234.train.neg_25247		+
chr19	45579246	45579267	PARCLIP_AGO1234.train.neg_15642		-
chrX	13719650	13719678	PARCLIP_AGO1234.train.neg_30808		+
chr21	30377524	30377594	PARCLIP_AGO1234.train.neg_19353		-
chr12	48510440	48510469	PARCLIP_AGO1234.train.neg_4030		+
chrX	27380361	27380394	PARCLIP_AGO1234.train.neg_31521		-
chr3	9540412	9540439	PARCLIP_AGO1234.train.neg_22129		-
chrX	100079756	100079795	PARCLIP_AGO1234.train.neg_31195		+
chr4	106874213	106874241	PARCLIP_AGO1234.train.neg_23202		+
chr13	28500253	28500278	PARCLIP_AGO1234.train.neg_5416		+
chr3	111843084	111843108	PARCLIP_AGO1234.train.neg_21951		+
chr1	25558775	25558804	PARCLIP_AGO1234.train.neg_678		-
chr12	64215965	64215987	PARCLIP_AGO1234.train.neg_4214		+
chr11	57482803	57482824	PARCLIP_AGO1234.train.neg_2743		+
chr12	96408258	96408291	PARCLIP_AGO1234.train.neg_5066		-
chr5	118441654	118441686	PARCLIP_AGO1234.train.neg_24390		+
chr20	43963727	43963750	PARCLIP_AGO1234.train.neg_18167		-
chr7	5761777	5761802	PARCLIP_AGO1234.train.neg_27128		-
chr22	20014065	20014117	PARCLIP_AGO1234.train.neg_20076		+
chr10	69758810	69758832	PARCLIP_AGO1234.train.neg_2095		-
chr17	61756058	61756085	PARCLIP_AGO1234.train.neg_11789		+
chr18	32915401	32915459	PARCLIP_AGO1234.train.neg_13815		-
chr20	58511127	58511148	PARCLIP_AGO1234.train.neg_17558		+
chr9	34618925	34618954	PARCLIP_AGO1234.train.neg_30238		-
chr7	28738966	28738987	PARCLIP_AGO1234.train.neg_26577		+
chr9	116160001	116160037	PARCLIP_AGO1234.train.neg_30503		-
chr10	21786181	21786201	PARCLIP_AGO1234.train.neg_1922		-
chr21	33034631	33034668	PARCLIP_AGO1234.train.neg_18558		+
chr17	26722214	26722262	PARCLIP_AGO1234.train.neg_12130		-
chr22	38700881	38700922	PARCLIP_AGO1234.train.neg_21210		-
chr13	27844809	27844853	PARCLIP_AGO1234.train.neg_5374		+
chr16	358543	358569	PARCLIP_AGO1234.train.neg_10365		-
chr10	77097121	77097176	PARCLIP_AGO1234.train.neg_2171		-
chr5	147771625	147771671	PARCLIP_AGO1234.train.neg_24511		+
chr8	23539933	23539957	PARCLIP_AGO1234.train.neg_28885		-
chr21	45490254	45490277	PARCLIP_AGO1234.train.neg_19047		+
chr11	47500937	47500981	PARCLIP_AGO1234.train.neg_3369		-
chr16	67615442	67615471	PARCLIP_AGO1234.train.neg_10167		+
chr15	76539219	76539242	PARCLIP_AGO1234.train.neg_9432		-
chr3	157815870	157815896	PARCLIP_AGO1234.train.neg_22645		-
chr8	102192724	102192745	PARCLIP_AGO1234.train.neg_29267		-
chr8	33354174	33354210	PARCLIP_AGO1234.train.neg_28241		+
chr14	52991717	52991760	PARCLIP_AGO1234.train.neg_7703		-
chr18	12074549	12074575	PARCLIP_AGO1234.train.neg_13564		-
chr13	28165332	28165358	PARCLIP_AGO1234.train.neg_6158		-
chr15	52491566	52491595	PARCLIP_AGO1234.train.neg_9139		-
chr15	34729577	34729600	PARCLIP_AGO1234.train.neg_8942		-
chr21	30326379	30326404	PARCLIP_AGO1234.train.neg_19342		-
chr15	44721604	44721643	PARCLIP_AGO1234.train.neg_8338		+
chrX	53252090	53252127	PARCLIP_AGO1234.train.neg_31643		-
chr9	36598271	36598296	PARCLIP_AGO1234.train.neg_29558		+
chr17	21454025	21454049	PARCLIP_AGO1234.train.neg_12126		-
chr7	40074586	40074611	PARCLIP_AGO1234.train.neg_26609		+
chr4	78269842	78269868	PARCLIP_AGO1234.train.neg_23077		+
chr13	73640812	73640833	PARCLIP_AGO1234.train.neg_5804		+
chr5	158694655	158694681	PARCLIP_AGO1234.train.neg_24549		+
chr19	2023134	2023188	PARCLIP_AGO1234.train.neg_15094		-
chr9	96404975	96405015	PARCLIP_AGO1234.train.neg_29681		+
chr13	45982667	45982692	PARCLIP_AGO1234.train.neg_6351		-
chr14	37676005	37676035	PARCLIP_AGO1234.train.neg_6871		+
chr11	62404515	62404559	PARCLIP_AGO1234.train.neg_3438		-
chr11	119240432	119240458	PARCLIP_AGO1234.train.neg_3776		-
chr3	48618303	48618337	PARCLIP_AGO1234.train.neg_22302		-
chrX	147653318	147653343	PARCLIP_AGO1234.train.neg_31385		+
chr8	81416178	81416207	PARCLIP_AGO1234.train.neg_28474		+
chr8	1846798	1846820	PARCLIP_AGO1234.train.neg_28011		+
chr10	38390665	38390688	PARCLIP_AGO1234.train.neg_1263		+
chr13	30139754	30139779	PARCLIP_AGO1234.train.neg_6181		-
chr10	58119170	58119192	PARCLIP_AGO1234.train.neg_2055		-
chr6	79583202	79583229	PARCLIP_AGO1234.train.neg_25603		+
chr3	53915717	53915754	PARCLIP_AGO1234.train.neg_22425		-
chr14	102638394	102638417	PARCLIP_AGO1234.train.neg_7343		+
chr22	17577546	17577574	PARCLIP_AGO1234.train.neg_20013		+
chr11	75023257	75023289	PARCLIP_AGO1234.train.neg_3602		-
chr19	15438094	15438114	PARCLIP_AGO1234.train.neg_15355		-
chr15	90948940	90948991	PARCLIP_AGO1234.train.neg_8786		+
chr20	48077508	48077543	PARCLIP_AGO1234.train.neg_18247		-
chr21	42154197	42154228	PARCLIP_AGO1234.train.neg_19731		-
chr22	38877352	38877411	PARCLIP_AGO1234.train.neg_20514		+
chr6	36943487	36943507	PARCLIP_AGO1234.train.neg_25986		-
chrY	14819813	14819842	PARCLIP_AGO1234.train.neg_32023		+
chr14	78171182	78171211	PARCLIP_AGO1234.train.neg_7924		-
chr8	67026752	67026775	PARCLIP_AGO1234.train.neg_28414		+
chr19	49858520	49858556	PARCLIP_AGO1234.train.neg_15732		-
chr1	24084791	24084812	PARCLIP_AGO1234.train.neg_90		+
chr7_gl000195_random	64725	64762	PARCLIP_AGO1234.train.neg_27894		-
chr2	207999953	207999981	PARCLIP_AGO1234.train.neg_16852		-
chr11	63042512	63042556	PARCLIP_AGO1234.train.neg_2800		+
chr19	57836396	57836446	PARCLIP_AGO1234.train.neg_15017		+
chr12	110372140	110372169	PARCLIP_AGO1234.train.neg_4414		+
chrX	71495684	71495706	PARCLIP_AGO1234.train.neg_31737		-
chr3	73232224	73232269	PARCLIP_AGO1234.train.neg_22480		-
chrX	119384717	119384739	PARCLIP_AGO1234.train.neg_31314		+
chr19	5598616	5598660	PARCLIP_AGO1234.train.neg_15160		-
chrX	72869227	72869257	PARCLIP_AGO1234.train.neg_31155		+
chr5	112165243	112165265	PARCLIP_AGO1234.train.neg_24378		+
chr1	16689106	16689138	PARCLIP_AGO1234.train.neg_59		+
chr11	57427447	57427470	PARCLIP_AGO1234.train.neg_2738		+
chr20	57392744	57392770	PARCLIP_AGO1234.train.neg_18335		-
chr1	157106662	157106689	PARCLIP_AGO1234.train.neg_1000		-
chr8	67562938	67562966	PARCLIP_AGO1234.train.neg_29077		-
chr1	12364456	12364479	PARCLIP_AGO1234.train.neg_46		+
chr13	100159584	100159604	PARCLIP_AGO1234.train.neg_5924		+
chr19	36980839	36980862	PARCLIP_AGO1234.train.neg_14680		+
chr13	113966967	113967022	PARCLIP_AGO1234.train.neg_6001		+
chr16	69606867	69606898	PARCLIP_AGO1234.train.neg_10209		+
chr18	77892838	77892868	PARCLIP_AGO1234.train.neg_13464		+
chr10	105882144	105882183	PARCLIP_AGO1234.train.neg_1688		+
chr20	57604240	57604282	PARCLIP_AGO1234.train.neg_18340		-
chr1	36602767	36602801	PARCLIP_AGO1234.train.neg_737		-
chr21	17226018	17226042	PARCLIP_AGO1234.train.neg_18428		+
chr2	71284318	71284346	PARCLIP_AGO1234.train.neg_16614		-
chr14	71581096	71581124	PARCLIP_AGO1234.train.neg_7144		+
chrY	14918536	14918568	PARCLIP_AGO1234.train.neg_32270		+
chr11	47258625	47258657	PARCLIP_AGO1234.train.neg_2721		+
chr13	20021984	20022010	PARCLIP_AGO1234.train.neg_6034		-
chr19	18548688	18548762	PARCLIP_AGO1234.train.neg_15393		-
chr14	35872647	35872670	PARCLIP_AGO1234.train.neg_7588		-
chr12	48533395	48533420	PARCLIP_AGO1234.train.neg_4032		+
chr5	138618530	138618576	PARCLIP_AGO1234.train.neg_24467		+
chr13	42827941	42827966	PARCLIP_AGO1234.train.neg_5589		+
chr18	13334800	13334845	PARCLIP_AGO1234.train.neg_12905		+
chr2	37321231	37321258	PARCLIP_AGO1234.train.neg_15998		+
chrX	63418668	63418698	PARCLIP_AGO1234.train.neg_31690		-
chr20	43122041	43122060	PARCLIP_AGO1234.train.neg_17359		+
chr5	71554211	71554248	PARCLIP_AGO1234.train.neg_24814		-
chr5	87538406	87538433	PARCLIP_AGO1234.train.neg_24875		-
chr16	1208738	1208795	PARCLIP_AGO1234.train.neg_9626		+
chr13	111948512	111948540	PARCLIP_AGO1234.train.neg_5984		+
chr16	58654569	58654613	PARCLIP_AGO1234.train.neg_10856		-
chr15	66258127	66258152	PARCLIP_AGO1234.train.neg_9303		-
chr18	10534936	10534975	PARCLIP_AGO1234.train.neg_12821		+
chr10	126611366	126611403	PARCLIP_AGO1234.train.neg_1782		+
chr21	35712029	35712066	PARCLIP_AGO1234.train.neg_18700		+
chr22	38019959	38019991	PARCLIP_AGO1234.train.neg_20447		+
chr22	26887771	26887795	PARCLIP_AGO1234.train.neg_20246		+
chr3	79564383	79564447	PARCLIP_AGO1234.train.neg_22486		-
chr11	43931097	43931123	PARCLIP_AGO1234.train.neg_2699		+
chr20	470225	470251	PARCLIP_AGO1234.train.neg_17685		-
chr17	16100832	16100857	PARCLIP_AGO1234.train.neg_12060		-
chr7_gl000195_random	54632	54661	PARCLIP_AGO1234.train.neg_27790		-
chr9	131485967	131485989	PARCLIP_AGO1234.train.neg_30602		-
chr4	166230007	166230033	PARCLIP_AGO1234.train.neg_23363		+
chrY	14889385	14889425	PARCLIP_AGO1234.train.neg_32198		+
chr18	12974461	12974485	PARCLIP_AGO1234.train.neg_12886		+
chr5	54658614	54658633	PARCLIP_AGO1234.train.neg_24168		+
chr22	21922063	21922121	PARCLIP_AGO1234.train.neg_20144		+
chr17	61737896	61737925	PARCLIP_AGO1234.train.neg_11787		+
chr9	113017831	113017871	PARCLIP_AGO1234.train.neg_30480		-
chr9	123534362	123534383	PARCLIP_AGO1234.train.neg_30524		-
chr15	98514129	98514150	PARCLIP_AGO1234.train.neg_8845		+
chr18	24329168	24329214	PARCLIP_AGO1234.train.neg_13047		+
chr15	56721898	56721951	PARCLIP_AGO1234.train.neg_9191		-
chr9	123282586	123282628	PARCLIP_AGO1234.train.neg_30515		-
chr8	38102217	38102242	PARCLIP_AGO1234.train.neg_28274		+
chr8	129089049	129089069	PARCLIP_AGO1234.train.neg_28716		+
chr20	32272053	32272094	PARCLIP_AGO1234.train.neg_17987		-
chr9	100669142	100669169	PARCLIP_AGO1234.train.neg_30419		-
chr17	18266548	18266579	PARCLIP_AGO1234.train.neg_12109		-
chr12	129284371	129284392	PARCLIP_AGO1234.train.neg_5252		-
chr18	54554181	54554210	PARCLIP_AGO1234.train.neg_13260		+
chr17	35863608	35863646	PARCLIP_AGO1234.train.neg_11496		+
chr17	3747287	3747320	PARCLIP_AGO1234.train.neg_11961		-
chr10	3159787	3159825	PARCLIP_AGO1234.train.neg_1084		+
chrUn_gl000220	118250	118325	PARCLIP_AGO1234.train.neg_30768		+
chr18	19246003	19246032	PARCLIP_AGO1234.train.neg_13662		-
chr20	43423647	43423679	PARCLIP_AGO1234.train.neg_18146		-
chr17	42266823	42266852	PARCLIP_AGO1234.train.neg_11600		+
chr12	77186581	77186609	PARCLIP_AGO1234.train.neg_4297		+
chr17	41477731	41477756	PARCLIP_AGO1234.train.neg_11595		+
chr3	51737618	51737643	PARCLIP_AGO1234.train.neg_21813		+
chr17	73778322	73778364	PARCLIP_AGO1234.train.neg_12545		-
chr19	943887	943911	PARCLIP_AGO1234.train.neg_14276		+
chr5	32307112	32307143	PARCLIP_AGO1234.train.neg_24663		-
chr2	34723597	34723628	PARCLIP_AGO1234.train.neg_15991		+
chr4	6710754	6710817	PARCLIP_AGO1234.train.neg_23475		-
chr21	17975951	17975977	PARCLIP_AGO1234.train.neg_18449		+
chr3	113524145	113524171	PARCLIP_AGO1234.train.neg_21969		+
chr3	42624630	42624658	PARCLIP_AGO1234.train.neg_22249		-
chr9	127148291	127148318	PARCLIP_AGO1234.train.neg_30560		-
chr15	89717739	89717767	PARCLIP_AGO1234.train.neg_8744		+
chr19	36618823	36618848	PARCLIP_AGO1234.train.neg_14670		+
chr18	44644576	44644603	PARCLIP_AGO1234.train.neg_13941		-
chr15	38773867	38773908	PARCLIP_AGO1234.train.neg_8167		+
chr12	6449397	6449432	PARCLIP_AGO1234.train.neg_4570		-
chr16	2322204	2322228	PARCLIP_AGO1234.train.neg_9676		+
chr18	2689240	2689272	PARCLIP_AGO1234.train.neg_12684		+
chr10	121014907	121014948	PARCLIP_AGO1234.train.neg_1735		+
chr3	112725805	112725836	PARCLIP_AGO1234.train.neg_21960		+
chr11	9610890	9610921	PARCLIP_AGO1234.train.neg_2559		+
chr8	55054449	55054470	PARCLIP_AGO1234.train.neg_28352		+
chr15	40618756	40618784	PARCLIP_AGO1234.train.neg_8188		+
chr8	28394086	28394113	PARCLIP_AGO1234.train.neg_28206		+
chr15	69724443	69724480	PARCLIP_AGO1234.train.neg_8559		+
chr2	74754887	74754918	PARCLIP_AGO1234.train.neg_16636		-
chr17	79209575	79209595	PARCLIP_AGO1234.train.neg_12591		-
chr21	44269410	44269463	PARCLIP_AGO1234.train.neg_19802		-
chr17	5324114	5324156	PARCLIP_AGO1234.train.neg_11186		+
chr15	78834737	78834779	PARCLIP_AGO1234.train.neg_8656		+
chr8	96154967	96154995	PARCLIP_AGO1234.train.neg_28567		+
chr3	3146762	3146805	PARCLIP_AGO1234.train.neg_22122		-
chr15	27312719	27312746	PARCLIP_AGO1234.train.neg_8099		+
chr11	61118396	61118423	PARCLIP_AGO1234.train.neg_2773		+
chr8	17692803	17692829	PARCLIP_AGO1234.train.neg_28104		+
chr16	56862000	56862019	PARCLIP_AGO1234.train.neg_10082		+
chr3	52740261	52740282	PARCLIP_AGO1234.train.neg_21826		+
chr15	90904829	90904868	PARCLIP_AGO1234.train.neg_8785		+
chr20	18148756	18148806	PARCLIP_AGO1234.train.neg_17051		+
chr2	61423783	61423830	PARCLIP_AGO1234.train.neg_16568		-
chr22	38465796	38465834	PARCLIP_AGO1234.train.neg_20508		+
chr15	56197283	56197312	PARCLIP_AGO1234.train.neg_9178		-
chr8	17823313	17823367	PARCLIP_AGO1234.train.neg_28110		+
chr15	57291005	57291040	PARCLIP_AGO1234.train.neg_8420		+
chr21	30389748	30389791	PARCLIP_AGO1234.train.neg_19371		-
chr4	75011374	75011408	PARCLIP_AGO1234.train.neg_23062		+
chr4	6641984	6642006	PARCLIP_AGO1234.train.neg_22786		+
chr9	33066777	33066802	PARCLIP_AGO1234.train.neg_30208		-
chr13	113863759	113863786	PARCLIP_AGO1234.train.neg_5989		+
chr12	8240102	8240133	PARCLIP_AGO1234.train.neg_3895		+
chr20	31416048	31416075	PARCLIP_AGO1234.train.neg_17187		+
chr8	12593434	12593479	PARCLIP_AGO1234.train.neg_28812		-
chr7	44858851	44858883	PARCLIP_AGO1234.train.neg_26644		+
chr16	684996	685025	PARCLIP_AGO1234.train.neg_10376		-
chr20	18156802	18156839	PARCLIP_AGO1234.train.neg_17052		+
chr10	64565635	64565677	PARCLIP_AGO1234.train.neg_1345		+
chr16	2373664	2373689	PARCLIP_AGO1234.train.neg_10430		-
chr18	23637637	23637682	PARCLIP_AGO1234.train.neg_13720		-
chr3	113447985	113448016	PARCLIP_AGO1234.train.neg_22522		-
chr18	52574380	52574411	PARCLIP_AGO1234.train.neg_14071		-
chrX	70075455	70075519	PARCLIP_AGO1234.train.neg_31712		-
chr22	21921892	21921963	PARCLIP_AGO1234.train.neg_20143		+
chr18	34380780	34380809	PARCLIP_AGO1234.train.neg_13868		-
chr18	46863593	46863625	PARCLIP_AGO1234.train.neg_13992		-
chrX	24218114	24218139	PARCLIP_AGO1234.train.neg_30884		+
chr16	3669185	3669210	PARCLIP_AGO1234.train.neg_9744		+
chr20	61436541	61436570	PARCLIP_AGO1234.train.neg_17599		+
chr15	75659228	75659251	PARCLIP_AGO1234.train.neg_9412		-
chr19	44420054	44420075	PARCLIP_AGO1234.train.neg_15617		-
chr18	12970979	12971009	PARCLIP_AGO1234.train.neg_12884		+
chr13	52368786	52368825	PARCLIP_AGO1234.train.neg_6461		-
chr7	154746243	154746282	PARCLIP_AGO1234.train.neg_27669		-
chr14	57752713	57752758	PARCLIP_AGO1234.train.neg_7015		+
chr3	57677727	57677753	PARCLIP_AGO1234.train.neg_22448		-
chr8	38090927	38090950	PARCLIP_AGO1234.train.neg_28273		+
chr18	19109742	19109790	PARCLIP_AGO1234.train.neg_13647		-
chr8	106791467	106791522	PARCLIP_AGO1234.train.neg_28642		+
chr20	25229914	25229937	PARCLIP_AGO1234.train.neg_17127		+
chrX	10011996	10012029	PARCLIP_AGO1234.train.neg_30775		+
chr4	48028118	48028143	PARCLIP_AGO1234.train.neg_22956		+
chr21	34111972	34111992	PARCLIP_AGO1234.train.neg_19479		-
chr15	90635906	90635932	PARCLIP_AGO1234.train.neg_9526		-
chr3	129034133	129034174	PARCLIP_AGO1234.train.neg_22582		-
chr4	83355982	83356044	PARCLIP_AGO1234.train.neg_23103		+
chr8	82607569	82607603	PARCLIP_AGO1234.train.neg_29151		-
chr12	120603965	120603988	PARCLIP_AGO1234.train.neg_5173		-
chr10	94064006	94064047	PARCLIP_AGO1234.train.neg_1518		+
chr6	25344101	25344131	PARCLIP_AGO1234.train.neg_25260		+
chr1	32800648	32800673	PARCLIP_AGO1234.train.neg_717		-
chr9	26971432	26971451	PARCLIP_AGO1234.train.neg_29515		+
chr10	72646748	72646772	PARCLIP_AGO1234.train.neg_2127		-
chr1	1338630	1338663	PARCLIP_AGO1234.train.neg_571		-
chr18	46766259	46766313	PARCLIP_AGO1234.train.neg_13989		-
chr15	43001236	43001263	PARCLIP_AGO1234.train.neg_8293		+
chr14	94521884	94521908	PARCLIP_AGO1234.train.neg_7993		-
chr15	92666818	92666870	PARCLIP_AGO1234.train.neg_8819		+
chrX	23889364	23889388	PARCLIP_AGO1234.train.neg_31509		-
chr21	34143812	34143842	PARCLIP_AGO1234.train.neg_19496		-
chr11	43344988	43345022	PARCLIP_AGO1234.train.neg_2692		+
chr8	86091366	86091414	PARCLIP_AGO1234.train.neg_28483		+
chr12	77451819	77451849	PARCLIP_AGO1234.train.neg_4987		-
chr18	77412281	77412307	PARCLIP_AGO1234.train.neg_14238		-
chr16	85111538	85111574	PARCLIP_AGO1234.train.neg_10303		+
chr16	18802501	18802533	PARCLIP_AGO1234.train.neg_10564		-
chr18	51703216	51703240	PARCLIP_AGO1234.train.neg_14059		-
chr13	28161128	28161154	PARCLIP_AGO1234.train.neg_6155		-
chr16	11348276	11348299	PARCLIP_AGO1234.train.neg_10484		-
chr21	33069431	33069467	PARCLIP_AGO1234.train.neg_19411		-
chr16	58502460	58502488	PARCLIP_AGO1234.train.neg_10136		+
chr17	39991875	39991945	PARCLIP_AGO1234.train.neg_12251		-
chr14	20753800	20753847	PARCLIP_AGO1234.train.neg_7403		-
chr12	93729399	93729430	PARCLIP_AGO1234.train.neg_5041		-
chr21	30378613	30378639	PARCLIP_AGO1234.train.neg_19354		-
chr9	139758606	139758633	PARCLIP_AGO1234.train.neg_30675		-
chr13	40314188	40314211	PARCLIP_AGO1234.train.neg_5549		+
chr13	60976586	60976626	PARCLIP_AGO1234.train.neg_5782		+
chrX	48559724	48559747	PARCLIP_AGO1234.train.neg_31019		+
chr17	12915938	12915995	PARCLIP_AGO1234.train.neg_12052		-
chr16	3353139	3353168	PARCLIP_AGO1234.train.neg_10447		-
chr4	5714682	5714733	PARCLIP_AGO1234.train.neg_22779		+
chr11	13467870	13467921	PARCLIP_AGO1234.train.neg_3241		-
chr7	76114314	76114354	PARCLIP_AGO1234.train.neg_26735		+
chr12	66715879	66715904	PARCLIP_AGO1234.train.neg_4243		+
chr21	32598535	32598578	PARCLIP_AGO1234.train.neg_19396		-
chr8	42897309	42897338	PARCLIP_AGO1234.train.neg_28324		+
chr9	136905727	136905774	PARCLIP_AGO1234.train.neg_30652		-
chr6	53738852	53738880	PARCLIP_AGO1234.train.neg_25549		+
chr10	54009419	54009441	PARCLIP_AGO1234.train.neg_1304		+
chr18	14080315	14080340	PARCLIP_AGO1234.train.neg_13635		-
chr22	41765532	41765560	PARCLIP_AGO1234.train.neg_20623		+
chr22	38319404	38319433	PARCLIP_AGO1234.train.neg_20492		+
chr8	57879623	57879649	PARCLIP_AGO1234.train.neg_29046		-
chr21	45171493	45171519	PARCLIP_AGO1234.train.neg_19019		+
chr10	31783176	31783218	PARCLIP_AGO1234.train.neg_1243		+
chr16	70151741	70151767	PARCLIP_AGO1234.train.neg_10223		+
chr14	39878838	39878865	PARCLIP_AGO1234.train.neg_7623		-
chr14	51119220	51119245	PARCLIP_AGO1234.train.neg_7680		-
chr8	53572697	53572737	PARCLIP_AGO1234.train.neg_29013		-
chr6	53441514	53441561	PARCLIP_AGO1234.train.neg_26099		-
chr20	61472521	61472542	PARCLIP_AGO1234.train.neg_18376		-
chr18	5894033	5894057	PARCLIP_AGO1234.train.neg_13538		-
chr18	67753654	67753677	PARCLIP_AGO1234.train.neg_14210		-
chr21	36726804	36726823	PARCLIP_AGO1234.train.neg_19602		-
chr18	48731417	48731445	PARCLIP_AGO1234.train.neg_14046		-
chr18	12690928	12690958	PARCLIP_AGO1234.train.neg_13607		-
chr1	160397308	160397336	PARCLIP_AGO1234.train.neg_482		+
chr18	12024817	12024847	PARCLIP_AGO1234.train.neg_12850		+
chr2	151333674	151333698	PARCLIP_AGO1234.train.neg_16785		-
chr3	122411721	122411756	PARCLIP_AGO1234.train.neg_21990		+
chr10	43024026	43024094	PARCLIP_AGO1234.train.neg_2011		-
chr4	145893988	145894014	PARCLIP_AGO1234.train.neg_23936		-
chr1	45968155	45968174	PARCLIP_AGO1234.train.neg_238		+
chr20	2639851	2639888	PARCLIP_AGO1234.train.neg_17718		-
chr21	38215643	38215683	PARCLIP_AGO1234.train.neg_19625		-
chr18	20725548	20725571	PARCLIP_AGO1234.train.neg_12987		+
chr11	126145019	126145063	PARCLIP_AGO1234.train.neg_3123		+
chr14	104390115	104390157	PARCLIP_AGO1234.train.neg_8062		-
chr1	27890422	27890449	PARCLIP_AGO1234.train.neg_696		-
chr4	1014834	1014854	PARCLIP_AGO1234.train.neg_22716		+
chr5	76119323	76119359	PARCLIP_AGO1234.train.neg_24272		+
chr9	108493837	108493864	PARCLIP_AGO1234.train.neg_29777		+
chr5	109845844	109845869	PARCLIP_AGO1234.train.neg_24913		-
chr17	37410196	37410226	PARCLIP_AGO1234.train.neg_12210		-
chr2	120443308	120443337	PARCLIP_AGO1234.train.neg_16245		+
chr15	22864818	22864869	PARCLIP_AGO1234.train.neg_8077		+
chr14	52189577	52189612	PARCLIP_AGO1234.train.neg_6949		+
chr2	99117233	99117296	PARCLIP_AGO1234.train.neg_16190		+
chr4	78319636	78319653	PARCLIP_AGO1234.train.neg_23082		+
chr8	26193151	26193189	PARCLIP_AGO1234.train.neg_28193		+
chr11	61731807	61731862	PARCLIP_AGO1234.train.neg_3422		-
chr11	57570060	57570090	PARCLIP_AGO1234.train.neg_2746		+
chrX	63593418	63593444	PARCLIP_AGO1234.train.neg_31695		-
chr22	38231245	38231273	PARCLIP_AGO1234.train.neg_21188		-
chr7	43906567	43906596	PARCLIP_AGO1234.train.neg_27289		-
chr20	60964270	60964298	PARCLIP_AGO1234.train.neg_18365		-
chr15	75159518	75159551	PARCLIP_AGO1234.train.neg_9403		-
chr15	49299000	49299027	PARCLIP_AGO1234.train.neg_9094		-
chr7	33533612	33533669	PARCLIP_AGO1234.train.neg_26592		+
chr11	17159369	17159410	PARCLIP_AGO1234.train.neg_3260		-
chr3	55517735	55517771	PARCLIP_AGO1234.train.neg_22434		-
chr11	69462300	69462321	PARCLIP_AGO1234.train.neg_2924		+
chr17	1349118	1349164	PARCLIP_AGO1234.train.neg_11935		-
chr12	123732935	123732954	PARCLIP_AGO1234.train.neg_4493		+
chr9	139613398	139613419	PARCLIP_AGO1234.train.neg_30025		+
chr14	23853092	23853127	PARCLIP_AGO1234.train.neg_7501		-
chr4	128853586	128853616	PARCLIP_AGO1234.train.neg_23898		-
chr16	2514207	2514240	PARCLIP_AGO1234.train.neg_9684		+
chr3	112281882	112281909	PARCLIP_AGO1234.train.neg_21954		+
chr14	92312892	92312949	PARCLIP_AGO1234.train.neg_7978		-
chr20	44029501	44029544	PARCLIP_AGO1234.train.neg_17379		+
chr19	17355390	17355422	PARCLIP_AGO1234.train.neg_15378		-
chr18	77437802	77437821	PARCLIP_AGO1234.train.neg_14247		-
chr14	57859792	57859831	PARCLIP_AGO1234.train.neg_7018		+
chr13	72156624	72156647	PARCLIP_AGO1234.train.neg_6527		-
chr8	42171320	42171353	PARCLIP_AGO1234.train.neg_28309		+
chr15	67505662	67505685	PARCLIP_AGO1234.train.neg_9324		-
chr11	2409929	2409953	PARCLIP_AGO1234.train.neg_2511		+
chr2	153540519	153540542	PARCLIP_AGO1234.train.neg_16795		-
chr20	54940038	54940058	PARCLIP_AGO1234.train.neg_17497		+
chr14	105993798	105993837	PARCLIP_AGO1234.train.neg_7395		+
chr17	63526577	63526624	PARCLIP_AGO1234.train.neg_12504		-
chr13	24833295	24833323	PARCLIP_AGO1234.train.neg_5333		+
chr21	46942954	46942978	PARCLIP_AGO1234.train.neg_19973		-
chr1	52639736	52639788	PARCLIP_AGO1234.train.neg_271		+
chrX	15855582	15855622	PARCLIP_AGO1234.train.neg_31464		-
chr1	40232310	40232337	PARCLIP_AGO1234.train.neg_757		-
chr19	51129899	51129922	PARCLIP_AGO1234.train.neg_15759		-
chr18	19095344	19095367	PARCLIP_AGO1234.train.neg_12939		+
chrX	73041479	73041546	PARCLIP_AGO1234.train.neg_31750		-
chr1	36834577	36834603	PARCLIP_AGO1234.train.neg_738		-
chr21	42647425	42647457	PARCLIP_AGO1234.train.neg_18907		+
chr20	61576238	61576267	PARCLIP_AGO1234.train.neg_17614		+
chr13	28167114	28167163	PARCLIP_AGO1234.train.neg_6159		-
chr3	156263933	156263965	PARCLIP_AGO1234.train.neg_22642		-
chr13	92000414	92000456	PARCLIP_AGO1234.train.neg_5842		+
chr4	88127007	88127034	PARCLIP_AGO1234.train.neg_23754		-
chr12	51193383	51193420	PARCLIP_AGO1234.train.neg_4060		+
chr19	17409993	17410015	PARCLIP_AGO1234.train.neg_14512		+
chr14	93671506	93671541	PARCLIP_AGO1234.train.neg_7987		-
chr2	219389423	219389467	PARCLIP_AGO1234.train.neg_16857		-
chr3	73231804	73231827	PARCLIP_AGO1234.train.neg_22478		-
chrX	119763738	119763770	PARCLIP_AGO1234.train.neg_31888		-
chr19	14647491	14647519	PARCLIP_AGO1234.train.neg_14493		+
chr17	43227780	43227808	PARCLIP_AGO1234.train.neg_11620		+
chr13	95888179	95888201	PARCLIP_AGO1234.train.neg_6621		-
chr13	28741057	28741094	PARCLIP_AGO1234.train.neg_5425		+
chr13	28543604	28543679	PARCLIP_AGO1234.train.neg_6172		-
chr17	17121002	17121042	PARCLIP_AGO1234.train.neg_12080		-
chr19	1276115	1276145	PARCLIP_AGO1234.train.neg_14294		+
chr1	44443171	44443195	PARCLIP_AGO1234.train.neg_226		+
chr11	107246305	107246329	PARCLIP_AGO1234.train.neg_3705		-
chr14	55780827	55780859	PARCLIP_AGO1234.train.neg_6990		+
chr9	115038562	115038590	PARCLIP_AGO1234.train.neg_30490		-
chr22	46712555	46712583	PARCLIP_AGO1234.train.neg_20721		+
chr18	8263894	8263926	PARCLIP_AGO1234.train.neg_12752		+
chr2	21232405	21232433	PARCLIP_AGO1234.train.neg_16435		-
chr14	21959666	21959727	PARCLIP_AGO1234.train.neg_6774		+
chr19	13980749	13980784	PARCLIP_AGO1234.train.neg_14486		+
chr4	34137160	34137218	PARCLIP_AGO1234.train.neg_23548		-
chr8	95746984	95747007	PARCLIP_AGO1234.train.neg_28554		+
chr5	137356398	137356421	PARCLIP_AGO1234.train.neg_25013		-
chr21	45481173	45481240	PARCLIP_AGO1234.train.neg_19046		+
chr13	48654654	48654685	PARCLIP_AGO1234.train.neg_6387		-
chr16	11782033	11782082	PARCLIP_AGO1234.train.neg_10496		-
chr9	4695172	4695204	PARCLIP_AGO1234.train.neg_29452		+
chr2	114002552	114002592	PARCLIP_AGO1234.train.neg_16728		-
chr4	876824	876850	PARCLIP_AGO1234.train.neg_23410		-
chr21	33712425	33712472	PARCLIP_AGO1234.train.neg_19457		-
chr22	42455678	42455712	PARCLIP_AGO1234.train.neg_21321		-
chrX	40997073	40997121	PARCLIP_AGO1234.train.neg_30916		+
chr8	71016334	71016360	PARCLIP_AGO1234.train.neg_29091		-
chr8	117858855	117858874	PARCLIP_AGO1234.train.neg_28659		+
chr8	21842718	21842745	PARCLIP_AGO1234.train.neg_28131		+
chr8	81426015	81426052	PARCLIP_AGO1234.train.neg_28476		+
chr8	21783674	21783746	PARCLIP_AGO1234.train.neg_28123		+
chr13	53210334	53210360	PARCLIP_AGO1234.train.neg_5766		+
chr3	123045598	123045622	PARCLIP_AGO1234.train.neg_22550		-
chr8	58942450	58942470	PARCLIP_AGO1234.train.neg_28367		+
chr20	31038685	31038725	PARCLIP_AGO1234.train.neg_17948		-
chr7_gl000195_random	65592	65662	PARCLIP_AGO1234.train.neg_27903		-
chr18	19262068	19262096	PARCLIP_AGO1234.train.neg_13672		-
chr4	109550693	109550721	PARCLIP_AGO1234.train.neg_23225		+
chr16	85711993	85712021	PARCLIP_AGO1234.train.neg_11062		-
chr19	13216297	13216329	PARCLIP_AGO1234.train.neg_15318		-
chr18	43681389	43681416	PARCLIP_AGO1234.train.neg_13929		-
chr6	10724060	10724088	PARCLIP_AGO1234.train.neg_25190		+
chr18	32461404	32461429	PARCLIP_AGO1234.train.neg_13108		+
chr6	532715	532745	PARCLIP_AGO1234.train.neg_25804		-
chr7_gl000195_random	73561	73585	PARCLIP_AGO1234.train.neg_27989		-
chrX	24862503	24862550	PARCLIP_AGO1234.train.neg_30894		+
chr18	401722	401755	PARCLIP_AGO1234.train.neg_13472		-
chr18	47913083	47913135	PARCLIP_AGO1234.train.neg_13217		+
chr10	101636901	101636958	PARCLIP_AGO1234.train.neg_2317		-
chr9	32470200	32470234	PARCLIP_AGO1234.train.neg_30191		-
chr15	66637125	66637149	PARCLIP_AGO1234.train.neg_9309		-
chr19	19312806	19312826	PARCLIP_AGO1234.train.neg_15406		-
chr9	95104314	95104348	PARCLIP_AGO1234.train.neg_29667		+
chr1	100532290	100532329	PARCLIP_AGO1234.train.neg_377		+
chr21	35069744	35069777	PARCLIP_AGO1234.train.neg_19560		-
chr8	98087891	98087941	PARCLIP_AGO1234.train.neg_28583		+
chr12	102223577	102223621	PARCLIP_AGO1234.train.neg_5084		-
chr15	60328927	60328993	PARCLIP_AGO1234.train.neg_8444		+
chr10	5787282	5787311	PARCLIP_AGO1234.train.neg_1100		+
chr20	47897739	47897771	PARCLIP_AGO1234.train.neg_17452		+
chr1	54234028	54234069	PARCLIP_AGO1234.train.neg_820		-
chr5	132546716	132546743	PARCLIP_AGO1234.train.neg_24986		-
chr19	4903432	4903454	PARCLIP_AGO1234.train.neg_14360		+
chr12	51634564	51634588	PARCLIP_AGO1234.train.neg_4064		+
chr14	58798554	58798600	PARCLIP_AGO1234.train.neg_7038		+
chr21	45548918	45548963	PARCLIP_AGO1234.train.neg_19068		+
chr2	3381247	3381294	PARCLIP_AGO1234.train.neg_16383		-
chrX	51488581	51488630	PARCLIP_AGO1234.train.neg_31050		+
chrX	24811478	24811505	PARCLIP_AGO1234.train.neg_30892		+
chr13	73290210	73290240	PARCLIP_AGO1234.train.neg_6537		-
chr2	105051509	105051548	PARCLIP_AGO1234.train.neg_16203		+
chr12	120731003	120731023	PARCLIP_AGO1234.train.neg_5180		-
chr20	50766309	50766334	PARCLIP_AGO1234.train.neg_18303		-
chr6	96999731	96999761	PARCLIP_AGO1234.train.neg_25644		+
chr17	40982996	40983019	PARCLIP_AGO1234.train.neg_11578		+
chr11	66457992	66458020	PARCLIP_AGO1234.train.neg_3525		-
chr8	16891350	16891371	PARCLIP_AGO1234.train.neg_28067		+
chr13	64634834	64634860	PARCLIP_AGO1234.train.neg_6513		-
chr13	42771824	42771851	PARCLIP_AGO1234.train.neg_5581		+
chrY	14927185	14927217	PARCLIP_AGO1234.train.neg_32296		+
chr16	10780291	10780328	PARCLIP_AGO1234.train.neg_10483		-
chr10	105083309	105083360	PARCLIP_AGO1234.train.neg_2349		-
chr9	100762623	100762648	PARCLIP_AGO1234.train.neg_29725		+
chr3	44981876	44981906	PARCLIP_AGO1234.train.neg_22269		-
chr12	123904143	123904175	PARCLIP_AGO1234.train.neg_5230		-
chr15	83425349	83425380	PARCLIP_AGO1234.train.neg_8704		+
chr15	44093457	44093502	PARCLIP_AGO1234.train.neg_8325		+
chr12	104355955	104355985	PARCLIP_AGO1234.train.neg_5092		-
chr21	33093459	33093486	PARCLIP_AGO1234.train.neg_19428		-
chr16	58126328	58126349	PARCLIP_AGO1234.train.neg_10836		-
chr7	6034149	6034177	PARCLIP_AGO1234.train.neg_27136		-
chr16	1711553	1711588	PARCLIP_AGO1234.train.neg_9637		+
chr11	32942213	32942262	PARCLIP_AGO1234.train.neg_2656		+
chr2	74287122	74287152	PARCLIP_AGO1234.train.neg_16148		+
chr10	105188037	105188071	PARCLIP_AGO1234.train.neg_1677		+
chr18	13015930	13015954	PARCLIP_AGO1234.train.neg_12892		+
chr2	121699549	121699576	PARCLIP_AGO1234.train.neg_16252		+
chr16	84106588	84106640	PARCLIP_AGO1234.train.neg_11047		-
chr18	48580263	48580299	PARCLIP_AGO1234.train.neg_13243		+
chr21	34817501	34817535	PARCLIP_AGO1234.train.neg_18639		+
chr17	8109244	8109273	PARCLIP_AGO1234.train.neg_12033		-
chr21	27096766	27096790	PARCLIP_AGO1234.train.neg_19297		-
chr7	14015956	14016007	PARCLIP_AGO1234.train.neg_27158		-
chr2	37463891	37463919	PARCLIP_AGO1234.train.neg_16005		+
chr12	53647663	53647702	PARCLIP_AGO1234.train.neg_4095		+
chr17	34064873	34064933	PARCLIP_AGO1234.train.neg_11467		+
chr14	75196837	75196867	PARCLIP_AGO1234.train.neg_7174		+
chrX	47002231	47002254	PARCLIP_AGO1234.train.neg_31581		-
chr2	190685003	190685026	PARCLIP_AGO1234.train.neg_16336		+
chr7	77324301	77324329	PARCLIP_AGO1234.train.neg_27398		-
chr22	41659717	41659758	PARCLIP_AGO1234.train.neg_21278		-
chr2	11476287	11476310	PARCLIP_AGO1234.train.neg_16410		-
chr9	135457972	135458001	PARCLIP_AGO1234.train.neg_29995		+
chr5	6375215	6375242	PARCLIP_AGO1234.train.neg_24615		-
chr8	134791564	134791598	PARCLIP_AGO1234.train.neg_28723		+
chr17	7229924	7229966	PARCLIP_AGO1234.train.neg_12009		-
chr2	157301128	157301152	PARCLIP_AGO1234.train.neg_16296		+
chr3	124706249	124706276	PARCLIP_AGO1234.train.neg_22557		-
chr9	33035958	33036001	PARCLIP_AGO1234.train.neg_29522		+
chr6	27101768	27101815	PARCLIP_AGO1234.train.neg_25296		+
chr4	113082221	113082261	PARCLIP_AGO1234.train.neg_23243		+
chr20	53216508	53216547	PARCLIP_AGO1234.train.neg_17488		+
chrY	14888947	14888987	PARCLIP_AGO1234.train.neg_32196		+
chr3	143737019	143737052	PARCLIP_AGO1234.train.neg_22059		+
chr17	40007139	40007178	PARCLIP_AGO1234.train.neg_12256		-
chr21	27261696	27261753	PARCLIP_AGO1234.train.neg_19309		-
chr6	142740265	142740320	PARCLIP_AGO1234.train.neg_25752		+
chr8	80676647	80676682	PARCLIP_AGO1234.train.neg_29119		-
chr11	61130133	61130199	PARCLIP_AGO1234.train.neg_2775		+
chr12	57063772	57063801	PARCLIP_AGO1234.train.neg_4904		-
chr8	134814234	134814303	PARCLIP_AGO1234.train.neg_28727		+
chr22	50203405	50203461	PARCLIP_AGO1234.train.neg_21451		-
chr11	118414473	118414498	PARCLIP_AGO1234.train.neg_3078		+
chr6	73720383	73720422	PARCLIP_AGO1234.train.neg_25595		+
chr19	45398630	45398652	PARCLIP_AGO1234.train.neg_14832		+
chr5	68464728	68464750	PARCLIP_AGO1234.train.neg_24216		+
chr8	56609884	56609919	PARCLIP_AGO1234.train.neg_29029		-
chr13	24996888	24996918	PARCLIP_AGO1234.train.neg_6101		-
chr17	7374903	7374930	PARCLIP_AGO1234.train.neg_12014		-
chr5	21386814	21386863	PARCLIP_AGO1234.train.neg_24075		+
chr20	30782830	30782850	PARCLIP_AGO1234.train.neg_17943		-
chr4	89665822	89665864	PARCLIP_AGO1234.train.neg_23765		-
chr16	3074040	3074069	PARCLIP_AGO1234.train.neg_9714		+
chr20	61550629	61550680	PARCLIP_AGO1234.train.neg_18389		-
chr3	154014871	154014899	PARCLIP_AGO1234.train.neg_22637		-
chr6	28261707	28261750	PARCLIP_AGO1234.train.neg_25341		+
chr22	31806935	31806963	PARCLIP_AGO1234.train.neg_20368		+
chrX	102612986	102613008	PARCLIP_AGO1234.train.neg_31245		+
chr7	36437523	36437557	PARCLIP_AGO1234.train.neg_26593		+
chr7	6055521	6055556	PARCLIP_AGO1234.train.neg_26450		+
chr17	29217008	29217032	PARCLIP_AGO1234.train.neg_11421		+
chr3	49059079	49059122	PARCLIP_AGO1234.train.neg_21781		+
chr3	17065507	17065545	PARCLIP_AGO1234.train.neg_21614		+
chr19	12822863	12822886	PARCLIP_AGO1234.train.neg_15307		-
chr17	10600547	10600577	PARCLIP_AGO1234.train.neg_12050		-
chr16	57263295	57263315	PARCLIP_AGO1234.train.neg_10102		+
chr17	17008426	17008461	PARCLIP_AGO1234.train.neg_11286		+
chr15	43323060	43323088	PARCLIP_AGO1234.train.neg_9056		-
chr22	39871513	39871539	PARCLIP_AGO1234.train.neg_20545		+
chr19	4655799	4655837	PARCLIP_AGO1234.train.neg_15152		-
chr12	48154778	48154825	PARCLIP_AGO1234.train.neg_4021		+
chr15	78840445	78840468	PARCLIP_AGO1234.train.neg_8663		+
chr16	83934924	83934948	PARCLIP_AGO1234.train.neg_10294		+
chr6	35998448	35998479	PARCLIP_AGO1234.train.neg_25374		+
chr20	23353360	23353383	PARCLIP_AGO1234.train.neg_17118		+
chr15	57581607	57581636	PARCLIP_AGO1234.train.neg_8425		+
chr22	21983512	21983544	PARCLIP_AGO1234.train.neg_20917		-
chr16	58158499	58158534	PARCLIP_AGO1234.train.neg_10839		-
chr8	82607368	82607390	PARCLIP_AGO1234.train.neg_29150		-
chr20	31445172	31445202	PARCLIP_AGO1234.train.neg_17191		+
chr7	35679902	35679933	PARCLIP_AGO1234.train.neg_27263		-
chr8	107518350	107518371	PARCLIP_AGO1234.train.neg_28645		+
chr9	131565751	131565799	PARCLIP_AGO1234.train.neg_29930		+
chr11	17348911	17348950	PARCLIP_AGO1234.train.neg_2597		+
chr7_gl000195_random	70953	70985	PARCLIP_AGO1234.train.neg_27963		-
chr6	97338986	97339012	PARCLIP_AGO1234.train.neg_26209		-
chr7_gl000195_random	45553	45574	PARCLIP_AGO1234.train.neg_27698		-
chr14	74179388	74179410	PARCLIP_AGO1234.train.neg_7861		-
chr9	88621694	88621716	PARCLIP_AGO1234.train.neg_29644		+
chrX	46738430	46738453	PARCLIP_AGO1234.train.neg_30949		+
chr16	57145299	57145329	PARCLIP_AGO1234.train.neg_10094		+
chr7_gl000195_random	70071	70098	PARCLIP_AGO1234.train.neg_27950		-
chr8	42952206	42952248	PARCLIP_AGO1234.train.neg_28327		+
chr6	80751169	80751187	PARCLIP_AGO1234.train.neg_25614		+
chr22	21277569	21277593	PARCLIP_AGO1234.train.neg_20127		+
chr9	84280614	84280641	PARCLIP_AGO1234.train.neg_30331		-
chr17	18141448	18141498	PARCLIP_AGO1234.train.neg_11308		+
chr12	6715164	6715191	PARCLIP_AGO1234.train.neg_4577		-
chr21	37445323	37445358	PARCLIP_AGO1234.train.neg_18716		+
chr16	50645465	50645522	PARCLIP_AGO1234.train.neg_10046		+
chr9	127439079	127439119	PARCLIP_AGO1234.train.neg_30561		-
chrY	14882370	14882410	PARCLIP_AGO1234.train.neg_32181		+
chr11	22646790	22646824	PARCLIP_AGO1234.train.neg_3281		-
chr15	40328520	40328547	PARCLIP_AGO1234.train.neg_8978		-
chr6	34996473	34996511	PARCLIP_AGO1234.train.neg_25363		+
chr9	123872109	123872151	PARCLIP_AGO1234.train.neg_29863		+
chr7	134491985	134492014	PARCLIP_AGO1234.train.neg_27016		+
chr12	6747612	6747646	PARCLIP_AGO1234.train.neg_4578		-
chr22	41837661	41837683	PARCLIP_AGO1234.train.neg_21285		-
chr6	26127150	26127188	PARCLIP_AGO1234.train.neg_25270		+
chr12	107467656	107467712	PARCLIP_AGO1234.train.neg_5106		-
chr20	13745124	13745149	PARCLIP_AGO1234.train.neg_17821		-
chr18	661926	661947	PARCLIP_AGO1234.train.neg_12651		+
chr8	9417541	9417566	PARCLIP_AGO1234.train.neg_28030		+
chrX	150755748	150755775	PARCLIP_AGO1234.train.neg_31405		+
chr19	54206062	54206086	PARCLIP_AGO1234.train.neg_14942		+
chr12	22606941	22606974	PARCLIP_AGO1234.train.neg_4658		-
chr18	9599830	9599858	PARCLIP_AGO1234.train.neg_13549		-
chr13	53247755	53247791	PARCLIP_AGO1234.train.neg_5775		+
chr21	33650578	33650620	PARCLIP_AGO1234.train.neg_19447		-
chr21	45194681	45194713	PARCLIP_AGO1234.train.neg_19876		-
chr2	198284974	198285007	PARCLIP_AGO1234.train.neg_16838		-
chr3	7468753	7468780	PARCLIP_AGO1234.train.neg_21517		+
chr12	46259944	46259967	PARCLIP_AGO1234.train.neg_4020		+
chr5	473208	473245	PARCLIP_AGO1234.train.neg_24600		-
chr3	183169906	183169929	PARCLIP_AGO1234.train.neg_22099		+
chr12	93822984	93823032	PARCLIP_AGO1234.train.neg_5044		-
chr18	61067732	61067752	PARCLIP_AGO1234.train.neg_14187		-
chr4	89199600	89199655	PARCLIP_AGO1234.train.neg_23761		-
chr16	24574013	24574051	PARCLIP_AGO1234.train.neg_9895		+
chr15	63513332	63513360	PARCLIP_AGO1234.train.neg_8461		+
chr21	34633258	34633280	PARCLIP_AGO1234.train.neg_18598		+
chrX	100085864	100085883	PARCLIP_AGO1234.train.neg_31198		+
chr11	1331385	1331423	PARCLIP_AGO1234.train.neg_2504		+
chr10	3810512	3810542	PARCLIP_AGO1234.train.neg_1086		+
chr17	79812249	79812276	PARCLIP_AGO1234.train.neg_12604		-
chr1	93938236	93938263	PARCLIP_AGO1234.train.neg_367		+
chr4	77058508	77058535	PARCLIP_AGO1234.train.neg_23699		-
chr16	69889325	69889358	PARCLIP_AGO1234.train.neg_10218		+
chr15	49434009	49434040	PARCLIP_AGO1234.train.neg_9101		-
chr14	36307099	36307129	PARCLIP_AGO1234.train.neg_6862		+
chr21	27139246	27139311	PARCLIP_AGO1234.train.neg_18507		+
chr4	3527989	3528016	PARCLIP_AGO1234.train.neg_23453		-
chr10	103598436	103598476	PARCLIP_AGO1234.train.neg_2339		-
chr11	66132634	66132658	PARCLIP_AGO1234.train.neg_3518		-
chr19	46887603	46887637	PARCLIP_AGO1234.train.neg_14846		+
chr10	120474123	120474147	PARCLIP_AGO1234.train.neg_2411		-
chr18	46959024	46959047	PARCLIP_AGO1234.train.neg_13993		-
chr4	53582626	53582649	PARCLIP_AGO1234.train.neg_22971		+
chr21	33084023	33084052	PARCLIP_AGO1234.train.neg_19423		-
chr1	145102617	145102652	PARCLIP_AGO1234.train.neg_435		+
chr20	34219467	34219486	PARCLIP_AGO1234.train.neg_18038		-
chr22	38791187	38791207	PARCLIP_AGO1234.train.neg_21217		-
chr18	67982058	67982082	PARCLIP_AGO1234.train.neg_13379		+
chrX	146318531	146318559	PARCLIP_AGO1234.train.neg_31975		-
chr6	28119352	28119375	PARCLIP_AGO1234.train.neg_25327		+
chrX	20147552	20147580	PARCLIP_AGO1234.train.neg_31491		-
chr8	82596345	82596392	PARCLIP_AGO1234.train.neg_29142		-
chr14	20797459	20797487	PARCLIP_AGO1234.train.neg_7415		-
chr16	24553418	24553441	PARCLIP_AGO1234.train.neg_9893		+
chr15	45944482	45944509	PARCLIP_AGO1234.train.neg_8375		+
chr11	27522566	27522591	PARCLIP_AGO1234.train.neg_3288		-
chr7	100740481	100740520	PARCLIP_AGO1234.train.neg_26901		+
chr9	5378349	5378373	PARCLIP_AGO1234.train.neg_30084		-
chrX	133679829	133679862	PARCLIP_AGO1234.train.neg_31934		-
chr2	26004230	26004263	PARCLIP_AGO1234.train.neg_16454		-
chr5	85913784	85913813	PARCLIP_AGO1234.train.neg_24310		+
chr3	87280493	87280518	PARCLIP_AGO1234.train.neg_21900		+
chr16	618913	618933	PARCLIP_AGO1234.train.neg_9601		+
chr12	117309811	117309831	PARCLIP_AGO1234.train.neg_5161		-
chr10	60048648	60048670	PARCLIP_AGO1234.train.neg_1318		+
chr18	48447582	48447624	PARCLIP_AGO1234.train.neg_13238		+
chr11	18421079	18421113	PARCLIP_AGO1234.train.neg_2604		+
chr4	41265481	41265516	PARCLIP_AGO1234.train.neg_22933		+
chr20	44525865	44525891	PARCLIP_AGO1234.train.neg_17413		+
chr10	53321822	53321875	PARCLIP_AGO1234.train.neg_1302		+
chr15	75732309	75732339	PARCLIP_AGO1234.train.neg_9418		-
chr14	105476665	105476728	PARCLIP_AGO1234.train.neg_8070		-
chr19	18494162	18494194	PARCLIP_AGO1234.train.neg_14537		+
chr5	455866	455919	PARCLIP_AGO1234.train.neg_24014		+
chr10	26400197	26400228	PARCLIP_AGO1234.train.neg_1218		+
chr6	127770983	127771009	PARCLIP_AGO1234.train.neg_26337		-
chr5	137673772	137673801	PARCLIP_AGO1234.train.neg_24463		+
chr20	14362768	14362794	PARCLIP_AGO1234.train.neg_17011		+
chr17	49263856	49263878	PARCLIP_AGO1234.train.neg_12407		-
chr21	38488474	38488494	PARCLIP_AGO1234.train.neg_18785		+
chr16	3740846	3740875	PARCLIP_AGO1234.train.neg_10458		-
chr19	36944781	36944813	PARCLIP_AGO1234.train.neg_15498		-
chr2	153442978	153443020	PARCLIP_AGO1234.train.neg_16292		+
chr9	132400098	132400127	PARCLIP_AGO1234.train.neg_30613		-
chr2	3429927	3429954	PARCLIP_AGO1234.train.neg_15855		+
chr3	57275138	57275166	PARCLIP_AGO1234.train.neg_21844		+
chr7	154782473	154782498	PARCLIP_AGO1234.train.neg_27670		-
chr13	98638697	98638724	PARCLIP_AGO1234.train.neg_5899		+
chr10	22614323	22614368	PARCLIP_AGO1234.train.neg_1200		+
chr19	38873745	38873774	PARCLIP_AGO1234.train.neg_14728		+
chrX	54142929	54142962	PARCLIP_AGO1234.train.neg_31663		-
chr21	47811261	47811284	PARCLIP_AGO1234.train.neg_19176		+
chr15	40255022	40255062	PARCLIP_AGO1234.train.neg_8172		+
chr13	21720760	21720829	PARCLIP_AGO1234.train.neg_5284		+
chr10	95670806	95670830	PARCLIP_AGO1234.train.neg_1530		+
chr19	651874	651898	PARCLIP_AGO1234.train.neg_15062		-
chr3	126188986	126189014	PARCLIP_AGO1234.train.neg_22566		-
chr6	43492536	43492597	PARCLIP_AGO1234.train.neg_25481		+
chr14	101399507	101399547	PARCLIP_AGO1234.train.neg_7315		+
chr20	44463652	44463673	PARCLIP_AGO1234.train.neg_17397		+
chr7	99616562	99616584	PARCLIP_AGO1234.train.neg_26865		+
chr20	54958372	54958409	PARCLIP_AGO1234.train.neg_18315		-
chr10	114511102	114511129	PARCLIP_AGO1234.train.neg_1707		+
chr15	44622825	44622848	PARCLIP_AGO1234.train.neg_8334		+
chr5	1811651	1811673	PARCLIP_AGO1234.train.neg_24026		+
chr16	21184277	21184303	PARCLIP_AGO1234.train.neg_9855		+
chr1	151039341	151039399	PARCLIP_AGO1234.train.neg_455		+
chr19	2265954	2265978	PARCLIP_AGO1234.train.neg_15103		-
chr12	56552490	56552519	PARCLIP_AGO1234.train.neg_4163		+
chr4	121990658	121990677	PARCLIP_AGO1234.train.neg_23882		-
chr3	122287790	122287826	PARCLIP_AGO1234.train.neg_21984		+
chr12	2089624	2089645	PARCLIP_AGO1234.train.neg_3824		+
chr19	1167157	1167189	PARCLIP_AGO1234.train.neg_15077		-
chr15	89049140	89049159	PARCLIP_AGO1234.train.neg_9510		-
chr9	20867457	20867480	PARCLIP_AGO1234.train.neg_29503		+
chr17	42264814	42264840	PARCLIP_AGO1234.train.neg_11597		+
chr14	69850517	69850568	PARCLIP_AGO1234.train.neg_7834		-
chr12	27458855	27458898	PARCLIP_AGO1234.train.neg_3962		+
chrX	57621253	57621290	PARCLIP_AGO1234.train.neg_31094		+
chr22	36864457	36864494	PARCLIP_AGO1234.train.neg_21156		-
chr20	36149315	36149342	PARCLIP_AGO1234.train.neg_18091		-
chr13	27830142	27830187	PARCLIP_AGO1234.train.neg_5371		+
chr9	74479109	74479130	PARCLIP_AGO1234.train.neg_30300		-
chr12	120748749	120748781	PARCLIP_AGO1234.train.neg_4451		+
chr16	72167941	72167968	PARCLIP_AGO1234.train.neg_10995		-
chr8	25359975	25360001	PARCLIP_AGO1234.train.neg_28189		+
chr3	40573669	40573700	PARCLIP_AGO1234.train.neg_21706		+
chr4	144014144	144014194	PARCLIP_AGO1234.train.neg_23934		-
chr13	25052114	25052145	PARCLIP_AGO1234.train.neg_6107		-
chr7_gl000195_random	63657	63690	PARCLIP_AGO1234.train.neg_27885		-
chr10	73751927	73751955	PARCLIP_AGO1234.train.neg_1405		+
chr6	80734584	80734606	PARCLIP_AGO1234.train.neg_25611		+
chr12	132418082	132418107	PARCLIP_AGO1234.train.neg_4528		+
chr14	66971620	66971646	PARCLIP_AGO1234.train.neg_7803		-
chr11	71152029	71152053	PARCLIP_AGO1234.train.neg_3558		-
chr8	15604173	15604205	PARCLIP_AGO1234.train.neg_28066		+
chr6	149860469	149860489	PARCLIP_AGO1234.train.neg_26380		-
chr7	98930031	98930062	PARCLIP_AGO1234.train.neg_26841		+
chr14	39648973	39648998	PARCLIP_AGO1234.train.neg_6887		+
chr22	21355096	21355119	PARCLIP_AGO1234.train.neg_20912		-
chr12	49961644	49961664	PARCLIP_AGO1234.train.neg_4808		-
chr9	123178835	123178858	PARCLIP_AGO1234.train.neg_30511		-
chr4	1271386	1271434	PARCLIP_AGO1234.train.neg_22723		+
chr21	19171941	19171960	PARCLIP_AGO1234.train.neg_19267		-
chr19	44024210	44024250	PARCLIP_AGO1234.train.neg_15602		-
chr19	50312976	50313027	PARCLIP_AGO1234.train.neg_15744		-
chr5	36233655	36233698	PARCLIP_AGO1234.train.neg_24682		-
chr19	44617053	44617074	PARCLIP_AGO1234.train.neg_15628		-
chr19	6212043	6212068	PARCLIP_AGO1234.train.neg_15177		-
chr15	59970952	59970981	PARCLIP_AGO1234.train.neg_9225		-
chr16	90036986	90037008	PARCLIP_AGO1234.train.neg_11119		-
chr16	56535428	56535472	PARCLIP_AGO1234.train.neg_10812		-
chr1	39777000	39777038	PARCLIP_AGO1234.train.neg_194		+
chr12	120750166	120750184	PARCLIP_AGO1234.train.neg_4452		+
chr13	45980053	45980075	PARCLIP_AGO1234.train.neg_6350		-
chr17	46971241	46971270	PARCLIP_AGO1234.train.neg_11645		+
chr22	41274542	41274570	PARCLIP_AGO1234.train.neg_20586		+
chr16	4543543	4543571	PARCLIP_AGO1234.train.neg_9762		+
chr22	29176471	29176495	PARCLIP_AGO1234.train.neg_20260		+
chr18	19193073	19193101	PARCLIP_AGO1234.train.neg_12941		+
chr16	46633701	46633724	PARCLIP_AGO1234.train.neg_10735		-
chr19	58925210	58925236	PARCLIP_AGO1234.train.neg_15047		+
chr18	67831563	67831604	PARCLIP_AGO1234.train.neg_14213		-
chr22	18598170	18598190	PARCLIP_AGO1234.train.neg_20034		+
chr2	132933575	132933606	PARCLIP_AGO1234.train.neg_16763		-
chr12	6974158	6974182	PARCLIP_AGO1234.train.neg_3883		+
chr12	57020710	57020738	PARCLIP_AGO1234.train.neg_4900		-
chr14	39898932	39898963	PARCLIP_AGO1234.train.neg_7629		-
chr20	25600075	25600105	PARCLIP_AGO1234.train.neg_17914		-
chr14	71493710	71493733	PARCLIP_AGO1234.train.neg_7142		+
chr3	128345184	128345208	PARCLIP_AGO1234.train.neg_22572		-
chr4	6791015	6791038	PARCLIP_AGO1234.train.neg_22800		+
chr11	66052629	66052657	PARCLIP_AGO1234.train.neg_2882		+
chr16	621143	621171	PARCLIP_AGO1234.train.neg_9603		+
chr7	70900209	70900244	PARCLIP_AGO1234.train.neg_26706		+
chr17	16356731	16356768	PARCLIP_AGO1234.train.neg_11281		+
chr21	30810722	30810754	PARCLIP_AGO1234.train.neg_18547		+
chr6	107370309	107370338	PARCLIP_AGO1234.train.neg_25655		+
chr22	22026400	22026429	PARCLIP_AGO1234.train.neg_20157		+
chr10	126508554	126508587	PARCLIP_AGO1234.train.neg_1777		+
chr3	12194936	12194968	PARCLIP_AGO1234.train.neg_22155		-
chr13	49071729	49071750	PARCLIP_AGO1234.train.neg_6391		-
chr13	95740077	95740111	PARCLIP_AGO1234.train.neg_6617		-
chr11	11994288	11994312	PARCLIP_AGO1234.train.neg_3234		-
chr10	94365051	94365094	PARCLIP_AGO1234.train.neg_1521		+
chr14	57877473	57877510	PARCLIP_AGO1234.train.neg_7024		+
chr4	66249212	66249232	PARCLIP_AGO1234.train.neg_23657		-
chr20	32120831	32120864	PARCLIP_AGO1234.train.neg_17195		+
chr10	121346475	121346502	PARCLIP_AGO1234.train.neg_2426		-
chr20	4925394	4925431	PARCLIP_AGO1234.train.neg_17767		-
chr7	5248344	5248363	PARCLIP_AGO1234.train.neg_26446		+
chr13	50570630	50570692	PARCLIP_AGO1234.train.neg_6438		-
chr15	61427060	61427084	PARCLIP_AGO1234.train.neg_9241		-
chr19	57914031	57914072	PARCLIP_AGO1234.train.neg_15022		+
chr19	10662444	10662467	PARCLIP_AGO1234.train.neg_14427		+
chr13	79483989	79484043	PARCLIP_AGO1234.train.neg_5824		+
chr10	3810583	3810612	PARCLIP_AGO1234.train.neg_1087		+
chr2	139045958	139046001	PARCLIP_AGO1234.train.neg_16776		-
chr15	93958069	93958121	PARCLIP_AGO1234.train.neg_8827		+
chr10	96107675	96107699	PARCLIP_AGO1234.train.neg_2244		-
chr4	26688596	26688623	PARCLIP_AGO1234.train.neg_22880		+
chr20	3617214	3617235	PARCLIP_AGO1234.train.neg_16924		+
chr9	26945325	26945352	PARCLIP_AGO1234.train.neg_30182		-
chr19	53370005	53370063	PARCLIP_AGO1234.train.neg_15790		-
chr7	99638611	99638653	PARCLIP_AGO1234.train.neg_26870		+
chr8	13074534	13074555	PARCLIP_AGO1234.train.neg_28816		-
chr12	117167433	117167456	PARCLIP_AGO1234.train.neg_5159		-
chr12	77437979	77438006	PARCLIP_AGO1234.train.neg_4985		-
chr13	49866507	49866545	PARCLIP_AGO1234.train.neg_5711		+
chr14	24663644	24663682	PARCLIP_AGO1234.train.neg_7512		-
chr20	30330930	30330956	PARCLIP_AGO1234.train.neg_17147		+
chr17	19423608	19423643	PARCLIP_AGO1234.train.neg_11346		+
chr21	45100319	45100352	PARCLIP_AGO1234.train.neg_18992		+
chr21	30357884	30357946	PARCLIP_AGO1234.train.neg_19347		-
chr22	38428832	38428888	PARCLIP_AGO1234.train.neg_20502		+
chr20	24964359	24964392	PARCLIP_AGO1234.train.neg_17891		-
chr18	24070163	24070192	PARCLIP_AGO1234.train.neg_13726		-
chr13	73648047	73648070	PARCLIP_AGO1234.train.neg_5806		+
chr5	122890177	122890228	PARCLIP_AGO1234.train.neg_24407		+
chr9	36594906	36594944	PARCLIP_AGO1234.train.neg_29557		+
chr7	26355934	26355960	PARCLIP_AGO1234.train.neg_26553		+
chr11	45145210	45145252	PARCLIP_AGO1234.train.neg_2704		+
chr12	57163861	57163895	PARCLIP_AGO1234.train.neg_4176		+
chr11	63767041	63767063	PARCLIP_AGO1234.train.neg_2815		+
chr20	31408247	31408277	PARCLIP_AGO1234.train.neg_17186		+
chr17	29573494	29573523	PARCLIP_AGO1234.train.neg_11423		+
chr4	26752937	26752967	PARCLIP_AGO1234.train.neg_22882		+
chr10	7289299	7289342	PARCLIP_AGO1234.train.neg_1833		-
chr1	211938747	211938778	PARCLIP_AGO1234.train.neg_1044		-
chr6	52945231	52945270	PARCLIP_AGO1234.train.neg_25544		+
chr15	56410612	56410671	PARCLIP_AGO1234.train.neg_9187		-
chr7	42972231	42972263	PARCLIP_AGO1234.train.neg_26612		+
chr18	21101841	21101863	PARCLIP_AGO1234.train.neg_13007		+
chr3	11546160	11546185	PARCLIP_AGO1234.train.neg_21563		+
chr4	129785431	129785454	PARCLIP_AGO1234.train.neg_23294		+
chr20	30785156	30785177	PARCLIP_AGO1234.train.neg_17944		-
chr11	118987297	118987336	PARCLIP_AGO1234.train.neg_3094		+
chr4	53581198	53581226	PARCLIP_AGO1234.train.neg_22969		+
chr16	70703975	70704002	PARCLIP_AGO1234.train.neg_10969		-
chr13	27154555	27154598	PARCLIP_AGO1234.train.neg_5356		+
chr18	5473847	5473880	PARCLIP_AGO1234.train.neg_13522		-
chr16	16069794	16069837	PARCLIP_AGO1234.train.neg_9829		+
chr20	57465267	57465292	PARCLIP_AGO1234.train.neg_17537		+
chr20	34140976	34140999	PARCLIP_AGO1234.train.neg_17258		+
chr4	114617643	114617686	PARCLIP_AGO1234.train.neg_23854		-
chr11	118885672	118885690	PARCLIP_AGO1234.train.neg_3085		+
chr4	33964291	33964316	PARCLIP_AGO1234.train.neg_23541		-
chr10	21959764	21959788	PARCLIP_AGO1234.train.neg_1191		+
chr10	35929246	35929295	PARCLIP_AGO1234.train.neg_2002		-
chr4	128737379	128737431	PARCLIP_AGO1234.train.neg_23280		+
chr8	134497709	134497748	PARCLIP_AGO1234.train.neg_29374		-
chr17	35373129	35373170	PARCLIP_AGO1234.train.neg_11489		+
chr18	57569032	57569064	PARCLIP_AGO1234.train.neg_13318		+
chr7	105745015	105745036	PARCLIP_AGO1234.train.neg_27530		-
chr10	124369451	124369481	PARCLIP_AGO1234.train.neg_1761		+
chr2	115438215	115438238	PARCLIP_AGO1234.train.neg_16227		+
chr13	50570559	50570594	PARCLIP_AGO1234.train.neg_6437		-
chr21	47419374	47419399	PARCLIP_AGO1234.train.neg_19146		+
chr7	92197883	92197918	PARCLIP_AGO1234.train.neg_27426		-
chr14	31347533	31347552	PARCLIP_AGO1234.train.neg_6837		+
chr12	56615066	56615092	PARCLIP_AGO1234.train.neg_4886		-
chr4	146428834	146428861	PARCLIP_AGO1234.train.neg_23332		+
chr9	115613779	115613805	PARCLIP_AGO1234.train.neg_29824		+
chr21	34929784	34929808	PARCLIP_AGO1234.train.neg_18656		+
chr16	275293	275327	PARCLIP_AGO1234.train.neg_10362		-
chr16	67512698	67512734	PARCLIP_AGO1234.train.neg_10911		-
chr7	4809082	4809115	PARCLIP_AGO1234.train.neg_26437		+
chr11	73726784	73726805	PARCLIP_AGO1234.train.neg_3591		-
chr22	19128190	19128226	PARCLIP_AGO1234.train.neg_20855		-
chr15	43131625	43131688	PARCLIP_AGO1234.train.neg_9048		-
chr11	209037	209061	PARCLIP_AGO1234.train.neg_2473		+
chr15	59373501	59373528	PARCLIP_AGO1234.train.neg_8431		+
chr20	32257431	32257451	PARCLIP_AGO1234.train.neg_17975		-
chr13	41930267	41930286	PARCLIP_AGO1234.train.neg_5576		+
chr7	45103484	45103526	PARCLIP_AGO1234.train.neg_26651		+
chr7	2248518	2248547	PARCLIP_AGO1234.train.neg_27105		-
chr11	14821280	14821305	PARCLIP_AGO1234.train.neg_2589		+
chr22	30078413	30078449	PARCLIP_AGO1234.train.neg_20309		+
chr4	126346260	126346283	PARCLIP_AGO1234.train.neg_23271		+
chr8	104426473	104426502	PARCLIP_AGO1234.train.neg_29291		-
chr16	56472425	56472448	PARCLIP_AGO1234.train.neg_10809		-
chr17	79991221	79991247	PARCLIP_AGO1234.train.neg_11907		+
chr22	43011829	43011852	PARCLIP_AGO1234.train.neg_20673		+
chr1	45291352	45291376	PARCLIP_AGO1234.train.neg_787		-
chr13	42877973	42878011	PARCLIP_AGO1234.train.neg_5594		+
chr5	137902852	137902874	PARCLIP_AGO1234.train.neg_25021		-
chr17	73211969	73212004	PARCLIP_AGO1234.train.neg_11843		+
chr15	30048119	30048146	PARCLIP_AGO1234.train.neg_8918		-
chr5	61853029	61853053	PARCLIP_AGO1234.train.neg_24188		+
chr6	24497950	24497978	PARCLIP_AGO1234.train.neg_25251		+
chr14	20780981	20781007	PARCLIP_AGO1234.train.neg_7410		-
chr2	178086945	178086975	PARCLIP_AGO1234.train.neg_16327		+
chr12	39741401	39741424	PARCLIP_AGO1234.train.neg_4713		-
chr4	30924141	30924188	PARCLIP_AGO1234.train.neg_22890		+
chr9	101550443	101550471	PARCLIP_AGO1234.train.neg_30433		-
chr15	64414699	64414720	PARCLIP_AGO1234.train.neg_8477		+
chr20	32270192	32270224	PARCLIP_AGO1234.train.neg_17984		-
chr21	34824601	34824624	PARCLIP_AGO1234.train.neg_19508		-
chr18	32113196	32113216	PARCLIP_AGO1234.train.neg_13097		+
chr18	19404547	19404579	PARCLIP_AGO1234.train.neg_12957		+
chr17	61771251	61771289	PARCLIP_AGO1234.train.neg_11793		+
chr17	3711503	3711527	PARCLIP_AGO1234.train.neg_11959		-
chr3	100645127	100645167	PARCLIP_AGO1234.train.neg_22504		-
chr21	40784581	40784613	PARCLIP_AGO1234.train.neg_19702		-
chr13	38928789	38928825	PARCLIP_AGO1234.train.neg_5517		+
chr15	83424530	83424556	PARCLIP_AGO1234.train.neg_8702		+
chr7	73097310	73097335	PARCLIP_AGO1234.train.neg_27378		-
chr8	21957421	21957470	PARCLIP_AGO1234.train.neg_28139		+
chr17	56408437	56408487	PARCLIP_AGO1234.train.neg_12433		-
chr3	111810840	111810874	PARCLIP_AGO1234.train.neg_21947		+
chr8	43025721	43025747	PARCLIP_AGO1234.train.neg_28336		+
chrX	153196758	153196804	PARCLIP_AGO1234.train.neg_31984		-
chrY	14894444	14894467	PARCLIP_AGO1234.train.neg_32215		+
chr20	13795014	13795040	PARCLIP_AGO1234.train.neg_17010		+
chr11	14901872	14901894	PARCLIP_AGO1234.train.neg_3254		-
chr22	39092680	39092730	PARCLIP_AGO1234.train.neg_21232		-
chr3	17203488	17203530	PARCLIP_AGO1234.train.neg_22197		-
chr22	31478195	31478224	PARCLIP_AGO1234.train.neg_20350		+
chr22	36242324	36242355	PARCLIP_AGO1234.train.neg_21142		-
chr17	18179390	18179428	PARCLIP_AGO1234.train.neg_12102		-
chr21	34884021	34884045	PARCLIP_AGO1234.train.neg_19537		-
chr6	107601348	107601376	PARCLIP_AGO1234.train.neg_26260		-
chr16	1822857	1822886	PARCLIP_AGO1234.train.neg_10399		-
chr9	129451871	129451918	PARCLIP_AGO1234.train.neg_29895		+
chr19	2772155	2772177	PARCLIP_AGO1234.train.neg_15109		-
chr14	77255588	77255618	PARCLIP_AGO1234.train.neg_7903		-
chr4	6676304	6676333	PARCLIP_AGO1234.train.neg_22795		+
chr15	41742372	41742404	PARCLIP_AGO1234.train.neg_8259		+
chrX	20151462	20151488	PARCLIP_AGO1234.train.neg_31494		-
chr13	36922243	36922312	PARCLIP_AGO1234.train.neg_6242		-
chr8	101197549	101197592	PARCLIP_AGO1234.train.neg_28601		+
chr7	127667524	127667548	PARCLIP_AGO1234.train.neg_27584		-
chr22	31494596	31494626	PARCLIP_AGO1234.train.neg_20354		+
chrX	153717790	153717811	PARCLIP_AGO1234.train.neg_32004		-
chr16	23073457	23073491	PARCLIP_AGO1234.train.neg_10591		-
chr3	39104760	39104804	PARCLIP_AGO1234.train.neg_21698		+
chr9	32989046	32989079	PARCLIP_AGO1234.train.neg_30204		-
chr18	40381298	40381330	PARCLIP_AGO1234.train.neg_13898		-
chr14	99713489	99713515	PARCLIP_AGO1234.train.neg_8016		-
chr12	34318916	34318960	PARCLIP_AGO1234.train.neg_4710		-
chr7	140490696	140490723	PARCLIP_AGO1234.train.neg_27644		-
chr22	23962894	23962936	PARCLIP_AGO1234.train.neg_20947		-
chr16	68221413	68221447	PARCLIP_AGO1234.train.neg_10187		+
chrX	150571694	150571732	PARCLIP_AGO1234.train.neg_31403		+
chrY	14934968	14935028	PARCLIP_AGO1234.train.neg_32312		+
chr18	23632497	23632556	PARCLIP_AGO1234.train.neg_13718		-
chr16	15186404	15186434	PARCLIP_AGO1234.train.neg_10542		-
chr21	35615436	35615457	PARCLIP_AGO1234.train.neg_18694		+
chr9	132571496	132571519	PARCLIP_AGO1234.train.neg_29956		+
chr12	6322761	6322803	PARCLIP_AGO1234.train.neg_3858		+
chr3	160274068	160274088	PARCLIP_AGO1234.train.neg_22648		-
chrY	14907263	14907315	PARCLIP_AGO1234.train.neg_32245		+
chr15	31008245	31008269	PARCLIP_AGO1234.train.neg_8111		+
chr17	38976120	38976153	PARCLIP_AGO1234.train.neg_12236		-
chr3	30711404	30711429	PARCLIP_AGO1234.train.neg_21659		+
chr9	71518980	71519000	PARCLIP_AGO1234.train.neg_29600		+
chr14	64981503	64981549	PARCLIP_AGO1234.train.neg_7077		+
chr15	74713186	74713214	PARCLIP_AGO1234.train.neg_9382		-
chrX	109474689	109474739	PARCLIP_AGO1234.train.neg_31848		-
chr15	89712932	89712966	PARCLIP_AGO1234.train.neg_8743		+
chr6	1391303	1391335	PARCLIP_AGO1234.train.neg_25131		+
chr10	119101475	119101504	PARCLIP_AGO1234.train.neg_2401		-
chr17	74441881	74441941	PARCLIP_AGO1234.train.neg_12564		-
chr2	73295799	73295818	PARCLIP_AGO1234.train.neg_16625		-
chr10	43301993	43302029	PARCLIP_AGO1234.train.neg_1274		+
chr8	67731932	67731954	PARCLIP_AGO1234.train.neg_28422		+
chr11	92878112	92878139	PARCLIP_AGO1234.train.neg_3656		-
chr10	76744056	76744083	PARCLIP_AGO1234.train.neg_1439		+
chr19	39514229	39514262	PARCLIP_AGO1234.train.neg_15556		-
chr9	33131886	33131904	PARCLIP_AGO1234.train.neg_30209		-
chrY	14818062	14818087	PARCLIP_AGO1234.train.neg_32019		+
chr17	47781299	47781320	PARCLIP_AGO1234.train.neg_12389		-
chr18	56052983	56053010	PARCLIP_AGO1234.train.neg_13290		+
chr6	117013233	117013285	PARCLIP_AGO1234.train.neg_25693		+
chr11	46713466	46713506	PARCLIP_AGO1234.train.neg_3349		-
chr12	54523053	54523112	PARCLIP_AGO1234.train.neg_4122		+
chr22	22274495	22274524	PARCLIP_AGO1234.train.neg_20926		-
chr17	30524289	30524348	PARCLIP_AGO1234.train.neg_11436		+
chr3	43766449	43766497	PARCLIP_AGO1234.train.neg_21734		+
chr17	7588051	7588077	PARCLIP_AGO1234.train.neg_12026		-
chr11	65338765	65338803	PARCLIP_AGO1234.train.neg_2853		+
chr2	100894301	100894321	PARCLIP_AGO1234.train.neg_16704		-
chr22	19441480	19441516	PARCLIP_AGO1234.train.neg_20878		-
chr7	77330614	77330658	PARCLIP_AGO1234.train.neg_26741		+
chr7_gl000195_random	69504	69564	PARCLIP_AGO1234.train.neg_27946		-
chr5	159529636	159529681	PARCLIP_AGO1234.train.neg_25084		-
chr3	71803547	71803573	PARCLIP_AGO1234.train.neg_21891		+
chrX	80443725	80443749	PARCLIP_AGO1234.train.neg_31788		-
chr11	3837161	3837185	PARCLIP_AGO1234.train.neg_2514		+
chr8	104413020	104413047	PARCLIP_AGO1234.train.neg_29289		-
chr12	111072559	111072582	PARCLIP_AGO1234.train.neg_4419		+
chr3	52238079	52238099	PARCLIP_AGO1234.train.neg_21815		+
chr15	93442125	93442159	PARCLIP_AGO1234.train.neg_8821		+
chr3	46641911	46641967	PARCLIP_AGO1234.train.neg_21758		+
chr12	52450127	52450153	PARCLIP_AGO1234.train.neg_4080		+
chr22	44234581	44234606	PARCLIP_AGO1234.train.neg_21390		-
chr8	9585355	9585388	PARCLIP_AGO1234.train.neg_28039		+
chrX	55512840	55512892	PARCLIP_AGO1234.train.neg_31670		-
chr3	49058393	49058431	PARCLIP_AGO1234.train.neg_22323		-
chr10	27453853	27453883	PARCLIP_AGO1234.train.neg_1219		+
chr5	148920443	148920466	PARCLIP_AGO1234.train.neg_25060		-
chr13	25887227	25887263	PARCLIP_AGO1234.train.neg_5340		+
chr19	40846109	40846150	PARCLIP_AGO1234.train.neg_15577		-
chr13	115004481	115004504	PARCLIP_AGO1234.train.neg_6013		+
chr13	45572461	45572491	PARCLIP_AGO1234.train.neg_5615		+
chr9	130638919	130638952	PARCLIP_AGO1234.train.neg_30582		-
chr5	106789456	106789476	PARCLIP_AGO1234.train.neg_24903		-
chr9	32549924	32549948	PARCLIP_AGO1234.train.neg_30197		-
chr19	49990901	49990924	PARCLIP_AGO1234.train.neg_14882		+
chr16	21615612	21615635	PARCLIP_AGO1234.train.neg_9859		+
chr15	66804418	66804444	PARCLIP_AGO1234.train.neg_8520		+
chr22	17646027	17646050	PARCLIP_AGO1234.train.neg_20802		-
chr21	38596335	38596397	PARCLIP_AGO1234.train.neg_19634		-
chr17	44739422	44739448	PARCLIP_AGO1234.train.neg_11623		+
chr1	40238101	40238136	PARCLIP_AGO1234.train.neg_758		-
chr20	24956172	24956223	PARCLIP_AGO1234.train.neg_17888		-
chr12	39772429	39772465	PARCLIP_AGO1234.train.neg_4715		-
chr14	90868465	90868489	PARCLIP_AGO1234.train.neg_7248		+
chr3	169659972	169659995	PARCLIP_AGO1234.train.neg_22654		-
chrX	51079517	51079543	PARCLIP_AGO1234.train.neg_31045		+
chr1	115317340	115317369	PARCLIP_AGO1234.train.neg_945		-
chr13	39376991	39377014	PARCLIP_AGO1234.train.neg_5534		+
chr21	34934646	34934668	PARCLIP_AGO1234.train.neg_18657		+
chr18	29459155	29459191	PARCLIP_AGO1234.train.neg_13768		-
chrX	69622514	69622550	PARCLIP_AGO1234.train.neg_31122		+
chr12	2095835	2095867	PARCLIP_AGO1234.train.neg_4550		-
chr14	105866435	105866462	PARCLIP_AGO1234.train.neg_7391		+
chr6	101132703	101132721	PARCLIP_AGO1234.train.neg_26230		-
chr7	119824487	119824513	PARCLIP_AGO1234.train.neg_26985		+
chr18	13762794	13762827	PARCLIP_AGO1234.train.neg_12927		+
chr1	220144233	220144266	PARCLIP_AGO1234.train.neg_1048		-
chr14	77929986	77930014	PARCLIP_AGO1234.train.neg_7222		+
chr22	38697022	38697084	PARCLIP_AGO1234.train.neg_21209		-
chr15	75690865	75690888	PARCLIP_AGO1234.train.neg_9415		-
chr10	126519476	126519499	PARCLIP_AGO1234.train.neg_1780		+
chr9	99175414	99175454	PARCLIP_AGO1234.train.neg_30409		-
chr21	44479112	44479133	PARCLIP_AGO1234.train.neg_19824		-
chr15	71127180	71127210	PARCLIP_AGO1234.train.neg_9341		-
chr10	93265123	93265149	PARCLIP_AGO1234.train.neg_1513		+
chr17	33903683	33903716	PARCLIP_AGO1234.train.neg_12179		-
chr13	44460164	44460207	PARCLIP_AGO1234.train.neg_5603		+
chr20	30913204	30913228	PARCLIP_AGO1234.train.neg_17179		+
chrX	131198093	131198140	PARCLIP_AGO1234.train.neg_31345		+
chr3	79008806	79008857	PARCLIP_AGO1234.train.neg_22485		-
chr4	4492938	4492957	PARCLIP_AGO1234.train.neg_23467		-
chr7_gl000195_random	58928	58960	PARCLIP_AGO1234.train.neg_27837		-
chr15	44612374	44612409	PARCLIP_AGO1234.train.neg_8333		+
chr8	92215311	92215335	PARCLIP_AGO1234.train.neg_28541		+
chr8	144660489	144660511	PARCLIP_AGO1234.train.neg_29394		-
chr10	5708286	5708351	PARCLIP_AGO1234.train.neg_1825		-
chr11	73425768	73425797	PARCLIP_AGO1234.train.neg_3587		-
chr6	27103057	27103100	PARCLIP_AGO1234.train.neg_25301		+
chrX	51078138	51078167	PARCLIP_AGO1234.train.neg_31044		+
chr16	16025694	16025729	PARCLIP_AGO1234.train.neg_10557		-
chr19	37351955	37351981	PARCLIP_AGO1234.train.neg_14689		+
chr12	27827385	27827426	PARCLIP_AGO1234.train.neg_3974		+
chr13	32940537	32940563	PARCLIP_AGO1234.train.neg_5464		+
chr4	164432148	164432173	PARCLIP_AGO1234.train.neg_23359		+
chr11	66054167	66054192	PARCLIP_AGO1234.train.neg_3514		-
chr22	35811761	35811782	PARCLIP_AGO1234.train.neg_20421		+
chr13	100638027	100638048	PARCLIP_AGO1234.train.neg_5939		+
chr16	50066717	50066740	PARCLIP_AGO1234.train.neg_10019		+
chr8	89141476	89141498	PARCLIP_AGO1234.train.neg_29168		-
chr3	49882214	49882237	PARCLIP_AGO1234.train.neg_22346		-
chr4	39260722	39260761	PARCLIP_AGO1234.train.neg_22925		+
chr15	41147334	41147358	PARCLIP_AGO1234.train.neg_8230		+
chr19	13190586	13190606	PARCLIP_AGO1234.train.neg_14475		+
chr8	21855992	21856015	PARCLIP_AGO1234.train.neg_28133		+
chr21	43299094	43299148	PARCLIP_AGO1234.train.neg_19764		-
chr20	30353478	30353500	PARCLIP_AGO1234.train.neg_17153		+
chrY	14893021	14893043	PARCLIP_AGO1234.train.neg_32208		+
chr19	56939027	56939056	PARCLIP_AGO1234.train.neg_14990		+
chr10	22612850	22612879	PARCLIP_AGO1234.train.neg_1198		+
chr18	67784913	67784938	PARCLIP_AGO1234.train.neg_14211		-
chr19	45816797	45816816	PARCLIP_AGO1234.train.neg_15644		-
chr11	120257761	120257795	PARCLIP_AGO1234.train.neg_3107		+
chr19	13855412	13855446	PARCLIP_AGO1234.train.neg_14483		+
chr14	67079459	67079482	PARCLIP_AGO1234.train.neg_7097		+
chr18	660748	660776	PARCLIP_AGO1234.train.neg_12649		+
chr10	126336846	126336895	PARCLIP_AGO1234.train.neg_2449		-
chr10	70661644	70661703	PARCLIP_AGO1234.train.neg_1369		+
chr17	61684256	61684282	PARCLIP_AGO1234.train.neg_11784		+
chr12	14941627	14941651	PARCLIP_AGO1234.train.neg_4640		-
chr11	63535856	63535895	PARCLIP_AGO1234.train.neg_3473		-
chr22	41337675	41337699	PARCLIP_AGO1234.train.neg_20597		+
chr9	4729902	4729930	PARCLIP_AGO1234.train.neg_30080		-
chr16	30439531	30439557	PARCLIP_AGO1234.train.neg_10685		-
chr2	132103692	132103713	PARCLIP_AGO1234.train.neg_16265		+
chr14	104166077	104166131	PARCLIP_AGO1234.train.neg_7367		+
chr5	239300	239322	PARCLIP_AGO1234.train.neg_24008		+
chr6	57202906	57202928	PARCLIP_AGO1234.train.neg_25564		+
chr19	46231368	46231406	PARCLIP_AGO1234.train.neg_15669		-
chr20	58515100	58515156	PARCLIP_AGO1234.train.neg_18354		-
chr16	84133102	84133128	PARCLIP_AGO1234.train.neg_11050		-
chr5	70899706	70899736	PARCLIP_AGO1234.train.neg_24239		+
chr22	32802729	32802797	PARCLIP_AGO1234.train.neg_21119		-
chr2	47593696	47593740	PARCLIP_AGO1234.train.neg_16049		+
chr18	56032092	56032122	PARCLIP_AGO1234.train.neg_13288		+
chr18	47811818	47811843	PARCLIP_AGO1234.train.neg_14032		-
chrX	48942553	48942573	PARCLIP_AGO1234.train.neg_31631		-
chr5	53210952	53210975	PARCLIP_AGO1234.train.neg_24738		-
chr7	128991028	128991050	PARCLIP_AGO1234.train.neg_27005		+
chr7	23349040	23349067	PARCLIP_AGO1234.train.neg_26533		+
chr7	106271531	106271570	PARCLIP_AGO1234.train.neg_27536		-
chr21	28211573	28211592	PARCLIP_AGO1234.train.neg_19324		-
chr7_gl000195_random	62202	62255	PARCLIP_AGO1234.train.neg_27875		-
chr16	4144217	4144238	PARCLIP_AGO1234.train.neg_10469		-
chr22	46735311	46735346	PARCLIP_AGO1234.train.neg_20730		+
chr15	83497116	83497139	PARCLIP_AGO1234.train.neg_8710		+
chr15	57411560	57411592	PARCLIP_AGO1234.train.neg_8422		+
chr7	43928999	43929024	PARCLIP_AGO1234.train.neg_27294		-
chr21	26648902	26648925	PARCLIP_AGO1234.train.neg_19279		-
chr6	86381912	86381952	PARCLIP_AGO1234.train.neg_26174		-
chr1	15748903	15748937	PARCLIP_AGO1234.train.neg_52		+
chr17	16543331	16543353	PARCLIP_AGO1234.train.neg_12068		-
chr12	125015093	125015121	PARCLIP_AGO1234.train.neg_5240		-
chr8	37628377	37628413	PARCLIP_AGO1234.train.neg_28257		+
chr19	35765711	35765753	PARCLIP_AGO1234.train.neg_14648		+
chr10	96201067	96201103	PARCLIP_AGO1234.train.neg_1539		+
chr14	69862501	69862529	PARCLIP_AGO1234.train.neg_7840		-
chr12	68720239	68720265	PARCLIP_AGO1234.train.neg_4968		-
chr2	37313755	37313788	PARCLIP_AGO1234.train.neg_15997		+
chr4	2842696	2842724	PARCLIP_AGO1234.train.neg_22773		+
chr15	51755925	51755954	PARCLIP_AGO1234.train.neg_9119		-
chr13	50608646	50608680	PARCLIP_AGO1234.train.neg_6439		-
chr1	236206159	236206181	PARCLIP_AGO1234.train.neg_1063		-
chr7	64285533	64285558	PARCLIP_AGO1234.train.neg_26678		+
chr9	134386479	134386516	PARCLIP_AGO1234.train.neg_29988		+
chr21	34851120	34851145	PARCLIP_AGO1234.train.neg_18648		+
chr1	59246793	59246835	PARCLIP_AGO1234.train.neg_838		-
chr16	87433768	87433805	PARCLIP_AGO1234.train.neg_10317		+
chr3	49425737	49425778	PARCLIP_AGO1234.train.neg_22336		-
chr8	38827542	38827584	PARCLIP_AGO1234.train.neg_28288		+
chr19	37880796	37880816	PARCLIP_AGO1234.train.neg_14704		+
chr21	33721880	33721916	PARCLIP_AGO1234.train.neg_19458		-
chr12	39953535	39953566	PARCLIP_AGO1234.train.neg_4718		-
chrX	41556408	41556450	PARCLIP_AGO1234.train.neg_31563		-
chr7	112726112	112726133	PARCLIP_AGO1234.train.neg_27557		-
chr14	35549658	35549692	PARCLIP_AGO1234.train.neg_6855		+
chr1	110782113	110782168	PARCLIP_AGO1234.train.neg_401		+
chr10	23730471	23730511	PARCLIP_AGO1234.train.neg_1205		+
chr10	17273218	17273256	PARCLIP_AGO1234.train.neg_1169		+
chr16	75440192	75440226	PARCLIP_AGO1234.train.neg_11017		-
chr7	128404038	128404074	PARCLIP_AGO1234.train.neg_27001		+
chr8	94637603	94637674	PARCLIP_AGO1234.train.neg_29205		-
chr7_gl000195_random	50818	50851	PARCLIP_AGO1234.train.neg_27748		-
chr15	43620248	43620317	PARCLIP_AGO1234.train.neg_9059		-
chr7	23547673	23547704	PARCLIP_AGO1234.train.neg_27191		-
chrX	38348012	38348074	PARCLIP_AGO1234.train.neg_30905		+
chr3	72979402	72979428	PARCLIP_AGO1234.train.neg_21895		+
chr7	100284991	100285025	PARCLIP_AGO1234.train.neg_27502		-
chr15	90795713	90795757	PARCLIP_AGO1234.train.neg_8774		+
chr16	18797283	18797306	PARCLIP_AGO1234.train.neg_10562		-
chr17	18689336	18689376	PARCLIP_AGO1234.train.neg_11323		+
chr9	123379957	123379985	PARCLIP_AGO1234.train.neg_30518		-
chr17	58053590	58053641	PARCLIP_AGO1234.train.neg_12467		-
chr11	93412783	93412831	PARCLIP_AGO1234.train.neg_3007		+
chr6	159044587	159044611	PARCLIP_AGO1234.train.neg_25785		+
chr17	42424259	42424287	PARCLIP_AGO1234.train.neg_11604		+
chr18	55129150	55129183	PARCLIP_AGO1234.train.neg_13270		+
chr17	18253652	18253679	PARCLIP_AGO1234.train.neg_12107		-
chr3	51598692	51598716	PARCLIP_AGO1234.train.neg_21811		+
chr15	56733811	56733832	PARCLIP_AGO1234.train.neg_9192		-
chr5	141504361	141504386	PARCLIP_AGO1234.train.neg_24502		+
chr18	47372435	47372455	PARCLIP_AGO1234.train.neg_14008		-
chr4	2721207	2721239	PARCLIP_AGO1234.train.neg_22769		+
chr21	47416454	47416478	PARCLIP_AGO1234.train.neg_19141		+
chr16	81369913	81369947	PARCLIP_AGO1234.train.neg_10288		+
chr4	83350815	83350840	PARCLIP_AGO1234.train.neg_23724		-
chr22	30973694	30973739	PARCLIP_AGO1234.train.neg_21073		-
chr8	91646536	91646580	PARCLIP_AGO1234.train.neg_29188		-
chr5	68597289	68597316	PARCLIP_AGO1234.train.neg_24806		-
chr13	21734622	21734656	PARCLIP_AGO1234.train.neg_6072		-
chr2	39231345	39231371	PARCLIP_AGO1234.train.neg_16510		-
chr2	111899010	111899065	PARCLIP_AGO1234.train.neg_16215		+
chr16	84095784	84095810	PARCLIP_AGO1234.train.neg_11046		-
chr4	54333486	54333505	PARCLIP_AGO1234.train.neg_22974		+
chr6	80731672	80731738	PARCLIP_AGO1234.train.neg_25610		+
chrY	14870196	14870219	PARCLIP_AGO1234.train.neg_32154		+
chr19	37394560	37394583	PARCLIP_AGO1234.train.neg_15515		-
chr21	45165693	45165714	PARCLIP_AGO1234.train.neg_19014		+
chr14	99669436	99669482	PARCLIP_AGO1234.train.neg_8013		-
chr16	86583792	86583823	PARCLIP_AGO1234.train.neg_11074		-
chr17	53891749	53891784	PARCLIP_AGO1234.train.neg_11689		+
chr11	76186324	76186398	PARCLIP_AGO1234.train.neg_2974		+
chr19	942487	942551	PARCLIP_AGO1234.train.neg_14275		+
chr3	53758131	53758170	PARCLIP_AGO1234.train.neg_21831		+
chr22	20017346	20017419	PARCLIP_AGO1234.train.neg_20077		+
chr18	65382616	65382681	PARCLIP_AGO1234.train.neg_13364		+
chr20	33445845	33445876	PARCLIP_AGO1234.train.neg_18020		-
chr16	30786227	30786258	PARCLIP_AGO1234.train.neg_9961		+
chr12	62527466	62527497	PARCLIP_AGO1234.train.neg_4947		-
chr21	34117646	34117682	PARCLIP_AGO1234.train.neg_19486		-
chr19	11097781	11097806	PARCLIP_AGO1234.train.neg_14440		+
chr13	36049840	36049871	PARCLIP_AGO1234.train.neg_6235		-
chr19	34122646	34122668	PARCLIP_AGO1234.train.neg_14618		+
chr1	87180280	87180313	PARCLIP_AGO1234.train.neg_349		+
chr16	29843704	29843748	PARCLIP_AGO1234.train.neg_9929		+
chr9	19050552	19050574	PARCLIP_AGO1234.train.neg_29488		+
chr7_gl000195_random	60017	60081	PARCLIP_AGO1234.train.neg_27851		-
chr22	26892802	26892829	PARCLIP_AGO1234.train.neg_20980		-
chrY	14849649	14849684	PARCLIP_AGO1234.train.neg_32100		+
chr22	38365659	38365684	PARCLIP_AGO1234.train.neg_20495		+
chr15	34394515	34394538	PARCLIP_AGO1234.train.neg_8140		+
chr19	49306240	49306267	PARCLIP_AGO1234.train.neg_15725		-
chr8	48966536	48966561	PARCLIP_AGO1234.train.neg_28349		+
chr7	96803176	96803214	PARCLIP_AGO1234.train.neg_26830		+
chr4	76418793	76418827	PARCLIP_AGO1234.train.neg_23679		-
chr4	129404251	129404286	PARCLIP_AGO1234.train.neg_23289		+
chrX	34329369	34329400	PARCLIP_AGO1234.train.neg_31534		-
chr22	46555218	46555250	PARCLIP_AGO1234.train.neg_20711		+
chr2	136538956	136538988	PARCLIP_AGO1234.train.neg_16277		+
chr22	17987091	17987113	PARCLIP_AGO1234.train.neg_20023		+
chr18	60916231	60916267	PARCLIP_AGO1234.train.neg_14166		-
chr20	5142036	5142059	PARCLIP_AGO1234.train.neg_16956		+
chr17	35858768	35858819	PARCLIP_AGO1234.train.neg_11495		+
chr20	49370051	49370073	PARCLIP_AGO1234.train.neg_17471		+
chr8	18576736	18576776	PARCLIP_AGO1234.train.neg_28847		-
chr19	2793656	2793718	PARCLIP_AGO1234.train.neg_14328		+
chr22	31374903	31374928	PARCLIP_AGO1234.train.neg_20348		+
chr19	59082894	59082920	PARCLIP_AGO1234.train.neg_15055		+
chr9	97917185	97917213	PARCLIP_AGO1234.train.neg_30395		-
chr15	63587289	63587312	PARCLIP_AGO1234.train.neg_8467		+
chr1	33296883	33296924	PARCLIP_AGO1234.train.neg_152		+
chr8	42974024	42974060	PARCLIP_AGO1234.train.neg_28331		+
chr12	25045165	25045205	PARCLIP_AGO1234.train.neg_4670		-
chr11	62603540	62603572	PARCLIP_AGO1234.train.neg_3461		-
chrY	14955212	14955263	PARCLIP_AGO1234.train.neg_32369		+
chr21	40549178	40549207	PARCLIP_AGO1234.train.neg_19654		-
chr3	51974659	51974717	PARCLIP_AGO1234.train.neg_22373		-
chr20	10242955	10242977	PARCLIP_AGO1234.train.neg_16986		+
chr10	76907399	76907424	PARCLIP_AGO1234.train.neg_1444		+
chr16	87449415	87449434	PARCLIP_AGO1234.train.neg_11083		-
chr15	93438961	93439015	PARCLIP_AGO1234.train.neg_8820		+
chr7	66387770	66387807	PARCLIP_AGO1234.train.neg_26700		+
chr19	16652015	16652049	PARCLIP_AGO1234.train.neg_15369		-
chr21	30435899	30435928	PARCLIP_AGO1234.train.neg_19382		-
chr3	12876467	12876499	PARCLIP_AGO1234.train.neg_22162		-
chr15	40383623	40383644	PARCLIP_AGO1234.train.neg_8985		-
chr4	39714415	39714450	PARCLIP_AGO1234.train.neg_22927		+
chr20	21696119	21696151	PARCLIP_AGO1234.train.neg_17108		+
chr5	34921006	34921081	PARCLIP_AGO1234.train.neg_24111		+
chr16	31078959	31078986	PARCLIP_AGO1234.train.neg_10718		-
chr18	77815212	77815233	PARCLIP_AGO1234.train.neg_13455		+
chr17	73657729	73657753	PARCLIP_AGO1234.train.neg_12539		-
chr19	6393851	6393893	PARCLIP_AGO1234.train.neg_15186		-
chr11	840190	840214	PARCLIP_AGO1234.train.neg_3154		-
chr10	102309011	102309039	PARCLIP_AGO1234.train.neg_1617		+
chr15	65112410	65112434	PARCLIP_AGO1234.train.neg_9262		-
chr22	19043216	19043288	PARCLIP_AGO1234.train.neg_20837		-
chr6	35645106	35645124	PARCLIP_AGO1234.train.neg_25971		-
chr10	121296649	121296677	PARCLIP_AGO1234.train.neg_2420		-
chr12	115120889	115120919	PARCLIP_AGO1234.train.neg_5154		-
chr7_gl000195_random	44433	44454	PARCLIP_AGO1234.train.neg_27689		-
chr22	20026595	20026643	PARCLIP_AGO1234.train.neg_20078		+
chr3	135875271	135875300	PARCLIP_AGO1234.train.neg_22603		-
chr15	55690882	55690907	PARCLIP_AGO1234.train.neg_9166		-
chr9	36248790	36248815	PARCLIP_AGO1234.train.neg_30265		-
chr1	109319740	109319773	PARCLIP_AGO1234.train.neg_391		+
chr19	28278211	28278236	PARCLIP_AGO1234.train.neg_15441		-
chrX	30902489	30902518	PARCLIP_AGO1234.train.neg_31524		-
chr15	78838071	78838101	PARCLIP_AGO1234.train.neg_8660		+
chr2	99218530	99218550	PARCLIP_AGO1234.train.neg_16691		-
chr17	33333584	33333614	PARCLIP_AGO1234.train.neg_11456		+
chr19	18541142	18541187	PARCLIP_AGO1234.train.neg_14541		+
chr17	59557645	59557672	PARCLIP_AGO1234.train.neg_11767		+
chr14	101490205	101490226	PARCLIP_AGO1234.train.neg_7318		+
chr7	148990993	148991061	PARCLIP_AGO1234.train.neg_27062		+
chr10	93727762	93727783	PARCLIP_AGO1234.train.neg_1517		+
chr14	99872520	99872574	PARCLIP_AGO1234.train.neg_8018		-
chr10	91509093	91509140	PARCLIP_AGO1234.train.neg_1498		+
chr9	23782807	23782838	PARCLIP_AGO1234.train.neg_30172		-
chr3	49148598	49148625	PARCLIP_AGO1234.train.neg_22332		-
chrX	135960788	135960814	PARCLIP_AGO1234.train.neg_31962		-
chr22	38887260	38887283	PARCLIP_AGO1234.train.neg_21219		-
chr13	28496126	28496151	PARCLIP_AGO1234.train.neg_5409		+
chr9	117359460	117359503	PARCLIP_AGO1234.train.neg_29849		+
chr1	51704669	51704700	PARCLIP_AGO1234.train.neg_267		+
chr10	99211725	99211750	PARCLIP_AGO1234.train.neg_1575		+
chr22	19764902	19764931	PARCLIP_AGO1234.train.neg_20062		+
chr6	52317228	52317260	PARCLIP_AGO1234.train.neg_25533		+
chr11	10556063	10556093	PARCLIP_AGO1234.train.neg_3222		-
chr1	169386574	169386607	PARCLIP_AGO1234.train.neg_1012		-
chr18	29239148	29239197	PARCLIP_AGO1234.train.neg_13757		-
chr16	7368175	7368202	PARCLIP_AGO1234.train.neg_9777		+
chr7_gl000195_random	64415	64439	PARCLIP_AGO1234.train.neg_27892		-
chr4	93414521	93414547	PARCLIP_AGO1234.train.neg_23174		+
chr22	24808899	24808957	PARCLIP_AGO1234.train.neg_20216		+
chr8	29936448	29936490	PARCLIP_AGO1234.train.neg_28932		-
chr2	27017505	27017537	PARCLIP_AGO1234.train.neg_15922		+
chr20	43430085	43430107	PARCLIP_AGO1234.train.neg_18148		-
chr14	23756261	23756283	PARCLIP_AGO1234.train.neg_7497		-
chr16	25171011	25171037	PARCLIP_AGO1234.train.neg_9906		+
chr3	45021224	45021278	PARCLIP_AGO1234.train.neg_21746		+
chr15	67069929	67069959	PARCLIP_AGO1234.train.neg_8528		+
chr20	31984563	31984586	PARCLIP_AGO1234.train.neg_17958		-
chr5	137496223	137496262	PARCLIP_AGO1234.train.neg_25015		-
chr18	21649095	21649131	PARCLIP_AGO1234.train.neg_13017		+
chr8	30879547	30879585	PARCLIP_AGO1234.train.neg_28953		-
chr7	103833975	103834012	PARCLIP_AGO1234.train.neg_27516		-
chr14	70426079	70426100	PARCLIP_AGO1234.train.neg_7131		+
chr16	2514839	2514895	PARCLIP_AGO1234.train.neg_9685		+
chr8	77892995	77893031	PARCLIP_AGO1234.train.neg_29115		-
chr21	46281418	46281440	PARCLIP_AGO1234.train.neg_19914		-
chr18	77509618	77509679	PARCLIP_AGO1234.train.neg_13450		+
chr1	110038267	110038294	PARCLIP_AGO1234.train.neg_396		+
chr22	23408548	23408575	PARCLIP_AGO1234.train.neg_20943		-
chr2	96930609	96930629	PARCLIP_AGO1234.train.neg_16678		-
chr13	45534824	45534848	PARCLIP_AGO1234.train.neg_6333		-
chr5	150120585	150120642	PARCLIP_AGO1234.train.neg_25068		-
chr22	37602425	37602468	PARCLIP_AGO1234.train.neg_21176		-
chrX	137931780	137931852	PARCLIP_AGO1234.train.neg_31964		-
chr11	118969736	118969756	PARCLIP_AGO1234.train.neg_3767		-
chr16	85719647	85719685	PARCLIP_AGO1234.train.neg_11066		-
chr14	100774242	100774305	PARCLIP_AGO1234.train.neg_7299		+
chr9	104247994	104248025	PARCLIP_AGO1234.train.neg_30448		-
chr7	105363976	105363998	PARCLIP_AGO1234.train.neg_27522		-
chrY	14887674	14887719	PARCLIP_AGO1234.train.neg_32193		+
chr7	44613058	44613086	PARCLIP_AGO1234.train.neg_27306		-
chr20	25673860	25673910	PARCLIP_AGO1234.train.neg_17923		-
chr22	38632852	38632877	PARCLIP_AGO1234.train.neg_21201		-
chr22	18166031	18166059	PARCLIP_AGO1234.train.neg_20030		+
chr22	39264643	39264682	PARCLIP_AGO1234.train.neg_21243		-
chr7_gl000195_random	51635	51660	PARCLIP_AGO1234.train.neg_27759		-
chr16	51184423	51184447	PARCLIP_AGO1234.train.neg_10786		-
chr1	212608495	212608531	PARCLIP_AGO1234.train.neg_533		+
chr19	45977149	45977178	PARCLIP_AGO1234.train.neg_14839		+
chr12	39973373	39973394	PARCLIP_AGO1234.train.neg_4720		-
chr22	50637981	50638020	PARCLIP_AGO1234.train.neg_20765		+
chr18	31217835	31217864	PARCLIP_AGO1234.train.neg_13085		+
chr18	19044562	19044590	PARCLIP_AGO1234.train.neg_12937		+
chrX	102835528	102835556	PARCLIP_AGO1234.train.neg_31256		+
chr16	1827000	1827030	PARCLIP_AGO1234.train.neg_10400		-
chr16	10732347	10732366	PARCLIP_AGO1234.train.neg_10480		-
chr21	34118091	34118141	PARCLIP_AGO1234.train.neg_19487		-
chr15	75767598	75767622	PARCLIP_AGO1234.train.neg_9420		-
chr11	34898307	34898339	PARCLIP_AGO1234.train.neg_3328		-
chrY	14870601	14870638	PARCLIP_AGO1234.train.neg_32157		+
chr22	22120692	22120745	PARCLIP_AGO1234.train.neg_20922		-
chr2	9003048	9003086	PARCLIP_AGO1234.train.neg_16390		-
chr3	14156448	14156471	PARCLIP_AGO1234.train.neg_22172		-
chr7_gl000195_random	48996	49037	PARCLIP_AGO1234.train.neg_27731		-
chr20	10414145	10414169	PARCLIP_AGO1234.train.neg_17811		-
chr6	43479893	43479943	PARCLIP_AGO1234.train.neg_26034		-
chr22	41230618	41230660	PARCLIP_AGO1234.train.neg_21272		-
chr16	30789849	30789868	PARCLIP_AGO1234.train.neg_10700		-
chr2	200813057	200813092	PARCLIP_AGO1234.train.neg_16840		-
chr15	40763831	40763853	PARCLIP_AGO1234.train.neg_8204		+
chrY	14951043	14951069	PARCLIP_AGO1234.train.neg_32354		+
chr20	264135	264158	PARCLIP_AGO1234.train.neg_17675		-
chr17	19857668	19857692	PARCLIP_AGO1234.train.neg_12119		-
chr22	38619424	38619462	PARCLIP_AGO1234.train.neg_21196		-
chr8	57881025	57881062	PARCLIP_AGO1234.train.neg_29049		-
chr11	88044811	88044845	PARCLIP_AGO1234.train.neg_3650		-
chr10	70054296	70054365	PARCLIP_AGO1234.train.neg_2098		-
chr12	122838611	122838631	PARCLIP_AGO1234.train.neg_5209		-
chr5	54613255	54613302	PARCLIP_AGO1234.train.neg_24167		+
chr17	42570868	42570900	PARCLIP_AGO1234.train.neg_12333		-
chr15	40901199	40901223	PARCLIP_AGO1234.train.neg_8214		+
chr5	96285557	96285587	PARCLIP_AGO1234.train.neg_24340		+
chr8	6572548	6572582	PARCLIP_AGO1234.train.neg_28024		+
chr11	32937663	32937688	PARCLIP_AGO1234.train.neg_2655		+
chr2	36846881	36846919	PARCLIP_AGO1234.train.neg_16489		-
chr20	50339442	50339483	PARCLIP_AGO1234.train.neg_18296		-
chr21	40962086	40962108	PARCLIP_AGO1234.train.neg_18877		+
chr1	154946416	154946469	PARCLIP_AGO1234.train.neg_982		-
chr17	80717273	80717294	PARCLIP_AGO1234.train.neg_11914		+
chr5	138858970	138859010	PARCLIP_AGO1234.train.neg_25029		-
chr6	126075882	126075933	PARCLIP_AGO1234.train.neg_25723		+
chr8	18580754	18580795	PARCLIP_AGO1234.train.neg_28848		-
chr5	40827930	40827959	PARCLIP_AGO1234.train.neg_24705		-
chr11	120308168	120308198	PARCLIP_AGO1234.train.neg_3108		+
chr15	89852956	89852981	PARCLIP_AGO1234.train.neg_8750		+
chr13	46703736	46703774	PARCLIP_AGO1234.train.neg_6365		-
chr21	46350303	46350332	PARCLIP_AGO1234.train.neg_19933		-
chr19	19462682	19462729	PARCLIP_AGO1234.train.neg_14560		+
chr12	72024667	72024710	PARCLIP_AGO1234.train.neg_4972		-
chr12	42766487	42766529	PARCLIP_AGO1234.train.neg_4013		+
chr19	10556165	10556188	PARCLIP_AGO1234.train.neg_14419		+
chr11	118886036	118886070	PARCLIP_AGO1234.train.neg_3086		+
chr17	38553217	38553269	PARCLIP_AGO1234.train.neg_12228		-
chrX	19373826	19373864	PARCLIP_AGO1234.train.neg_30862		+
chr13	73315309	73315341	PARCLIP_AGO1234.train.neg_5797		+
chrY	14949789	14949851	PARCLIP_AGO1234.train.neg_32350		+
chr19	36956826	36956853	PARCLIP_AGO1234.train.neg_15499		-
chr1	47804687	47804715	PARCLIP_AGO1234.train.neg_260		+
chrX	135791942	135791988	PARCLIP_AGO1234.train.neg_31956		-
chr17	4844560	4844583	PARCLIP_AGO1234.train.neg_11172		+
chr14	45573445	45573474	PARCLIP_AGO1234.train.neg_6908		+
chr4	128855163	128855192	PARCLIP_AGO1234.train.neg_23899		-
chr15	44094662	44094685	PARCLIP_AGO1234.train.neg_8326		+
chr7_gl000195_random	63507	63566	PARCLIP_AGO1234.train.neg_27884		-
chr14	61110707	61110750	PARCLIP_AGO1234.train.neg_7758		-
chr6	110516053	110516081	PARCLIP_AGO1234.train.neg_25669		+
chr18	14100359	14100404	PARCLIP_AGO1234.train.neg_13639		-
chr2	40313297	40313318	PARCLIP_AGO1234.train.neg_16025		+
chr20	30337236	30337257	PARCLIP_AGO1234.train.neg_17148		+
chr6	84884509	84884530	PARCLIP_AGO1234.train.neg_26166		-
chr9	134761113	134761135	PARCLIP_AGO1234.train.neg_30631		-
chr9	98742567	98742593	PARCLIP_AGO1234.train.neg_29707		+
chr16	90031192	90031245	PARCLIP_AGO1234.train.neg_10348		+
chr21	30708831	30708852	PARCLIP_AGO1234.train.neg_18541		+
chr9	35516590	35516612	PARCLIP_AGO1234.train.neg_29546		+
chr1	94362122	94362140	PARCLIP_AGO1234.train.neg_911		-
chr22	45621767	45621798	PARCLIP_AGO1234.train.neg_21415		-
chr15	75332014	75332052	PARCLIP_AGO1234.train.neg_8609		+
chr22	31324858	31324913	PARCLIP_AGO1234.train.neg_21080		-
chr5	54930796	54930864	PARCLIP_AGO1234.train.neg_24761		-
chr11	46795337	46795364	PARCLIP_AGO1234.train.neg_3355		-
chr9	134760877	134760912	PARCLIP_AGO1234.train.neg_30630		-
chr16	3421244	3421274	PARCLIP_AGO1234.train.neg_10449		-
chr5	138951594	138951618	PARCLIP_AGO1234.train.neg_24475		+
chr5	140022947	140022975	PARCLIP_AGO1234.train.neg_24487		+
chr21	17854204	17854235	PARCLIP_AGO1234.train.neg_18446		+
chr18	2595936	2595960	PARCLIP_AGO1234.train.neg_12675		+
chr20	44462931	44462954	PARCLIP_AGO1234.train.neg_17396		+
chr21	34863551	34863597	PARCLIP_AGO1234.train.neg_19532		-
chr19	34950870	34950900	PARCLIP_AGO1234.train.neg_14636		+
chr4	52899545	52899570	PARCLIP_AGO1234.train.neg_23630		-
chr4	88520949	88520982	PARCLIP_AGO1234.train.neg_23757		-
chr1	27154681	27154718	PARCLIP_AGO1234.train.neg_108		+
chr17	59896507	59896551	PARCLIP_AGO1234.train.neg_12480		-
chr17	73924173	73924197	PARCLIP_AGO1234.train.neg_12549		-
chr22	19419668	19419697	PARCLIP_AGO1234.train.neg_20037		+
chr15	22777836	22777864	PARCLIP_AGO1234.train.neg_8866		-
chr22	26880597	26880620	PARCLIP_AGO1234.train.neg_20241		+
chr20	32870141	32870171	PARCLIP_AGO1234.train.neg_17996		-
chr20	43148896	43148924	PARCLIP_AGO1234.train.neg_18125		-
chr16	8941735	8941759	PARCLIP_AGO1234.train.neg_9783		+
chr19	13232860	13232882	PARCLIP_AGO1234.train.neg_14476		+
chr7_gl000195_random	59738	59761	PARCLIP_AGO1234.train.neg_27848		-
chr20	60729502	60729568	PARCLIP_AGO1234.train.neg_17576		+
chr17	38143178	38143199	PARCLIP_AGO1234.train.neg_11528		+
chr8	37620474	37620498	PARCLIP_AGO1234.train.neg_28254		+
chr17	61908611	61908648	PARCLIP_AGO1234.train.neg_11796		+
chr19	57896182	57896204	PARCLIP_AGO1234.train.neg_15021		+
chr18	47801943	47801996	PARCLIP_AGO1234.train.neg_14029		-
chr22	39901303	39901328	PARCLIP_AGO1234.train.neg_20551		+
chr15	40386993	40387020	PARCLIP_AGO1234.train.neg_8986		-
chr8	30653086	30653147	PARCLIP_AGO1234.train.neg_28944		-
chr4	129199233	129199278	PARCLIP_AGO1234.train.neg_23901		-
chr17	38453286	38453317	PARCLIP_AGO1234.train.neg_11547		+
chr20	43115953	43116005	PARCLIP_AGO1234.train.neg_17354		+
chrX	48797009	48797039	PARCLIP_AGO1234.train.neg_31620		-
chr16	10857258	10857293	PARCLIP_AGO1234.train.neg_9790		+
chr20	367325	367352	PARCLIP_AGO1234.train.neg_16882		+
chr2	68398541	68398602	PARCLIP_AGO1234.train.neg_16120		+
chr12	115119662	115119720	PARCLIP_AGO1234.train.neg_5153		-
chr8	82404302	82404328	PARCLIP_AGO1234.train.neg_28480		+
chr7	16703375	16703411	PARCLIP_AGO1234.train.neg_26507		+
chr2	58688318	58688345	PARCLIP_AGO1234.train.neg_16563		-
chr4	85568082	85568111	PARCLIP_AGO1234.train.neg_23139		+
chr12	6756473	6756512	PARCLIP_AGO1234.train.neg_4581		-
chr3	14977963	14977987	PARCLIP_AGO1234.train.neg_22179		-
chr17	5265226	5265263	PARCLIP_AGO1234.train.neg_11183		+
chr18	46826143	46826176	PARCLIP_AGO1234.train.neg_13991		-
chr21	26974717	26974746	PARCLIP_AGO1234.train.neg_19289		-
chr5	70345539	70345571	PARCLIP_AGO1234.train.neg_24810		-
chr22	38181548	38181595	PARCLIP_AGO1234.train.neg_20475		+
chr9	4565547	4565575	PARCLIP_AGO1234.train.neg_29441		+
chr18	55135388	55135409	PARCLIP_AGO1234.train.neg_13273		+
chr7	122095814	122095848	PARCLIP_AGO1234.train.neg_27571		-
chr12	49462486	49462509	PARCLIP_AGO1234.train.neg_4797		-
chr1	78349630	78349650	PARCLIP_AGO1234.train.neg_870		-
chr3	51251859	51251893	PARCLIP_AGO1234.train.neg_21803		+
chr11	826282	826320	PARCLIP_AGO1234.train.neg_2497		+
chr6	87960626	87960653	PARCLIP_AGO1234.train.neg_25625		+
chr17	43140907	43140935	PARCLIP_AGO1234.train.neg_11615		+
chr22	43532138	43532161	PARCLIP_AGO1234.train.neg_21366		-
chr11	65764344	65764376	PARCLIP_AGO1234.train.neg_3510		-
chr12	72245031	72245059	PARCLIP_AGO1234.train.neg_4283		+
chr8	100549081	100549122	PARCLIP_AGO1234.train.neg_29246		-
chr7	32924297	32924322	PARCLIP_AGO1234.train.neg_27252		-
chr1	28541314	28541337	PARCLIP_AGO1234.train.neg_702		-
chr13	67801494	67801519	PARCLIP_AGO1234.train.neg_6522		-
chr19	54245773	54245803	PARCLIP_AGO1234.train.neg_14947		+
chr8	125355768	125355813	PARCLIP_AGO1234.train.neg_29351		-
chr5	68499884	68499957	PARCLIP_AGO1234.train.neg_24220		+
chr9	4707698	4707728	PARCLIP_AGO1234.train.neg_29455		+
chr20	31998607	31998658	PARCLIP_AGO1234.train.neg_17961		-
chr13	95283642	95283684	PARCLIP_AGO1234.train.neg_5865		+
chr14	56215398	56215427	PARCLIP_AGO1234.train.neg_6995		+
chr8	26364038	26364070	PARCLIP_AGO1234.train.neg_28894		-
chr16	46721389	46721412	PARCLIP_AGO1234.train.neg_10742		-
chr2	27350318	27350364	PARCLIP_AGO1234.train.neg_15933		+
chr11	14679147	14679168	PARCLIP_AGO1234.train.neg_2588		+
chr16	11680350	11680373	PARCLIP_AGO1234.train.neg_10494		-
chr17	18707792	18707817	PARCLIP_AGO1234.train.neg_11326		+
chr7	8016609	8016651	PARCLIP_AGO1234.train.neg_26489		+
chr14	102482667	102482708	PARCLIP_AGO1234.train.neg_7341		+
chr18	1659139	1659164	PARCLIP_AGO1234.train.neg_12660		+
chr22	41652985	41653025	PARCLIP_AGO1234.train.neg_21274		-
chr11	61165517	61165548	PARCLIP_AGO1234.train.neg_2778		+
chr22	29437099	29437139	PARCLIP_AGO1234.train.neg_20283		+
chr10	13365299	13365337	PARCLIP_AGO1234.train.neg_1860		-
chr12	86406333	86406387	PARCLIP_AGO1234.train.neg_5014		-
chr12	118463615	118463635	PARCLIP_AGO1234.train.neg_4445		+
chr5	43191180	43191205	PARCLIP_AGO1234.train.neg_24133		+
chr1	84968585	84968639	PARCLIP_AGO1234.train.neg_877		-
chr19	19638835	19638861	PARCLIP_AGO1234.train.neg_14562		+
chr4	4284039	4284068	PARCLIP_AGO1234.train.neg_23461		-
chr15	74739338	74739369	PARCLIP_AGO1234.train.neg_9385		-
chr22	29673876	29673909	PARCLIP_AGO1234.train.neg_20297		+
chr2	58403354	58403381	PARCLIP_AGO1234.train.neg_16560		-
chr7	23036745	23036765	PARCLIP_AGO1234.train.neg_27187		-
chr2	25998506	25998533	PARCLIP_AGO1234.train.neg_16452		-
chr4	117048060	117048094	PARCLIP_AGO1234.train.neg_23859		-
chr16	48469859	48469888	PARCLIP_AGO1234.train.neg_10767		-
chr19	17440088	17440118	PARCLIP_AGO1234.train.neg_15381		-
chr9	140163718	140163767	PARCLIP_AGO1234.train.neg_30050		+
chr3	15670403	15670470	PARCLIP_AGO1234.train.neg_21605		+
chr11	66611438	66611491	PARCLIP_AGO1234.train.neg_2892		+
chr13	50120800	50120828	PARCLIP_AGO1234.train.neg_6409		-
chr1	46021892	46021933	PARCLIP_AGO1234.train.neg_242		+
chr12	107364510	107364534	PARCLIP_AGO1234.train.neg_4396		+
chr10	70506622	70506655	PARCLIP_AGO1234.train.neg_1366		+
chr3	142371316	142371347	PARCLIP_AGO1234.train.neg_22055		+
chr1	151259048	151259075	PARCLIP_AGO1234.train.neg_458		+
chr21	27096293	27096344	PARCLIP_AGO1234.train.neg_19296		-
chr10	114481477	114481512	PARCLIP_AGO1234.train.neg_1705		+
chr11	74083922	74083991	PARCLIP_AGO1234.train.neg_3599		-
chr13	48962846	48962871	PARCLIP_AGO1234.train.neg_5686		+
chr7	44923078	44923104	PARCLIP_AGO1234.train.neg_27315		-
chr5	122359574	122359603	PARCLIP_AGO1234.train.neg_24954		-
chr8	103241898	103241937	PARCLIP_AGO1234.train.neg_29274		-
chr6	34659732	34659758	PARCLIP_AGO1234.train.neg_25967		-
chr22	35820610	35820635	PARCLIP_AGO1234.train.neg_20425		+
chr7	77399792	77399815	PARCLIP_AGO1234.train.neg_26744		+
chr3	67061470	67061498	PARCLIP_AGO1234.train.neg_21879		+
chr5	911165	911207	PARCLIP_AGO1234.train.neg_24020		+
chr19	8578460	8578489	PARCLIP_AGO1234.train.neg_15211		-
chr15	89655783	89655812	PARCLIP_AGO1234.train.neg_8742		+
chr4	6643877	6643911	PARCLIP_AGO1234.train.neg_22791		+
chr18	48188851	48188870	PARCLIP_AGO1234.train.neg_13226		+
chr7	156416808	156416831	PARCLIP_AGO1234.train.neg_27673		-
chr19	47250910	47250932	PARCLIP_AGO1234.train.neg_14849		+
chr1	1325107	1325131	PARCLIP_AGO1234.train.neg_569		-
chr12	100627168	100627228	PARCLIP_AGO1234.train.neg_4347		+
chr17	43174837	43174874	PARCLIP_AGO1234.train.neg_11619		+
chr4	1728375	1728425	PARCLIP_AGO1234.train.neg_22733		+
chr10	18637184	18637215	PARCLIP_AGO1234.train.neg_1183		+
chr1	45241392	45241422	PARCLIP_AGO1234.train.neg_236		+
chr21	45529155	45529193	PARCLIP_AGO1234.train.neg_19057		+
chr18	67853501	67853529	PARCLIP_AGO1234.train.neg_14215		-
chr21	48067237	48067269	PARCLIP_AGO1234.train.neg_19191		+
chr17	30617885	30617919	PARCLIP_AGO1234.train.neg_11437		+
chr14	69133330	69133361	PARCLIP_AGO1234.train.neg_7113		+
chr17	41154287	41154325	PARCLIP_AGO1234.train.neg_11584		+
chr10	116711380	116711401	PARCLIP_AGO1234.train.neg_1727		+
chr19	8043335	8043378	PARCLIP_AGO1234.train.neg_15198		-
chr10	81148225	81148249	PARCLIP_AGO1234.train.neg_2185		-
chr4	2135078	2135118	PARCLIP_AGO1234.train.neg_23435		-
chr14	20764643	20764665	PARCLIP_AGO1234.train.neg_7408		-
chr3	52730866	52730895	PARCLIP_AGO1234.train.neg_22401		-
chr5	154106014	154106037	PARCLIP_AGO1234.train.neg_24538		+
chr11	118886589	118886625	PARCLIP_AGO1234.train.neg_3758		-
chr15	72281359	72281379	PARCLIP_AGO1234.train.neg_9358		-
chr18	33567081	33567101	PARCLIP_AGO1234.train.neg_13840		-
chr7	158590086	158590122	PARCLIP_AGO1234.train.neg_27680		-
chr17	73037381	73037413	PARCLIP_AGO1234.train.neg_12522		-
chr20	30803452	30803503	PARCLIP_AGO1234.train.neg_17169		+
chr1	62362720	62362745	PARCLIP_AGO1234.train.neg_301		+
chr15	52918609	52918658	PARCLIP_AGO1234.train.neg_9154		-
chrY	14958410	14958432	PARCLIP_AGO1234.train.neg_32373		+
chr18	72185631	72185654	PARCLIP_AGO1234.train.neg_13398		+
chr12	93789786	93789832	PARCLIP_AGO1234.train.neg_4316		+
chrX	147019963	147020019	PARCLIP_AGO1234.train.neg_31384		+
chr14	32544801	32544861	PARCLIP_AGO1234.train.neg_7545		-
chr20	31045754	31045789	PARCLIP_AGO1234.train.neg_17951		-
chr22	29675588	29675624	PARCLIP_AGO1234.train.neg_20298		+
chr11	68840042	68840088	PARCLIP_AGO1234.train.neg_2923		+
chr22	24727498	24727531	PARCLIP_AGO1234.train.neg_20211		+
chr22	36897968	36897995	PARCLIP_AGO1234.train.neg_21161		-
chr11	32923202	32923236	PARCLIP_AGO1234.train.neg_2653		+
chr8	90991136	90991158	PARCLIP_AGO1234.train.neg_29180		-
chr7	43659724	43659745	PARCLIP_AGO1234.train.neg_26621		+
chr20	403521	403566	PARCLIP_AGO1234.train.neg_16887		+
chr12	31648072	31648143	PARCLIP_AGO1234.train.neg_4705		-
chr13	29675107	29675132	PARCLIP_AGO1234.train.neg_5448		+
chr8	80676278	80676304	PARCLIP_AGO1234.train.neg_29118		-
chr5	92985403	92985434	PARCLIP_AGO1234.train.neg_24884		-
chr17	62500613	62500637	PARCLIP_AGO1234.train.neg_12496		-
chrX	107329163	107329220	PARCLIP_AGO1234.train.neg_31839		-
chr19	7070444	7070485	PARCLIP_AGO1234.train.neg_14374		+
chr16	23118999	23119043	PARCLIP_AGO1234.train.neg_10596		-
chr13	41827061	41827126	PARCLIP_AGO1234.train.neg_6317		-
chrX	84285999	84286025	PARCLIP_AGO1234.train.neg_31177		+
chr8	134796659	134796697	PARCLIP_AGO1234.train.neg_28725		+
chr11	66976001	66976031	PARCLIP_AGO1234.train.neg_2898		+
chr11	77820327	77820369	PARCLIP_AGO1234.train.neg_3622		-
chr1	33520719	33520751	PARCLIP_AGO1234.train.neg_725		-
chr3	12621978	12622001	PARCLIP_AGO1234.train.neg_21570		+
chr15	66813444	66813492	PARCLIP_AGO1234.train.neg_9322		-
chr13	50823073	50823108	PARCLIP_AGO1234.train.neg_5724		+
chr6	33673187	33673208	PARCLIP_AGO1234.train.neg_25955		-
chr16	70611374	70611405	PARCLIP_AGO1234.train.neg_10238		+
chr19	13264389	13264426	PARCLIP_AGO1234.train.neg_14480		+
chr17	46187093	46187130	PARCLIP_AGO1234.train.neg_11639		+
chr12	1878844	1878880	PARCLIP_AGO1234.train.neg_3823		+
chr5	49711421	49711455	PARCLIP_AGO1234.train.neg_24731		-
chr22	37964480	37964504	PARCLIP_AGO1234.train.neg_20442		+
chr8	22480978	22481002	PARCLIP_AGO1234.train.neg_28859		-
chrX	24873104	24873128	PARCLIP_AGO1234.train.neg_30895		+
chr7	103995132	103995157	PARCLIP_AGO1234.train.neg_26925		+
chr20	23616754	23616794	PARCLIP_AGO1234.train.neg_17881		-
chr12	105658959	105658989	PARCLIP_AGO1234.train.neg_4382		+
chr15	52208165	52208233	PARCLIP_AGO1234.train.neg_8410		+
chr8	26368234	26368273	PARCLIP_AGO1234.train.neg_28897		-
chr14	55457315	55457341	PARCLIP_AGO1234.train.neg_7731		-
chrX	106030340	106030367	PARCLIP_AGO1234.train.neg_31275		+
chr3	48686090	48686119	PARCLIP_AGO1234.train.neg_22309		-
chr14	64074602	64074621	PARCLIP_AGO1234.train.neg_7781		-
chr6	112405961	112405998	PARCLIP_AGO1234.train.neg_26302		-
chrX	51076832	51076868	PARCLIP_AGO1234.train.neg_31043		+
chr19	17425102	17425135	PARCLIP_AGO1234.train.neg_14514		+
chr14	24873618	24873661	PARCLIP_AGO1234.train.neg_6820		+
chr18	32890610	32890655	PARCLIP_AGO1234.train.neg_13137		+
chr20	62279208	62279236	PARCLIP_AGO1234.train.neg_18411		-
chr8	22102518	22102540	PARCLIP_AGO1234.train.neg_28857		-
chrX	131352076	131352100	PARCLIP_AGO1234.train.neg_31911		-
chr8	53554477	53554547	PARCLIP_AGO1234.train.neg_29011		-
chr22	19129614	19129644	PARCLIP_AGO1234.train.neg_20857		-
chr18	32621900	32621924	PARCLIP_AGO1234.train.neg_13116		+
chr17	27348511	27348535	PARCLIP_AGO1234.train.neg_11397		+
chr12	56384614	56384640	PARCLIP_AGO1234.train.neg_4152		+
chr17	17689612	17689655	PARCLIP_AGO1234.train.neg_11294		+
chr10	87437602	87437648	PARCLIP_AGO1234.train.neg_2199		-
chr20	44015046	44015070	PARCLIP_AGO1234.train.neg_17378		+
chr17	7215184	7215203	PARCLIP_AGO1234.train.neg_11209		+
chr20	9796026	9796088	PARCLIP_AGO1234.train.neg_17805		-
chr19	44428224	44428271	PARCLIP_AGO1234.train.neg_15618		-
chr5	130603416	130603442	PARCLIP_AGO1234.train.neg_24428		+
chr8	82752395	82752442	PARCLIP_AGO1234.train.neg_29158		-
chr4	99225190	99225218	PARCLIP_AGO1234.train.neg_23186		+
chr3	122559827	122559854	PARCLIP_AGO1234.train.neg_21993		+
chr11	20506282	20506321	PARCLIP_AGO1234.train.neg_2618		+
chr17	1634792	1634838	PARCLIP_AGO1234.train.neg_11129		+
chr7	143009910	143009935	PARCLIP_AGO1234.train.neg_27646		-
chr21	40757831	40757857	PARCLIP_AGO1234.train.neg_18835		+
chr5	64895325	64895372	PARCLIP_AGO1234.train.neg_24802		-
chr13	30394938	30394963	PARCLIP_AGO1234.train.neg_6189		-
chr7	50514371	50514394	PARCLIP_AGO1234.train.neg_27330		-
chr15	29817956	29817983	PARCLIP_AGO1234.train.neg_8916		-
chr11	46652833	46652853	PARCLIP_AGO1234.train.neg_2712		+
chr4	7057097	7057129	PARCLIP_AGO1234.train.neg_22818		+
chr3	52028459	52028492	PARCLIP_AGO1234.train.neg_22377		-
chr1	1263605	1263630	PARCLIP_AGO1234.train.neg_5		+
chr7_gl000195_random	57209	57231	PARCLIP_AGO1234.train.neg_27818		-
chr21	33058724	33058757	PARCLIP_AGO1234.train.neg_19410		-
chr15	79155655	79155704	PARCLIP_AGO1234.train.neg_9459		-
chr12	9222697	9222726	PARCLIP_AGO1234.train.neg_4605		-
chr11	65337262	65337294	PARCLIP_AGO1234.train.neg_3504		-
chr9	115457357	115457376	PARCLIP_AGO1234.train.neg_30494		-
chrY	14959367	14959405	PARCLIP_AGO1234.train.neg_32376		+
chr9	131847701	131847726	PARCLIP_AGO1234.train.neg_29945		+
chr16	74726524	74726569	PARCLIP_AGO1234.train.neg_11005		-
chr19	55914082	55914106	PARCLIP_AGO1234.train.neg_14978		+
chrX	48767465	48767496	PARCLIP_AGO1234.train.neg_31612		-
chr10	63173708	63173733	PARCLIP_AGO1234.train.neg_2080		-
chr9	100227846	100227877	PARCLIP_AGO1234.train.neg_29718		+
chr17	80431907	80431929	PARCLIP_AGO1234.train.neg_11909		+
chr10	75248280	75248304	PARCLIP_AGO1234.train.neg_2158		-
chr3	149468617	149468650	PARCLIP_AGO1234.train.neg_22628		-
chr22	50218105	50218132	PARCLIP_AGO1234.train.neg_21455		-
chr8	117661599	117661638	PARCLIP_AGO1234.train.neg_29314		-
chr9	139308784	139308818	PARCLIP_AGO1234.train.neg_30019		+
chr16	30794693	30794719	PARCLIP_AGO1234.train.neg_10702		-
chr7	75967842	75967864	PARCLIP_AGO1234.train.neg_27390		-
chr12	81237726	81237754	PARCLIP_AGO1234.train.neg_4998		-
chr13	95239098	95239121	PARCLIP_AGO1234.train.neg_6611		-
chr11	95520597	95520619	PARCLIP_AGO1234.train.neg_3676		-
chr7	90312209	90312260	PARCLIP_AGO1234.train.neg_26786		+
chr7_gl000195_random	70134	70153	PARCLIP_AGO1234.train.neg_27951		-
chr19	52877607	52877653	PARCLIP_AGO1234.train.neg_14924		+
chr7	2341916	2341942	PARCLIP_AGO1234.train.neg_27107		-
chr3	142278900	142278937	PARCLIP_AGO1234.train.neg_22622		-
chr12	51736067	51736089	PARCLIP_AGO1234.train.neg_4832		-
chr1	40312491	40312513	PARCLIP_AGO1234.train.neg_764		-
chr1	46153808	46153834	PARCLIP_AGO1234.train.neg_247		+
chr22	41609709	41609732	PARCLIP_AGO1234.train.neg_20606		+
chrX	18697875	18697926	PARCLIP_AGO1234.train.neg_30850		+
chr14	58684295	58684320	PARCLIP_AGO1234.train.neg_7029		+
chr19	18853285	18853312	PARCLIP_AGO1234.train.neg_14548		+
chr22	39146049	39146071	PARCLIP_AGO1234.train.neg_21235		-
chr14	60572238	60572286	PARCLIP_AGO1234.train.neg_7043		+
chr1	107599519	107599554	PARCLIP_AGO1234.train.neg_388		+
chr6	40334486	40334513	PARCLIP_AGO1234.train.neg_25422		+
chrX	148624363	148624422	PARCLIP_AGO1234.train.neg_31389		+
chr9	104169562	104169593	PARCLIP_AGO1234.train.neg_29757		+
chr3	183374684	183374708	PARCLIP_AGO1234.train.neg_22101		+
chr11	73522461	73522485	PARCLIP_AGO1234.train.neg_2945		+
chr16	69415650	69415707	PARCLIP_AGO1234.train.neg_10944		-
chr11	8520828	8520849	PARCLIP_AGO1234.train.neg_3207		-
chr16	19538877	19538904	PARCLIP_AGO1234.train.neg_9841		+
chr4	56760563	56760612	PARCLIP_AGO1234.train.neg_22996		+
chr3	160511136	160511167	PARCLIP_AGO1234.train.neg_22081		+
chr8	95896015	95896036	PARCLIP_AGO1234.train.neg_29216		-
chr15	51057981	51058007	PARCLIP_AGO1234.train.neg_9116		-
chr14	69883309	69883357	PARCLIP_AGO1234.train.neg_7115		+
chr14	50065661	50065694	PARCLIP_AGO1234.train.neg_6915		+
chr20	55976037	55976070	PARCLIP_AGO1234.train.neg_17517		+
chr13	30163478	30163502	PARCLIP_AGO1234.train.neg_6183		-
chr20	47664825	47664862	PARCLIP_AGO1234.train.neg_17440		+
chr12	100985432	100985459	PARCLIP_AGO1234.train.neg_4356		+
chr6	168289859	168289884	PARCLIP_AGO1234.train.neg_25800		+
chr18	77428211	77428244	PARCLIP_AGO1234.train.neg_14242		-
chr9	15527368	15527395	PARCLIP_AGO1234.train.neg_30139		-
chr14	37421751	37421773	PARCLIP_AGO1234.train.neg_7606		-
chr7	27801300	27801341	PARCLIP_AGO1234.train.neg_26567		+
chr6	105495739	105495781	PARCLIP_AGO1234.train.neg_25651		+
chr8	38103043	38103069	PARCLIP_AGO1234.train.neg_28275		+
chr18	12597297	12597340	PARCLIP_AGO1234.train.neg_13593		-
chr22	24582088	24582126	PARCLIP_AGO1234.train.neg_20204		+
chr3	127359587	127359623	PARCLIP_AGO1234.train.neg_22011		+
chr16	67486533	67486555	PARCLIP_AGO1234.train.neg_10905		-
chr12	122487081	122487124	PARCLIP_AGO1234.train.neg_4476		+
chr14	75910273	75910315	PARCLIP_AGO1234.train.neg_7190		+
chr11	13475828	13475849	PARCLIP_AGO1234.train.neg_3242		-
chr15	71329791	71329832	PARCLIP_AGO1234.train.neg_8569		+
chr18	14124230	14124259	PARCLIP_AGO1234.train.neg_13644		-
chr17	40141261	40141315	PARCLIP_AGO1234.train.neg_12267		-
chr15	90999055	90999103	PARCLIP_AGO1234.train.neg_8789		+
chr6	35667770	35667792	PARCLIP_AGO1234.train.neg_25974		-
chr21	45730778	45730808	PARCLIP_AGO1234.train.neg_19086		+
chr7	152367283	152367312	PARCLIP_AGO1234.train.neg_27666		-
chr12	75900076	75900098	PARCLIP_AGO1234.train.neg_4978		-
chr7	6424202	6424232	PARCLIP_AGO1234.train.neg_26460		+
chr15	90814382	90814423	PARCLIP_AGO1234.train.neg_8779		+
chr4	109040489	109040513	PARCLIP_AGO1234.train.neg_23829		-
chr20	48704613	48704653	PARCLIP_AGO1234.train.neg_18267		-
chr11	46667620	46667647	PARCLIP_AGO1234.train.neg_2716		+
chr4	40595406	40595431	PARCLIP_AGO1234.train.neg_23592		-
chr7	116541451	116541476	PARCLIP_AGO1234.train.neg_26977		+
chr19	23715958	23715998	PARCLIP_AGO1234.train.neg_15432		-
chr14	61114823	61114857	PARCLIP_AGO1234.train.neg_7759		-
chr1	12458033	12458055	PARCLIP_AGO1234.train.neg_48		+
chr16	70697282	70697305	PARCLIP_AGO1234.train.neg_10966		-
chr13	41167140	41167166	PARCLIP_AGO1234.train.neg_6283		-
chr19	1026355	1026380	PARCLIP_AGO1234.train.neg_14284		+
chr14	39647136	39647162	PARCLIP_AGO1234.train.neg_6885		+
chr17	2227999	2228047	PARCLIP_AGO1234.train.neg_11146		+
chr7_gl000195_random	55840	55859	PARCLIP_AGO1234.train.neg_27803		-
chr13	76120043	76120069	PARCLIP_AGO1234.train.neg_6566		-
chr11	6991195	6991233	PARCLIP_AGO1234.train.neg_2530		+
chr14	24648133	24648158	PARCLIP_AGO1234.train.neg_6806		+
chrY	14838330	14838352	PARCLIP_AGO1234.train.neg_32076		+
chr9	15244964	15245009	PARCLIP_AGO1234.train.neg_30130		-
chr10	92636698	92636726	PARCLIP_AGO1234.train.neg_1501		+
chr9	88683549	88683584	PARCLIP_AGO1234.train.neg_30357		-
chr6	125601308	125601356	PARCLIP_AGO1234.train.neg_26332		-
chr7	44099023	44099053	PARCLIP_AGO1234.train.neg_26628		+
chr17	4210581	4210605	PARCLIP_AGO1234.train.neg_11966		-
chr20	57775065	57775092	PARCLIP_AGO1234.train.neg_17548		+
chr21	18912903	18912926	PARCLIP_AGO1234.train.neg_18460		+
chr17	79211841	79211865	PARCLIP_AGO1234.train.neg_12592		-
chr8	37911347	37911385	PARCLIP_AGO1234.train.neg_28271		+
chr8	42251868	42251891	PARCLIP_AGO1234.train.neg_28316		+
chr22	39907279	39907313	PARCLIP_AGO1234.train.neg_20556		+
chr4	126318875	126318908	PARCLIP_AGO1234.train.neg_23270		+
chr7	110504658	110504689	PARCLIP_AGO1234.train.neg_27542		-
chr10	12060818	12060855	PARCLIP_AGO1234.train.neg_1853		-
chr20	32636185	32636212	PARCLIP_AGO1234.train.neg_17211		+
chr6	42898091	42898114	PARCLIP_AGO1234.train.neg_25454		+
chr18	19769437	19769461	PARCLIP_AGO1234.train.neg_12970		+
chr12	101767366	101767392	PARCLIP_AGO1234.train.neg_4361		+
chr19	985207	985235	PARCLIP_AGO1234.train.neg_14280		+
chr18	32921330	32921350	PARCLIP_AGO1234.train.neg_13821		-
chr17	38489346	38489372	PARCLIP_AGO1234.train.neg_11551		+
chrX	129161642	129161670	PARCLIP_AGO1234.train.neg_31334		+
chr16	70701766	70701801	PARCLIP_AGO1234.train.neg_10968		-
chr17	16545191	16545232	PARCLIP_AGO1234.train.neg_12069		-
chr19	2013581	2013628	PARCLIP_AGO1234.train.neg_15093		-
chr16	1761733	1761756	PARCLIP_AGO1234.train.neg_9639		+
chr4	84191489	84191514	PARCLIP_AGO1234.train.neg_23733		-
chr11	45145092	45145127	PARCLIP_AGO1234.train.neg_2703		+
chr9	19049841	19049870	PARCLIP_AGO1234.train.neg_29485		+
chr10	17739949	17739976	PARCLIP_AGO1234.train.neg_1178		+
chr19	45898726	45898751	PARCLIP_AGO1234.train.neg_15651		-
chr9	35726707	35726749	PARCLIP_AGO1234.train.neg_30252		-
chr12	6439710	6439732	PARCLIP_AGO1234.train.neg_4566		-
chr12	53126353	53126385	PARCLIP_AGO1234.train.neg_4086		+
chr11	31814189	31814229	PARCLIP_AGO1234.train.neg_3311		-
chrX	47517387	47517407	PARCLIP_AGO1234.train.neg_31597		-
chr4	71588363	71588388	PARCLIP_AGO1234.train.neg_23043		+
chr4	71696565	71696590	PARCLIP_AGO1234.train.neg_23670		-
chr4	119206472	119206496	PARCLIP_AGO1234.train.neg_23860		-
chr11	96093902	96093938	PARCLIP_AGO1234.train.neg_3683		-
chr3	9934470	9934507	PARCLIP_AGO1234.train.neg_21532		+
chr5	16451908	16451936	PARCLIP_AGO1234.train.neg_24636		-
chr7	128504490	128504531	PARCLIP_AGO1234.train.neg_27003		+
chr13	45769433	45769471	PARCLIP_AGO1234.train.neg_5632		+
chr18	3254528	3254546	PARCLIP_AGO1234.train.neg_12702		+
chr15	68475053	68475080	PARCLIP_AGO1234.train.neg_8540		+
chr14	74461233	74461255	PARCLIP_AGO1234.train.neg_7872		-
chr18	183179	183211	PARCLIP_AGO1234.train.neg_12642		+
chr22	38641820	38641849	PARCLIP_AGO1234.train.neg_21202		-
chr17	74103823	74103872	PARCLIP_AGO1234.train.neg_12558		-
chr13	41343674	41343698	PARCLIP_AGO1234.train.neg_6293		-
chr17	73271779	73271811	PARCLIP_AGO1234.train.neg_12530		-
chr4	496107	496166	PARCLIP_AGO1234.train.neg_22703		+
chr19	54737026	54737071	PARCLIP_AGO1234.train.neg_14965		+
chrX	11570795	11570834	PARCLIP_AGO1234.train.neg_31438		-
chr19	12791997	12792045	PARCLIP_AGO1234.train.neg_15302		-
chr13	41704897	41704918	PARCLIP_AGO1234.train.neg_6301		-
chr21	38555187	38555208	PARCLIP_AGO1234.train.neg_18793		+
chr4	44693894	44693916	PARCLIP_AGO1234.train.neg_22946		+
chr8	33345084	33345108	PARCLIP_AGO1234.train.neg_28238		+
chrX	10294482	10294506	PARCLIP_AGO1234.train.neg_30783		+
chr1	32518019	32518054	PARCLIP_AGO1234.train.neg_135		+
chr15	41850959	41850988	PARCLIP_AGO1234.train.neg_8266		+
chr19	8466065	8466088	PARCLIP_AGO1234.train.neg_14397		+
chr22	24156156	24156184	PARCLIP_AGO1234.train.neg_20179		+
chr2	242525710	242525732	PARCLIP_AGO1234.train.neg_16872		-
chr22	42384984	42385030	PARCLIP_AGO1234.train.neg_20656		+
chr17	41121010	41121055	PARCLIP_AGO1234.train.neg_12300		-
chr6	36494088	36494111	PARCLIP_AGO1234.train.neg_25981		-
chr3	73232360	73232395	PARCLIP_AGO1234.train.neg_22481		-
chr6	110115288	110115332	PARCLIP_AGO1234.train.neg_25667		+
chr2	187355803	187355824	PARCLIP_AGO1234.train.neg_16331		+
chr18	52991190	52991213	PARCLIP_AGO1234.train.neg_14086		-
chr2	149944320	149944342	PARCLIP_AGO1234.train.neg_16289		+
chr5	1814385	1814442	PARCLIP_AGO1234.train.neg_24029		+
chr11	828584	828601	PARCLIP_AGO1234.train.neg_2498		+
chr14	23425329	23425361	PARCLIP_AGO1234.train.neg_7474		-
chr18	72242604	72242639	PARCLIP_AGO1234.train.neg_13404		+
chr17	26829329	26829352	PARCLIP_AGO1234.train.neg_12133		-
chr5	68729288	68729333	PARCLIP_AGO1234.train.neg_24230		+
chr12	29667620	29667645	PARCLIP_AGO1234.train.neg_4689		-
chr9	95412130	95412161	PARCLIP_AGO1234.train.neg_30388		-
chr7	1195479	1195524	PARCLIP_AGO1234.train.neg_27094		-
chr13	98629644	98629687	PARCLIP_AGO1234.train.neg_5898		+
chr18	57003159	57003225	PARCLIP_AGO1234.train.neg_14133		-
chr8	86306978	86307002	PARCLIP_AGO1234.train.neg_28498		+
chr18	19359487	19359514	PARCLIP_AGO1234.train.neg_12950		+
chr6	159064896	159064943	PARCLIP_AGO1234.train.neg_26401		-
chr19	58503831	58503853	PARCLIP_AGO1234.train.neg_15845		-
chr20	57433663	57433695	PARCLIP_AGO1234.train.neg_17533		+
chrX	153714026	153714054	PARCLIP_AGO1234.train.neg_32003		-
chr10	108814057	108814084	PARCLIP_AGO1234.train.neg_2363		-
chr3	38521530	38521559	PARCLIP_AGO1234.train.neg_21696		+
chr20	5091389	5091439	PARCLIP_AGO1234.train.neg_17774		-
chr17	3737188	3737244	PARCLIP_AGO1234.train.neg_11960		-
chr17	55919551	55919581	PARCLIP_AGO1234.train.neg_12424		-
chrY	14858288	14858359	PARCLIP_AGO1234.train.neg_32122		+
chr20	30537341	30537379	PARCLIP_AGO1234.train.neg_17939		-
chr13	41337444	41337470	PARCLIP_AGO1234.train.neg_6292		-
chr18	51722846	51722866	PARCLIP_AGO1234.train.neg_14063		-
chr21	44145800	44145828	PARCLIP_AGO1234.train.neg_18937		+
chr15	74871716	74871745	PARCLIP_AGO1234.train.neg_8589		+
chr5	43510424	43510481	PARCLIP_AGO1234.train.neg_24723		-
chr7	112722600	112722626	PARCLIP_AGO1234.train.neg_27555		-
chr17	5391241	5391281	PARCLIP_AGO1234.train.neg_11189		+
chr17	74710302	74710331	PARCLIP_AGO1234.train.neg_12565		-
chr17	49168170	49168211	PARCLIP_AGO1234.train.neg_12406		-
chrX	41082082	41082116	PARCLIP_AGO1234.train.neg_30919		+
chrY	14944441	14944464	PARCLIP_AGO1234.train.neg_32337		+
chr17	41111996	41112031	PARCLIP_AGO1234.train.neg_12299		-
chr14	92564764	92564822	PARCLIP_AGO1234.train.neg_7982		-
chr5	74124002	74124027	PARCLIP_AGO1234.train.neg_24828		-
chr14	35564464	35564487	PARCLIP_AGO1234.train.neg_7582		-
chr7	54820827	54820856	PARCLIP_AGO1234.train.neg_27339		-
chrX	9617395	9617462	PARCLIP_AGO1234.train.neg_30771		+
chr13	49085436	49085458	PARCLIP_AGO1234.train.neg_6396		-
chr15	40330126	40330154	PARCLIP_AGO1234.train.neg_8981		-
chr18	44687928	44687962	PARCLIP_AGO1234.train.neg_13948		-
chr17	18231227	18231265	PARCLIP_AGO1234.train.neg_11321		+
chr6	2782474	2782495	PARCLIP_AGO1234.train.neg_25142		+
chr1	62252805	62252833	PARCLIP_AGO1234.train.neg_300		+
chr21	44318893	44318925	PARCLIP_AGO1234.train.neg_18953		+
chr11	64540579	64540623	PARCLIP_AGO1234.train.neg_3479		-
chr20	46180791	46180815	PARCLIP_AGO1234.train.neg_17430		+
chr5	54517802	54517834	PARCLIP_AGO1234.train.neg_24749		-
chr7	102981035	102981065	PARCLIP_AGO1234.train.neg_27513		-
chr14	21907147	21907175	PARCLIP_AGO1234.train.neg_7449		-
chr9	134401392	134401417	PARCLIP_AGO1234.train.neg_30622		-
chr15	95822644	95822693	PARCLIP_AGO1234.train.neg_9547		-
chr19	50306228	50306248	PARCLIP_AGO1234.train.neg_14895		+
chr7	56081297	56081317	PARCLIP_AGO1234.train.neg_27348		-
chr18	77892557	77892581	PARCLIP_AGO1234.train.neg_13463		+
chr13	25825490	25825518	PARCLIP_AGO1234.train.neg_6127		-
chr16	31512646	31512675	PARCLIP_AGO1234.train.neg_10729		-
chr22	38239358	38239409	PARCLIP_AGO1234.train.neg_21192		-
chr18	40641854	40641879	PARCLIP_AGO1234.train.neg_13906		-
chr12	104517970	104518003	PARCLIP_AGO1234.train.neg_5094		-
chr13	35622338	35622362	PARCLIP_AGO1234.train.neg_5488		+
chr16	3666989	3667018	PARCLIP_AGO1234.train.neg_9743		+
chr16	22358931	22358956	PARCLIP_AGO1234.train.neg_10589		-
chr14	91448702	91448731	PARCLIP_AGO1234.train.neg_7957		-
chr13	30102135	30102160	PARCLIP_AGO1234.train.neg_6175		-
chr8	38858536	38858557	PARCLIP_AGO1234.train.neg_28289		+
chr22	21975198	21975264	PARCLIP_AGO1234.train.neg_20155		+
chr17	58712969	58712994	PARCLIP_AGO1234.train.neg_11751		+
chr12	57905692	57905715	PARCLIP_AGO1234.train.neg_4182		+
chr1	117969232	117969252	PARCLIP_AGO1234.train.neg_424		+
chr15	102221694	102221726	PARCLIP_AGO1234.train.neg_9583		-
chr20	35213914	35213937	PARCLIP_AGO1234.train.neg_17284		+
chr13	28495260	28495282	PARCLIP_AGO1234.train.neg_5407		+
chrX	119760502	119760539	PARCLIP_AGO1234.train.neg_31885		-
chr21	44194301	44194334	PARCLIP_AGO1234.train.neg_18944		+
chr13	50346454	50346476	PARCLIP_AGO1234.train.neg_6426		-
chr15	64651210	64651262	PARCLIP_AGO1234.train.neg_9257		-
chr13	37256999	37257029	PARCLIP_AGO1234.train.neg_5500		+
chr18	29700418	29700455	PARCLIP_AGO1234.train.neg_13077		+
chr15	42852219	42852260	PARCLIP_AGO1234.train.neg_8281		+
chr18	54271915	54271939	PARCLIP_AGO1234.train.neg_14102		-
chr8	16974546	16974584	PARCLIP_AGO1234.train.neg_28075		+
chr14	75140190	75140227	PARCLIP_AGO1234.train.neg_7886		-
chr16	81061226	81061265	PARCLIP_AGO1234.train.neg_10283		+
chr11	65340042	65340068	PARCLIP_AGO1234.train.neg_2855		+
chr13	77742765	77742794	PARCLIP_AGO1234.train.neg_6582		-
chr4	86524179	86524207	PARCLIP_AGO1234.train.neg_23142		+
chr1	27691834	27691859	PARCLIP_AGO1234.train.neg_692		-
chrX	71347956	71347985	PARCLIP_AGO1234.train.neg_31727		-
chr19	12234021	12234057	PARCLIP_AGO1234.train.neg_15289		-
chr7	134635194	134635238	PARCLIP_AGO1234.train.neg_27017		+
chr22	42339052	42339099	PARCLIP_AGO1234.train.neg_21320		-
chr16	1359543	1359567	PARCLIP_AGO1234.train.neg_9629		+
chr18	51718976	51719018	PARCLIP_AGO1234.train.neg_14062		-
chr11	62471659	62471704	PARCLIP_AGO1234.train.neg_3450		-
chr12	123729573	123729604	PARCLIP_AGO1234.train.neg_5223		-
chr19	47283123	47283145	PARCLIP_AGO1234.train.neg_15699		-
chr16	3166948	3167009	PARCLIP_AGO1234.train.neg_9720		+
chr15	42851473	42851497	PARCLIP_AGO1234.train.neg_8280		+
chr3	38523637	38523657	PARCLIP_AGO1234.train.neg_21697		+
chr18	57568388	57568430	PARCLIP_AGO1234.train.neg_13314		+
chr11	4118960	4119012	PARCLIP_AGO1234.train.neg_2521		+
chr9	133729006	133729032	PARCLIP_AGO1234.train.neg_29975		+
chr18	9382788	9382832	PARCLIP_AGO1234.train.neg_12781		+
chr6	42975802	42975866	PARCLIP_AGO1234.train.neg_25460		+
chr1	16014371	16014416	PARCLIP_AGO1234.train.neg_54		+
chr12	116573083	116573105	PARCLIP_AGO1234.train.neg_5157		-
chr18	43791087	43791119	PARCLIP_AGO1234.train.neg_13191		+
chr21	48075368	48075391	PARCLIP_AGO1234.train.neg_19201		+
chr7	156398256	156398284	PARCLIP_AGO1234.train.neg_27672		-
chr6	106744376	106744430	PARCLIP_AGO1234.train.neg_26252		-
chr1	182200112	182200149	PARCLIP_AGO1234.train.neg_1027		-
chr22	38060700	38060740	PARCLIP_AGO1234.train.neg_20460		+
chr4	86654285	86654326	PARCLIP_AGO1234.train.neg_23144		+
chr15	69711710	69711777	PARCLIP_AGO1234.train.neg_8556		+
chr13	21753047	21753071	PARCLIP_AGO1234.train.neg_5291		+
chr16	2012638	2012666	PARCLIP_AGO1234.train.neg_10405		-
chr7	102099734	102099758	PARCLIP_AGO1234.train.neg_27507		-
chr5	7892002	7892037	PARCLIP_AGO1234.train.neg_24047		+
chr13	41764191	41764253	PARCLIP_AGO1234.train.neg_6306		-
chr9	35758109	35758128	PARCLIP_AGO1234.train.neg_29553		+
chr15	52282453	52282483	PARCLIP_AGO1234.train.neg_8414		+
chr15	75229506	75229545	PARCLIP_AGO1234.train.neg_9408		-
chr16	28854536	28854578	PARCLIP_AGO1234.train.neg_10649		-
chr22	35739368	35739398	PARCLIP_AGO1234.train.neg_20409		+
chr1	28907707	28907732	PARCLIP_AGO1234.train.neg_705		-
chr3	43384949	43384970	PARCLIP_AGO1234.train.neg_21726		+
chr15	85558865	85558891	PARCLIP_AGO1234.train.neg_8721		+
chr8	37555042	37555072	PARCLIP_AGO1234.train.neg_28247		+
chr19	13878126	13878152	PARCLIP_AGO1234.train.neg_14485		+
chr6	39834654	39834677	PARCLIP_AGO1234.train.neg_25417		+
chr21	46355033	46355069	PARCLIP_AGO1234.train.neg_19937		-
chr5	68502092	68502124	PARCLIP_AGO1234.train.neg_24221		+
chr7	39113807	39113835	PARCLIP_AGO1234.train.neg_26597		+
chr6	143506700	143506742	PARCLIP_AGO1234.train.neg_25753		+
chr14	89059763	89059795	PARCLIP_AGO1234.train.neg_7241		+
chr17	27041492	27041512	PARCLIP_AGO1234.train.neg_12139		-
chr7	127222110	127222135	PARCLIP_AGO1234.train.neg_27580		-
chr12	77444438	77444465	PARCLIP_AGO1234.train.neg_4986		-
chr6	117016231	117016269	PARCLIP_AGO1234.train.neg_25694		+
chr21	34860853	34860887	PARCLIP_AGO1234.train.neg_19522		-
chr7_gl000195_random	63903	63956	PARCLIP_AGO1234.train.neg_27888		-
chr2	38975642	38975665	PARCLIP_AGO1234.train.neg_16509		-
chr6	132705052	132705078	PARCLIP_AGO1234.train.neg_26347		-
chr22	50247708	50247737	PARCLIP_AGO1234.train.neg_20742		+
chr8	42184300	42184361	PARCLIP_AGO1234.train.neg_28311		+
chr9	140161219	140161244	PARCLIP_AGO1234.train.neg_30049		+
chr16	66860496	66860524	PARCLIP_AGO1234.train.neg_10896		-
chr7	65338892	65338924	PARCLIP_AGO1234.train.neg_26685		+
chr20	1133882	1133906	PARCLIP_AGO1234.train.neg_16901		+
chr13	99119736	99119769	PARCLIP_AGO1234.train.neg_6631		-
chr12	25370235	25370259	PARCLIP_AGO1234.train.neg_4674		-
chr7	6086226	6086267	PARCLIP_AGO1234.train.neg_27139		-
chr11	9528995	9529022	PARCLIP_AGO1234.train.neg_2557		+
chr14	101316124	101316144	PARCLIP_AGO1234.train.neg_7304		+
chr16	1415898	1415921	PARCLIP_AGO1234.train.neg_10389		-
chr22	36909359	36909395	PARCLIP_AGO1234.train.neg_21165		-
chr20	36144102	36144125	PARCLIP_AGO1234.train.neg_18088		-
chr10	74296611	74296636	PARCLIP_AGO1234.train.neg_2137		-
chr17	44693135	44693163	PARCLIP_AGO1234.train.neg_11621		+
chr9	4725492	4725524	PARCLIP_AGO1234.train.neg_30078		-
chr22	41322764	41322791	PARCLIP_AGO1234.train.neg_20593		+
chr3	145803228	145803249	PARCLIP_AGO1234.train.neg_22624		-
chr12	2146753	2146779	PARCLIP_AGO1234.train.neg_3825		+
chr9	98259882	98259943	PARCLIP_AGO1234.train.neg_30400		-
chr11	6519031	6519056	PARCLIP_AGO1234.train.neg_2527		+
chr3	43124599	43124631	PARCLIP_AGO1234.train.neg_22254		-
chr12	120549477	120549516	PARCLIP_AGO1234.train.neg_5172		-
chr19	46914362	46914386	PARCLIP_AGO1234.train.neg_15688		-
chr5	10392440	10392485	PARCLIP_AGO1234.train.neg_24054		+
chr11	9783705	9783732	PARCLIP_AGO1234.train.neg_2563		+
chr12	59773996	59774022	PARCLIP_AGO1234.train.neg_4943		-
chr15	78833008	78833030	PARCLIP_AGO1234.train.neg_8654		+
chr14	53251705	53251742	PARCLIP_AGO1234.train.neg_7716		-
chr20	30898154	30898178	PARCLIP_AGO1234.train.neg_17177		+
chr2	3597805	3597827	PARCLIP_AGO1234.train.neg_16387		-
chrX	102565833	102565870	PARCLIP_AGO1234.train.neg_31819		-
chr7	99215502	99215531	PARCLIP_AGO1234.train.neg_26859		+
chr8	22183184	22183211	PARCLIP_AGO1234.train.neg_28147		+
chr6	57450854	57450897	PARCLIP_AGO1234.train.neg_25567		+
chr18	48098733	48098783	PARCLIP_AGO1234.train.neg_13221		+
chr17	38312296	38312331	PARCLIP_AGO1234.train.neg_11541		+
chr4	2253737	2253753	PARCLIP_AGO1234.train.neg_23439		-
chr17	30278252	30278276	PARCLIP_AGO1234.train.neg_11430		+
chr14	34416735	34416757	PARCLIP_AGO1234.train.neg_7555		-
chr19	12824094	12824116	PARCLIP_AGO1234.train.neg_15308		-
chrY	14813394	14813451	PARCLIP_AGO1234.train.neg_32012		+
chr3	33179417	33179456	PARCLIP_AGO1234.train.neg_21673		+
chr15	43717785	43717812	PARCLIP_AGO1234.train.neg_9071		-
chr21	46715143	46715168	PARCLIP_AGO1234.train.neg_19120		+
chr17	4875982	4876006	PARCLIP_AGO1234.train.neg_11982		-
chr15	56513964	56514004	PARCLIP_AGO1234.train.neg_9190		-
chr3	12853719	12853767	PARCLIP_AGO1234.train.neg_21573		+
chrX	48760548	48760578	PARCLIP_AGO1234.train.neg_31606		-
chr21	17191270	17191295	PARCLIP_AGO1234.train.neg_18424		+
chr15	51215504	51215536	PARCLIP_AGO1234.train.neg_8399		+
chr4	880117	880149	PARCLIP_AGO1234.train.neg_23412		-
chr17	74116950	74116982	PARCLIP_AGO1234.train.neg_12559		-
chr13	25824612	25824634	PARCLIP_AGO1234.train.neg_6126		-
chr5	173317192	173317222	PARCLIP_AGO1234.train.neg_24564		+
chr8	145689494	145689525	PARCLIP_AGO1234.train.neg_29408		-
chr22	44018925	44018947	PARCLIP_AGO1234.train.neg_21382		-
chr21	43288769	43288795	PARCLIP_AGO1234.train.neg_19761		-
chr14	24772909	24772930	PARCLIP_AGO1234.train.neg_6809		+
chr16	19546228	19546272	PARCLIP_AGO1234.train.neg_9843		+
chr1	20963863	20963890	PARCLIP_AGO1234.train.neg_76		+
chr17	7157591	7157622	PARCLIP_AGO1234.train.neg_11205		+
chr6	35845971	35846026	PARCLIP_AGO1234.train.neg_25977		-
chr3	45760259	45760292	PARCLIP_AGO1234.train.neg_21753		+
chr10	70736455	70736479	PARCLIP_AGO1234.train.neg_1375		+
chr21	34947497	34947520	PARCLIP_AGO1234.train.neg_18665		+
chr1	1697783	1697838	PARCLIP_AGO1234.train.neg_574		-
chr20	11887541	11887567	PARCLIP_AGO1234.train.neg_16996		+
chr7	43047839	43047872	PARCLIP_AGO1234.train.neg_27280		-
chr21	40755960	40755982	PARCLIP_AGO1234.train.neg_18833		+
chr20	43112674	43112699	PARCLIP_AGO1234.train.neg_17352		+
chr22	29929533	29929565	PARCLIP_AGO1234.train.neg_21035		-
chrM	1306	1343	PARCLIP_AGO1234.train.neg_30697		+
chr12	105433160	105433193	PARCLIP_AGO1234.train.neg_4381		+
chr13	98607031	98607055	PARCLIP_AGO1234.train.neg_5895		+
chr9	92047995	92048034	PARCLIP_AGO1234.train.neg_30367		-
chrY	14876347	14876375	PARCLIP_AGO1234.train.neg_32167		+
chr3	10158696	10158724	PARCLIP_AGO1234.train.neg_21541		+
chr7	95046476	95046503	PARCLIP_AGO1234.train.neg_27440		-
chr22	20099810	20099866	PARCLIP_AGO1234.train.neg_20893		-
chr13	22151531	22151554	PARCLIP_AGO1234.train.neg_6092		-
chr13	36048143	36048174	PARCLIP_AGO1234.train.neg_6233		-
chr20	23346955	23346992	PARCLIP_AGO1234.train.neg_17113		+
chr20	1120053	1120086	PARCLIP_AGO1234.train.neg_16898		+
chr12	49086450	49086501	PARCLIP_AGO1234.train.neg_4781		-
chr3	43361273	43361295	PARCLIP_AGO1234.train.neg_21725		+
chr10	17737877	17737899	PARCLIP_AGO1234.train.neg_1176		+
chr7	156761197	156761222	PARCLIP_AGO1234.train.neg_27084		+
chr22	38087766	38087788	PARCLIP_AGO1234.train.neg_20462		+
chr2	20210743	20210775	PARCLIP_AGO1234.train.neg_16421		-
chr16	57286089	57286114	PARCLIP_AGO1234.train.neg_10105		+
chr18	43785630	43785657	PARCLIP_AGO1234.train.neg_13189		+
chr17	21202983	21203007	PARCLIP_AGO1234.train.neg_11357		+
chr20	54953717	54953740	PARCLIP_AGO1234.train.neg_18312		-
chr11	36627052	36627082	PARCLIP_AGO1234.train.neg_2688		+
chr11	3726125	3726151	PARCLIP_AGO1234.train.neg_3179		-
chr21	44322597	44322629	PARCLIP_AGO1234.train.neg_18957		+
chr6	27439550	27439582	PARCLIP_AGO1234.train.neg_25926		-
chr18	19130137	19130163	PARCLIP_AGO1234.train.neg_13650		-
chr15	78311186	78311216	PARCLIP_AGO1234.train.neg_9450		-
chr11	46849431	46849455	PARCLIP_AGO1234.train.neg_3357		-
chr8	16957865	16957904	PARCLIP_AGO1234.train.neg_28073		+
chr7	23721090	23721112	PARCLIP_AGO1234.train.neg_26540		+
chrX	63005886	63005922	PARCLIP_AGO1234.train.neg_31684		-
chr20	53141382	53141407	PARCLIP_AGO1234.train.neg_17486		+
chr10	131970327	131970346	PARCLIP_AGO1234.train.neg_1794		+
chr2	190617547	190617565	PARCLIP_AGO1234.train.neg_16833		-
chr4	144441171	144441207	PARCLIP_AGO1234.train.neg_23314		+
chr22	19756121	19756153	PARCLIP_AGO1234.train.neg_20056		+
chr4	66320627	66320655	PARCLIP_AGO1234.train.neg_23659		-
chr4	103987602	103987656	PARCLIP_AGO1234.train.neg_23811		-
chr1	55535262	55535285	PARCLIP_AGO1234.train.neg_829		-
chr19	24224653	24224683	PARCLIP_AGO1234.train.neg_14584		+
chr11	6498759	6498783	PARCLIP_AGO1234.train.neg_3198		-
chr22	39871053	39871076	PARCLIP_AGO1234.train.neg_20544		+
chr4	87129	87171	PARCLIP_AGO1234.train.neg_22688		+
chr7	127224667	127224691	PARCLIP_AGO1234.train.neg_27583		-
chr4	85534754	85534786	PARCLIP_AGO1234.train.neg_23135		+
chr5	68713032	68713056	PARCLIP_AGO1234.train.neg_24228		+
chr16	67495781	67495819	PARCLIP_AGO1234.train.neg_10907		-
chr9	37349489	37349520	PARCLIP_AGO1234.train.neg_29576		+
chr19	17594579	17594597	PARCLIP_AGO1234.train.neg_14521		+
chr15	85996493	85996529	PARCLIP_AGO1234.train.neg_8730		+
chr22	29227091	29227119	PARCLIP_AGO1234.train.neg_20268		+
chr9	114391166	114391225	PARCLIP_AGO1234.train.neg_30486		-
chr15	82433931	82433959	PARCLIP_AGO1234.train.neg_9473		-
chr12	44160139	44160164	PARCLIP_AGO1234.train.neg_4016		+
chr7	129557094	129557142	PARCLIP_AGO1234.train.neg_27607		-
chr15	52851096	52851124	PARCLIP_AGO1234.train.neg_9149		-
chr3	124460464	124460526	PARCLIP_AGO1234.train.neg_22008		+
chr7	77332714	77332742	PARCLIP_AGO1234.train.neg_26742		+
chr9	130549405	130549448	PARCLIP_AGO1234.train.neg_29902		+
chr13	113956569	113956594	PARCLIP_AGO1234.train.neg_5998		+
chr20	47559493	47559534	PARCLIP_AGO1234.train.neg_17435		+
chrX	40573459	40573496	PARCLIP_AGO1234.train.neg_31557		-
chr15	90958905	90958932	PARCLIP_AGO1234.train.neg_8788		+
chr21	35460067	35460091	PARCLIP_AGO1234.train.neg_18685		+
chrX	13724173	13724207	PARCLIP_AGO1234.train.neg_30810		+
chr14	74960649	74960711	PARCLIP_AGO1234.train.neg_7168		+
chr19	38128322	38128342	PARCLIP_AGO1234.train.neg_15528		-
chr14	58714045	58714086	PARCLIP_AGO1234.train.neg_7032		+
chr5	36105802	36105823	PARCLIP_AGO1234.train.neg_24676		-
chr17	42235247	42235296	PARCLIP_AGO1234.train.neg_11596		+
chr14	24647523	24647590	PARCLIP_AGO1234.train.neg_6804		+
chr13	114120294	114120325	PARCLIP_AGO1234.train.neg_6734		-
chr21	40191129	40191163	PARCLIP_AGO1234.train.neg_18823		+
chr13	24148863	24148889	PARCLIP_AGO1234.train.neg_5307		+
chr17	17017229	17017291	PARCLIP_AGO1234.train.neg_11287		+
chr16	3705240	3705270	PARCLIP_AGO1234.train.neg_9748		+
chrX	129395112	129395148	PARCLIP_AGO1234.train.neg_31910		-
chr12	54947823	54947855	PARCLIP_AGO1234.train.neg_4129		+
chr13	115029891	115029934	PARCLIP_AGO1234.train.neg_6018		+
chr5	72795310	72795331	PARCLIP_AGO1234.train.neg_24251		+
chr3	12992265	12992302	PARCLIP_AGO1234.train.neg_22164		-
chr14	39869466	39869486	PARCLIP_AGO1234.train.neg_7618		-
chr4	3519362	3519392	PARCLIP_AGO1234.train.neg_23451		-
chr3	128871513	128871540	PARCLIP_AGO1234.train.neg_22577		-
chr17	38807100	38807127	PARCLIP_AGO1234.train.neg_12233		-
chr6	88387977	88388032	PARCLIP_AGO1234.train.neg_26179		-
chr3	130644542	130644565	PARCLIP_AGO1234.train.neg_22030		+
chr5	680756	680823	PARCLIP_AGO1234.train.neg_24602		-
chr5	148729005	148729028	PARCLIP_AGO1234.train.neg_24514		+
chr12	49580065	49580094	PARCLIP_AGO1234.train.neg_4805		-
chr9	125865228	125865258	PARCLIP_AGO1234.train.neg_29870		+
chr16	72936952	72936979	PARCLIP_AGO1234.train.neg_10999		-
chr9	26940591	26940614	PARCLIP_AGO1234.train.neg_30178		-
chr8	102379871	102379893	PARCLIP_AGO1234.train.neg_28606		+
chr2	121557262	121557294	PARCLIP_AGO1234.train.neg_16251		+
chr19	44075509	44075543	PARCLIP_AGO1234.train.neg_15607		-
chr22	24109511	24109544	PARCLIP_AGO1234.train.neg_20971		-
chr7	76099664	76099695	PARCLIP_AGO1234.train.neg_26733		+
chr8	128880258	128880322	PARCLIP_AGO1234.train.neg_28714		+
chr13	80085863	80085890	PARCLIP_AGO1234.train.neg_5832		+
chr5	130506891	130506914	PARCLIP_AGO1234.train.neg_24426		+
chr3	157819173	157819248	PARCLIP_AGO1234.train.neg_22646		-
chr22	20936834	20936863	PARCLIP_AGO1234.train.neg_20119		+
chr10	72180917	72180984	PARCLIP_AGO1234.train.neg_1395		+
chrY	14952300	14952341	PARCLIP_AGO1234.train.neg_32358		+
chr21	15745174	15745212	PARCLIP_AGO1234.train.neg_19211		-
chr22	19061830	19061861	PARCLIP_AGO1234.train.neg_20841		-
chr9	33467166	33467208	PARCLIP_AGO1234.train.neg_30215		-
chr22	21943605	21943633	PARCLIP_AGO1234.train.neg_20150		+
chr11	33084944	33084976	PARCLIP_AGO1234.train.neg_2660		+
chr21	18936643	18936684	PARCLIP_AGO1234.train.neg_18469		+
chr19	33596832	33596876	PARCLIP_AGO1234.train.neg_14608		+
chr9	140527012	140527038	PARCLIP_AGO1234.train.neg_30053		+
chr19	46039085	46039107	PARCLIP_AGO1234.train.neg_15656		-
chr6	109764254	109764289	PARCLIP_AGO1234.train.neg_25662		+
chr2	101446766	101446806	PARCLIP_AGO1234.train.neg_16195		+
chr5	170815825	170815866	PARCLIP_AGO1234.train.neg_24555		+
chr8	38190610	38190633	PARCLIP_AGO1234.train.neg_28975		-
chr21	30414454	30414495	PARCLIP_AGO1234.train.neg_18522		+
chr5	53825477	53825506	PARCLIP_AGO1234.train.neg_24163		+
chr12	65076711	65076754	PARCLIP_AGO1234.train.neg_4228		+
chr16	66536663	66536707	PARCLIP_AGO1234.train.neg_10880		-
chr22	41325128	41325147	PARCLIP_AGO1234.train.neg_20595		+
chr3	10945427	10945447	PARCLIP_AGO1234.train.neg_21560		+
chr18	10528103	10528135	PARCLIP_AGO1234.train.neg_12818		+
chr1	77611361	77611391	PARCLIP_AGO1234.train.neg_864		-
chr6	44414523	44414548	PARCLIP_AGO1234.train.neg_25511		+
chr5	17235729	17235797	PARCLIP_AGO1234.train.neg_24073		+
chr21	46275294	46275360	PARCLIP_AGO1234.train.neg_19907		-
chr4	84382106	84382126	PARCLIP_AGO1234.train.neg_23124		+
chr12	34318158	34318194	PARCLIP_AGO1234.train.neg_4709		-
chr10	126476175	126476224	PARCLIP_AGO1234.train.neg_2453		-
chr8	48711816	48711843	PARCLIP_AGO1234.train.neg_28998		-
chr6	42857097	42857126	PARCLIP_AGO1234.train.neg_25453		+
chr9	28888945	28888981	PARCLIP_AGO1234.train.neg_30190		-
chr4	15547242	15547280	PARCLIP_AGO1234.train.neg_22833		+
chr14	96847986	96848018	PARCLIP_AGO1234.train.neg_7271		+
chr19	18259285	18259335	PARCLIP_AGO1234.train.neg_14535		+
chr19	4314644	4314689	PARCLIP_AGO1234.train.neg_14351		+
chr14	21545327	21545351	PARCLIP_AGO1234.train.neg_6768		+
chr16	58505051	58505090	PARCLIP_AGO1234.train.neg_10137		+
chr2	55460490	55460516	PARCLIP_AGO1234.train.neg_16075		+
chr14	51362247	51362317	PARCLIP_AGO1234.train.neg_7693		-
chr21	34623152	34623206	PARCLIP_AGO1234.train.neg_18596		+
chr13	44456466	44456525	PARCLIP_AGO1234.train.neg_5599		+
chr17	30796025	30796063	PARCLIP_AGO1234.train.neg_11443		+
chr18	47011791	47011812	PARCLIP_AGO1234.train.neg_14000		-
chr3	15288490	15288524	PARCLIP_AGO1234.train.neg_21598		+
chr7	141325439	141325463	PARCLIP_AGO1234.train.neg_27038		+
chr14	45368126	45368169	PARCLIP_AGO1234.train.neg_6891		+
chr7	150774104	150774139	PARCLIP_AGO1234.train.neg_27655		-
chr22	30159377	30159405	PARCLIP_AGO1234.train.neg_21049		-
chr15	82445688	82445712	PARCLIP_AGO1234.train.neg_9475		-
chr4	54381439	54381462	PARCLIP_AGO1234.train.neg_23639		-
chr9	124780922	124780946	PARCLIP_AGO1234.train.neg_30539		-
chr1	38284261	38284292	PARCLIP_AGO1234.train.neg_751		-
chr16	58074398	58074436	PARCLIP_AGO1234.train.neg_10127		+
chr13	53045460	53045500	PARCLIP_AGO1234.train.neg_5755		+
chr22	39902934	39902978	PARCLIP_AGO1234.train.neg_20552		+
chrX	54556848	54556871	PARCLIP_AGO1234.train.neg_31071		+
chr17	48562037	48562061	PARCLIP_AGO1234.train.neg_11670		+
chr18	29981151	29981176	PARCLIP_AGO1234.train.neg_13788		-
chr14	35873932	35873954	PARCLIP_AGO1234.train.neg_7592		-
chrX	70464378	70464418	PARCLIP_AGO1234.train.neg_31724		-
chr18	12964041	12964068	PARCLIP_AGO1234.train.neg_12880		+
chr11	62135678	62135707	PARCLIP_AGO1234.train.neg_2790		+
chr9	131723262	131723285	PARCLIP_AGO1234.train.neg_29938		+
chr11	10552774	10552802	PARCLIP_AGO1234.train.neg_3220		-
chr12	54032340	54032368	PARCLIP_AGO1234.train.neg_4843		-
chr7	99628300	99628331	PARCLIP_AGO1234.train.neg_26868		+
chr14	57747036	57747061	PARCLIP_AGO1234.train.neg_7013		+
chr20	58518355	58518381	PARCLIP_AGO1234.train.neg_17561		+
chr13	29252577	29252611	PARCLIP_AGO1234.train.neg_5443		+
chr2	3324659	3324692	PARCLIP_AGO1234.train.neg_16382		-
chr22	41999818	41999852	PARCLIP_AGO1234.train.neg_21309		-
chr22	24108429	24108454	PARCLIP_AGO1234.train.neg_20968		-
chr17	53807127	53807166	PARCLIP_AGO1234.train.neg_12414		-
chr7	130353164	130353192	PARCLIP_AGO1234.train.neg_27617		-
chr1	85151519	85151556	PARCLIP_AGO1234.train.neg_879		-
chr4	85867539	85867559	PARCLIP_AGO1234.train.neg_23748		-
chrX	70520120	70520144	PARCLIP_AGO1234.train.neg_31140		+
chr6	38647413	38647461	PARCLIP_AGO1234.train.neg_25992		-
chr4	99803341	99803362	PARCLIP_AGO1234.train.neg_23774		-
chr22	24135017	24135038	PARCLIP_AGO1234.train.neg_20178		+
chr12	106532785	106532808	PARCLIP_AGO1234.train.neg_5100		-
chrX	80450803	80450830	PARCLIP_AGO1234.train.neg_31789		-
chr12	32656968	32656992	PARCLIP_AGO1234.train.neg_4001		+
chr12	79980300	79980328	PARCLIP_AGO1234.train.neg_4988		-
chr2	12863087	12863114	PARCLIP_AGO1234.train.neg_15887		+
chr13	101274289	101274342	PARCLIP_AGO1234.train.neg_6652		-
chr14	75626327	75626353	PARCLIP_AGO1234.train.neg_7894		-
chr4	85708431	85708456	PARCLIP_AGO1234.train.neg_23744		-
chr8	23419545	23419566	PARCLIP_AGO1234.train.neg_28175		+
chr4	52875532	52875571	PARCLIP_AGO1234.train.neg_23624		-
chr16	23601578	23601606	PARCLIP_AGO1234.train.neg_10611		-
chr20	19240895	19240933	PARCLIP_AGO1234.train.neg_17852		-
chr9	72359197	72359220	PARCLIP_AGO1234.train.neg_30287		-
chr13	26624878	26624898	PARCLIP_AGO1234.train.neg_6136		-
chrY	14904997	14905024	PARCLIP_AGO1234.train.neg_32238		+
chr19	36038131	36038167	PARCLIP_AGO1234.train.neg_14651		+
chr5	33432647	33432669	PARCLIP_AGO1234.train.neg_24665		-
chrX	43889995	43890035	PARCLIP_AGO1234.train.neg_30935		+
chr15	84978344	84978365	PARCLIP_AGO1234.train.neg_8717		+
chr11	65688972	65689004	PARCLIP_AGO1234.train.neg_2865		+
chr4	26987844	26987880	PARCLIP_AGO1234.train.neg_22886		+
chrX	17760096	17760120	PARCLIP_AGO1234.train.neg_30837		+
chr18	29116367	29116409	PARCLIP_AGO1234.train.neg_13058		+
chr17	53808566	53808594	PARCLIP_AGO1234.train.neg_12416		-
chr10	113940267	113940295	PARCLIP_AGO1234.train.neg_2371		-
chr18	33050985	33051008	PARCLIP_AGO1234.train.neg_13830		-
chr11	107993542	107993565	PARCLIP_AGO1234.train.neg_3040		+
chr20	57688324	57688356	PARCLIP_AGO1234.train.neg_17545		+
chr16	66760349	66760390	PARCLIP_AGO1234.train.neg_10889		-
chr8	117830433	117830457	PARCLIP_AGO1234.train.neg_28656		+
chr13	41556382	41556403	PARCLIP_AGO1234.train.neg_6297		-
chr16	2640940	2640971	PARCLIP_AGO1234.train.neg_9697		+
chr11	62646162	62646195	PARCLIP_AGO1234.train.neg_2796		+
chr15	50898933	50898986	PARCLIP_AGO1234.train.neg_9111		-
chr11	14912052	14912103	PARCLIP_AGO1234.train.neg_3258		-
chr8	134307865	134307897	PARCLIP_AGO1234.train.neg_29373		-
chr19	36268987	36269019	PARCLIP_AGO1234.train.neg_14661		+
chr18	498406	498426	PARCLIP_AGO1234.train.neg_13482		-
chr11	22832042	22832066	PARCLIP_AGO1234.train.neg_2635		+
chr19	40950251	40950314	PARCLIP_AGO1234.train.neg_15580		-
chr21	33035651	33035693	PARCLIP_AGO1234.train.neg_18561		+
chr8	41361368	41361388	PARCLIP_AGO1234.train.neg_28294		+
chr19	10662256	10662283	PARCLIP_AGO1234.train.neg_14426		+
chr5	36164851	36164883	PARCLIP_AGO1234.train.neg_24123		+
chr13	96804877	96804918	PARCLIP_AGO1234.train.neg_5873		+
chr13	98828789	98828825	PARCLIP_AGO1234.train.neg_5904		+
chr7	65704295	65704319	PARCLIP_AGO1234.train.neg_26694		+
chr5	90676895	90676930	PARCLIP_AGO1234.train.neg_24881		-
chr18	47655097	47655127	PARCLIP_AGO1234.train.neg_14016		-
chr22	39689240	39689269	PARCLIP_AGO1234.train.neg_20531		+
chr2	139319034	139319084	PARCLIP_AGO1234.train.neg_16280		+
chr10	15075695	15075718	PARCLIP_AGO1234.train.neg_1883		-
chr13	48935630	48935662	PARCLIP_AGO1234.train.neg_5684		+
chr18	29716333	29716379	PARCLIP_AGO1234.train.neg_13776		-
chr9	37827489	37827516	PARCLIP_AGO1234.train.neg_29585		+
chr22	41269815	41269850	PARCLIP_AGO1234.train.neg_20584		+
chr7	7248722	7248768	PARCLIP_AGO1234.train.neg_26482		+
chr2	190730990	190731013	PARCLIP_AGO1234.train.neg_16338		+
chr12	118651385	118651406	PARCLIP_AGO1234.train.neg_5168		-
chr10	93221692	93221727	PARCLIP_AGO1234.train.neg_1511		+
chr2	32442247	32442265	PARCLIP_AGO1234.train.neg_15979		+
chr13	24853933	24853970	PARCLIP_AGO1234.train.neg_5336		+
chr20	7999310	7999351	PARCLIP_AGO1234.train.neg_17802		-
chr19	47281171	47281204	PARCLIP_AGO1234.train.neg_15697		-
chr21	45726525	45726548	PARCLIP_AGO1234.train.neg_19083		+
chr11	118631283	118631324	PARCLIP_AGO1234.train.neg_3754		-
chr4	1741770	1741824	PARCLIP_AGO1234.train.neg_22740		+
chr19	4559346	4559368	PARCLIP_AGO1234.train.neg_15150		-
chr10	27801800	27801844	PARCLIP_AGO1234.train.neg_1224		+
chr17	47501785	47501832	PARCLIP_AGO1234.train.neg_12379		-
chr8	23150191	23150220	PARCLIP_AGO1234.train.neg_28174		+
chr12	69160870	69160906	PARCLIP_AGO1234.train.neg_4259		+
chr15	31677285	31677310	PARCLIP_AGO1234.train.neg_8125		+
chr22	42387087	42387130	PARCLIP_AGO1234.train.neg_20658		+
chr10	14974698	14974725	PARCLIP_AGO1234.train.neg_1882		-
chr2	120438321	120438362	PARCLIP_AGO1234.train.neg_16244		+
chr5	151164842	151164864	PARCLIP_AGO1234.train.neg_24528		+
chr18	77428264	77428299	PARCLIP_AGO1234.train.neg_14243		-
chr11	72034568	72034592	PARCLIP_AGO1234.train.neg_3572		-
chr13	100617236	100617257	PARCLIP_AGO1234.train.neg_6643		-
chr4	106868844	106868871	PARCLIP_AGO1234.train.neg_23201		+
chrX	38661971	38661996	PARCLIP_AGO1234.train.neg_30908		+
chr17	38386907	38386953	PARCLIP_AGO1234.train.neg_11543		+
chr8	74208605	74208633	PARCLIP_AGO1234.train.neg_28441		+
chr4	79115698	79115726	PARCLIP_AGO1234.train.neg_23086		+
chrY	14941672	14941698	PARCLIP_AGO1234.train.neg_32327		+
chr18	21964092	21964123	PARCLIP_AGO1234.train.neg_13704		-
chr9	113013125	113013161	PARCLIP_AGO1234.train.neg_30477		-
chr11	62546669	62546693	PARCLIP_AGO1234.train.neg_3455		-
chr7	56122066	56122102	PARCLIP_AGO1234.train.neg_26659		+
chr11	65359755	65359779	PARCLIP_AGO1234.train.neg_2857		+
chr20	6752201	6752243	PARCLIP_AGO1234.train.neg_16978		+
chr19	39238513	39238537	PARCLIP_AGO1234.train.neg_15540		-
chr8	17398386	17398412	PARCLIP_AGO1234.train.neg_28092		+
chr7	1963050	1963075	PARCLIP_AGO1234.train.neg_27104		-
chr22	29193202	29193232	PARCLIP_AGO1234.train.neg_21011		-
chr4	128729590	128729644	PARCLIP_AGO1234.train.neg_23279		+
chr21	34813335	34813382	PARCLIP_AGO1234.train.neg_18636		+
chr17	73108600	73108619	PARCLIP_AGO1234.train.neg_11837		+
chr15	66020559	66020628	PARCLIP_AGO1234.train.neg_8504		+
chr21	40752178	40752201	PARCLIP_AGO1234.train.neg_18831		+
chr22	42003454	42003485	PARCLIP_AGO1234.train.neg_21310		-
chr4	7067719	7067744	PARCLIP_AGO1234.train.neg_23481		-
chr19	1395357	1395386	PARCLIP_AGO1234.train.neg_14300		+
chr15	64553527	64553550	PARCLIP_AGO1234.train.neg_9252		-
chrX	40955188	40955214	PARCLIP_AGO1234.train.neg_30913		+
chr20	17924587	17924610	PARCLIP_AGO1234.train.neg_17824		-
chr18	45606184	45606207	PARCLIP_AGO1234.train.neg_13963		-
chr11	43918787	43918825	PARCLIP_AGO1234.train.neg_2698		+
chr13	50577036	50577067	PARCLIP_AGO1234.train.neg_5716		+
chr22	30165583	30165611	PARCLIP_AGO1234.train.neg_20313		+
chr16	57221568	57221602	PARCLIP_AGO1234.train.neg_10100		+
chr22	36755402	36755429	PARCLIP_AGO1234.train.neg_21153		-
chrX	56593406	56593428	PARCLIP_AGO1234.train.neg_31088		+
chr7	23567107	23567152	PARCLIP_AGO1234.train.neg_27196		-
chr3	57773548	57773588	PARCLIP_AGO1234.train.neg_21854		+
chr8	38853528	38853549	PARCLIP_AGO1234.train.neg_28984		-
chr12	49852382	49852405	PARCLIP_AGO1234.train.neg_4045		+
chr22	41735512	41735550	PARCLIP_AGO1234.train.neg_20620		+
chr22	19824437	19824462	PARCLIP_AGO1234.train.neg_20890		-
chr12	58101907	58101933	PARCLIP_AGO1234.train.neg_4192		+
chr17	7471332	7471358	PARCLIP_AGO1234.train.neg_11225		+
chrX	23733920	23733957	PARCLIP_AGO1234.train.neg_31503		-
chr1	154529823	154529853	PARCLIP_AGO1234.train.neg_978		-
chr20	45005163	45005194	PARCLIP_AGO1234.train.neg_18198		-
chr6	10573736	10573776	PARCLIP_AGO1234.train.neg_25178		+
chr17	17815234	17815262	PARCLIP_AGO1234.train.neg_12098		-
chr21	18934503	18934527	PARCLIP_AGO1234.train.neg_18467		+
chr1	208032415	208032442	PARCLIP_AGO1234.train.neg_1040		-
chr7	23351302	23351338	PARCLIP_AGO1234.train.neg_26536		+
chr13	50572782	50572807	PARCLIP_AGO1234.train.neg_5713		+
chr5	106941016	106941042	PARCLIP_AGO1234.train.neg_24905		-
chr21	46231423	46231460	PARCLIP_AGO1234.train.neg_19890		-
chr14	24909607	24909640	PARCLIP_AGO1234.train.neg_6828		+
chr18	55155489	55155510	PARCLIP_AGO1234.train.neg_13278		+
chr2	100906298	100906324	PARCLIP_AGO1234.train.neg_16706		-
chr14	103957881	103957913	PARCLIP_AGO1234.train.neg_7357		+
chr17	61907255	61907284	PARCLIP_AGO1234.train.neg_11795		+
chr3	152553849	152553870	PARCLIP_AGO1234.train.neg_22065		+
chr19	47587057	47587080	PARCLIP_AGO1234.train.neg_15705		-
chr17	47104203	47104225	PARCLIP_AGO1234.train.neg_11652		+
chr6	3226855	3226880	PARCLIP_AGO1234.train.neg_25815		-
chr1	78245729	78245754	PARCLIP_AGO1234.train.neg_336		+
chr21	43235181	43235205	PARCLIP_AGO1234.train.neg_19747		-
chr7_gl000195_random	44169	44210	PARCLIP_AGO1234.train.neg_27686		-
chr10	105891978	105892003	PARCLIP_AGO1234.train.neg_2355		-
chr5	134168863	134168895	PARCLIP_AGO1234.train.neg_24452		+
chr7	93193018	93193043	PARCLIP_AGO1234.train.neg_27434		-
chr3	3211363	3211386	PARCLIP_AGO1234.train.neg_22126		-
chr10	111823931	111823965	PARCLIP_AGO1234.train.neg_1690		+
chr4	145624252	145624273	PARCLIP_AGO1234.train.neg_23326		+
chr3	12606502	12606535	PARCLIP_AGO1234.train.neg_21568		+
chr14	50087630	50087659	PARCLIP_AGO1234.train.neg_6921		+
chr20	2142987	2143008	PARCLIP_AGO1234.train.neg_16907		+
chr9	109933352	109933384	PARCLIP_AGO1234.train.neg_30453		-
chr11	16659523	16659546	PARCLIP_AGO1234.train.neg_2591		+
chr4	76591905	76591927	PARCLIP_AGO1234.train.neg_23686		-
chrY	14944180	14944202	PARCLIP_AGO1234.train.neg_32336		+
chr20	33499141	33499191	PARCLIP_AGO1234.train.neg_17234		+
chr10	62548297	62548327	PARCLIP_AGO1234.train.neg_1338		+
chr4	667607	667657	PARCLIP_AGO1234.train.neg_23400		-
chr7_gl000195_random	73026	73053	PARCLIP_AGO1234.train.neg_27982		-
chr5	43546190	43546211	PARCLIP_AGO1234.train.neg_24725		-
chr17	21109372	21109419	PARCLIP_AGO1234.train.neg_12123		-
chr21	18982385	18982408	PARCLIP_AGO1234.train.neg_19251		-
chr10	70101156	70101185	PARCLIP_AGO1234.train.neg_1362		+
chr4	85716889	85716921	PARCLIP_AGO1234.train.neg_23745		-
chr10	102742003	102742061	PARCLIP_AGO1234.train.neg_2326		-
chr17	38482958	38482990	PARCLIP_AGO1234.train.neg_11550		+
chr16	50061061	50061100	PARCLIP_AGO1234.train.neg_10017		+
chr5	80327115	80327173	PARCLIP_AGO1234.train.neg_24296		+
chr9	71341437	71341461	PARCLIP_AGO1234.train.neg_29596		+
chr15	45481224	45481272	PARCLIP_AGO1234.train.neg_9090		-
chr17	73114823	73114844	PARCLIP_AGO1234.train.neg_11840		+
chr4	77051462	77051485	PARCLIP_AGO1234.train.neg_23697		-
chr7	56357892	56357912	PARCLIP_AGO1234.train.neg_26662		+
chr21	41804599	41804632	PARCLIP_AGO1234.train.neg_19722		-
chr10	31597791	31597828	PARCLIP_AGO1234.train.neg_1977		-
chr2	39146812	39146833	PARCLIP_AGO1234.train.neg_16017		+
chr10	96581855	96581877	PARCLIP_AGO1234.train.neg_1550		+
chr11	118428545	118428605	PARCLIP_AGO1234.train.neg_3748		-
chr18	72188325	72188361	PARCLIP_AGO1234.train.neg_13401		+
chr16	24749696	24749721	PARCLIP_AGO1234.train.neg_9898		+
chr16	70317465	70317489	PARCLIP_AGO1234.train.neg_10963		-
chr13	52958370	52958401	PARCLIP_AGO1234.train.neg_6490		-
chr15	66791240	66791265	PARCLIP_AGO1234.train.neg_9317		-
chr8	48882890	48882918	PARCLIP_AGO1234.train.neg_28344		+
chr15	73358323	73358364	PARCLIP_AGO1234.train.neg_8577		+
chr4	54052652	54052677	PARCLIP_AGO1234.train.neg_23637		-
chr9	130856948	130856973	PARCLIP_AGO1234.train.neg_29905		+
chr7	111773698	111773720	PARCLIP_AGO1234.train.neg_27549		-
chr13	27845443	27845492	PARCLIP_AGO1234.train.neg_5376		+
chr4	152337165	152337208	PARCLIP_AGO1234.train.neg_23343		+
chr5	110447373	110447426	PARCLIP_AGO1234.train.neg_24367		+
chr10	75547108	75547131	PARCLIP_AGO1234.train.neg_1423		+
chr20	34839880	34839906	PARCLIP_AGO1234.train.neg_17278		+
chr5	132092115	132092150	PARCLIP_AGO1234.train.neg_24979		-
chr15	91475335	91475365	PARCLIP_AGO1234.train.neg_9539		-
chr13	30819197	30819218	PARCLIP_AGO1234.train.neg_6198		-
chr2	85133308	85133330	PARCLIP_AGO1234.train.neg_16162		+
chr14	77638166	77638209	PARCLIP_AGO1234.train.neg_7215		+
chr20	53264882	53264923	PARCLIP_AGO1234.train.neg_17490		+
chr15	52669638	52669667	PARCLIP_AGO1234.train.neg_9144		-
chr1	40365616	40365644	PARCLIP_AGO1234.train.neg_767		-
chr17	40943006	40943035	PARCLIP_AGO1234.train.neg_11576		+
chr9	133478081	133478108	PARCLIP_AGO1234.train.neg_29964		+
chr13	61023034	61023062	PARCLIP_AGO1234.train.neg_5786		+
chr20	2956445	2956481	PARCLIP_AGO1234.train.neg_16913		+
chr21	38189857	38189882	PARCLIP_AGO1234.train.neg_19623		-
chr20	34142740	34142777	PARCLIP_AGO1234.train.neg_17261		+
chrX	100372905	100372960	PARCLIP_AGO1234.train.neg_31203		+
chr13	73341653	73341695	PARCLIP_AGO1234.train.neg_6545		-
chr15	22943318	22943349	PARCLIP_AGO1234.train.neg_8085		+
chr18	67973317	67973349	PARCLIP_AGO1234.train.neg_13377		+
chr20	3148695	3148737	PARCLIP_AGO1234.train.neg_17731		-
chr14	50659275	50659332	PARCLIP_AGO1234.train.neg_7669		-
chrX	153626860	153626888	PARCLIP_AGO1234.train.neg_31413		+
chr18	19135572	19135624	PARCLIP_AGO1234.train.neg_13652		-
chr15	35154502	35154525	PARCLIP_AGO1234.train.neg_8949		-
chr13	37582530	37582560	PARCLIP_AGO1234.train.neg_5511		+
chr16	20911408	20911443	PARCLIP_AGO1234.train.neg_10588		-
chr7	56058464	56058500	PARCLIP_AGO1234.train.neg_26658		+
chr18	51697517	51697543	PARCLIP_AGO1234.train.neg_14058		-
chrX	57932468	57932505	PARCLIP_AGO1234.train.neg_31673		-
chr18	29620229	29620253	PARCLIP_AGO1234.train.neg_13063		+
chr18	31616245	31616264	PARCLIP_AGO1234.train.neg_13804		-
chr6	111585792	111585820	PARCLIP_AGO1234.train.neg_25680		+
chr22	40769939	40769979	PARCLIP_AGO1234.train.neg_20581		+
chr17	49233851	49233890	PARCLIP_AGO1234.train.neg_11676		+
chr20	13230364	13230391	PARCLIP_AGO1234.train.neg_17003		+
chr15	34034170	34034199	PARCLIP_AGO1234.train.neg_8138		+
chr11	92905586	92905614	PARCLIP_AGO1234.train.neg_3657		-
chr4	133032577	133032602	PARCLIP_AGO1234.train.neg_23910		-
chr13	47316381	47316417	PARCLIP_AGO1234.train.neg_5665		+
chr18	21091023	21091043	PARCLIP_AGO1234.train.neg_13001		+
chr1	154569485	154569538	PARCLIP_AGO1234.train.neg_980		-
chr11	128659551	128659582	PARCLIP_AGO1234.train.neg_3127		+
chr3	10163228	10163268	PARCLIP_AGO1234.train.neg_21545		+
chr19	2238833	2238868	PARCLIP_AGO1234.train.neg_14317		+
chr16	70171603	70171665	PARCLIP_AGO1234.train.neg_10227		+
chr8	100202269	100202304	PARCLIP_AGO1234.train.neg_28596		+
chr6	90452332	90452361	PARCLIP_AGO1234.train.neg_26192		-
chr14	24684990	24685041	PARCLIP_AGO1234.train.neg_7515		-
chr8	101701046	101701077	PARCLIP_AGO1234.train.neg_29257		-
chr3	89393058	89393080	PARCLIP_AGO1234.train.neg_21910		+
chr14	23864487	23864531	PARCLIP_AGO1234.train.neg_7505		-
chrY	14903675	14903706	PARCLIP_AGO1234.train.neg_32234		+
chr8	126322159	126322180	PARCLIP_AGO1234.train.neg_28701		+
chr1	40526116	40526141	PARCLIP_AGO1234.train.neg_200		+
chr19	44456633	44456658	PARCLIP_AGO1234.train.neg_14807		+
chr2	119988999	119989038	PARCLIP_AGO1234.train.neg_16237		+
chr5	137755324	137755384	PARCLIP_AGO1234.train.neg_24464		+
chr20	46320198	46320228	PARCLIP_AGO1234.train.neg_18221		-
chr15	35278230	35278258	PARCLIP_AGO1234.train.neg_8958		-
chr1	65230596	65230619	PARCLIP_AGO1234.train.neg_312		+
chr17	27043313	27043377	PARCLIP_AGO1234.train.neg_12140		-
chr2	32319078	32319133	PARCLIP_AGO1234.train.neg_15973		+
chr21	27133945	27133964	PARCLIP_AGO1234.train.neg_18505		+
chr12	2988214	2988257	PARCLIP_AGO1234.train.neg_3835		+
chr12	117009294	117009314	PARCLIP_AGO1234.train.neg_4441		+
chr3	49019380	49019425	PARCLIP_AGO1234.train.neg_21780		+
chr5	149365664	149365718	PARCLIP_AGO1234.train.neg_24521		+
chr21	33646307	33646343	PARCLIP_AGO1234.train.neg_19438		-
chr20	57433958	57433997	PARCLIP_AGO1234.train.neg_17534		+
chr1	212568944	212568990	PARCLIP_AGO1234.train.neg_1045		-
chr18	59962285	59962320	PARCLIP_AGO1234.train.neg_13336		+
chr21	37443375	37443399	PARCLIP_AGO1234.train.neg_18706		+
chr20	4668429	4668490	PARCLIP_AGO1234.train.neg_16947		+
chr8	99121636	99121663	PARCLIP_AGO1234.train.neg_29239		-
chr14	99658365	99658393	PARCLIP_AGO1234.train.neg_8012		-
chr19	34938217	34938243	PARCLIP_AGO1234.train.neg_14632		+
chr8	881279	881303	PARCLIP_AGO1234.train.neg_28003		+
chr4	39364622	39364664	PARCLIP_AGO1234.train.neg_23569		-
chr2	32447917	32447959	PARCLIP_AGO1234.train.neg_15980		+
chr3	43441754	43441802	PARCLIP_AGO1234.train.neg_21730		+
chr20	44048620	44048662	PARCLIP_AGO1234.train.neg_17384		+
chr5	176776398	176776423	PARCLIP_AGO1234.train.neg_25110		-
chr6	105205426	105205472	PARCLIP_AGO1234.train.neg_26236		-
chr17	56718267	56718298	PARCLIP_AGO1234.train.neg_12448		-
chr15	52346506	52346528	PARCLIP_AGO1234.train.neg_8418		+
chr12	22821859	22821896	PARCLIP_AGO1234.train.neg_3955		+
chr11	32619984	32620013	PARCLIP_AGO1234.train.neg_2647		+
chr4	83966748	83966795	PARCLIP_AGO1234.train.neg_23116		+
chr14	24641747	24641782	PARCLIP_AGO1234.train.neg_6802		+
chr4	107237252	107237280	PARCLIP_AGO1234.train.neg_23826		-
chr1	151754209	151754234	PARCLIP_AGO1234.train.neg_968		-
chr5	56524160	56524188	PARCLIP_AGO1234.train.neg_24175		+
chr16	77245632	77245653	PARCLIP_AGO1234.train.neg_10277		+
chr17	41970054	41970077	PARCLIP_AGO1234.train.neg_12318		-
chr2	70321423	70321472	PARCLIP_AGO1234.train.neg_16129		+
chr16	57498754	57498777	PARCLIP_AGO1234.train.neg_10108		+
chr14	34525921	34525946	PARCLIP_AGO1234.train.neg_7557		-
chrX	24754409	24754445	PARCLIP_AGO1234.train.neg_30891		+
chr22	33237641	33237671	PARCLIP_AGO1234.train.neg_20397		+
chr15	66594094	66594127	PARCLIP_AGO1234.train.neg_8507		+
chr22	19327777	19327806	PARCLIP_AGO1234.train.neg_20868		-
chr15	72643843	72643868	PARCLIP_AGO1234.train.neg_9370		-
chr16	67571865	67571897	PARCLIP_AGO1234.train.neg_10165		+
chr9	15266316	15266359	PARCLIP_AGO1234.train.neg_30131		-
chr2	61560658	61560685	PARCLIP_AGO1234.train.neg_16571		-
chr21	43358143	43358170	PARCLIP_AGO1234.train.neg_19782		-
chr8	59472851	59472878	PARCLIP_AGO1234.train.neg_28375		+
chr5	34945842	34945870	PARCLIP_AGO1234.train.neg_24116		+
chr7	56000245	56000292	PARCLIP_AGO1234.train.neg_26654		+
chr17	40763280	40763329	PARCLIP_AGO1234.train.neg_11568		+
chr8	99774173	99774201	PARCLIP_AGO1234.train.neg_29244		-
chr18	12334831	12334860	PARCLIP_AGO1234.train.neg_12859		+
chr12	54627269	54627308	PARCLIP_AGO1234.train.neg_4860		-
chr2	85241246	85241277	PARCLIP_AGO1234.train.neg_16166		+
chr18	40524030	40524054	PARCLIP_AGO1234.train.neg_13902		-
chr8	71501281	71501318	PARCLIP_AGO1234.train.neg_29096		-
chr17	27220569	27220624	PARCLIP_AGO1234.train.neg_12152		-
chr12	120794209	120794233	PARCLIP_AGO1234.train.neg_5181		-
chr6	151666382	151666409	PARCLIP_AGO1234.train.neg_25772		+
chr2	202291528	202291574	PARCLIP_AGO1234.train.neg_16847		-
chr15	77975132	77975175	PARCLIP_AGO1234.train.neg_9447		-
chr20	2641780	2641800	PARCLIP_AGO1234.train.neg_17720		-
chr8	62128094	62128116	PARCLIP_AGO1234.train.neg_28404		+
chr9	130337007	130337031	PARCLIP_AGO1234.train.neg_30581		-
chr5	68868866	68868888	PARCLIP_AGO1234.train.neg_24235		+
chr12	104347385	104347412	PARCLIP_AGO1234.train.neg_5089		-
chr13	115081196	115081230	PARCLIP_AGO1234.train.neg_6021		+
chr8	57880766	57880788	PARCLIP_AGO1234.train.neg_29048		-
chr22	35803312	35803348	PARCLIP_AGO1234.train.neg_20419		+
chr6	134295953	134295977	PARCLIP_AGO1234.train.neg_25736		+
chr2	36816446	36816471	PARCLIP_AGO1234.train.neg_16488		-
chr2	191391514	191391549	PARCLIP_AGO1234.train.neg_16836		-
chr20	45555253	45555301	PARCLIP_AGO1234.train.neg_17421		+
chr3	14486027	14486052	PARCLIP_AGO1234.train.neg_21582		+
chr11	120231631	120231660	PARCLIP_AGO1234.train.neg_3106		+
chr12	57165351	57165383	PARCLIP_AGO1234.train.neg_4177		+
chr11	57474047	57474091	PARCLIP_AGO1234.train.neg_3388		-
chr2	9533478	9533514	PARCLIP_AGO1234.train.neg_15869		+
chr15	71130835	71130871	PARCLIP_AGO1234.train.neg_9343		-
chr7	767444	767483	PARCLIP_AGO1234.train.neg_26417		+
chr16	99879	99907	PARCLIP_AGO1234.train.neg_10356		-
chr15	81293793	81293813	PARCLIP_AGO1234.train.neg_8690		+
chr7	76094144	76094187	PARCLIP_AGO1234.train.neg_26732		+
chr8	57879311	57879343	PARCLIP_AGO1234.train.neg_29045		-
chr4	113568932	113568981	PARCLIP_AGO1234.train.neg_23851		-
chr2	27543082	27543106	PARCLIP_AGO1234.train.neg_16471		-
chr3	53377901	53377932	PARCLIP_AGO1234.train.neg_22422		-
chr15	71167612	71167656	PARCLIP_AGO1234.train.neg_8566		+
chr21	34117043	34117067	PARCLIP_AGO1234.train.neg_19485		-
chr12	27625813	27625854	PARCLIP_AGO1234.train.neg_3967		+
chr14	52982358	52982384	PARCLIP_AGO1234.train.neg_7701		-
chr21	47417912	47417939	PARCLIP_AGO1234.train.neg_19144		+
chr6	144895536	144895569	PARCLIP_AGO1234.train.neg_25761		+
chrY	14906429	14906456	PARCLIP_AGO1234.train.neg_32242		+
chr10	17198069	17198094	PARCLIP_AGO1234.train.neg_1904		-
chr17	73012800	73012830	PARCLIP_AGO1234.train.neg_11831		+
chr22	19750893	19750934	PARCLIP_AGO1234.train.neg_20050		+
chr4	1265719	1265750	PARCLIP_AGO1234.train.neg_22720		+
chr17	16248689	16248722	PARCLIP_AGO1234.train.neg_12061		-
chr13	31715560	31715593	PARCLIP_AGO1234.train.neg_6204		-
chr19	8465267	8465296	PARCLIP_AGO1234.train.neg_14396		+
chr17	12042725	12042752	PARCLIP_AGO1234.train.neg_11257		+
chr20	60748559	60748576	PARCLIP_AGO1234.train.neg_17581		+
chr22	21279578	21279619	PARCLIP_AGO1234.train.neg_20128		+
chrY	14893188	14893209	PARCLIP_AGO1234.train.neg_32209		+
chrY	14963801	14963818	PARCLIP_AGO1234.train.neg_32383		+
chr6	107395126	107395149	PARCLIP_AGO1234.train.neg_26256		-
chr12	21841040	21841072	PARCLIP_AGO1234.train.neg_4649		-
chr6	75952695	75952734	PARCLIP_AGO1234.train.neg_26135		-
chr21	33081667	33081696	PARCLIP_AGO1234.train.neg_19419		-
chr1	75184207	75184254	PARCLIP_AGO1234.train.neg_863		-
chr1	155205186	155205228	PARCLIP_AGO1234.train.neg_983		-
chr8	79441049	79441076	PARCLIP_AGO1234.train.neg_28461		+
chr1	16739574	16739613	PARCLIP_AGO1234.train.neg_633		-
chr22	18124449	18124481	PARCLIP_AGO1234.train.neg_20026		+
chr7_gl000195_random	73077	73122	PARCLIP_AGO1234.train.neg_27983		-
chr10	133008175	133008207	PARCLIP_AGO1234.train.neg_2467		-
chr16	11349837	11349875	PARCLIP_AGO1234.train.neg_10486		-
chr21	44494957	44494980	PARCLIP_AGO1234.train.neg_19840		-
chr9	136221721	136221744	PARCLIP_AGO1234.train.neg_30648		-
chr5	37017645	37017687	PARCLIP_AGO1234.train.neg_24128		+
chr7	73934899	73934931	PARCLIP_AGO1234.train.neg_26718		+
chr8	10827150	10827176	PARCLIP_AGO1234.train.neg_28805		-
chrX	102935538	102935561	PARCLIP_AGO1234.train.neg_31820		-
chr13	46611256	46611278	PARCLIP_AGO1234.train.neg_6363		-
chr18	20806898	20806928	PARCLIP_AGO1234.train.neg_12995		+
chr10	99411152	99411180	PARCLIP_AGO1234.train.neg_1583		+
chr16	315549	315599	PARCLIP_AGO1234.train.neg_9594		+
chr14	35679489	35679510	PARCLIP_AGO1234.train.neg_6859		+
chr11	57578256	57578283	PARCLIP_AGO1234.train.neg_2747		+
chr16	30435896	30435937	PARCLIP_AGO1234.train.neg_10683		-
chrY	14869990	14870019	PARCLIP_AGO1234.train.neg_32153		+
chr21	34112158	34112184	PARCLIP_AGO1234.train.neg_19480		-
chr7	90024822	90024866	PARCLIP_AGO1234.train.neg_26782		+
chr21	46519167	46519195	PARCLIP_AGO1234.train.neg_19098		+
chr17	40928592	40928614	PARCLIP_AGO1234.train.neg_11570		+
chr21	27104348	27104373	PARCLIP_AGO1234.train.neg_19305		-
chr18	23603396	23603424	PARCLIP_AGO1234.train.neg_13715		-
chr7_gl000195_random	49718	49748	PARCLIP_AGO1234.train.neg_27738		-
chr3	93641663	93641692	PARCLIP_AGO1234.train.neg_22490		-
chr21	41044859	41044898	PARCLIP_AGO1234.train.neg_18882		+
chr1	112982090	112982126	PARCLIP_AGO1234.train.neg_407		+
chr13	101283657	101283690	PARCLIP_AGO1234.train.neg_6653		-
chr6	11134549	11134606	PARCLIP_AGO1234.train.neg_25198		+
chr5	56528929	56528947	PARCLIP_AGO1234.train.neg_24176		+
chr1	21088531	21088551	PARCLIP_AGO1234.train.neg_648		-
chr5	79861481	79861521	PARCLIP_AGO1234.train.neg_24856		-
chr3	124450152	124450175	PARCLIP_AGO1234.train.neg_22004		+
chr18	55273438	55273462	PARCLIP_AGO1234.train.neg_14124		-
chr21	45513716	45513740	PARCLIP_AGO1234.train.neg_19051		+
chr3	14169530	14169555	PARCLIP_AGO1234.train.neg_21574		+
chr12	6765212	6765264	PARCLIP_AGO1234.train.neg_4584		-
chr9	7477510	7477543	PARCLIP_AGO1234.train.neg_30104		-
chr12	94961728	94961754	PARCLIP_AGO1234.train.neg_5047		-
chr13	73330157	73330185	PARCLIP_AGO1234.train.neg_6541		-
chr9	86380153	86380177	PARCLIP_AGO1234.train.neg_30341		-
chr2	44030126	44030150	PARCLIP_AGO1234.train.neg_16037		+
chr2	55643646	55643672	PARCLIP_AGO1234.train.neg_16549		-
chr13	37266192	37266235	PARCLIP_AGO1234.train.neg_5502		+
chr10	124815760	124815786	PARCLIP_AGO1234.train.neg_1769		+
chr21	35667887	35667915	PARCLIP_AGO1234.train.neg_18697		+
chrX	24233285	24233324	PARCLIP_AGO1234.train.neg_30885		+
chr16	2131579	2131613	PARCLIP_AGO1234.train.neg_9657		+
chr7	36461438	36461465	PARCLIP_AGO1234.train.neg_26595		+
chr16	2287838	2287859	PARCLIP_AGO1234.train.neg_9669		+
chr18	33554958	33555002	PARCLIP_AGO1234.train.neg_13156		+
chr1	226591457	226591484	PARCLIP_AGO1234.train.neg_1055		-
chr17	7606014	7606040	PARCLIP_AGO1234.train.neg_11231		+
chr16	67488903	67488928	PARCLIP_AGO1234.train.neg_10906		-
chr14	54954903	54954933	PARCLIP_AGO1234.train.neg_7727		-
chr6	37982041	37982060	PARCLIP_AGO1234.train.neg_25411		+
chr14	102271084	102271122	PARCLIP_AGO1234.train.neg_7339		+
chr20	4675854	4675885	PARCLIP_AGO1234.train.neg_16950		+
chr12	56663795	56663869	PARCLIP_AGO1234.train.neg_4173		+
chr9	19292384	19292403	PARCLIP_AGO1234.train.neg_29491		+
chr7	27197486	27197505	PARCLIP_AGO1234.train.neg_27212		-
chr2	139291544	139291569	PARCLIP_AGO1234.train.neg_16279		+
chr19	50331828	50331887	PARCLIP_AGO1234.train.neg_14899		+
chr1	150620181	150620207	PARCLIP_AGO1234.train.neg_961		-
chr6	27778086	27778158	PARCLIP_AGO1234.train.neg_25310		+
chr19	12921655	12921679	PARCLIP_AGO1234.train.neg_14466		+
chr8	104433066	104433089	PARCLIP_AGO1234.train.neg_28628		+
chr1	28131676	28131703	PARCLIP_AGO1234.train.neg_116		+
chr16	28209808	28209835	PARCLIP_AGO1234.train.neg_10642		-
chr11	47740325	47740344	PARCLIP_AGO1234.train.neg_3377		-
chr18	46726930	46726967	PARCLIP_AGO1234.train.neg_13984		-
chr13	46712671	46712715	PARCLIP_AGO1234.train.neg_6368		-
chr12	118837813	118837847	PARCLIP_AGO1234.train.neg_4448		+
chr9	109668131	109668158	PARCLIP_AGO1234.train.neg_29780		+
chr12	81733275	81733298	PARCLIP_AGO1234.train.neg_4999		-
chr12	57140927	57140950	PARCLIP_AGO1234.train.neg_4913		-
chr14	21879117	21879184	PARCLIP_AGO1234.train.neg_7448		-
chr6	71491262	71491292	PARCLIP_AGO1234.train.neg_25591		+
chr4	120221893	120221921	PARCLIP_AGO1234.train.neg_23868		-
chr19	35227601	35227627	PARCLIP_AGO1234.train.neg_14638		+
chr14	54906627	54906654	PARCLIP_AGO1234.train.neg_7722		-
chr21	43689278	43689325	PARCLIP_AGO1234.train.neg_18919		+
chr13	108869412	108869436	PARCLIP_AGO1234.train.neg_6687		-
chr13	51234280	51234311	PARCLIP_AGO1234.train.neg_5731		+
chr4	44721606	44721632	PARCLIP_AGO1234.train.neg_23606		-
chr12	121081495	121081519	PARCLIP_AGO1234.train.neg_4458		+
chr6	43741765	43741797	PARCLIP_AGO1234.train.neg_25502		+
chr2	63719191	63719216	PARCLIP_AGO1234.train.neg_16578		-
chr15	93555493	93555557	PARCLIP_AGO1234.train.neg_8824		+
chrX	70826111	70826173	PARCLIP_AGO1234.train.neg_31146		+
chr20	54950820	54950846	PARCLIP_AGO1234.train.neg_18310		-
chr18	3428208	3428247	PARCLIP_AGO1234.train.neg_12722		+
chr9	132876919	132876961	PARCLIP_AGO1234.train.neg_29962		+
chr11	63524251	63524275	PARCLIP_AGO1234.train.neg_2803		+
chr4	54441778	54441819	PARCLIP_AGO1234.train.neg_23643		-
chr9	136198600	136198674	PARCLIP_AGO1234.train.neg_30646		-
chr22	32126723	32126758	PARCLIP_AGO1234.train.neg_21110		-
chr1	114450970	114450994	PARCLIP_AGO1234.train.neg_418		+
chrY	14840915	14840943	PARCLIP_AGO1234.train.neg_32082		+
chr2	29056342	29056383	PARCLIP_AGO1234.train.neg_15961		+
chr3	35764207	35764254	PARCLIP_AGO1234.train.neg_21683		+
chr8	27457415	27457461	PARCLIP_AGO1234.train.neg_28905		-
chr12	96423058	96423079	PARCLIP_AGO1234.train.neg_5067		-
chr4	47494853	47494874	PARCLIP_AGO1234.train.neg_22950		+
chr4	110637387	110637428	PARCLIP_AGO1234.train.neg_23840		-
chr4	1353264	1353287	PARCLIP_AGO1234.train.neg_22727		+
chr11	62607212	62607258	PARCLIP_AGO1234.train.neg_3463		-
chr13	33104618	33104651	PARCLIP_AGO1234.train.neg_6222		-
chr14	21549825	21549850	PARCLIP_AGO1234.train.neg_6771		+
chr19	57773077	57773103	PARCLIP_AGO1234.train.neg_15010		+
chr11	86867564	86867609	PARCLIP_AGO1234.train.neg_3004		+
chr6	49444075	49444106	PARCLIP_AGO1234.train.neg_25521		+
chr19	13037810	13037835	PARCLIP_AGO1234.train.neg_15312		-
chr19	18651621	18651654	PARCLIP_AGO1234.train.neg_15398		-
chr2	27462488	27462514	PARCLIP_AGO1234.train.neg_15941		+
chr15	28373563	28373588	PARCLIP_AGO1234.train.neg_8898		-
chr11	33300009	33300036	PARCLIP_AGO1234.train.neg_2663		+
chr13	52554954	52554994	PARCLIP_AGO1234.train.neg_6468		-
chr13	22275669	22275696	PARCLIP_AGO1234.train.neg_5304		+
chr10	104196303	104196345	PARCLIP_AGO1234.train.neg_1656		+
chr21	34860780	34860815	PARCLIP_AGO1234.train.neg_19521		-
chr2	271870	271902	PARCLIP_AGO1234.train.neg_15852		+
chr8	104069370	104069421	PARCLIP_AGO1234.train.neg_28619		+
chr7	106018716	106018750	PARCLIP_AGO1234.train.neg_27533		-
chr8	96163097	96163120	PARCLIP_AGO1234.train.neg_28569		+
chr6	43641440	43641462	PARCLIP_AGO1234.train.neg_26048		-
chr10	104894406	104894445	PARCLIP_AGO1234.train.neg_2346		-
chr2	99221753	99221801	PARCLIP_AGO1234.train.neg_16692		-
chrX	48554602	48554667	PARCLIP_AGO1234.train.neg_31016		+
chr1	163258019	163258071	PARCLIP_AGO1234.train.neg_494		+
chr17	37885178	37885225	PARCLIP_AGO1234.train.neg_12217		-
chr12	120745597	120745634	PARCLIP_AGO1234.train.neg_4450		+
chrX	48766026	48766046	PARCLIP_AGO1234.train.neg_31610		-
chr15	91523893	91523921	PARCLIP_AGO1234.train.neg_9542		-
chr10	533799	533868	PARCLIP_AGO1234.train.neg_1805		-
chr4	42546281	42546304	PARCLIP_AGO1234.train.neg_23604		-
chr19	36561335	36561363	PARCLIP_AGO1234.train.neg_14665		+
chr2	178415566	178415595	PARCLIP_AGO1234.train.neg_16823		-
chr7	44292988	44293018	PARCLIP_AGO1234.train.neg_27300		-
chr1	24851489	24851550	PARCLIP_AGO1234.train.neg_93		+
chr14	77655082	77655123	PARCLIP_AGO1234.train.neg_7216		+
chr8	133823542	133823584	PARCLIP_AGO1234.train.neg_28717		+
chr14	94576865	94576884	PARCLIP_AGO1234.train.neg_7263		+
chrX	85283893	85283926	PARCLIP_AGO1234.train.neg_31799		-
chr10	126629044	126629070	PARCLIP_AGO1234.train.neg_1783		+
chrY	14818907	14818930	PARCLIP_AGO1234.train.neg_32021		+
chr14	61297726	61297757	PARCLIP_AGO1234.train.neg_7052		+
chr20	33296418	33296449	PARCLIP_AGO1234.train.neg_17224		+
chr11	46794226	46794262	PARCLIP_AGO1234.train.neg_3354		-
chr17	49231850	49231875	PARCLIP_AGO1234.train.neg_11675		+
chr16	1822070	1822099	PARCLIP_AGO1234.train.neg_10396		-
chr14	53133959	53133991	PARCLIP_AGO1234.train.neg_7709		-
chr16	75666809	75666846	PARCLIP_AGO1234.train.neg_11021		-
chr5	25172297	25172328	PARCLIP_AGO1234.train.neg_24649		-
chr21	40195254	40195276	PARCLIP_AGO1234.train.neg_18829		+
chr9	135268525	135268558	PARCLIP_AGO1234.train.neg_30637		-
chr8	120807376	120807406	PARCLIP_AGO1234.train.neg_29325		-
chr7	92215446	92215471	PARCLIP_AGO1234.train.neg_27429		-
chr12	4741351	4741369	PARCLIP_AGO1234.train.neg_4560		-
chr11	74505430	74505454	PARCLIP_AGO1234.train.neg_2961		+
chr16	88926660	88926688	PARCLIP_AGO1234.train.neg_10328		+
chr18	33602432	33602462	PARCLIP_AGO1234.train.neg_13846		-
chr14	81733013	81733034	PARCLIP_AGO1234.train.neg_7940		-
chr16	89994724	89994746	PARCLIP_AGO1234.train.neg_10343		+
chr6	112003961	112004001	PARCLIP_AGO1234.train.neg_26293		-
chrX	13896450	13896489	PARCLIP_AGO1234.train.neg_31442		-
chr6	17112843	17112864	PARCLIP_AGO1234.train.neg_25225		+
chr11	3066256	3066282	PARCLIP_AGO1234.train.neg_3176		-
chr15	65159104	65159128	PARCLIP_AGO1234.train.neg_8489		+
chr14	23559895	23559941	PARCLIP_AGO1234.train.neg_7493		-
chr14	101521797	101521846	PARCLIP_AGO1234.train.neg_7333		+
chr1	44441584	44441615	PARCLIP_AGO1234.train.neg_224		+
chr11	47259281	47259332	PARCLIP_AGO1234.train.neg_2722		+
chr3	71828638	71828667	PARCLIP_AGO1234.train.neg_22471		-
chr22	38097022	38097044	PARCLIP_AGO1234.train.neg_20466		+
chr7_gl000195_random	67813	67838	PARCLIP_AGO1234.train.neg_27927		-
chr19	39390593	39390642	PARCLIP_AGO1234.train.neg_14736		+
chr14	35490837	35490866	PARCLIP_AGO1234.train.neg_6848		+
chr5	135485759	135485786	PARCLIP_AGO1234.train.neg_24459		+
chr7	99637906	99637937	PARCLIP_AGO1234.train.neg_26869		+
chr17	5389888	5389954	PARCLIP_AGO1234.train.neg_11188		+
chr15	85192937	85192973	PARCLIP_AGO1234.train.neg_9496		-
chr11	118429055	118429089	PARCLIP_AGO1234.train.neg_3749		-
chr8	106372615	106372641	PARCLIP_AGO1234.train.neg_28637		+
chr6	28224184	28224207	PARCLIP_AGO1234.train.neg_25944		-
chr21	44264088	44264119	PARCLIP_AGO1234.train.neg_19799		-
chr13	76100370	76100397	PARCLIP_AGO1234.train.neg_6562		-
chr4	66366873	66366899	PARCLIP_AGO1234.train.neg_23661		-
chr13	98097288	98097326	PARCLIP_AGO1234.train.neg_5889		+
chr1	42125167	42125198	PARCLIP_AGO1234.train.neg_775		-
chr19	48751950	48751970	PARCLIP_AGO1234.train.neg_15713		-
chr3	130304313	130304353	PARCLIP_AGO1234.train.neg_22028		+
chr12	6618758	6618787	PARCLIP_AGO1234.train.neg_3870		+
chr13	42715412	42715443	PARCLIP_AGO1234.train.neg_5578		+
chr1	32951619	32951643	PARCLIP_AGO1234.train.neg_148		+
chr5	146842697	146842724	PARCLIP_AGO1234.train.neg_25058		-
chr14	31878120	31878143	PARCLIP_AGO1234.train.neg_7543		-
chr17	80546962	80546981	PARCLIP_AGO1234.train.neg_11912		+
chr21	34399077	34399124	PARCLIP_AGO1234.train.neg_18577		+
chr9	131486003	131486049	PARCLIP_AGO1234.train.neg_30603		-
chr14	53233028	53233055	PARCLIP_AGO1234.train.neg_6961		+
chr17	79994256	79994285	PARCLIP_AGO1234.train.neg_12618		-
chr5	43452236	43452260	PARCLIP_AGO1234.train.neg_24720		-
chr13	113914382	113914405	PARCLIP_AGO1234.train.neg_5992		+
chr6	83850355	83850382	PARCLIP_AGO1234.train.neg_25620		+
chr1	86119072	86119097	PARCLIP_AGO1234.train.neg_888		-
chr14	56006593	56006627	PARCLIP_AGO1234.train.neg_7749		-
chr21	38613808	38613870	PARCLIP_AGO1234.train.neg_19642		-
chr5	140699635	140699657	PARCLIP_AGO1234.train.neg_25042		-
chr19	56134412	56134433	PARCLIP_AGO1234.train.neg_15828		-
chr6	7160820	7160850	PARCLIP_AGO1234.train.neg_25164		+
chr16	771816	771836	PARCLIP_AGO1234.train.neg_9623		+
chr18	54271824	54271867	PARCLIP_AGO1234.train.neg_14101		-
chr6	131899137	131899173	PARCLIP_AGO1234.train.neg_26343		-
chr6	41803551	41803578	PARCLIP_AGO1234.train.neg_26010		-
chr22	50960743	50960774	PARCLIP_AGO1234.train.neg_20786		+
chr21	26971599	26971635	PARCLIP_AGO1234.train.neg_19288		-
chr6	97263576	97263598	PARCLIP_AGO1234.train.neg_26207		-
chr10	70955099	70955136	PARCLIP_AGO1234.train.neg_1382		+
chr22	18235485	18235524	PARCLIP_AGO1234.train.neg_20814		-
chr12	112881653	112881696	PARCLIP_AGO1234.train.neg_4434		+
chr21	34132891	34132922	PARCLIP_AGO1234.train.neg_19492		-
chr10	99257268	99257296	PARCLIP_AGO1234.train.neg_2287		-
chr15	41671781	41671849	PARCLIP_AGO1234.train.neg_8256		+
chr15	83329235	83329292	PARCLIP_AGO1234.train.neg_8693		+
chr19	19031956	19031981	PARCLIP_AGO1234.train.neg_14556		+
chr9	98214068	98214092	PARCLIP_AGO1234.train.neg_30397		-
chr21	30406882	30406907	PARCLIP_AGO1234.train.neg_18517		+
chr13	41161358	41161385	PARCLIP_AGO1234.train.neg_6280		-
chr22	42043208	42043237	PARCLIP_AGO1234.train.neg_20636		+
chr4	83293383	83293438	PARCLIP_AGO1234.train.neg_23720		-
chr7	99009323	99009356	PARCLIP_AGO1234.train.neg_26844		+
chr14	45559716	45559736	PARCLIP_AGO1234.train.neg_6906		+
chr10	3820417	3820436	PARCLIP_AGO1234.train.neg_1817		-
chr6	117885452	117885482	PARCLIP_AGO1234.train.neg_25701		+
chr18	14074123	14074144	PARCLIP_AGO1234.train.neg_13633		-
chr18	21197342	21197395	PARCLIP_AGO1234.train.neg_13680		-
chr11	36517290	36517321	PARCLIP_AGO1234.train.neg_3332		-
chr9	71693160	71693180	PARCLIP_AGO1234.train.neg_29604		+
chrX	127691175	127691198	PARCLIP_AGO1234.train.neg_31895		-
chr6	44370793	44370819	PARCLIP_AGO1234.train.neg_25509		+
chr20	61837190	61837217	PARCLIP_AGO1234.train.neg_18394		-
chr12	48536573	48536618	PARCLIP_AGO1234.train.neg_4033		+
chr6	15366141	15366164	PARCLIP_AGO1234.train.neg_25218		+
chr1	52810715	52810737	PARCLIP_AGO1234.train.neg_274		+
chr11	18507118	18507145	PARCLIP_AGO1234.train.neg_3265		-
chrY	14832401	14832450	PARCLIP_AGO1234.train.neg_32060		+
chr22	22896577	22896609	PARCLIP_AGO1234.train.neg_20942		-
chr5	52297253	52297278	PARCLIP_AGO1234.train.neg_24155		+
chr22	42908325	42908351	PARCLIP_AGO1234.train.neg_21344		-
chr20	3895082	3895106	PARCLIP_AGO1234.train.neg_16942		+
chr15	75742003	75742032	PARCLIP_AGO1234.train.neg_9419		-
chr15	77155885	77155908	PARCLIP_AGO1234.train.neg_9434		-
chr17	62533215	62533236	PARCLIP_AGO1234.train.neg_11802		+
chr21	47860357	47860393	PARCLIP_AGO1234.train.neg_19180		+
chr16	50349536	50349558	PARCLIP_AGO1234.train.neg_10039		+
chr1	106498491	106498515	PARCLIP_AGO1234.train.neg_921		-
chr14	90023629	90023650	PARCLIP_AGO1234.train.neg_7951		-
chr12	95373865	95373896	PARCLIP_AGO1234.train.neg_5053		-
chr8	872198	872238	PARCLIP_AGO1234.train.neg_28001		+
chr8	42694071	42694098	PARCLIP_AGO1234.train.neg_28995		-
chr16	15762799	15762825	PARCLIP_AGO1234.train.neg_9824		+
chr13	100637870	100637905	PARCLIP_AGO1234.train.neg_5938		+
chr12	53851586	53851611	PARCLIP_AGO1234.train.neg_4110		+
chr15	75392669	75392690	PARCLIP_AGO1234.train.neg_8614		+
chrX	73812588	73812612	PARCLIP_AGO1234.train.neg_31761		-
chr1	63088512	63088557	PARCLIP_AGO1234.train.neg_842		-
chr8	22259448	22259474	PARCLIP_AGO1234.train.neg_28151		+
chr20	18379704	18379751	PARCLIP_AGO1234.train.neg_17835		-
chr12	56643363	56643381	PARCLIP_AGO1234.train.neg_4889		-
chr21	27104403	27104435	PARCLIP_AGO1234.train.neg_19306		-
chr7	6062242	6062272	PARCLIP_AGO1234.train.neg_26452		+
chr10	59976631	59976652	PARCLIP_AGO1234.train.neg_2061		-
chr20	62693147	62693188	PARCLIP_AGO1234.train.neg_17658		+
chr10	70086161	70086191	PARCLIP_AGO1234.train.neg_2099		-
chr20	19229102	19229125	PARCLIP_AGO1234.train.neg_17848		-
chr17	33900170	33900214	PARCLIP_AGO1234.train.neg_11464		+
chr10	124915975	124916008	PARCLIP_AGO1234.train.neg_1770		+
chr7	44744279	44744305	PARCLIP_AGO1234.train.neg_26639		+
chr10	15099360	15099420	PARCLIP_AGO1234.train.neg_1884		-
chrX	47504963	47504996	PARCLIP_AGO1234.train.neg_31585		-
chr16	50192460	50192486	PARCLIP_AGO1234.train.neg_10028		+
chr17	57954463	57954524	PARCLIP_AGO1234.train.neg_12463		-
chr7	100033422	100033461	PARCLIP_AGO1234.train.neg_27494		-
chr20	44577448	44577477	PARCLIP_AGO1234.train.neg_18173		-
chr5	80503803	80503823	PARCLIP_AGO1234.train.neg_24863		-
chr8	67350824	67350863	PARCLIP_AGO1234.train.neg_28418		+
chr16	2370977	2371018	PARCLIP_AGO1234.train.neg_10429		-
chr19	59068356	59068405	PARCLIP_AGO1234.train.neg_15849		-
chrX	105956602	105956648	PARCLIP_AGO1234.train.neg_31271		+
chr17	48050925	48050951	PARCLIP_AGO1234.train.neg_11661		+
chrX	153707242	153707277	PARCLIP_AGO1234.train.neg_31999		-
chr9	130548645	130548694	PARCLIP_AGO1234.train.neg_29901		+
chrY	14828632	14828679	PARCLIP_AGO1234.train.neg_32047		+
chr20	263493	263523	PARCLIP_AGO1234.train.neg_17673		-
chr6	47497953	47497990	PARCLIP_AGO1234.train.neg_25518		+
chr6	40305566	40305620	PARCLIP_AGO1234.train.neg_25420		+
chr16	47465067	47465093	PARCLIP_AGO1234.train.neg_10762		-
chr3	69137685	69137717	PARCLIP_AGO1234.train.neg_21888		+
chr13	79230654	79230701	PARCLIP_AGO1234.train.neg_6592		-
chr22	19805946	19805992	PARCLIP_AGO1234.train.neg_20886		-
chr14	103799921	103799959	PARCLIP_AGO1234.train.neg_7350		+
chr13	26830835	26830866	PARCLIP_AGO1234.train.neg_5350		+
chr7	27195619	27195667	PARCLIP_AGO1234.train.neg_27211		-
chr3	54226105	54226172	PARCLIP_AGO1234.train.neg_21835		+
chr7	16624241	16624266	PARCLIP_AGO1234.train.neg_27167		-
chr13	28498157	28498192	PARCLIP_AGO1234.train.neg_5415		+
chr13	21580189	21580224	PARCLIP_AGO1234.train.neg_6065		-
chr5	128881406	128881432	PARCLIP_AGO1234.train.neg_24420		+
chr1	222907326	222907351	PARCLIP_AGO1234.train.neg_538		+
chr15	52204711	52204765	PARCLIP_AGO1234.train.neg_8408		+
chr14	23897538	23897563	PARCLIP_AGO1234.train.neg_7509		-
chr9	119450176	119450217	PARCLIP_AGO1234.train.neg_29854		+
chr14	50779225	50779261	PARCLIP_AGO1234.train.neg_6936		+
chr4	57322463	57322495	PARCLIP_AGO1234.train.neg_23014		+
chr15	33844131	33844162	PARCLIP_AGO1234.train.neg_8135		+
chr10	35586746	35586781	PARCLIP_AGO1234.train.neg_1254		+
chr16	69150640	69150686	PARCLIP_AGO1234.train.neg_10195		+
chr7	116470309	116470341	PARCLIP_AGO1234.train.neg_26976		+
chr19	38484948	38484986	PARCLIP_AGO1234.train.neg_14716		+
chr11	47642612	47642660	PARCLIP_AGO1234.train.neg_3375		-
chr9	36407384	36407421	PARCLIP_AGO1234.train.neg_30270		-
chr15	75934233	75934285	PARCLIP_AGO1234.train.neg_9428		-
chr7	47987860	47987898	PARCLIP_AGO1234.train.neg_27328		-
chr16	22037132	22037155	PARCLIP_AGO1234.train.neg_9863		+
chr22	19478663	19478689	PARCLIP_AGO1234.train.neg_20042		+
chr9	131646381	131646420	PARCLIP_AGO1234.train.neg_29935		+
chr3	156874585	156874622	PARCLIP_AGO1234.train.neg_22644		-
chr5	37317847	37317887	PARCLIP_AGO1234.train.neg_24693		-
chrY	14963718	14963749	PARCLIP_AGO1234.train.neg_32382		+
chr21	34115393	34115417	PARCLIP_AGO1234.train.neg_19482		-
chr3	42631325	42631379	PARCLIP_AGO1234.train.neg_22250		-
chr13	35836892	35836926	PARCLIP_AGO1234.train.neg_5490		+
chr6	27101981	27102006	PARCLIP_AGO1234.train.neg_25298		+
chr22	30188338	30188361	PARCLIP_AGO1234.train.neg_21051		-
chr18	3780164	3780194	PARCLIP_AGO1234.train.neg_13513		-
chr18	9532819	9532848	PARCLIP_AGO1234.train.neg_12791		+
chr18	72187374	72187414	PARCLIP_AGO1234.train.neg_13399		+
chr16	3164984	3165017	PARCLIP_AGO1234.train.neg_9718		+
chrX	114844926	114844954	PARCLIP_AGO1234.train.neg_31296		+
chr15	44835848	44835892	PARCLIP_AGO1234.train.neg_8345		+
chrX	133303778	133303823	PARCLIP_AGO1234.train.neg_31927		-
chr8	145066916	145066954	PARCLIP_AGO1234.train.neg_28739		+
chr9	88928110	88928146	PARCLIP_AGO1234.train.neg_30361		-
chr11	61903016	61903041	PARCLIP_AGO1234.train.neg_2785		+
chr11	114288270	114288295	PARCLIP_AGO1234.train.neg_3061		+
chr6	83079588	83079615	PARCLIP_AGO1234.train.neg_25618		+
chr3	49058149	49058181	PARCLIP_AGO1234.train.neg_22322		-
chr7	6024899	6024931	PARCLIP_AGO1234.train.neg_27135		-
chr4	41615632	41615657	PARCLIP_AGO1234.train.neg_22934		+
chr11	13359599	13359622	PARCLIP_AGO1234.train.neg_2582		+
chr8	17697491	17697529	PARCLIP_AGO1234.train.neg_28105		+
chr15	90612742	90612790	PARCLIP_AGO1234.train.neg_8769		+
chr22	29401211	29401233	PARCLIP_AGO1234.train.neg_20279		+
chr12	107483619	107483640	PARCLIP_AGO1234.train.neg_5107		-
chrX	102936322	102936341	PARCLIP_AGO1234.train.neg_31821		-
chr9	125672206	125672228	PARCLIP_AGO1234.train.neg_30545		-
chr11	65086007	65086035	PARCLIP_AGO1234.train.neg_2845		+
chr13	96286191	96286210	PARCLIP_AGO1234.train.neg_6628		-
chr7	930971	930999	PARCLIP_AGO1234.train.neg_26423		+
chr12	6616883	6616906	PARCLIP_AGO1234.train.neg_3867		+
chr17	14217644	14217680	PARCLIP_AGO1234.train.neg_11263		+
chr12	54800386	54800408	PARCLIP_AGO1234.train.neg_4869		-
chr11	47308727	47308764	PARCLIP_AGO1234.train.neg_2723		+
chr22	17592149	17592200	PARCLIP_AGO1234.train.neg_20017		+
chr14	75608419	75608488	PARCLIP_AGO1234.train.neg_7892		-
chr7_gl000195_random	55023	55049	PARCLIP_AGO1234.train.neg_27794		-
chr12	121006085	121006112	PARCLIP_AGO1234.train.neg_4457		+
chr12	6676953	6676996	PARCLIP_AGO1234.train.neg_4575		-
chr16	2751078	2751110	PARCLIP_AGO1234.train.neg_9701		+
chr13	26931447	26931503	PARCLIP_AGO1234.train.neg_5353		+
chr5	6756993	6757030	PARCLIP_AGO1234.train.neg_24040		+
chr11	86810928	86810975	PARCLIP_AGO1234.train.neg_3002		+
chrY	14968591	14968625	PARCLIP_AGO1234.train.neg_32396		+
chr10	76679337	76679378	PARCLIP_AGO1234.train.neg_1438		+
chr1	45196807	45196845	PARCLIP_AGO1234.train.neg_786		-
chr20	25425258	25425297	PARCLIP_AGO1234.train.neg_17136		+
chr10	104214516	104214541	PARCLIP_AGO1234.train.neg_1658		+
chr12	50535380	50535421	PARCLIP_AGO1234.train.neg_4819		-
chr2	27597405	27597455	PARCLIP_AGO1234.train.neg_15945		+
chr15	95851580	95851607	PARCLIP_AGO1234.train.neg_9552		-
chr7	95213008	95213051	PARCLIP_AGO1234.train.neg_27442		-
chr14	95581397	95581441	PARCLIP_AGO1234.train.neg_8004		-
chr11	22644660	22644683	PARCLIP_AGO1234.train.neg_3277		-
chr6	49458392	49458421	PARCLIP_AGO1234.train.neg_25527		+
chr13	42775892	42775930	PARCLIP_AGO1234.train.neg_5582		+
chr22	19031903	19031930	PARCLIP_AGO1234.train.neg_20834		-
chr13	101267328	101267360	PARCLIP_AGO1234.train.neg_6651		-
chr21	34817774	34817801	PARCLIP_AGO1234.train.neg_19504		-
chr13	47356774	47356801	PARCLIP_AGO1234.train.neg_6378		-
chr8	141752900	141752932	PARCLIP_AGO1234.train.neg_29385		-
chr12	82741925	82741958	PARCLIP_AGO1234.train.neg_5008		-
chr4	144535133	144535155	PARCLIP_AGO1234.train.neg_23318		+
chr22	29190623	29190645	PARCLIP_AGO1234.train.neg_21009		-
chr13	25480317	25480355	PARCLIP_AGO1234.train.neg_6117		-
chr13	103444334	103444361	PARCLIP_AGO1234.train.neg_6662		-
chr14	21955695	21955724	PARCLIP_AGO1234.train.neg_6773		+
chr10	116726088	116726113	PARCLIP_AGO1234.train.neg_1728		+
chr3	58297255	58297292	PARCLIP_AGO1234.train.neg_21861		+
chr19	11289837	11289861	PARCLIP_AGO1234.train.neg_15273		-
chr12	82627839	82627864	PARCLIP_AGO1234.train.neg_5006		-
chr12	122488091	122488113	PARCLIP_AGO1234.train.neg_4477		+
chr6	84047592	84047638	PARCLIP_AGO1234.train.neg_26164		-
chr9	14619861	14619888	PARCLIP_AGO1234.train.neg_30122		-
chr18	9372636	9372661	PARCLIP_AGO1234.train.neg_12778		+
chr6	24536340	24536361	PARCLIP_AGO1234.train.neg_25256		+
chrX	13802401	13802453	PARCLIP_AGO1234.train.neg_31440		-
chr14	24648728	24648783	PARCLIP_AGO1234.train.neg_6807		+
chr6	52376895	52376928	PARCLIP_AGO1234.train.neg_25535		+
chr3	55919727	55919757	PARCLIP_AGO1234.train.neg_22436		-
chr7	121977121	121977149	PARCLIP_AGO1234.train.neg_27569		-
chr8	94738193	94738211	PARCLIP_AGO1234.train.neg_28547		+
chr20	44013067	44013095	PARCLIP_AGO1234.train.neg_17377		+
chr10	99196079	99196099	PARCLIP_AGO1234.train.neg_2279		-
chr4	48021078	48021102	PARCLIP_AGO1234.train.neg_22955		+
chr1	78446820	78446853	PARCLIP_AGO1234.train.neg_341		+
chr16	58746056	58746094	PARCLIP_AGO1234.train.neg_10865		-
chr22	33202804	33202832	PARCLIP_AGO1234.train.neg_20392		+
chr7_gl000195_random	53584	53632	PARCLIP_AGO1234.train.neg_27780		-
chr17	58700687	58700718	PARCLIP_AGO1234.train.neg_11750		+
chr6	157725441	157725471	PARCLIP_AGO1234.train.neg_26398		-
chr3	15479185	15479210	PARCLIP_AGO1234.train.neg_21602		+
chrX	147817431	147817458	PARCLIP_AGO1234.train.neg_31386		+
chr4	144125481	144125520	PARCLIP_AGO1234.train.neg_23311		+
chr5	25156881	25156913	PARCLIP_AGO1234.train.neg_24647		-
chr9	125687256	125687282	PARCLIP_AGO1234.train.neg_30550		-
chr16	22319662	22319706	PARCLIP_AGO1234.train.neg_9873		+
chr5	133316502	133316544	PARCLIP_AGO1234.train.neg_24991		-
chr8	31888672	31888711	PARCLIP_AGO1234.train.neg_28232		+
chr22	41923122	41923156	PARCLIP_AGO1234.train.neg_21298		-
chr17	79814378	79814406	PARCLIP_AGO1234.train.neg_12605		-
chr6	3076810	3076865	PARCLIP_AGO1234.train.neg_25146		+
chr13	28176883	28176903	PARCLIP_AGO1234.train.neg_6160		-
chr4	85165698	85165727	PARCLIP_AGO1234.train.neg_23131		+
chr17	79789266	79789289	PARCLIP_AGO1234.train.neg_12601		-
chrY	14907338	14907402	PARCLIP_AGO1234.train.neg_32246		+
chr8	95894428	95894450	PARCLIP_AGO1234.train.neg_29215		-
chr22	29693026	29693053	PARCLIP_AGO1234.train.neg_20302		+
chr5	7866503	7866522	PARCLIP_AGO1234.train.neg_24627		-
chrY	14826357	14826408	PARCLIP_AGO1234.train.neg_32041		+
chr20	430460	430483	PARCLIP_AGO1234.train.neg_17680		-
chr19	49593288	49593318	PARCLIP_AGO1234.train.neg_14878		+
chr7	2414868	2414898	PARCLIP_AGO1234.train.neg_26431		+
chr10	29986303	29986346	PARCLIP_AGO1234.train.neg_1959		-
chr21	34861024	34861049	PARCLIP_AGO1234.train.neg_19523		-
chr11	67160107	67160135	PARCLIP_AGO1234.train.neg_2901		+
chr16	12846473	12846524	PARCLIP_AGO1234.train.neg_10526		-
chr6	97001286	97001314	PARCLIP_AGO1234.train.neg_25645		+
chr12	51640159	51640203	PARCLIP_AGO1234.train.neg_4068		+
chr8	103368719	103368742	PARCLIP_AGO1234.train.neg_29277		-
chr14	105626846	105626888	PARCLIP_AGO1234.train.neg_8073		-
chr16	31121564	31121594	PARCLIP_AGO1234.train.neg_9981		+
chr13	44457276	44457351	PARCLIP_AGO1234.train.neg_5600		+
chr18	2664557	2664612	PARCLIP_AGO1234.train.neg_12680		+
chr16	2132777	2132811	PARCLIP_AGO1234.train.neg_9659		+
chr8	108493029	108493074	PARCLIP_AGO1234.train.neg_29297		-
chr11	94958173	94958195	PARCLIP_AGO1234.train.neg_3671		-
chr20	61906199	61906222	PARCLIP_AGO1234.train.neg_17616		+
chr6	16137079	16137104	PARCLIP_AGO1234.train.neg_25224		+
chr12	51729077	51729108	PARCLIP_AGO1234.train.neg_4830		-
chrX	79943462	79943491	PARCLIP_AGO1234.train.neg_31780		-
chr20	43438263	43438288	PARCLIP_AGO1234.train.neg_18150		-
chr19	16514913	16514941	PARCLIP_AGO1234.train.neg_15368		-
chr16	15802817	15802853	PARCLIP_AGO1234.train.neg_9827		+
chr12	53580369	53580398	PARCLIP_AGO1234.train.neg_4092		+
chr14	73958224	73958255	PARCLIP_AGO1234.train.neg_7154		+
chr1	6659342	6659375	PARCLIP_AGO1234.train.neg_596		-
chr9	100214472	100214493	PARCLIP_AGO1234.train.neg_29716		+
chr17	19351106	19351129	PARCLIP_AGO1234.train.neg_12113		-
chr4	144541986	144542006	PARCLIP_AGO1234.train.neg_23319		+
chr18	2610181	2610214	PARCLIP_AGO1234.train.neg_12679		+
chr11	43465684	43465706	PARCLIP_AGO1234.train.neg_2697		+
chrY	14883303	14883371	PARCLIP_AGO1234.train.neg_32182		+
chr8	90937044	90937066	PARCLIP_AGO1234.train.neg_28528		+
chr22	19422817	19422841	PARCLIP_AGO1234.train.neg_20040		+
chr4	166258658	166258683	PARCLIP_AGO1234.train.neg_23366		+
chr13	53007201	53007224	PARCLIP_AGO1234.train.neg_6500		-
chr4	103720122	103720144	PARCLIP_AGO1234.train.neg_23804		-
chr4	13604536	13604569	PARCLIP_AGO1234.train.neg_23495		-
chr6	33611903	33611950	PARCLIP_AGO1234.train.neg_25350		+
chr1	26669112	26669151	PARCLIP_AGO1234.train.neg_686		-
chr9	116638685	116638710	PARCLIP_AGO1234.train.neg_29841		+
chr3	44976163	44976191	PARCLIP_AGO1234.train.neg_22268		-
chr7_gl000195_random	72108	72134	PARCLIP_AGO1234.train.neg_27976		-
chr13	52369084	52369107	PARCLIP_AGO1234.train.neg_6462		-
chr18	32444598	32444622	PARCLIP_AGO1234.train.neg_13107		+
chrX	37947301	37947329	PARCLIP_AGO1234.train.neg_30904		+
chr21	26642435	26642477	PARCLIP_AGO1234.train.neg_19278		-
chr21	44484749	44484814	PARCLIP_AGO1234.train.neg_19834		-
chr14	24782942	24782974	PARCLIP_AGO1234.train.neg_6816		+
chr17	8146816	8146838	PARCLIP_AGO1234.train.neg_12036		-
chr14	70178658	70178685	PARCLIP_AGO1234.train.neg_7124		+
chr7	44252253	44252277	PARCLIP_AGO1234.train.neg_26636		+
chr1	33128448	33128492	PARCLIP_AGO1234.train.neg_149		+
chr20	55205167	55205209	PARCLIP_AGO1234.train.neg_17506		+
chr6	42783573	42783618	PARCLIP_AGO1234.train.neg_25448		+
chr17	58383167	58383194	PARCLIP_AGO1234.train.neg_12474		-
chr5	52404494	52404546	PARCLIP_AGO1234.train.neg_24737		-
chr18	33213536	33213565	PARCLIP_AGO1234.train.neg_13139		+
chr11	42220302	42220327	PARCLIP_AGO1234.train.neg_3344		-
chr22	18467345	18467371	PARCLIP_AGO1234.train.neg_20831		-
chr8	38112307	38112342	PARCLIP_AGO1234.train.neg_28276		+
chr2	74170136	74170158	PARCLIP_AGO1234.train.neg_16144		+
chr9	4657672	4657731	PARCLIP_AGO1234.train.neg_30073		-
chr21	33058624	33058661	PARCLIP_AGO1234.train.neg_19409		-
chrX	153178792	153178821	PARCLIP_AGO1234.train.neg_31982		-
chrY	14891388	14891416	PARCLIP_AGO1234.train.neg_32203		+
chr6	42636965	42637007	PARCLIP_AGO1234.train.neg_25446		+
chr4	99799647	99799671	PARCLIP_AGO1234.train.neg_23773		-
chr8	17661700	17661734	PARCLIP_AGO1234.train.neg_28100		+
chr21	45296363	45296402	PARCLIP_AGO1234.train.neg_19023		+
chr3	11865741	11865811	PARCLIP_AGO1234.train.neg_22153		-
chr17	73274748	73274793	PARCLIP_AGO1234.train.neg_12531		-
chr20	13280157	13280196	PARCLIP_AGO1234.train.neg_17007		+
chr8	10350638	10350675	PARCLIP_AGO1234.train.neg_28793		-
chr6	110636521	110636543	PARCLIP_AGO1234.train.neg_26283		-
chr15	40293779	40293805	PARCLIP_AGO1234.train.neg_8173		+
chr7	90895138	90895166	PARCLIP_AGO1234.train.neg_26791		+
chr1	150238428	150238453	PARCLIP_AGO1234.train.neg_960		-
chr20	4790912	4790958	PARCLIP_AGO1234.train.neg_17757		-
chr5	179041743	179041770	PARCLIP_AGO1234.train.neg_25120		-
chr19	41937248	41937285	PARCLIP_AGO1234.train.neg_15587		-
chr10	121095404	121095428	PARCLIP_AGO1234.train.neg_1736		+
chr20	32248683	32248706	PARCLIP_AGO1234.train.neg_17970		-
chr11	34897980	34898001	PARCLIP_AGO1234.train.neg_3326		-
chr13	114249275	114249300	PARCLIP_AGO1234.train.neg_6005		+
chrY	14830225	14830268	PARCLIP_AGO1234.train.neg_32049		+
chr1	45803159	45803189	PARCLIP_AGO1234.train.neg_791		-
chr2	54098754	54098780	PARCLIP_AGO1234.train.neg_16535		-
chr20	25339732	25339781	PARCLIP_AGO1234.train.neg_17908		-
chr1	110041419	110041455	PARCLIP_AGO1234.train.neg_397		+
chr15	52723744	52723766	PARCLIP_AGO1234.train.neg_9146		-
chr7_gl000195_random	65928	65962	PARCLIP_AGO1234.train.neg_27907		-
chr12	57956472	57956501	PARCLIP_AGO1234.train.neg_4185		+
chr9	32552041	32552069	PARCLIP_AGO1234.train.neg_30198		-
chr17	68166160	68166199	PARCLIP_AGO1234.train.neg_11822		+
chr15	75940347	75940374	PARCLIP_AGO1234.train.neg_9429		-
chr8	97257517	97257542	PARCLIP_AGO1234.train.neg_29230		-
chr14	38065732	38065756	PARCLIP_AGO1234.train.neg_7611		-
chr14	100563119	100563158	PARCLIP_AGO1234.train.neg_7292		+
chr19	1951247	1951271	PARCLIP_AGO1234.train.neg_14311		+
chr12	58110888	58110915	PARCLIP_AGO1234.train.neg_4195		+
chr13	52756471	52756513	PARCLIP_AGO1234.train.neg_6484		-
chr22	29534214	29534238	PARCLIP_AGO1234.train.neg_20291		+
chr6	27260479	27260506	PARCLIP_AGO1234.train.neg_25917		-
chr13	41829979	41830029	PARCLIP_AGO1234.train.neg_6318		-
chr22	29787446	29787467	PARCLIP_AGO1234.train.neg_21030		-
chr9	34100392	34100437	PARCLIP_AGO1234.train.neg_30218		-
chr10	103880194	103880216	PARCLIP_AGO1234.train.neg_2341		-
chr4	10447953	10448001	PARCLIP_AGO1234.train.neg_23491		-
chr6	111770216	111770248	PARCLIP_AGO1234.train.neg_26292		-
chr15	76633982	76634015	PARCLIP_AGO1234.train.neg_8640		+
chr9	140609536	140609569	PARCLIP_AGO1234.train.neg_30057		+
chrX	69673950	69673975	PARCLIP_AGO1234.train.neg_31125		+
chr4	1013505	1013526	PARCLIP_AGO1234.train.neg_22715		+
chr16	381097	381126	PARCLIP_AGO1234.train.neg_10366		-
chr4	106877404	106877436	PARCLIP_AGO1234.train.neg_23203		+
chr22	28316876	28316916	PARCLIP_AGO1234.train.neg_20252		+
chr19	37970122	37970163	PARCLIP_AGO1234.train.neg_14706		+
chr7	66142404	66142424	PARCLIP_AGO1234.train.neg_26697		+
chr21	46522447	46522482	PARCLIP_AGO1234.train.neg_19099		+
chr21	37592340	37592365	PARCLIP_AGO1234.train.neg_18726		+
chr9	123842255	123842280	PARCLIP_AGO1234.train.neg_29859		+
chr12	124261526	124261562	PARCLIP_AGO1234.train.neg_4510		+
chr18	56821061	56821083	PARCLIP_AGO1234.train.neg_13310		+
chr18	43795525	43795553	PARCLIP_AGO1234.train.neg_13193		+
chr15	41686626	41686667	PARCLIP_AGO1234.train.neg_9015		-
chr21	46935110	46935135	PARCLIP_AGO1234.train.neg_19968		-
chr21	30316478	30316504	PARCLIP_AGO1234.train.neg_19337		-
chr15	100108160	100108191	PARCLIP_AGO1234.train.neg_8853		+
chr1	228646218	228646279	PARCLIP_AGO1234.train.neg_543		+
chr16	48307483	48307527	PARCLIP_AGO1234.train.neg_10011		+
chr21	43276873	43276905	PARCLIP_AGO1234.train.neg_19758		-
chr22	38239524	38239547	PARCLIP_AGO1234.train.neg_21193		-
chr7	6687856	6687878	PARCLIP_AGO1234.train.neg_26479		+
chr12	64889762	64889796	PARCLIP_AGO1234.train.neg_4223		+
chr17	38149777	38149849	PARCLIP_AGO1234.train.neg_11531		+
chr10	102118178	102118203	PARCLIP_AGO1234.train.neg_1610		+
chr21	45746826	45746862	PARCLIP_AGO1234.train.neg_19095		+
chr8	71572135	71572207	PARCLIP_AGO1234.train.neg_29104		-
chr15	72624363	72624402	PARCLIP_AGO1234.train.neg_9369		-
chr18	18860050	18860085	PARCLIP_AGO1234.train.neg_12930		+
chr11	119205810	119205837	PARCLIP_AGO1234.train.neg_3103		+
chr17	1486734	1486758	PARCLIP_AGO1234.train.neg_11940		-
chr15	40721217	40721241	PARCLIP_AGO1234.train.neg_8194		+
chr8	53572525	53572547	PARCLIP_AGO1234.train.neg_29012		-
chr20	17957831	17957859	PARCLIP_AGO1234.train.neg_17042		+
chr6	134282784	134282811	PARCLIP_AGO1234.train.neg_25734		+
chr3	57557668	57557697	PARCLIP_AGO1234.train.neg_22441		-
chr4	108769090	108769132	PARCLIP_AGO1234.train.neg_23209		+
chr16	620210	620244	PARCLIP_AGO1234.train.neg_9602		+
chrX	47506657	47506682	PARCLIP_AGO1234.train.neg_31586		-
chr16	2218643	2218670	PARCLIP_AGO1234.train.neg_9661		+
chr15	42848643	42848686	PARCLIP_AGO1234.train.neg_8277		+
chr12	132394998	132395036	PARCLIP_AGO1234.train.neg_4524		+
chr11	65197269	65197303	PARCLIP_AGO1234.train.neg_2849		+
chr3	49962159	49962184	PARCLIP_AGO1234.train.neg_22351		-
chr7	92113731	92113763	PARCLIP_AGO1234.train.neg_26801		+
chr3	52565508	52565533	PARCLIP_AGO1234.train.neg_22396		-
chr19	18950142	18950184	PARCLIP_AGO1234.train.neg_14554		+
chr20	2095919	2095950	PARCLIP_AGO1234.train.neg_16904		+
chr2	1586915	1586953	PARCLIP_AGO1234.train.neg_16375		-
chr22	47032862	47032889	PARCLIP_AGO1234.train.neg_20737		+
chr10	14890871	14890898	PARCLIP_AGO1234.train.neg_1156		+
chr7_gl000195_random	71521	71555	PARCLIP_AGO1234.train.neg_27970		-
chr13	99873356	99873382	PARCLIP_AGO1234.train.neg_5914		+
chr4	133034765	133034785	PARCLIP_AGO1234.train.neg_23911		-
chr4	90638432	90638463	PARCLIP_AGO1234.train.neg_23168		+
chr17	37541912	37541943	PARCLIP_AGO1234.train.neg_12215		-
chr14	21569112	21569136	PARCLIP_AGO1234.train.neg_7430		-
chr4	76624886	76624907	PARCLIP_AGO1234.train.neg_23689		-
chr4	30850831	30850855	PARCLIP_AGO1234.train.neg_22888		+
chr9	78643367	78643400	PARCLIP_AGO1234.train.neg_29627		+
chr5	6747839	6747876	PARCLIP_AGO1234.train.neg_24037		+
chr4	145029118	145029143	PARCLIP_AGO1234.train.neg_23324		+
chr3	37378771	37378828	PARCLIP_AGO1234.train.neg_21687		+
chrX	49028939	49028962	PARCLIP_AGO1234.train.neg_31037		+
chr4	57250594	57250623	PARCLIP_AGO1234.train.neg_23650		-
chr4	109575375	109575424	PARCLIP_AGO1234.train.neg_23227		+
chr13	27152909	27152938	PARCLIP_AGO1234.train.neg_5355		+
chr4	36164742	36164767	PARCLIP_AGO1234.train.neg_23557		-
chr19	6418383	6418408	PARCLIP_AGO1234.train.neg_15187		-
chr21	44514822	44514859	PARCLIP_AGO1234.train.neg_19846		-
chr21	37411878	37411920	PARCLIP_AGO1234.train.neg_19610		-
chr15	80365102	80365134	PARCLIP_AGO1234.train.neg_8677		+
chr19	35434715	35434744	PARCLIP_AGO1234.train.neg_14640		+
chr21	26967061	26967084	PARCLIP_AGO1234.train.neg_19285		-
chr15	89041598	89041651	PARCLIP_AGO1234.train.neg_9507		-
chr17	64520345	64520374	PARCLIP_AGO1234.train.neg_11806		+
chr17	27044026	27044057	PARCLIP_AGO1234.train.neg_12142		-
chr3	24340691	24340753	PARCLIP_AGO1234.train.neg_22213		-
chr14	27904941	27904976	PARCLIP_AGO1234.train.neg_7524		-
chr6	43570338	43570365	PARCLIP_AGO1234.train.neg_25487		+
chr2	88748503	88748543	PARCLIP_AGO1234.train.neg_16666		-
chr4	57160477	57160504	PARCLIP_AGO1234.train.neg_23008		+
chr10	64186139	64186163	PARCLIP_AGO1234.train.neg_1342		+
chr15	42755157	42755180	PARCLIP_AGO1234.train.neg_9038		-
chr6	43048096	43048147	PARCLIP_AGO1234.train.neg_25474		+
chr13	30342496	30342519	PARCLIP_AGO1234.train.neg_6185		-
chr10	14953252	14953275	PARCLIP_AGO1234.train.neg_1876		-
chr8	89060857	89060881	PARCLIP_AGO1234.train.neg_29166		-
chr14	101340915	101340941	PARCLIP_AGO1234.train.neg_7306		+
chr9	33858174	33858202	PARCLIP_AGO1234.train.neg_29540		+
chr16	67144000	67144023	PARCLIP_AGO1234.train.neg_10157		+
chr21	28209910	28209939	PARCLIP_AGO1234.train.neg_19323		-
chr4	100804261	100804281	PARCLIP_AGO1234.train.neg_23783		-
chr12	49494314	49494346	PARCLIP_AGO1234.train.neg_4799		-
chr19	11110668	11110705	PARCLIP_AGO1234.train.neg_14441		+
chr14	67769397	67769423	PARCLIP_AGO1234.train.neg_7805		-
chr14	23416947	23416986	PARCLIP_AGO1234.train.neg_6789		+
chr11	10825592	10825638	PARCLIP_AGO1234.train.neg_3226		-
chr4	30992824	30992858	PARCLIP_AGO1234.train.neg_22892		+
chr5	145318318	145318345	PARCLIP_AGO1234.train.neg_24506		+
chr10	105882416	105882438	PARCLIP_AGO1234.train.neg_1689		+
chr7	98625988	98626009	PARCLIP_AGO1234.train.neg_27457		-
chr16	2286554	2286580	PARCLIP_AGO1234.train.neg_9666		+
chr3	20180247	20180290	PARCLIP_AGO1234.train.neg_21622		+
chr4	26219563	26219622	PARCLIP_AGO1234.train.neg_22872		+
chr17	7764173	7764226	PARCLIP_AGO1234.train.neg_11240		+
chr5	167989923	167989949	PARCLIP_AGO1234.train.neg_25088		-
chr4	77950578	77950639	PARCLIP_AGO1234.train.neg_23075		+
chr12	57912349	57912375	PARCLIP_AGO1234.train.neg_4924		-
chr4	52872435	52872459	PARCLIP_AGO1234.train.neg_23623		-
chr12	6852627	6852661	PARCLIP_AGO1234.train.neg_3881		+
chr14	20746810	20746868	PARCLIP_AGO1234.train.neg_7402		-
chr19	44430578	44430604	PARCLIP_AGO1234.train.neg_14806		+
chr21	40756749	40756774	PARCLIP_AGO1234.train.neg_18834		+
chr1	3811912	3811936	PARCLIP_AGO1234.train.neg_585		-
chr15	42855634	42855662	PARCLIP_AGO1234.train.neg_8282		+
chr9	74521982	74522030	PARCLIP_AGO1234.train.neg_30306		-
chr14	105715433	105715474	PARCLIP_AGO1234.train.neg_7388		+
chr18	12329246	12329287	PARCLIP_AGO1234.train.neg_12856		+
chr22	26898660	26898679	PARCLIP_AGO1234.train.neg_20983		-
chr2	120124900	120124928	PARCLIP_AGO1234.train.neg_16240		+
chr19	5787664	5787687	PARCLIP_AGO1234.train.neg_15167		-
chr21	16395718	16395761	PARCLIP_AGO1234.train.neg_19231		-
chr16	58227894	58227936	PARCLIP_AGO1234.train.neg_10850		-
chr7_gl000195_random	62948	63006	PARCLIP_AGO1234.train.neg_27880		-
chr13	41817386	41817415	PARCLIP_AGO1234.train.neg_6316		-
chr17	41180029	41180076	PARCLIP_AGO1234.train.neg_11589		+
chr21	44283787	44283818	PARCLIP_AGO1234.train.neg_19812		-
chr6	26117785	26117813	PARCLIP_AGO1234.train.neg_25901		-
chr4	120203716	120203749	PARCLIP_AGO1234.train.neg_23255		+
chr19	33436036	33436072	PARCLIP_AGO1234.train.neg_15463		-
chr7_gl000195_random	58395	58446	PARCLIP_AGO1234.train.neg_27832		-
chr19	41826217	41826249	PARCLIP_AGO1234.train.neg_14786		+
chr9	80508559	80508580	PARCLIP_AGO1234.train.neg_30324		-
chr15	22849289	22849311	PARCLIP_AGO1234.train.neg_8075		+
chr3	114033878	114033906	PARCLIP_AGO1234.train.neg_22527		-
chr14	57879357	57879380	PARCLIP_AGO1234.train.neg_7025		+
chr6	90747770	90747822	PARCLIP_AGO1234.train.neg_26196		-
chr15	86639489	86639527	PARCLIP_AGO1234.train.neg_9501		-
chr17	59116328	59116359	PARCLIP_AGO1234.train.neg_11758		+
chr11	57424832	57424859	PARCLIP_AGO1234.train.neg_2736		+
chr21	34907206	34907241	PARCLIP_AGO1234.train.neg_19550		-
chr21	18901829	18901858	PARCLIP_AGO1234.train.neg_18456		+
chr22	43390587	43390612	PARCLIP_AGO1234.train.neg_21364		-
chr21	46717226	46717248	PARCLIP_AGO1234.train.neg_19127		+
chr7	27140070	27140101	PARCLIP_AGO1234.train.neg_27203		-
chr10	187258	187294	PARCLIP_AGO1234.train.neg_1072		+
chr13	99942181	99942210	PARCLIP_AGO1234.train.neg_5916		+
chr11	62620755	62620781	PARCLIP_AGO1234.train.neg_3466		-
chr13	45588572	45588601	PARCLIP_AGO1234.train.neg_5623		+
chr14	56235821	56235854	PARCLIP_AGO1234.train.neg_7003		+
chr3	53147472	53147506	PARCLIP_AGO1234.train.neg_22417		-
chr21	46235350	46235375	PARCLIP_AGO1234.train.neg_19898		-
chr22	31038398	31038420	PARCLIP_AGO1234.train.neg_20323		+
chr22	31207964	31207988	PARCLIP_AGO1234.train.neg_20335		+
chr15	90603156	90603176	PARCLIP_AGO1234.train.neg_8767		+
chr12	105203911	105203948	PARCLIP_AGO1234.train.neg_5096		-
chr12	54687698	54687717	PARCLIP_AGO1234.train.neg_4125		+
chr14	23386307	23386347	PARCLIP_AGO1234.train.neg_7468		-
chr1	156671328	156671388	PARCLIP_AGO1234.train.neg_995		-
chr6	37325688	37325714	PARCLIP_AGO1234.train.neg_25406		+
chr1	52853968	52853998	PARCLIP_AGO1234.train.neg_809		-
chrX	77158813	77158843	PARCLIP_AGO1234.train.neg_31168		+
chr7	146624289	146624321	PARCLIP_AGO1234.train.neg_27051		+
chr9	35814096	35814122	PARCLIP_AGO1234.train.neg_30259		-
chr19	44387020	44387062	PARCLIP_AGO1234.train.neg_15615		-
chr19	39383070	39383106	PARCLIP_AGO1234.train.neg_15544		-
chr17	4851404	4851426	PARCLIP_AGO1234.train.neg_11979		-
chr19	58922563	58922595	PARCLIP_AGO1234.train.neg_15045		+
chr11	10868627	10868661	PARCLIP_AGO1234.train.neg_3231		-
chr18	12004466	12004510	PARCLIP_AGO1234.train.neg_12844		+
chr3	127333627	127333651	PARCLIP_AGO1234.train.neg_22010		+
chr21	34124682	34124707	PARCLIP_AGO1234.train.neg_19489		-
chr22	32875800	32875830	PARCLIP_AGO1234.train.neg_20385		+
chr19	49459034	49459063	PARCLIP_AGO1234.train.neg_14874		+
chr10	63179329	63179352	PARCLIP_AGO1234.train.neg_2083		-
chrY	14824357	14824391	PARCLIP_AGO1234.train.neg_32035		+
chr19	12609382	12609404	PARCLIP_AGO1234.train.neg_15294		-
chr17	74715910	74715933	PARCLIP_AGO1234.train.neg_12567		-
chr15	29544626	29544670	PARCLIP_AGO1234.train.neg_8911		-
chr3	16324812	16324839	PARCLIP_AGO1234.train.neg_21610		+
chr13	31194235	31194262	PARCLIP_AGO1234.train.neg_5451		+
chr10	5941611	5941635	PARCLIP_AGO1234.train.neg_1101		+
chr4	148587559	148587579	PARCLIP_AGO1234.train.neg_23341		+
chr19	52152617	52152648	PARCLIP_AGO1234.train.neg_14913		+
chr12	64875040	64875060	PARCLIP_AGO1234.train.neg_4221		+
chr16	73063312	73063337	PARCLIP_AGO1234.train.neg_11001		-
chr2	74348869	74348917	PARCLIP_AGO1234.train.neg_16150		+
chrY	14860269	14860334	PARCLIP_AGO1234.train.neg_32127		+
chr8	17829540	17829563	PARCLIP_AGO1234.train.neg_28111		+
chr20	62317471	62317495	PARCLIP_AGO1234.train.neg_17631		+
chr18	25653931	25653971	PARCLIP_AGO1234.train.neg_13740		-
chr8	30644214	30644258	PARCLIP_AGO1234.train.neg_28942		-
chr16	58354356	58354382	PARCLIP_AGO1234.train.neg_10131		+
chr8	74869195	74869218	PARCLIP_AGO1234.train.neg_29111		-
chr3	17580754	17580776	PARCLIP_AGO1234.train.neg_22200		-
chr3	42232843	42232872	PARCLIP_AGO1234.train.neg_21717		+
chr14	47337475	47337497	PARCLIP_AGO1234.train.neg_7641		-
chr5	14669771	14669804	PARCLIP_AGO1234.train.neg_24066		+
chrX	64746817	64746866	PARCLIP_AGO1234.train.neg_31699		-
chr8	87519464	87519491	PARCLIP_AGO1234.train.neg_29164		-
chr17	34904672	34904694	PARCLIP_AGO1234.train.neg_11478		+
chr19	55550525	55550560	PARCLIP_AGO1234.train.neg_15806		-
chr15	101817134	101817168	PARCLIP_AGO1234.train.neg_9565		-
chr22	29173311	29173342	PARCLIP_AGO1234.train.neg_20259		+
chr13	111552010	111552034	PARCLIP_AGO1234.train.neg_6712		-
chr10	81847242	81847275	PARCLIP_AGO1234.train.neg_1458		+
chr14	31632806	31632846	PARCLIP_AGO1234.train.neg_7536		-
chr19	37979398	37979418	PARCLIP_AGO1234.train.neg_14708		+
chr16	50591858	50591899	PARCLIP_AGO1234.train.neg_10040		+
chr13	28159800	28159860	PARCLIP_AGO1234.train.neg_6154		-
chrY	14948312	14948361	PARCLIP_AGO1234.train.neg_32345		+
chr7	150546801	150546822	PARCLIP_AGO1234.train.neg_27069		+
chr5	78547248	78547284	PARCLIP_AGO1234.train.neg_24284		+
chr15	40745556	40745579	PARCLIP_AGO1234.train.neg_8197		+
chr13	100637649	100637675	PARCLIP_AGO1234.train.neg_5937		+
chr9	111793314	111793359	PARCLIP_AGO1234.train.neg_30462		-
chr11	45902016	45902050	PARCLIP_AGO1234.train.neg_2708		+
chr22	29679185	29679209	PARCLIP_AGO1234.train.neg_20299		+
chr3	5230417	5230461	PARCLIP_AGO1234.train.neg_21513		+
chr4	2068963	2069012	PARCLIP_AGO1234.train.neg_22757		+
chr19	17592834	17592888	PARCLIP_AGO1234.train.neg_14520		+
chrX	8573365	8573400	PARCLIP_AGO1234.train.neg_31427		-
chr7	87025412	87025438	PARCLIP_AGO1234.train.neg_26759		+
chr16	4310490	4310524	PARCLIP_AGO1234.train.neg_10470		-
chr12	122730540	122730563	PARCLIP_AGO1234.train.neg_5206		-
chr11	58912121	58912149	PARCLIP_AGO1234.train.neg_2761		+
chr2	72365257	72365281	PARCLIP_AGO1234.train.neg_16623		-
chr4	121986278	121986321	PARCLIP_AGO1234.train.neg_23881		-
chr22	41295242	41295269	PARCLIP_AGO1234.train.neg_20588		+
chr15	72515754	72515803	PARCLIP_AGO1234.train.neg_9366		-
chrX	114856518	114856585	PARCLIP_AGO1234.train.neg_31297		+
chr6	76121987	76122020	PARCLIP_AGO1234.train.neg_26141		-
chr21	34862129	34862153	PARCLIP_AGO1234.train.neg_19529		-
chr22	22111519	22111564	PARCLIP_AGO1234.train.neg_20920		-
chr3	52236251	52236314	PARCLIP_AGO1234.train.neg_21814		+
chrM	10889	10913	PARCLIP_AGO1234.train.neg_30741		+
chr12	121842167	121842189	PARCLIP_AGO1234.train.neg_4468		+
chr6	111589407	111589447	PARCLIP_AGO1234.train.neg_25682		+
chrX	34413922	34413963	PARCLIP_AGO1234.train.neg_31535		-
chr1	100532396	100532419	PARCLIP_AGO1234.train.neg_378		+
chr20	23616441	23616462	PARCLIP_AGO1234.train.neg_17880		-
chr9	22007044	22007094	PARCLIP_AGO1234.train.neg_30166		-
chr12	30832269	30832307	PARCLIP_AGO1234.train.neg_4696		-
chr2	25473591	25473644	PARCLIP_AGO1234.train.neg_16449		-
chr13	22255132	22255171	PARCLIP_AGO1234.train.neg_5300		+
chr2	71215646	71215682	PARCLIP_AGO1234.train.neg_16613		-
chr20	61440777	61440804	PARCLIP_AGO1234.train.neg_17607		+
chr16	58430767	58430789	PARCLIP_AGO1234.train.neg_10135		+
chr17	58075154	58075224	PARCLIP_AGO1234.train.neg_12469		-
chr10	72276959	72277000	PARCLIP_AGO1234.train.neg_1396		+
chr11	11965179	11965237	PARCLIP_AGO1234.train.neg_2579		+
chr4	26611376	26611407	PARCLIP_AGO1234.train.neg_22878		+
chr6	52543569	52543628	PARCLIP_AGO1234.train.neg_25538		+
chr21	44302439	44302466	PARCLIP_AGO1234.train.neg_18947		+
chrY	14950566	14950609	PARCLIP_AGO1234.train.neg_32351		+
chr18	13516591	13516622	PARCLIP_AGO1234.train.neg_12910		+
chr20	34636383	34636426	PARCLIP_AGO1234.train.neg_18053		-
chr4	62803392	62803425	PARCLIP_AGO1234.train.neg_23036		+
chr3	141736782	141736803	PARCLIP_AGO1234.train.neg_22617		-
chr5	112316277	112316301	PARCLIP_AGO1234.train.neg_24380		+
chr8	92078844	92078891	PARCLIP_AGO1234.train.neg_29199		-
chrY	14847755	14847778	PARCLIP_AGO1234.train.neg_32095		+
chr13	28215334	28215362	PARCLIP_AGO1234.train.neg_5396		+
chr20	30143171	30143195	PARCLIP_AGO1234.train.neg_17140		+
chr7	100477772	100477817	PARCLIP_AGO1234.train.neg_26896		+
chr14	103998312	103998340	PARCLIP_AGO1234.train.neg_7362		+
chr2	160646547	160646572	PARCLIP_AGO1234.train.neg_16804		-
chr22	29687045	29687070	PARCLIP_AGO1234.train.neg_20301		+
chr10	121545758	121545778	PARCLIP_AGO1234.train.neg_1744		+
chr4	101988041	101988087	PARCLIP_AGO1234.train.neg_23796		-
chr19	6383398	6383431	PARCLIP_AGO1234.train.neg_15185		-
chr7_gl000195_random	58800	58840	PARCLIP_AGO1234.train.neg_27836		-
chr4	145975834	145975855	PARCLIP_AGO1234.train.neg_23939		-
chr9	139758152	139758183	PARCLIP_AGO1234.train.neg_30674		-
chr2	135699257	135699304	PARCLIP_AGO1234.train.neg_16272		+
chr6	121901625	121901686	PARCLIP_AGO1234.train.neg_26329		-
chr22	28161760	28161785	PARCLIP_AGO1234.train.neg_20993		-
chr9	131457707	131457763	PARCLIP_AGO1234.train.neg_29922		+
chr20	34039362	34039394	PARCLIP_AGO1234.train.neg_18036		-
chr13	72273474	72273495	PARCLIP_AGO1234.train.neg_6534		-
chr16	1822545	1822570	PARCLIP_AGO1234.train.neg_10398		-
chr21	40716239	40716268	PARCLIP_AGO1234.train.neg_19689		-
chr3	3143438	3143461	PARCLIP_AGO1234.train.neg_22120		-
chr16	58707385	58707415	PARCLIP_AGO1234.train.neg_10861		-
chr12	53675112	53675132	PARCLIP_AGO1234.train.neg_4096		+
chr10	51093807	51093830	PARCLIP_AGO1234.train.neg_2042		-
chr18	55242731	55242758	PARCLIP_AGO1234.train.neg_14114		-
chr13	99983998	99984032	PARCLIP_AGO1234.train.neg_5919		+
chr6	108195172	108195224	PARCLIP_AGO1234.train.neg_26262		-
chr20	24995933	24995959	PARCLIP_AGO1234.train.neg_17895		-
chrX	77323410	77323433	PARCLIP_AGO1234.train.neg_31171		+
chr19	17430238	17430285	PARCLIP_AGO1234.train.neg_14515		+
chr19	10672457	10672492	PARCLIP_AGO1234.train.neg_15259		-
chr15	40227324	40227349	PARCLIP_AGO1234.train.neg_8169		+
chr13	25809850	25809892	PARCLIP_AGO1234.train.neg_6125		-
chr20	42251101	42251125	PARCLIP_AGO1234.train.neg_17344		+
chr18	31242792	31242830	PARCLIP_AGO1234.train.neg_13086		+
chr18	52998869	52998903	PARCLIP_AGO1234.train.neg_14088		-
chr4	1744019	1744049	PARCLIP_AGO1234.train.neg_22741		+
chrX	16987636	16987658	PARCLIP_AGO1234.train.neg_30829		+
chrX	23768325	23768380	PARCLIP_AGO1234.train.neg_31507		-
chr14	27867179	27867203	PARCLIP_AGO1234.train.neg_7523		-
chr14	23389846	23389869	PARCLIP_AGO1234.train.neg_7469		-
chr5	176859697	176859722	PARCLIP_AGO1234.train.neg_24575		+
chrX	19982398	19982422	PARCLIP_AGO1234.train.neg_31489		-
chr10	59969794	59969824	PARCLIP_AGO1234.train.neg_2060		-
chr12	2174782	2174829	PARCLIP_AGO1234.train.neg_3828		+
chr15	66686776	66686803	PARCLIP_AGO1234.train.neg_8510		+
chr2	27115364	27115396	PARCLIP_AGO1234.train.neg_15923		+
chr11	63530535	63530576	PARCLIP_AGO1234.train.neg_3470		-
chrX	41200107	41200125	PARCLIP_AGO1234.train.neg_30920		+
chr14	101368412	101368440	PARCLIP_AGO1234.train.neg_7311		+
chr19	18538187	18538224	PARCLIP_AGO1234.train.neg_14540		+
chr16	4369225	4369270	PARCLIP_AGO1234.train.neg_9750		+
chr4	759660	759691	PARCLIP_AGO1234.train.neg_23401		-
chr1	151963864	151963891	PARCLIP_AGO1234.train.neg_969		-
chr19	17352720	17352760	PARCLIP_AGO1234.train.neg_15376		-
chr21	45390172	45390205	PARCLIP_AGO1234.train.neg_19034		+
chrX	117049842	117049877	PARCLIP_AGO1234.train.neg_31857		-
chr22	45387022	45387042	PARCLIP_AGO1234.train.neg_21411		-
chr7	87012018	87012046	PARCLIP_AGO1234.train.neg_26758		+
chr13	95805651	95805674	PARCLIP_AGO1234.train.neg_6620		-
chr2	27257988	27258033	PARCLIP_AGO1234.train.neg_15928		+
chr18	12688085	12688118	PARCLIP_AGO1234.train.neg_13606		-
chr16	74335992	74336020	PARCLIP_AGO1234.train.neg_10257		+
chr3	100435126	100435147	PARCLIP_AGO1234.train.neg_21929		+
chr21	18969633	18969653	PARCLIP_AGO1234.train.neg_19240		-
chr11	89956187	89956223	PARCLIP_AGO1234.train.neg_3655		-
chr1	75215633	75215658	PARCLIP_AGO1234.train.neg_330		+
chr8	23536673	23536709	PARCLIP_AGO1234.train.neg_28878		-
chrX	10432573	10432595	PARCLIP_AGO1234.train.neg_31434		-
chr17	77770322	77770360	PARCLIP_AGO1234.train.neg_12584		-
chr4	186527734	186527759	PARCLIP_AGO1234.train.neg_23997		-
chr4	82370699	82370745	PARCLIP_AGO1234.train.neg_23716		-
chr10	103915092	103915122	PARCLIP_AGO1234.train.neg_1643		+
chr22	38246851	38246874	PARCLIP_AGO1234.train.neg_20478		+
chr1	781574	781603	PARCLIP_AGO1234.train.neg_2		+
chrX	106091855	106091881	PARCLIP_AGO1234.train.neg_31276		+
chr11	59576174	59576198	PARCLIP_AGO1234.train.neg_3399		-
chr12	64194964	64194992	PARCLIP_AGO1234.train.neg_4213		+
chrY	14921340	14921396	PARCLIP_AGO1234.train.neg_32284		+
chr11	62521574	62521601	PARCLIP_AGO1234.train.neg_3453		-
chr6	38118986	38119013	PARCLIP_AGO1234.train.neg_25413		+
chr1	44051149	44051181	PARCLIP_AGO1234.train.neg_216		+
chr9	4714109	4714148	PARCLIP_AGO1234.train.neg_30075		-
chr10	70518387	70518417	PARCLIP_AGO1234.train.neg_1367		+
chr11	763302	763331	PARCLIP_AGO1234.train.neg_2492		+
chr10	61558699	61558731	PARCLIP_AGO1234.train.neg_2068		-
chr19	16609647	16609670	PARCLIP_AGO1234.train.neg_14504		+
chr8	57877995	57878024	PARCLIP_AGO1234.train.neg_29044		-
chr4	120221817	120221853	PARCLIP_AGO1234.train.neg_23867		-
chr13	53255762	53255784	PARCLIP_AGO1234.train.neg_5778		+
chr20	373268	373312	PARCLIP_AGO1234.train.neg_16884		+
chr13	21718037	21718082	PARCLIP_AGO1234.train.neg_5280		+
chr11	22842191	22842251	PARCLIP_AGO1234.train.neg_3284		-
chr16	30081632	30081657	PARCLIP_AGO1234.train.neg_9943		+
chr10	50716188	50716252	PARCLIP_AGO1234.train.neg_2036		-
chr12	49723653	49723684	PARCLIP_AGO1234.train.neg_4037		+
chr13	27829520	27829557	PARCLIP_AGO1234.train.neg_5370		+
chr20	3775051	3775082	PARCLIP_AGO1234.train.neg_16930		+
chr8	38026531	38026554	PARCLIP_AGO1234.train.neg_28968		-
chr19	53907718	53907781	PARCLIP_AGO1234.train.neg_14935		+
chr19	57867137	57867162	PARCLIP_AGO1234.train.neg_15020		+
chr22	20100144	20100173	PARCLIP_AGO1234.train.neg_20894		-
chr1	45168374	45168401	PARCLIP_AGO1234.train.neg_233		+
chr6	116574749	116574776	PARCLIP_AGO1234.train.neg_26309		-
chr21	40872411	40872455	PARCLIP_AGO1234.train.neg_18866		+
chr22	21982786	21982838	PARCLIP_AGO1234.train.neg_20914		-
chr18	44489164	44489202	PARCLIP_AGO1234.train.neg_13937		-
chr18	19762492	19762515	PARCLIP_AGO1234.train.neg_12966		+
chr20	33347382	33347411	PARCLIP_AGO1234.train.neg_18014		-
chr20	13771696	13771727	PARCLIP_AGO1234.train.neg_17008		+
chr15	41609102	41609155	PARCLIP_AGO1234.train.neg_9006		-
chr18	12695084	12695110	PARCLIP_AGO1234.train.neg_12867		+
chr4	56384213	56384249	PARCLIP_AGO1234.train.neg_23646		-
chr2	219141792	219141837	PARCLIP_AGO1234.train.neg_16856		-
chr21	37408269	37408300	PARCLIP_AGO1234.train.neg_19608		-
chr4	57324736	57324758	PARCLIP_AGO1234.train.neg_23015		+
chr22	29534946	29534979	PARCLIP_AGO1234.train.neg_20292		+
chr6	27777926	27777954	PARCLIP_AGO1234.train.neg_25307		+
chr17	5463159	5463191	PARCLIP_AGO1234.train.neg_11996		-
chr5	109200793	109200812	PARCLIP_AGO1234.train.neg_24354		+
chr18	44690632	44690656	PARCLIP_AGO1234.train.neg_13949		-
chr3	3141812	3141841	PARCLIP_AGO1234.train.neg_22119		-
chr2	62109097	62109122	PARCLIP_AGO1234.train.neg_16574		-
chr21	36285604	36285632	PARCLIP_AGO1234.train.neg_19594		-
chr8	38027890	38027942	PARCLIP_AGO1234.train.neg_28969		-
chr11	122017230	122017259	PARCLIP_AGO1234.train.neg_3778		-
chr6	27435708	27435740	PARCLIP_AGO1234.train.neg_25925		-
chr17	46193365	46193397	PARCLIP_AGO1234.train.neg_11641		+
chr2	25013556	25013576	PARCLIP_AGO1234.train.neg_16442		-
chr12	48523278	48523308	PARCLIP_AGO1234.train.neg_4031		+
chr17	4844706	4844729	PARCLIP_AGO1234.train.neg_11173		+
chr16	12854216	12854233	PARCLIP_AGO1234.train.neg_10527		-
chr10	133005614	133005636	PARCLIP_AGO1234.train.neg_2465		-
chr20	32678131	32678154	PARCLIP_AGO1234.train.neg_17988		-
chr17	30321306	30321330	PARCLIP_AGO1234.train.neg_11432		+
chr19	46111516	46111561	PARCLIP_AGO1234.train.neg_15659		-
chr3	25068810	25068855	PARCLIP_AGO1234.train.neg_21644		+
chr15	42771968	42771991	PARCLIP_AGO1234.train.neg_9040		-
chr11	64030923	64030978	PARCLIP_AGO1234.train.neg_2830		+
chr19	3571230	3571253	PARCLIP_AGO1234.train.neg_15124		-
chrY	14875277	14875303	PARCLIP_AGO1234.train.neg_32164		+
chr9	116051299	116051344	PARCLIP_AGO1234.train.neg_29835		+
chr12	56511694	56511744	PARCLIP_AGO1234.train.neg_4160		+
chr5	85914021	85914041	PARCLIP_AGO1234.train.neg_24311		+
chr11	62959943	62959966	PARCLIP_AGO1234.train.neg_2799		+
chr5	149826760	149826802	PARCLIP_AGO1234.train.neg_25066		-
chr19	7472432	7472470	PARCLIP_AGO1234.train.neg_14377		+
chr10	49616290	49616308	PARCLIP_AGO1234.train.neg_1291		+
chr6	27812794	27812815	PARCLIP_AGO1234.train.neg_25314		+
chr11	8584130	8584166	PARCLIP_AGO1234.train.neg_3208		-
chr4	185564412	185564460	PARCLIP_AGO1234.train.neg_23991		-
chr22	22051926	22051950	PARCLIP_AGO1234.train.neg_20162		+
chr11	5773069	5773094	PARCLIP_AGO1234.train.neg_3192		-
chr5	178717166	178717188	PARCLIP_AGO1234.train.neg_25118		-
chr17	59530884	59530918	PARCLIP_AGO1234.train.neg_11763		+
chr7	56108092	56108118	PARCLIP_AGO1234.train.neg_27351		-
chr16	2812211	2812233	PARCLIP_AGO1234.train.neg_9706		+
chr14	78193224	78193256	PARCLIP_AGO1234.train.neg_7927		-
chr17	74049085	74049129	PARCLIP_AGO1234.train.neg_12553		-
chr15	74740595	74740622	PARCLIP_AGO1234.train.neg_9386		-
chr16	48352716	48352756	PARCLIP_AGO1234.train.neg_10013		+
chr8	55054355	55054386	PARCLIP_AGO1234.train.neg_28351		+
chr12	44142608	44142645	PARCLIP_AGO1234.train.neg_4749		-
chr11	62572376	62572403	PARCLIP_AGO1234.train.neg_3458		-
chr9	120118024	120118051	PARCLIP_AGO1234.train.neg_30509		-
chr19	4398585	4398607	PARCLIP_AGO1234.train.neg_15143		-
chr7	112160614	112160686	PARCLIP_AGO1234.train.neg_26956		+
chr22	19445684	19445708	PARCLIP_AGO1234.train.neg_20879		-
chr5	6736224	6736248	PARCLIP_AGO1234.train.neg_24036		+
chr3	10168569	10168589	PARCLIP_AGO1234.train.neg_21546		+
chr2	110373866	110373889	PARCLIP_AGO1234.train.neg_16214		+
chr9	34615324	34615346	PARCLIP_AGO1234.train.neg_30233		-
chr22	28355441	28355468	PARCLIP_AGO1234.train.neg_20254		+
chr20	17325148	17325182	PARCLIP_AGO1234.train.neg_17026		+
chr3	101283392	101283466	PARCLIP_AGO1234.train.neg_21934		+
chr14	62239307	62239332	PARCLIP_AGO1234.train.neg_7065		+
chr12	42241717	42241751	PARCLIP_AGO1234.train.neg_4728		-
chr22	29542739	29542763	PARCLIP_AGO1234.train.neg_20294		+
chr5	159447551	159447622	PARCLIP_AGO1234.train.neg_24550		+
chr17	17169188	17169223	PARCLIP_AGO1234.train.neg_12085		-
chr19	5785694	5785721	PARCLIP_AGO1234.train.neg_15165		-
chr22	42478205	42478230	PARCLIP_AGO1234.train.neg_20662		+
chr20	50725030	50725053	PARCLIP_AGO1234.train.neg_18302		-
chr21	30732147	30732187	PARCLIP_AGO1234.train.neg_18542		+
chr19	11038677	11038708	PARCLIP_AGO1234.train.neg_15266		-
chr18	43812858	43812880	PARCLIP_AGO1234.train.neg_13196		+
chr9	33266788	33266823	PARCLIP_AGO1234.train.neg_29525		+
chr5	172412374	172412409	PARCLIP_AGO1234.train.neg_24559		+
chr16	3849111	3849129	PARCLIP_AGO1234.train.neg_10464		-
chr11	57416508	57416547	PARCLIP_AGO1234.train.neg_2735		+
chr14	56644700	56644759	PARCLIP_AGO1234.train.neg_7004		+
chr22	24109452	24109502	PARCLIP_AGO1234.train.neg_20970		-
chr12	56148809	56148837	PARCLIP_AGO1234.train.neg_4142		+
chr14	36112151	36112213	PARCLIP_AGO1234.train.neg_7594		-
chr3	41274325	41274346	PARCLIP_AGO1234.train.neg_21711		+
chr9	96822228	96822267	PARCLIP_AGO1234.train.neg_29687		+
chr15	75643781	75643806	PARCLIP_AGO1234.train.neg_8621		+
chr20	36642753	36642777	PARCLIP_AGO1234.train.neg_18097		-
chr5	41737765	41737803	PARCLIP_AGO1234.train.neg_24709		-
chr10	123561989	123562028	PARCLIP_AGO1234.train.neg_2433		-
chr11	29603060	29603087	PARCLIP_AGO1234.train.neg_3303		-
chr1	25610659	25610705	PARCLIP_AGO1234.train.neg_679		-
chr4	89205469	89205490	PARCLIP_AGO1234.train.neg_23763		-
chr22	39918682	39918706	PARCLIP_AGO1234.train.neg_20566		+
chr4	1278034	1278066	PARCLIP_AGO1234.train.neg_22725		+
chr15	44583472	44583512	PARCLIP_AGO1234.train.neg_8331		+
chr18	72696187	72696211	PARCLIP_AGO1234.train.neg_13417		+
chr21	45162933	45162961	PARCLIP_AGO1234.train.neg_19013		+
chr16	2498972	2499003	PARCLIP_AGO1234.train.neg_9679		+
chr16	30895589	30895614	PARCLIP_AGO1234.train.neg_10711		-
chr15	44052253	44052295	PARCLIP_AGO1234.train.neg_8319		+
chr20	61473793	61473815	PARCLIP_AGO1234.train.neg_18377		-
chr12	107185473	107185526	PARCLIP_AGO1234.train.neg_4391		+
chr9	100398713	100398741	PARCLIP_AGO1234.train.neg_29720		+
chr1	71656622	71656643	PARCLIP_AGO1234.train.neg_328		+
chr9	103230371	103230401	PARCLIP_AGO1234.train.neg_29744		+
chr13	46068433	46068494	PARCLIP_AGO1234.train.neg_5652		+
chr9	111701481	111701513	PARCLIP_AGO1234.train.neg_29792		+
chr4	83691515	83691534	PARCLIP_AGO1234.train.neg_23728		-
chr11	1610089	1610108	PARCLIP_AGO1234.train.neg_2507		+
chr8	81918281	81918302	PARCLIP_AGO1234.train.neg_29130		-
chr6	13813880	13813927	PARCLIP_AGO1234.train.neg_25867		-
chr20	34305433	34305463	PARCLIP_AGO1234.train.neg_18045		-
chr10	97429936	97429973	PARCLIP_AGO1234.train.neg_2256		-
chr9	115297104	115297134	PARCLIP_AGO1234.train.neg_29818		+
chr14	55498323	55498355	PARCLIP_AGO1234.train.neg_6980		+
chr17	27905462	27905510	PARCLIP_AGO1234.train.neg_12161		-
chr6	136598432	136598462	PARCLIP_AGO1234.train.neg_26354		-
chr20	44442649	44442682	PARCLIP_AGO1234.train.neg_17395		+
chr7	4913450	4913469	PARCLIP_AGO1234.train.neg_27115		-
chr20	5081640	5081666	PARCLIP_AGO1234.train.neg_17771		-
chr12	12324773	12324811	PARCLIP_AGO1234.train.neg_4622		-
chr14	54871682	54871707	PARCLIP_AGO1234.train.neg_6962		+
chr16	69783693	69783722	PARCLIP_AGO1234.train.neg_10946		-
chr8	124148705	124148727	PARCLIP_AGO1234.train.neg_28674		+
chr7	102996436	102996468	PARCLIP_AGO1234.train.neg_26924		+
chr13	111852900	111852923	PARCLIP_AGO1234.train.neg_5983		+
chr5	173326128	173326159	PARCLIP_AGO1234.train.neg_24565		+
chr12	24983675	24983702	PARCLIP_AGO1234.train.neg_4667		-
chr21	47666886	47666913	PARCLIP_AGO1234.train.neg_19157		+
chr10	13220818	13220840	PARCLIP_AGO1234.train.neg_1148		+
chr6	87920098	87920120	PARCLIP_AGO1234.train.neg_25624		+
chr19	21347299	21347351	PARCLIP_AGO1234.train.neg_14576		+
chr20	46151315	46151374	PARCLIP_AGO1234.train.neg_17428		+
chr7_gl000195_random	73638	73667	PARCLIP_AGO1234.train.neg_27990		-
chr17	76089924	76089962	PARCLIP_AGO1234.train.neg_11871		+
chr20	33872453	33872481	PARCLIP_AGO1234.train.neg_18025		-
chr12	31433641	31433683	PARCLIP_AGO1234.train.neg_4700		-
chr16	2513497	2513516	PARCLIP_AGO1234.train.neg_9683		+
chr7	801553	801577	PARCLIP_AGO1234.train.neg_26419		+
chr10	93031614	93031643	PARCLIP_AGO1234.train.neg_1507		+
chr20	62694973	62695024	PARCLIP_AGO1234.train.neg_17659		+
chr2	68362595	68362638	PARCLIP_AGO1234.train.neg_16588		-
chr14	45371956	45371985	PARCLIP_AGO1234.train.neg_6896		+
chr16	71834587	71834612	PARCLIP_AGO1234.train.neg_10991		-
chr19	48257494	48257525	PARCLIP_AGO1234.train.neg_14859		+
chr13	113850931	113850956	PARCLIP_AGO1234.train.neg_6726		-
chr14	34401765	34401794	PARCLIP_AGO1234.train.neg_7552		-
chr22	28481557	28481604	PARCLIP_AGO1234.train.neg_21000		-
chr14	91747750	91747777	PARCLIP_AGO1234.train.neg_7960		-
chr19	52877833	52877853	PARCLIP_AGO1234.train.neg_14925		+
chrX	72861153	72861193	PARCLIP_AGO1234.train.neg_31154		+
chr8	22886903	22886929	PARCLIP_AGO1234.train.neg_28864		-
chr7	43835121	43835144	PARCLIP_AGO1234.train.neg_26625		+
chr15	45736461	45736496	PARCLIP_AGO1234.train.neg_8372		+
chr19	4035684	4035751	PARCLIP_AGO1234.train.neg_14345		+
chr16	66966623	66966685	PARCLIP_AGO1234.train.neg_10900		-
chr14	31047237	31047261	PARCLIP_AGO1234.train.neg_6830		+
chr1	120215381	120215409	PARCLIP_AGO1234.train.neg_431		+
chr19	1412025	1412053	PARCLIP_AGO1234.train.neg_14301		+
chr17	34325310	34325332	PARCLIP_AGO1234.train.neg_12189		-
chr13	41919117	41919145	PARCLIP_AGO1234.train.neg_5570		+
chr5	54797930	54797950	PARCLIP_AGO1234.train.neg_24757		-
chr20	47874500	47874530	PARCLIP_AGO1234.train.neg_18236		-
chr5	145495207	145495232	PARCLIP_AGO1234.train.neg_25056		-
chr7	98698081	98698104	PARCLIP_AGO1234.train.neg_27458		-
chr16	732785	732811	PARCLIP_AGO1234.train.neg_10378		-
chr9	99535816	99535847	PARCLIP_AGO1234.train.neg_30415		-
chr12	10075141	10075164	PARCLIP_AGO1234.train.neg_4615		-
chr11	124496475	124496511	PARCLIP_AGO1234.train.neg_3114		+
chr15	90547908	90547950	PARCLIP_AGO1234.train.neg_8760		+
chr19	54608343	54608406	PARCLIP_AGO1234.train.neg_14954		+
chr22	38160510	38160534	PARCLIP_AGO1234.train.neg_20473		+
chr14	50052071	50052105	PARCLIP_AGO1234.train.neg_7648		-
chr19	9673017	9673042	PARCLIP_AGO1234.train.neg_15228		-
chr17	79781653	79781684	PARCLIP_AGO1234.train.neg_12599		-
chrX	46450319	46450340	PARCLIP_AGO1234.train.neg_30945		+
chr6	27114978	27115022	PARCLIP_AGO1234.train.neg_25303		+
chr15	78839341	78839364	PARCLIP_AGO1234.train.neg_8662		+
chr5	39052060	39052097	PARCLIP_AGO1234.train.neg_24696		-
chr3	37132478	37132500	PARCLIP_AGO1234.train.neg_22242		-
chr21	33648395	33648418	PARCLIP_AGO1234.train.neg_19444		-
chr17	47413199	47413234	PARCLIP_AGO1234.train.neg_12375		-
chr17	34876320	34876353	PARCLIP_AGO1234.train.neg_12194		-
chr11	108197531	108197555	PARCLIP_AGO1234.train.neg_3712		-
chrX	53613947	53613977	PARCLIP_AGO1234.train.neg_31657		-
chr16	15229413	15229456	PARCLIP_AGO1234.train.neg_9821		+
chrX	134040713	134040736	PARCLIP_AGO1234.train.neg_31944		-
chr20	43256365	43256411	PARCLIP_AGO1234.train.neg_18130		-
chr1	41092066	41092089	PARCLIP_AGO1234.train.neg_771		-
chr20	4794288	4794320	PARCLIP_AGO1234.train.neg_17758		-
chr19	55905741	55905768	PARCLIP_AGO1234.train.neg_14976		+
chr21	34612597	34612625	PARCLIP_AGO1234.train.neg_18595		+
chr7	94862054	94862080	PARCLIP_AGO1234.train.neg_26826		+
chr16	29992134	29992171	PARCLIP_AGO1234.train.neg_9931		+
chr20	48569652	48569675	PARCLIP_AGO1234.train.neg_17459		+
chr19	17974033	17974060	PARCLIP_AGO1234.train.neg_14530		+
chr1	53751110	53751133	PARCLIP_AGO1234.train.neg_818		-
chr3	156395231	156395248	PARCLIP_AGO1234.train.neg_22076		+
chr13	111275739	111275765	PARCLIP_AGO1234.train.neg_5968		+
chr15	90820237	90820261	PARCLIP_AGO1234.train.neg_8781		+
chr16	3029780	3029828	PARCLIP_AGO1234.train.neg_10435		-
chr13	49752618	49752641	PARCLIP_AGO1234.train.neg_5700		+
chrX	114804331	114804383	PARCLIP_AGO1234.train.neg_31293		+
chr17	65729033	65729055	PARCLIP_AGO1234.train.neg_11809		+
chr1	84965758	84965813	PARCLIP_AGO1234.train.neg_875		-
chr14	34591125	34591154	PARCLIP_AGO1234.train.neg_7558		-
chr18	32565994	32566021	PARCLIP_AGO1234.train.neg_13109		+
chr17	74041262	74041298	PARCLIP_AGO1234.train.neg_12551		-
chr6	107602370	107602395	PARCLIP_AGO1234.train.neg_26261		-
chr8	95925764	95925797	PARCLIP_AGO1234.train.neg_28560		+
chr10	76297625	76297651	PARCLIP_AGO1234.train.neg_1435		+
chr3	130450389	130450432	PARCLIP_AGO1234.train.neg_22588		-
chr1	11353124	11353149	PARCLIP_AGO1234.train.neg_41		+
chr9	80502605	80502636	PARCLIP_AGO1234.train.neg_30323		-
chr17	18010737	18010777	PARCLIP_AGO1234.train.neg_11300		+
chr17	48454121	48454146	PARCLIP_AGO1234.train.neg_12396		-
chr17	80050975	80051002	PARCLIP_AGO1234.train.neg_12623		-
chr17	7301838	7301866	PARCLIP_AGO1234.train.neg_12012		-
chr12	27936744	27936779	PARCLIP_AGO1234.train.neg_3980		+
chr22	50699539	50699569	PARCLIP_AGO1234.train.neg_21480		-
chr22	42384564	42384591	PARCLIP_AGO1234.train.neg_20655		+
chr14	102228813	102228842	PARCLIP_AGO1234.train.neg_7338		+
chr1	36557345	36557367	PARCLIP_AGO1234.train.neg_174		+
chr1	23649615	23649643	PARCLIP_AGO1234.train.neg_659		-
chr16	923971	924025	PARCLIP_AGO1234.train.neg_10384		-
chr2	673132	673158	PARCLIP_AGO1234.train.neg_16371		-
chr22	21788707	21788751	PARCLIP_AGO1234.train.neg_20136		+
chr10	134396816	134396844	PARCLIP_AGO1234.train.neg_1800		+
chr17	48832467	48832499	PARCLIP_AGO1234.train.neg_11674		+
chr12	12692763	12692792	PARCLIP_AGO1234.train.neg_4633		-
chr17	56856058	56856104	PARCLIP_AGO1234.train.neg_11716		+
chrX	135946194	135946212	PARCLIP_AGO1234.train.neg_31960		-
chr5	7880715	7880739	PARCLIP_AGO1234.train.neg_24044		+
chr12	122734228	122734259	PARCLIP_AGO1234.train.neg_5207		-
chr13	45561026	45561069	PARCLIP_AGO1234.train.neg_6339		-
chr4	106618781	106618843	PARCLIP_AGO1234.train.neg_23820		-
chr7	158547023	158547054	PARCLIP_AGO1234.train.neg_27679		-
chr15	41618107	41618133	PARCLIP_AGO1234.train.neg_9008		-
chr21	46935201	46935224	PARCLIP_AGO1234.train.neg_19969		-
chr1	32495004	32495028	PARCLIP_AGO1234.train.neg_134		+
chr7	116199609	116199665	PARCLIP_AGO1234.train.neg_26972		+
chr16	11884938	11885013	PARCLIP_AGO1234.train.neg_10509		-
chr10	74813963	74813991	PARCLIP_AGO1234.train.neg_2138		-
chr16	69378120	69378146	PARCLIP_AGO1234.train.neg_10940		-
chr21	27108072	27108094	PARCLIP_AGO1234.train.neg_18493		+
chr5	50063768	50063792	PARCLIP_AGO1234.train.neg_24141		+
chr19	1198988	1199010	PARCLIP_AGO1234.train.neg_14287		+
chr18	33591729	33591774	PARCLIP_AGO1234.train.neg_13842		-
chr10	7834864	7834898	PARCLIP_AGO1234.train.neg_1116		+
chr4	44727705	44727762	PARCLIP_AGO1234.train.neg_23607		-
chr17	18709821	18709852	PARCLIP_AGO1234.train.neg_11327		+
chr1	231387165	231387213	PARCLIP_AGO1234.train.neg_547		+
chr14	54951571	54951600	PARCLIP_AGO1234.train.neg_7726		-
chr20	56926081	56926113	PARCLIP_AGO1234.train.neg_17521		+
chr5	27473002	27473024	PARCLIP_AGO1234.train.neg_24079		+
chr1	150123121	150123142	PARCLIP_AGO1234.train.neg_443		+
chr15	40914957	40914987	PARCLIP_AGO1234.train.neg_8217		+
chr18	32922156	32922195	PARCLIP_AGO1234.train.neg_13823		-
chr15	28472971	28473000	PARCLIP_AGO1234.train.neg_8902		-
chr13	53245815	53245839	PARCLIP_AGO1234.train.neg_5774		+
chr17	48222422	48222446	PARCLIP_AGO1234.train.neg_12393		-
chr16	66859794	66859820	PARCLIP_AGO1234.train.neg_10895		-
chr11	108412306	108412334	PARCLIP_AGO1234.train.neg_3717		-
chr16	56784180	56784209	PARCLIP_AGO1234.train.neg_10077		+
chr12	94846175	94846196	PARCLIP_AGO1234.train.neg_5046		-
chr3	43138837	43138876	PARCLIP_AGO1234.train.neg_22255		-
chr11	72709875	72709902	PARCLIP_AGO1234.train.neg_3581		-
chr8	61856851	61856892	PARCLIP_AGO1234.train.neg_28396		+
chr4	87718708	87718738	PARCLIP_AGO1234.train.neg_23149		+
chr9	140109123	140109150	PARCLIP_AGO1234.train.neg_30044		+
chr5	78909507	78909539	PARCLIP_AGO1234.train.neg_24287		+
chr12	13283811	13283856	PARCLIP_AGO1234.train.neg_3922		+
chr10	88916007	88916037	PARCLIP_AGO1234.train.neg_1479		+
chr16	15713763	15713791	PARCLIP_AGO1234.train.neg_10546		-
chr8	26410428	26410469	PARCLIP_AGO1234.train.neg_28201		+
chr7_gl000195_random	56575	56600	PARCLIP_AGO1234.train.neg_27811		-
chr3	52435634	52435662	PARCLIP_AGO1234.train.neg_22389		-
chr7	158125825	158125851	PARCLIP_AGO1234.train.neg_27677		-
chr10	1600100	1600122	PARCLIP_AGO1234.train.neg_1810		-
chr8	90784913	90784938	PARCLIP_AGO1234.train.neg_28518		+
chr12	123007492	123007532	PARCLIP_AGO1234.train.neg_5213		-
chr3	120320299	120320323	PARCLIP_AGO1234.train.neg_21976		+
chr12	59791058	59791083	PARCLIP_AGO1234.train.neg_4944		-
chr20	44521453	44521481	PARCLIP_AGO1234.train.neg_17408		+
chr20	5140666	5140689	PARCLIP_AGO1234.train.neg_16955		+
chr21	35909828	35909851	PARCLIP_AGO1234.train.neg_19578		-
chr11	117705913	117705987	PARCLIP_AGO1234.train.neg_3740		-
chrX	133523190	133523213	PARCLIP_AGO1234.train.neg_31351		+
chr14	73232234	73232263	PARCLIP_AGO1234.train.neg_7857		-
chr8	101238381	101238424	PARCLIP_AGO1234.train.neg_28602		+
chr16	67025912	67025942	PARCLIP_AGO1234.train.neg_10148		+
chrX	100880009	100880032	PARCLIP_AGO1234.train.neg_31219		+
chr13	98672084	98672123	PARCLIP_AGO1234.train.neg_5903		+
chrX	48458786	48458810	PARCLIP_AGO1234.train.neg_31009		+
chr21	46230777	46230800	PARCLIP_AGO1234.train.neg_19889		-
chr21	34901510	34901532	PARCLIP_AGO1234.train.neg_19547		-
chr6	97683947	97683986	PARCLIP_AGO1234.train.neg_26214		-
chr1	53153458	53153478	PARCLIP_AGO1234.train.neg_813		-
chr10	119806828	119806852	PARCLIP_AGO1234.train.neg_1731		+
chr21	30685385	30685405	PARCLIP_AGO1234.train.neg_18540		+
chr9	133513302	133513328	PARCLIP_AGO1234.train.neg_29968		+
chr13	53240935	53240979	PARCLIP_AGO1234.train.neg_5773		+
chr19	58393590	58393629	PARCLIP_AGO1234.train.neg_15840		-
chr9	21332362	21332391	PARCLIP_AGO1234.train.neg_30154		-
chr7	55471755	55471785	PARCLIP_AGO1234.train.neg_26652		+
chr9	130889513	130889574	PARCLIP_AGO1234.train.neg_30589		-
chr2	32975945	32975984	PARCLIP_AGO1234.train.neg_15987		+
chr21	42626866	42626889	PARCLIP_AGO1234.train.neg_18904		+
chr18	33058413	33058442	PARCLIP_AGO1234.train.neg_13832		-
chrY	14857747	14857780	PARCLIP_AGO1234.train.neg_32119		+
chr19	54686062	54686100	PARCLIP_AGO1234.train.neg_15800		-
chr3	119691943	119691975	PARCLIP_AGO1234.train.neg_22535		-
chr19	39657733	39657753	PARCLIP_AGO1234.train.neg_14744		+
chr15	55876650	55876674	PARCLIP_AGO1234.train.neg_9170		-
chr16	88871713	88871739	PARCLIP_AGO1234.train.neg_10325		+
chr4	39867863	39867885	PARCLIP_AGO1234.train.neg_23587		-
chr18	20392436	20392495	PARCLIP_AGO1234.train.neg_12978		+
chr5	122369601	122369625	PARCLIP_AGO1234.train.neg_24957		-
chr18	22895757	22895785	PARCLIP_AGO1234.train.neg_13712		-
chr17	53033535	53033578	PARCLIP_AGO1234.train.neg_12408		-
chr17	73554761	73554786	PARCLIP_AGO1234.train.neg_11852		+
chr20	21380057	21380077	PARCLIP_AGO1234.train.neg_17100		+
chr10	79779120	79779180	PARCLIP_AGO1234.train.neg_2182		-
chr18	72920562	72920593	PARCLIP_AGO1234.train.neg_14226		-
chr10	24371059	24371088	PARCLIP_AGO1234.train.neg_1210		+
chr18	60994986	60995010	PARCLIP_AGO1234.train.neg_14174		-
chr20	62909553	62909585	PARCLIP_AGO1234.train.neg_17667		+
chr12	40394799	40394864	PARCLIP_AGO1234.train.neg_4726		-
chr7	99112476	99112526	PARCLIP_AGO1234.train.neg_26851		+
chr19	50332359	50332416	PARCLIP_AGO1234.train.neg_14900		+
chr3	46649149	46649186	PARCLIP_AGO1234.train.neg_21759		+
chr22	24227320	24227363	PARCLIP_AGO1234.train.neg_20191		+
chr14	95578458	95578483	PARCLIP_AGO1234.train.neg_8003		-
chr11	61194286	61194305	PARCLIP_AGO1234.train.neg_3417		-
chr10	28971802	28971830	PARCLIP_AGO1234.train.neg_1231		+
chr19	47282609	47282648	PARCLIP_AGO1234.train.neg_15698		-
chr5	139054533	139054578	PARCLIP_AGO1234.train.neg_24478		+
chr8	56735639	56735660	PARCLIP_AGO1234.train.neg_28356		+
chr4	110738563	110738613	PARCLIP_AGO1234.train.neg_23234		+
chrX	19942487	19942512	PARCLIP_AGO1234.train.neg_31484		-
chr19	35988391	35988438	PARCLIP_AGO1234.train.neg_15474		-
chr10	18882042	18882069	PARCLIP_AGO1234.train.neg_1907		-
chr18	43666042	43666088	PARCLIP_AGO1234.train.neg_13919		-
chr5	155512986	155513010	PARCLIP_AGO1234.train.neg_24545		+
chr11	11317543	11317569	PARCLIP_AGO1234.train.neg_3233		-
chr22	37424684	37424710	PARCLIP_AGO1234.train.neg_20434		+
chr7_gl000195_random	67877	67901	PARCLIP_AGO1234.train.neg_27928		-
chr10	43324691	43324725	PARCLIP_AGO1234.train.neg_1277		+
chr4	39314381	39314408	PARCLIP_AGO1234.train.neg_23568		-
chr8	146017000	146017037	PARCLIP_AGO1234.train.neg_29416		-
chr3	47499332	47499355	PARCLIP_AGO1234.train.neg_22283		-
chr22	22295265	22295321	PARCLIP_AGO1234.train.neg_20930		-
chr4	866399	866427	PARCLIP_AGO1234.train.neg_23409		-
chr9	34613750	34613813	PARCLIP_AGO1234.train.neg_30231		-
chr18	72167498	72167558	PARCLIP_AGO1234.train.neg_13392		+
chr13	48808195	48808242	PARCLIP_AGO1234.train.neg_5673		+
chr22	29421346	29421395	PARCLIP_AGO1234.train.neg_20282		+
chr5	180239857	180239882	PARCLIP_AGO1234.train.neg_25125		-
chr21	45098895	45098956	PARCLIP_AGO1234.train.neg_18991		+
chr19	49253026	49253051	PARCLIP_AGO1234.train.neg_15719		-
chr1	65402670	65402708	PARCLIP_AGO1234.train.neg_846		-
chr18	31275031	31275082	PARCLIP_AGO1234.train.neg_13089		+
chr12	12229629	12229677	PARCLIP_AGO1234.train.neg_3908		+
chr17	43154818	43154846	PARCLIP_AGO1234.train.neg_11617		+
chr4	8047936	8047957	PARCLIP_AGO1234.train.neg_23485		-
chr2	136105425	136105453	PARCLIP_AGO1234.train.neg_16769		-
chr1	35822310	35822340	PARCLIP_AGO1234.train.neg_166		+
chr4	2069404	2069468	PARCLIP_AGO1234.train.neg_22758		+
chr15	67532717	67532740	PARCLIP_AGO1234.train.neg_9328		-
chr6	3229866	3229894	PARCLIP_AGO1234.train.neg_25817		-
chr21	15749990	15750014	PARCLIP_AGO1234.train.neg_19218		-
chr6	43482439	43482480	PARCLIP_AGO1234.train.neg_26037		-
chr16	69968507	69968529	PARCLIP_AGO1234.train.neg_10221		+
chr16	55491714	55491741	PARCLIP_AGO1234.train.neg_10800		-
chr7	39744475	39744504	PARCLIP_AGO1234.train.neg_26604		+
chr2	85795031	85795051	PARCLIP_AGO1234.train.neg_16169		+
chr1	43656556	43656589	PARCLIP_AGO1234.train.neg_778		-
chr18	4343022	4343046	PARCLIP_AGO1234.train.neg_13518		-
chr20	44511795	44511823	PARCLIP_AGO1234.train.neg_17404		+
chr7_gl000195_random	55516	55545	PARCLIP_AGO1234.train.neg_27799		-
chr15	86657622	86657654	PARCLIP_AGO1234.train.neg_9504		-
chr9	15510698	15510729	PARCLIP_AGO1234.train.neg_30136		-
chr5	25132301	25132359	PARCLIP_AGO1234.train.neg_24645		-
chr5	34909631	34909652	PARCLIP_AGO1234.train.neg_24674		-
chr14	35873274	35873303	PARCLIP_AGO1234.train.neg_7590		-
chr10	35491768	35491809	PARCLIP_AGO1234.train.neg_1253		+
chr12	56149961	56149987	PARCLIP_AGO1234.train.neg_4143		+
chr14	51255990	51256050	PARCLIP_AGO1234.train.neg_7687		-
chr17	29147478	29147509	PARCLIP_AGO1234.train.neg_12169		-
chr7	36409363	36409388	PARCLIP_AGO1234.train.neg_27264		-
chr4	17621882	17621938	PARCLIP_AGO1234.train.neg_22842		+
chr20	6752321	6752358	PARCLIP_AGO1234.train.neg_16979		+
chr9	35105296	35105320	PARCLIP_AGO1234.train.neg_30246		-
chr21	34399025	34399059	PARCLIP_AGO1234.train.neg_18576		+
chr20	33862614	33862635	PARCLIP_AGO1234.train.neg_18022		-
chr19	2231518	2231541	PARCLIP_AGO1234.train.neg_15100		-
chr14	23899383	23899402	PARCLIP_AGO1234.train.neg_7510		-
chr4	140267053	140267097	PARCLIP_AGO1234.train.neg_23300		+
chr20	7990643	7990681	PARCLIP_AGO1234.train.neg_17799		-
chr6	127760303	127760325	PARCLIP_AGO1234.train.neg_26336		-
chr19	8922976	8923037	PARCLIP_AGO1234.train.neg_15212		-
chr4	54856564	54856598	PARCLIP_AGO1234.train.neg_22979		+
chr16	57203459	57203489	PARCLIP_AGO1234.train.neg_10819		-
chr20	10586595	10586643	PARCLIP_AGO1234.train.neg_16989		+
chr21	38224380	38224426	PARCLIP_AGO1234.train.neg_19627		-
chr6	74229470	74229506	PARCLIP_AGO1234.train.neg_26127		-
chr7	128039541	128039570	PARCLIP_AGO1234.train.neg_27598		-
chr10	120440383	120440410	PARCLIP_AGO1234.train.neg_2407		-
chr5	76125531	76125553	PARCLIP_AGO1234.train.neg_24274		+
chr20	33233113	33233146	PARCLIP_AGO1234.train.neg_18008		-
chr14	53247216	53247281	PARCLIP_AGO1234.train.neg_7714		-
chr12	68707866	68707894	PARCLIP_AGO1234.train.neg_4966		-
chr15	75500149	75500182	PARCLIP_AGO1234.train.neg_8615		+
chr1	57737087	57737132	PARCLIP_AGO1234.train.neg_833		-
chr11	10825792	10825821	PARCLIP_AGO1234.train.neg_3227		-
chr16	70589230	70589262	PARCLIP_AGO1234.train.neg_10232		+
chr21	34786987	34787010	PARCLIP_AGO1234.train.neg_18630		+
chr15	52920886	52920930	PARCLIP_AGO1234.train.neg_9155		-
chr18	48442781	48442814	PARCLIP_AGO1234.train.neg_13237		+
chr22	44892590	44892614	PARCLIP_AGO1234.train.neg_21401		-
chr8	63055928	63055948	PARCLIP_AGO1234.train.neg_29059		-
chr11	3253027	3253055	PARCLIP_AGO1234.train.neg_3178		-
chr9	86565679	86565716	PARCLIP_AGO1234.train.neg_30347		-
chr21	44083388	44083416	PARCLIP_AGO1234.train.neg_18928		+
chr4	6709635	6709657	PARCLIP_AGO1234.train.neg_23470		-
chr17	7583607	7583639	PARCLIP_AGO1234.train.neg_12024		-
chr9	37195410	37195436	PARCLIP_AGO1234.train.neg_29570		+
chr3	40540429	40540463	PARCLIP_AGO1234.train.neg_22246		-
chr10	35469479	35469503	PARCLIP_AGO1234.train.neg_1251		+
chr16	48354575	48354603	PARCLIP_AGO1234.train.neg_10014		+
chr19	49458804	49458834	PARCLIP_AGO1234.train.neg_14873		+
chr16	47004415	47004440	PARCLIP_AGO1234.train.neg_10754		-
chr22	29732634	29732677	PARCLIP_AGO1234.train.neg_21023		-
chr7	32956473	32956498	PARCLIP_AGO1234.train.neg_26589		+
chr17	38299611	38299635	PARCLIP_AGO1234.train.neg_11538		+
chr10	91478746	91478768	PARCLIP_AGO1234.train.neg_1497		+
chr14	65208792	65208824	PARCLIP_AGO1234.train.neg_7086		+
chr12	22014158	22014188	PARCLIP_AGO1234.train.neg_4654		-
chr10	99212495	99212519	PARCLIP_AGO1234.train.neg_1577		+
chr15	40331214	40331247	PARCLIP_AGO1234.train.neg_8983		-
chr12	49084454	49084484	PARCLIP_AGO1234.train.neg_4780		-
chr5	76377044	76377088	PARCLIP_AGO1234.train.neg_24837		-
chr16	3922122	3922164	PARCLIP_AGO1234.train.neg_10465		-
chr19	55905034	55905074	PARCLIP_AGO1234.train.neg_14975		+
chr19	16242325	16242351	PARCLIP_AGO1234.train.neg_14500		+
chr7_gl000195_random	65522	65552	PARCLIP_AGO1234.train.neg_27901		-
chr2	9629322	9629344	PARCLIP_AGO1234.train.neg_15873		+
chr18	19398166	19398211	PARCLIP_AGO1234.train.neg_12955		+
chr19	11034675	11034712	PARCLIP_AGO1234.train.neg_15263		-
chr13	32895355	32895377	PARCLIP_AGO1234.train.neg_5456		+
chr18	11759869	11759894	PARCLIP_AGO1234.train.neg_12833		+
chrY	14922130	14922159	PARCLIP_AGO1234.train.neg_32286		+
chr20	3199767	3199795	PARCLIP_AGO1234.train.neg_16918		+
chr13	107204299	107204324	PARCLIP_AGO1234.train.neg_6678		-
chr6	46087132	46087156	PARCLIP_AGO1234.train.neg_26067		-
chr14	51510124	51510151	PARCLIP_AGO1234.train.neg_7698		-
chr20	30749835	30749857	PARCLIP_AGO1234.train.neg_17166		+
chr7	77297878	77297910	PARCLIP_AGO1234.train.neg_27395		-
chr13	45596663	45596690	PARCLIP_AGO1234.train.neg_5626		+
chrX	47926999	47927025	PARCLIP_AGO1234.train.neg_31600		-
chr9	37453843	37453867	PARCLIP_AGO1234.train.neg_30272		-
chrY	23747715	23747740	PARCLIP_AGO1234.train.neg_32427		-
chr15	65113835	65113864	PARCLIP_AGO1234.train.neg_9264		-
chr17	36978285	36978309	PARCLIP_AGO1234.train.neg_12205		-
chr8	41362548	41362572	PARCLIP_AGO1234.train.neg_28296		+
chr18	19758816	19758840	PARCLIP_AGO1234.train.neg_12963		+
chr4	37828704	37828753	PARCLIP_AGO1234.train.neg_22895		+
chr8	37554180	37554244	PARCLIP_AGO1234.train.neg_28246		+
chr4	76720101	76720130	PARCLIP_AGO1234.train.neg_23070		+
chr11	82400705	82400732	PARCLIP_AGO1234.train.neg_2980		+
chrM	2547	2577	PARCLIP_AGO1234.train.neg_30705		+
chrY	14877008	14877029	PARCLIP_AGO1234.train.neg_32169		+
chr18	29105659	29105717	PARCLIP_AGO1234.train.neg_13057		+
chr2	74003654	74003695	PARCLIP_AGO1234.train.neg_16628		-
chr10	99445750	99445777	PARCLIP_AGO1234.train.neg_2297		-
chr15	102168313	102168330	PARCLIP_AGO1234.train.neg_9577		-
chr16	11676438	11676470	PARCLIP_AGO1234.train.neg_10491		-
chr20	43280158	43280189	PARCLIP_AGO1234.train.neg_18139		-
chrX	15352808	15352842	PARCLIP_AGO1234.train.neg_31457		-
chr17	73143565	73143597	PARCLIP_AGO1234.train.neg_12527		-
chr6	142524380	142524404	PARCLIP_AGO1234.train.neg_25751		+
chr5	60416356	60416381	PARCLIP_AGO1234.train.neg_24181		+
chr1	11576229	11576252	PARCLIP_AGO1234.train.neg_42		+
chr18	29702001	29702021	PARCLIP_AGO1234.train.neg_13078		+
chr12	58217268	58217291	PARCLIP_AGO1234.train.neg_4933		-
chr10	29699201	29699249	PARCLIP_AGO1234.train.neg_1232		+
chr4	358535	358567	PARCLIP_AGO1234.train.neg_22698		+
chr7	23724483	23724501	PARCLIP_AGO1234.train.neg_26541		+
chr8	124028144	124028166	PARCLIP_AGO1234.train.neg_29338		-
chr15	75371919	75371945	PARCLIP_AGO1234.train.neg_8612		+
chr8	11019141	11019179	PARCLIP_AGO1234.train.neg_28807		-
chr21	18958278	18958306	PARCLIP_AGO1234.train.neg_18474		+
chr14	21998218	21998259	PARCLIP_AGO1234.train.neg_7456		-
chr2	27294059	27294083	PARCLIP_AGO1234.train.neg_16460		-
chr1	10471851	10471870	PARCLIP_AGO1234.train.neg_34		+
chr21	45086994	45087060	PARCLIP_AGO1234.train.neg_18983		+
chr11	63583678	63583703	PARCLIP_AGO1234.train.neg_2805		+
chr1	28852508	28852557	PARCLIP_AGO1234.train.neg_127		+
chrX	100879956	100879978	PARCLIP_AGO1234.train.neg_31218		+
chr19	52620765	52620788	PARCLIP_AGO1234.train.neg_15777		-
chr10	99443479	99443503	PARCLIP_AGO1234.train.neg_2296		-
chr20	3802806	3802830	PARCLIP_AGO1234.train.neg_16936		+
chr4	7025166	7025200	PARCLIP_AGO1234.train.neg_22810		+
chr8	136501323	136501356	PARCLIP_AGO1234.train.neg_28728		+
chr1	1102499	1102529	PARCLIP_AGO1234.train.neg_3		+
chr16	31102360	31102382	PARCLIP_AGO1234.train.neg_10726		-
chr18	9158902	9158928	PARCLIP_AGO1234.train.neg_12769		+
chr18	72398721	72398771	PARCLIP_AGO1234.train.neg_13410		+
chr17	40005285	40005322	PARCLIP_AGO1234.train.neg_12253		-
chr5	111672267	111672305	PARCLIP_AGO1234.train.neg_24931		-
chr11	73961437	73961464	PARCLIP_AGO1234.train.neg_2953		+
chr17	8388422	8388446	PARCLIP_AGO1234.train.neg_12040		-
chr6	7311105	7311130	PARCLIP_AGO1234.train.neg_25837		-
chr22	41264158	41264191	PARCLIP_AGO1234.train.neg_20583		+
chr21	30387862	30387915	PARCLIP_AGO1234.train.neg_19367		-
chr2	110306864	110306888	PARCLIP_AGO1234.train.neg_16718		-
chr4	109065421	109065449	PARCLIP_AGO1234.train.neg_23830		-
chr19	37131428	37131473	PARCLIP_AGO1234.train.neg_15503		-
chr7_gl000195_random	71575	71617	PARCLIP_AGO1234.train.neg_27971		-
chr4	139825	139853	PARCLIP_AGO1234.train.neg_22692		+
chr11	65827180	65827196	PARCLIP_AGO1234.train.neg_2868		+
chr20	20234719	20234745	PARCLIP_AGO1234.train.neg_17094		+
chr12	16153801	16153820	PARCLIP_AGO1234.train.neg_3936		+
chr7	112161143	112161166	PARCLIP_AGO1234.train.neg_26957		+
chr7	99802707	99802747	PARCLIP_AGO1234.train.neg_27490		-
chr9	90340630	90340655	PARCLIP_AGO1234.train.neg_29647		+
chr12	123950673	123950702	PARCLIP_AGO1234.train.neg_4498		+
chr9	125729396	125729421	PARCLIP_AGO1234.train.neg_29867		+
chr10	15647871	15647895	PARCLIP_AGO1234.train.neg_1894		-
chr18	14064305	14064349	PARCLIP_AGO1234.train.neg_13631		-
chr14	31351616	31351639	PARCLIP_AGO1234.train.neg_6840		+
chr8	101718726	101718756	PARCLIP_AGO1234.train.neg_29261		-
chr8	30461035	30461103	PARCLIP_AGO1234.train.neg_28934		-
chr16	4528684	4528714	PARCLIP_AGO1234.train.neg_9760		+
chr22	38763104	38763136	PARCLIP_AGO1234.train.neg_21216		-
chr20	20104426	20104498	PARCLIP_AGO1234.train.neg_17093		+
chr8	86163184	86163203	PARCLIP_AGO1234.train.neg_28491		+
chr21	37444632	37444667	PARCLIP_AGO1234.train.neg_18714		+
chr3	169664580	169664613	PARCLIP_AGO1234.train.neg_22655		-
chr4	119200257	119200297	PARCLIP_AGO1234.train.neg_23249		+
chr6	28110614	28110644	PARCLIP_AGO1234.train.neg_25323		+
chr12	109479128	109479163	PARCLIP_AGO1234.train.neg_4405		+
chr15	66665742	66665762	PARCLIP_AGO1234.train.neg_9311		-
chr12	125397576	125397614	PARCLIP_AGO1234.train.neg_5243		-
chr6	17864232	17864257	PARCLIP_AGO1234.train.neg_25878		-
chr3	56650689	56650708	PARCLIP_AGO1234.train.neg_21842		+
chr8	22492707	22492741	PARCLIP_AGO1234.train.neg_28860		-
chr13	113514647	113514667	PARCLIP_AGO1234.train.neg_5988		+
chr2	27347041	27347071	PARCLIP_AGO1234.train.neg_15932		+
chr6	106769297	106769329	PARCLIP_AGO1234.train.neg_26253		-
chr14	53090818	53090841	PARCLIP_AGO1234.train.neg_6958		+
chr6	166751418	166751449	PARCLIP_AGO1234.train.neg_26409		-
chr20	30917178	30917206	PARCLIP_AGO1234.train.neg_17180		+
chrX	51567324	51567378	PARCLIP_AGO1234.train.neg_31055		+
chr2	27721046	27721072	PARCLIP_AGO1234.train.neg_15948		+
chr11	3848633	3848669	PARCLIP_AGO1234.train.neg_3184		-
chr16	11823532	11823584	PARCLIP_AGO1234.train.neg_10499		-
chr6	132689926	132689964	PARCLIP_AGO1234.train.neg_26346		-
chr1	110141516	110141560	PARCLIP_AGO1234.train.neg_398		+
chr4	120222031	120222065	PARCLIP_AGO1234.train.neg_23869		-
chr5	76368087	76368117	PARCLIP_AGO1234.train.neg_24834		-
chr16	68181189	68181221	PARCLIP_AGO1234.train.neg_10184		+
chr17	41980040	41980094	PARCLIP_AGO1234.train.neg_12320		-
chr14	45574018	45574049	PARCLIP_AGO1234.train.neg_6909		+
chr14	102018636	102018658	PARCLIP_AGO1234.train.neg_8030		-
chrX	47015027	47015049	PARCLIP_AGO1234.train.neg_30956		+
chr19	56991277	56991336	PARCLIP_AGO1234.train.neg_14993		+
chr8	86380213	86380263	PARCLIP_AGO1234.train.neg_28505		+
chr9	133574741	133574773	PARCLIP_AGO1234.train.neg_29970		+
chr4	75006967	75006989	PARCLIP_AGO1234.train.neg_23061		+
chr11	121169687	121169751	PARCLIP_AGO1234.train.neg_3112		+
chr12	56123493	56123552	PARCLIP_AGO1234.train.neg_4134		+
chr22	29764912	29764935	PARCLIP_AGO1234.train.neg_21027		-
chr1	70839838	70839871	PARCLIP_AGO1234.train.neg_326		+
chr12	98992686	98992710	PARCLIP_AGO1234.train.neg_4344		+
chr3	52012989	52013014	PARCLIP_AGO1234.train.neg_22376		-
chr14	23417331	23417375	PARCLIP_AGO1234.train.neg_7473		-
chr13	47190697	47190724	PARCLIP_AGO1234.train.neg_5660		+
chr18	43680039	43680068	PARCLIP_AGO1234.train.neg_13928		-
chr21	35924098	35924127	PARCLIP_AGO1234.train.neg_19583		-
chr8	30211009	30211037	PARCLIP_AGO1234.train.neg_28222		+
chr5	82417138	82417193	PARCLIP_AGO1234.train.neg_24304		+
chr14	45705525	45705547	PARCLIP_AGO1234.train.neg_7640		-
chr21	46234560	46234585	PARCLIP_AGO1234.train.neg_19896		-
chr19	2209292	2209320	PARCLIP_AGO1234.train.neg_14316		+
chr7_gl000195_random	66470	66494	PARCLIP_AGO1234.train.neg_27913		-
chr15	96883487	96883511	PARCLIP_AGO1234.train.neg_8840		+
chr6	80751638	80751674	PARCLIP_AGO1234.train.neg_25615		+
chr6	13289440	13289464	PARCLIP_AGO1234.train.neg_25858		-
chr18	29691008	29691034	PARCLIP_AGO1234.train.neg_13075		+
chr6	144962016	144962042	PARCLIP_AGO1234.train.neg_25762		+
chr20	15644326	15644351	PARCLIP_AGO1234.train.neg_17017		+
chr16	58699765	58699804	PARCLIP_AGO1234.train.neg_10858		-
chr17	40363666	40363690	PARCLIP_AGO1234.train.neg_12271		-
chr8	23271484	23271524	PARCLIP_AGO1234.train.neg_28876		-
chr19	14302112	14302146	PARCLIP_AGO1234.train.neg_15337		-
chrY	14851077	14851102	PARCLIP_AGO1234.train.neg_32103		+
chr17	29103384	29103406	PARCLIP_AGO1234.train.neg_11416		+
chr16	19517895	19517938	PARCLIP_AGO1234.train.neg_10571		-
chr4	135211831	135211861	PARCLIP_AGO1234.train.neg_23913		-
chr20	46401834	46401868	PARCLIP_AGO1234.train.neg_18225		-
chr5	34915475	34915501	PARCLIP_AGO1234.train.neg_24675		-
chr3	191074637	191074664	PARCLIP_AGO1234.train.neg_22108		+
chr17	19225029	19225063	PARCLIP_AGO1234.train.neg_11335		+
chr15	43671882	43671905	PARCLIP_AGO1234.train.neg_8297		+
chr7	26206980	26207007	PARCLIP_AGO1234.train.neg_26547		+
chr5	77066633	77066670	PARCLIP_AGO1234.train.neg_24842		-
chr7	94261945	94261967	PARCLIP_AGO1234.train.neg_27437		-
chr17	29149204	29149234	PARCLIP_AGO1234.train.neg_12170		-
chr12	122619505	122619535	PARCLIP_AGO1234.train.neg_4487		+
chr3	28370665	28370686	PARCLIP_AGO1234.train.neg_22224		-
chr9	111657001	111657029	PARCLIP_AGO1234.train.neg_30457		-
chr17	60082797	60082822	PARCLIP_AGO1234.train.neg_12485		-
chr8	22516014	22516062	PARCLIP_AGO1234.train.neg_28862		-
chr20	42316551	42316574	PARCLIP_AGO1234.train.neg_17345		+
chr6	96538416	96538473	PARCLIP_AGO1234.train.neg_25641		+
chr16	87351518	87351561	PARCLIP_AGO1234.train.neg_10313		+
chr20	18550151	18550172	PARCLIP_AGO1234.train.neg_17075		+
chr7	5596129	5596178	PARCLIP_AGO1234.train.neg_27126		-
chr4	57356092	57356122	PARCLIP_AGO1234.train.neg_23019		+
chr5	36875421	36875447	PARCLIP_AGO1234.train.neg_24687		-
chr15	90220705	90220735	PARCLIP_AGO1234.train.neg_9522		-
chr4	184844645	184844688	PARCLIP_AGO1234.train.neg_23381		+
chrX	46756835	46756876	PARCLIP_AGO1234.train.neg_31575		-
chr20	4764174	4764197	PARCLIP_AGO1234.train.neg_17751		-
chr13	73329583	73329607	PARCLIP_AGO1234.train.neg_5800		+
chr12	31466101	31466125	PARCLIP_AGO1234.train.neg_4702		-
chr21	34895162	34895212	PARCLIP_AGO1234.train.neg_19544		-
chr17	36912235	36912266	PARCLIP_AGO1234.train.neg_11508		+
chr22	44890751	44890773	PARCLIP_AGO1234.train.neg_21397		-
chr15	73523400	73523438	PARCLIP_AGO1234.train.neg_8579		+
chr6	42714111	42714146	PARCLIP_AGO1234.train.neg_26022		-
chr3	66533349	66533395	PARCLIP_AGO1234.train.neg_22461		-
chr16	3169582	3169623	PARCLIP_AGO1234.train.neg_9723		+
chr16	23686660	23686693	PARCLIP_AGO1234.train.neg_9888		+
chrX	100080085	100080123	PARCLIP_AGO1234.train.neg_31196		+
chr10	51567475	51567499	PARCLIP_AGO1234.train.neg_1293		+
chr21	37544190	37544220	PARCLIP_AGO1234.train.neg_18719		+
chr11	76248235	76248257	PARCLIP_AGO1234.train.neg_2976		+
chr13	39987247	39987291	PARCLIP_AGO1234.train.neg_6273		-
chr13	99497560	99497606	PARCLIP_AGO1234.train.neg_6638		-
chr18	48207188	48207259	PARCLIP_AGO1234.train.neg_13227		+
chr19	21229626	21229658	PARCLIP_AGO1234.train.neg_14573		+
chr6	27858610	27858630	PARCLIP_AGO1234.train.neg_25930		-
chr7_gl000195_random	68482	68548	PARCLIP_AGO1234.train.neg_27935		-
chr18	21185805	21185828	PARCLIP_AGO1234.train.neg_13678		-
chr21	37427877	37427901	PARCLIP_AGO1234.train.neg_19614		-
chr16	596403	596429	PARCLIP_AGO1234.train.neg_9599		+
chr21	38625964	38626003	PARCLIP_AGO1234.train.neg_19644		-
chr2	36713352	36713393	PARCLIP_AGO1234.train.neg_15995		+
chr14	37142186	37142209	PARCLIP_AGO1234.train.neg_6868		+
chr7	150775633	150775659	PARCLIP_AGO1234.train.neg_27656		-
chr3	152555787	152555810	PARCLIP_AGO1234.train.neg_22066		+
chr10	72974295	72974326	PARCLIP_AGO1234.train.neg_1399		+
chr14	39880454	39880482	PARCLIP_AGO1234.train.neg_7625		-
chr16	19528067	19528093	PARCLIP_AGO1234.train.neg_10573		-
chr10	99982406	99982455	PARCLIP_AGO1234.train.neg_1593		+
chr14	58813109	58813142	PARCLIP_AGO1234.train.neg_7041		+
chrX	47024959	47025003	PARCLIP_AGO1234.train.neg_30957		+
chr10	67362481	67362505	PARCLIP_AGO1234.train.neg_1353		+
chrX	62102071	62102092	PARCLIP_AGO1234.train.neg_31680		-
chr22	46789872	46789899	PARCLIP_AGO1234.train.neg_21423		-
chr20	3802241	3802277	PARCLIP_AGO1234.train.neg_16934		+
chr22	27676087	27676111	PARCLIP_AGO1234.train.neg_20248		+
chr21	34835086	34835134	PARCLIP_AGO1234.train.neg_19509		-
chr7	77296220	77296263	PARCLIP_AGO1234.train.neg_27394		-
chr8	82591949	82591975	PARCLIP_AGO1234.train.neg_29140		-
chr12	69143185	69143213	PARCLIP_AGO1234.train.neg_4258		+
chr13	42816749	42816770	PARCLIP_AGO1234.train.neg_5587		+
chr20	3804805	3804844	PARCLIP_AGO1234.train.neg_16939		+
chr3	25766135	25766155	PARCLIP_AGO1234.train.neg_22217		-
chr19	33790996	33791018	PARCLIP_AGO1234.train.neg_15466		-
chr9	26926457	26926520	PARCLIP_AGO1234.train.neg_30177		-
chr1	38149463	38149490	PARCLIP_AGO1234.train.neg_747		-
chr8	11654163	11654193	PARCLIP_AGO1234.train.neg_28053		+
chr4	2933260	2933284	PARCLIP_AGO1234.train.neg_23441		-
chr22	21230220	21230246	PARCLIP_AGO1234.train.neg_20121		+
chr12	133730071	133730122	PARCLIP_AGO1234.train.neg_4534		+
chrX	27310153	27310179	PARCLIP_AGO1234.train.neg_31519		-
chr2	9732518	9732539	PARCLIP_AGO1234.train.neg_16399		-
chr16	88712825	88712862	PARCLIP_AGO1234.train.neg_11094		-
chrX	48457692	48457734	PARCLIP_AGO1234.train.neg_31007		+
chr22	50963970	50964008	PARCLIP_AGO1234.train.neg_21496		-
chr17	40723588	40723615	PARCLIP_AGO1234.train.neg_11566		+
chr1	110764035	110764064	PARCLIP_AGO1234.train.neg_400		+
chr7	50517529	50517556	PARCLIP_AGO1234.train.neg_27333		-
chr20	62691594	62691624	PARCLIP_AGO1234.train.neg_17657		+
chr20	43992421	43992477	PARCLIP_AGO1234.train.neg_17374		+
chr13	80067182	80067221	PARCLIP_AGO1234.train.neg_5831		+
chr14	74762780	74762808	PARCLIP_AGO1234.train.neg_7880		-
chr2	55916505	55916535	PARCLIP_AGO1234.train.neg_16556		-
chr11	70190431	70190449	PARCLIP_AGO1234.train.neg_2927		+
chr8	79496388	79496437	PARCLIP_AGO1234.train.neg_28469		+
chr11	63956442	63956479	PARCLIP_AGO1234.train.neg_2816		+
chr11	27429321	27429346	PARCLIP_AGO1234.train.neg_3287		-
chr4	155463272	155463305	PARCLIP_AGO1234.train.neg_23962		-
chr18	51684095	51684117	PARCLIP_AGO1234.train.neg_14054		-
chr14	55530117	55530144	PARCLIP_AGO1234.train.neg_6987		+
chr3	129001965	129001990	PARCLIP_AGO1234.train.neg_22024		+
chr3	43759269	43759320	PARCLIP_AGO1234.train.neg_21732		+
chr19	40873230	40873250	PARCLIP_AGO1234.train.neg_14770		+
chr14	93680285	93680313	PARCLIP_AGO1234.train.neg_7257		+
chr10	123988412	123988457	PARCLIP_AGO1234.train.neg_1755		+
chr13	99215305	99215326	PARCLIP_AGO1234.train.neg_6635		-
chr6	52898313	52898336	PARCLIP_AGO1234.train.neg_26091		-
chr10	76980606	76980654	PARCLIP_AGO1234.train.neg_1449		+
chr22	38044163	38044190	PARCLIP_AGO1234.train.neg_20452		+
chr18	44683390	44683445	PARCLIP_AGO1234.train.neg_13947		-
chr20	32633055	32633080	PARCLIP_AGO1234.train.neg_17210		+
chr19	54625522	54625543	PARCLIP_AGO1234.train.neg_14958		+
chr12	6334693	6334716	PARCLIP_AGO1234.train.neg_3864		+
chr21	42603882	42603903	PARCLIP_AGO1234.train.neg_18898		+
chr6	117381865	117381893	PARCLIP_AGO1234.train.neg_25697		+
chr4	139106795	139106821	PARCLIP_AGO1234.train.neg_23917		-
chr12	118604228	118604260	PARCLIP_AGO1234.train.neg_5167		-
chr3	180705057	180705120	PARCLIP_AGO1234.train.neg_22667		-
chr14	77249053	77249101	PARCLIP_AGO1234.train.neg_7211		+
chr11	9317872	9317908	PARCLIP_AGO1234.train.neg_3216		-
chr6	15479550	15479579	PARCLIP_AGO1234.train.neg_25220		+
chr6	43551350	43551400	PARCLIP_AGO1234.train.neg_25486		+
chr18	29713531	29713573	PARCLIP_AGO1234.train.neg_13775		-
chr5	57754176	57754218	PARCLIP_AGO1234.train.neg_24784		-
chr22	27678963	27679016	PARCLIP_AGO1234.train.neg_20249		+
chr19	2733266	2733290	PARCLIP_AGO1234.train.neg_15108		-
chr8	67978909	67978934	PARCLIP_AGO1234.train.neg_29080		-
chr17	41225252	41225279	PARCLIP_AGO1234.train.neg_12304		-
chr1	1236762	1236796	PARCLIP_AGO1234.train.neg_564		-
chr12	95355821	95355852	PARCLIP_AGO1234.train.neg_5052		-
chr20	18549253	18549283	PARCLIP_AGO1234.train.neg_17073		+
chr9	115049551	115049574	PARCLIP_AGO1234.train.neg_30492		-
chr3	179426955	179426978	PARCLIP_AGO1234.train.neg_22094		+
chr12	108607740	108607766	PARCLIP_AGO1234.train.neg_4400		+
chr10	27502601	27502624	PARCLIP_AGO1234.train.neg_1950		-
chr12	108934208	108934232	PARCLIP_AGO1234.train.neg_5113		-
chr6	117041308	117041333	PARCLIP_AGO1234.train.neg_25695		+
chr15	74902662	74902710	PARCLIP_AGO1234.train.neg_8592		+
chr9	131137655	131137681	PARCLIP_AGO1234.train.neg_29911		+
chr15	44160299	44160345	PARCLIP_AGO1234.train.neg_8329		+
chrX	47442571	47442633	PARCLIP_AGO1234.train.neg_30980		+
chr6	13453825	13453861	PARCLIP_AGO1234.train.neg_25862		-
chr19	52628450	52628482	PARCLIP_AGO1234.train.neg_15779		-
chr12	12407473	12407492	PARCLIP_AGO1234.train.neg_4624		-
chr1	36624138	36624188	PARCLIP_AGO1234.train.neg_178		+
chr18	13067045	13067082	PARCLIP_AGO1234.train.neg_12896		+
chr20	3149166	3149197	PARCLIP_AGO1234.train.neg_17732		-
chr15	83320773	83320793	PARCLIP_AGO1234.train.neg_8691		+
chr11	110329783	110329810	PARCLIP_AGO1234.train.neg_3049		+
chr21	35894515	35894553	PARCLIP_AGO1234.train.neg_19576		-
chr16	11786678	11786702	PARCLIP_AGO1234.train.neg_10497		-
chr11	20806919	20806953	PARCLIP_AGO1234.train.neg_2621		+
chr18	67957542	67957574	PARCLIP_AGO1234.train.neg_13372		+
chr12	64803212	64803237	PARCLIP_AGO1234.train.neg_4217		+
chr7	102097513	102097566	PARCLIP_AGO1234.train.neg_27506		-
chr18	194933	194973	PARCLIP_AGO1234.train.neg_12643		+
chr17	40284381	40284422	PARCLIP_AGO1234.train.neg_12270		-
chrY	23751465	23751534	PARCLIP_AGO1234.train.neg_32451		-
chr13	45771210	45771242	PARCLIP_AGO1234.train.neg_5633		+
chr15	40167839	40167883	PARCLIP_AGO1234.train.neg_8974		-
chr19	50142906	50142942	PARCLIP_AGO1234.train.neg_15742		-
chr17	67017952	67017991	PARCLIP_AGO1234.train.neg_12517		-
chr15	30044553	30044601	PARCLIP_AGO1234.train.neg_8917		-
chr7	92211807	92211842	PARCLIP_AGO1234.train.neg_27428		-
chr19	46113456	46113499	PARCLIP_AGO1234.train.neg_15660		-
chr7_gl000195_random	56843	56882	PARCLIP_AGO1234.train.neg_27815		-
chr1	168204693	168204714	PARCLIP_AGO1234.train.neg_500		+
chr4	38692004	38692029	PARCLIP_AGO1234.train.neg_22910		+
chr19	57834669	57834716	PARCLIP_AGO1234.train.neg_15016		+
chr13	25004306	25004338	PARCLIP_AGO1234.train.neg_6103		-
chr22	45087594	45087614	PARCLIP_AGO1234.train.neg_20674		+
chr5	175885102	175885132	PARCLIP_AGO1234.train.neg_24568		+
chr5	211995	212015	PARCLIP_AGO1234.train.neg_24597		-
chr7	43723756	43723794	PARCLIP_AGO1234.train.neg_27285		-
chr5	32235028	32235096	PARCLIP_AGO1234.train.neg_24658		-
chr15	31203970	31203996	PARCLIP_AGO1234.train.neg_8114		+
chr10	102108176	102108204	PARCLIP_AGO1234.train.neg_1606		+
chr18	9536960	9536998	PARCLIP_AGO1234.train.neg_12794		+
chr17	7597880	7597901	PARCLIP_AGO1234.train.neg_11229		+
chr16	50301039	50301082	PARCLIP_AGO1234.train.neg_10033		+
chr2	62111213	62111244	PARCLIP_AGO1234.train.neg_16575		-
chr7_gl000195_random	71783	71808	PARCLIP_AGO1234.train.neg_27973		-
chr16	58201639	58201675	PARCLIP_AGO1234.train.neg_10844		-
chr12	86606166	86606189	PARCLIP_AGO1234.train.neg_5018		-
chr20	62573506	62573531	PARCLIP_AGO1234.train.neg_18412		-
chr13	24844424	24844452	PARCLIP_AGO1234.train.neg_5335		+
chr13	50827170	50827209	PARCLIP_AGO1234.train.neg_5725		+
chr14	101517376	101517430	PARCLIP_AGO1234.train.neg_7331		+
chr18	72225362	72225392	PARCLIP_AGO1234.train.neg_13402		+
chr20	18038098	18038125	PARCLIP_AGO1234.train.neg_17832		-
chr3	50409667	50409698	PARCLIP_AGO1234.train.neg_22366		-
chr14	20811707	20811760	PARCLIP_AGO1234.train.neg_7417		-
chr4	100471635	100471661	PARCLIP_AGO1234.train.neg_23780		-
chr20	15376651	15376677	PARCLIP_AGO1234.train.neg_17015		+
chr12	106681604	106681631	PARCLIP_AGO1234.train.neg_5101		-
chr19	18648847	18648891	PARCLIP_AGO1234.train.neg_15397		-
chrX	64739904	64739955	PARCLIP_AGO1234.train.neg_31696		-
chr9	111858448	111858503	PARCLIP_AGO1234.train.neg_30466		-
chr14	61184100	61184150	PARCLIP_AGO1234.train.neg_7765		-
chr7	15356116	15356141	PARCLIP_AGO1234.train.neg_27161		-
chr20	23362086	23362112	PARCLIP_AGO1234.train.neg_17866		-
chr16	1447175	1447208	PARCLIP_AGO1234.train.neg_10394		-
chr2	154367170	154367218	PARCLIP_AGO1234.train.neg_16796		-
chr4	2941901	2941935	PARCLIP_AGO1234.train.neg_23443		-
chrX	48755107	48755138	PARCLIP_AGO1234.train.neg_31605		-
chr2	133418071	133418124	PARCLIP_AGO1234.train.neg_16764		-
chr11	102940888	102940912	PARCLIP_AGO1234.train.neg_3695		-
chr7	150914960	150914992	PARCLIP_AGO1234.train.neg_27662		-
chr12	93865384	93865408	PARCLIP_AGO1234.train.neg_4319		+
chr13	53047999	53048022	PARCLIP_AGO1234.train.neg_5757		+
chrX	17761350	17761381	PARCLIP_AGO1234.train.neg_30839		+
chr13	42797029	42797087	PARCLIP_AGO1234.train.neg_5585		+
chr6	1611728	1611760	PARCLIP_AGO1234.train.neg_25134		+
chr3	32780435	32780454	PARCLIP_AGO1234.train.neg_21666		+
chr22	39826164	39826185	PARCLIP_AGO1234.train.neg_20541		+
chr6	74355311	74355343	PARCLIP_AGO1234.train.neg_26134		-
chr22	41840043	41840076	PARCLIP_AGO1234.train.neg_21287		-
chr14	24910284	24910311	PARCLIP_AGO1234.train.neg_7516		-
chr20	57580547	57580573	PARCLIP_AGO1234.train.neg_18338		-
chr12	52346419	52346442	PARCLIP_AGO1234.train.neg_4072		+
chr18	3255720	3255772	PARCLIP_AGO1234.train.neg_12706		+
chr21	44843580	44843608	PARCLIP_AGO1234.train.neg_19867		-
chr18	47793356	47793381	PARCLIP_AGO1234.train.neg_14019		-
chr16	3340652	3340679	PARCLIP_AGO1234.train.neg_9733		+
chr11	61614587	61614617	PARCLIP_AGO1234.train.neg_2783		+
chr9	2171554	2171576	PARCLIP_AGO1234.train.neg_29428		+
chr20	5090213	5090246	PARCLIP_AGO1234.train.neg_17773		-
chr12	69659380	69659433	PARCLIP_AGO1234.train.neg_4263		+
chr7	8325130	8325170	PARCLIP_AGO1234.train.neg_26494		+
chr22	45296747	45296766	PARCLIP_AGO1234.train.neg_21405		-
chr4	5739274	5739297	PARCLIP_AGO1234.train.neg_22780		+
chr1	1166931	1166983	PARCLIP_AGO1234.train.neg_560		-
chr20	395334	395373	PARCLIP_AGO1234.train.neg_16886		+
chr18	46474403	46474445	PARCLIP_AGO1234.train.neg_13981		-
chr5	110456103	110456124	PARCLIP_AGO1234.train.neg_24368		+
chr15	43805912	43805946	PARCLIP_AGO1234.train.neg_8302		+
chr7_gl000195_random	47776	47817	PARCLIP_AGO1234.train.neg_27717		-
chr19	44029603	44029629	PARCLIP_AGO1234.train.neg_15603		-
chr18	45609386	45609404	PARCLIP_AGO1234.train.neg_13964		-
chr14	55836238	55836285	PARCLIP_AGO1234.train.neg_7741		-
chr2	192550784	192550853	PARCLIP_AGO1234.train.neg_16341		+
chr10	3810900	3810921	PARCLIP_AGO1234.train.neg_1089		+
chr8	95543765	95543790	PARCLIP_AGO1234.train.neg_29212		-
chr1	35475317	35475354	PARCLIP_AGO1234.train.neg_728		-
chr22	41020928	41020954	PARCLIP_AGO1234.train.neg_21262		-
chr7	98930713	98930731	PARCLIP_AGO1234.train.neg_26842		+
chr9	115224727	115224785	PARCLIP_AGO1234.train.neg_29816		+
chr13	21750908	21750937	PARCLIP_AGO1234.train.neg_5285		+
chr4	110742317	110742337	PARCLIP_AGO1234.train.neg_23237		+
chr6	26461519	26461548	PARCLIP_AGO1234.train.neg_25281		+
chr4	47562490	47562513	PARCLIP_AGO1234.train.neg_22952		+
chr16	48463003	48463025	PARCLIP_AGO1234.train.neg_10766		-
chr8	100301083	100301139	PARCLIP_AGO1234.train.neg_28597		+
chr20	25657518	25657545	PARCLIP_AGO1234.train.neg_17921		-
chrX	41590758	41590781	PARCLIP_AGO1234.train.neg_31564		-
chr9	37863400	37863426	PARCLIP_AGO1234.train.neg_29586		+
chr12	30887387	30887414	PARCLIP_AGO1234.train.neg_4698		-
chr12	2981271	2981343	PARCLIP_AGO1234.train.neg_4552		-
chr19	6059206	6059231	PARCLIP_AGO1234.train.neg_15174		-
chr11	66047709	66047743	PARCLIP_AGO1234.train.neg_2878		+
chr1	52817372	52817399	PARCLIP_AGO1234.train.neg_807		-
chr15	56298050	56298076	PARCLIP_AGO1234.train.neg_9183		-
chrX	16888370	16888401	PARCLIP_AGO1234.train.neg_31474		-
chr4	170993507	170993538	PARCLIP_AGO1234.train.neg_23978		-
chr8	11268798	11268834	PARCLIP_AGO1234.train.neg_28048		+
chr17	32955514	32955555	PARCLIP_AGO1234.train.neg_11452		+
chr17	46132676	46132708	PARCLIP_AGO1234.train.neg_11637		+
chr12	56603958	56604006	PARCLIP_AGO1234.train.neg_4884		-
chr12	62998553	62998578	PARCLIP_AGO1234.train.neg_4208		+
chr19	44417348	44417379	PARCLIP_AGO1234.train.neg_15616		-
chr11	62222063	62222095	PARCLIP_AGO1234.train.neg_3423		-
chr19	9680963	9680987	PARCLIP_AGO1234.train.neg_15232		-
chrY	14864879	14864902	PARCLIP_AGO1234.train.neg_32143		+
chr14	57755793	57755814	PARCLIP_AGO1234.train.neg_7017		+
chr8	103308427	103308470	PARCLIP_AGO1234.train.neg_29275		-
chr16	4424171	4424222	PARCLIP_AGO1234.train.neg_10475		-
chr3	10193632	10193665	PARCLIP_AGO1234.train.neg_21551		+
chr4	5783059	5783088	PARCLIP_AGO1234.train.neg_22784		+
chr6	90715725	90715800	PARCLIP_AGO1234.train.neg_26195		-
chr12	123372729	123372776	PARCLIP_AGO1234.train.neg_5216		-
chr2	32869270	32869291	PARCLIP_AGO1234.train.neg_15986		+
chr20	29874169	29874218	PARCLIP_AGO1234.train.neg_17930		-
chr12	27429225	27429272	PARCLIP_AGO1234.train.neg_3959		+
chr22	42392853	42392876	PARCLIP_AGO1234.train.neg_20660		+
chr5	54464916	54464941	PARCLIP_AGO1234.train.neg_24745		-
chr22	31369013	31369055	PARCLIP_AGO1234.train.neg_20343		+
chr3	14694438	14694470	PARCLIP_AGO1234.train.neg_21585		+
chr19	4545737	4545763	PARCLIP_AGO1234.train.neg_15147		-
chr15	55477994	55478024	PARCLIP_AGO1234.train.neg_9158		-
chr13	79940465	79940506	PARCLIP_AGO1234.train.neg_6595		-
chr11	124552812	124552861	PARCLIP_AGO1234.train.neg_3117		+
chr18	37265976	37266003	PARCLIP_AGO1234.train.neg_13893		-
chrY	14937207	14937247	PARCLIP_AGO1234.train.neg_32317		+
chr2	37427497	37427526	PARCLIP_AGO1234.train.neg_16001		+
chr9	38396258	38396284	PARCLIP_AGO1234.train.neg_29589		+
chr17	65988799	65988835	PARCLIP_AGO1234.train.neg_12511		-
chr19	18652113	18652139	PARCLIP_AGO1234.train.neg_15399		-
chrX	102613036	102613072	PARCLIP_AGO1234.train.neg_31246		+
chr3	169703258	169703280	PARCLIP_AGO1234.train.neg_22086		+
chr8	101954488	101954557	PARCLIP_AGO1234.train.neg_29263		-
chr11	63620920	63620953	PARCLIP_AGO1234.train.neg_2808		+
chr10	22213577	22213604	PARCLIP_AGO1234.train.neg_1931		-
chr11	96222184	96222230	PARCLIP_AGO1234.train.neg_3030		+
chr17	6919138	6919160	PARCLIP_AGO1234.train.neg_11195		+
chr14	35658531	35658557	PARCLIP_AGO1234.train.neg_6858		+
chr6	71415388	71415408	PARCLIP_AGO1234.train.neg_25589		+
chr18	56814679	56814707	PARCLIP_AGO1234.train.neg_13306		+
chr18	37180422	37180449	PARCLIP_AGO1234.train.neg_13889		-
chr22	42073303	42073327	PARCLIP_AGO1234.train.neg_21314		-
chr14	62202437	62202460	PARCLIP_AGO1234.train.neg_7063		+
chr13	28496500	28496523	PARCLIP_AGO1234.train.neg_5411		+
chr9	4662933	4662964	PARCLIP_AGO1234.train.neg_29443		+
chr2	201395003	201395025	PARCLIP_AGO1234.train.neg_16343		+
chr6	160139447	160139467	PARCLIP_AGO1234.train.neg_26405		-
chr1	167893580	167893653	PARCLIP_AGO1234.train.neg_1009		-
chr8	103372954	103372979	PARCLIP_AGO1234.train.neg_29278		-
chr11	102738588	102738615	PARCLIP_AGO1234.train.neg_3693		-
chr4	19238961	19238992	PARCLIP_AGO1234.train.neg_23516		-
chr3	43141689	43141737	PARCLIP_AGO1234.train.neg_22256		-
chr12	29530661	29530694	PARCLIP_AGO1234.train.neg_4688		-
chr10	15611662	15611685	PARCLIP_AGO1234.train.neg_1892		-
chr10	105039731	105039778	PARCLIP_AGO1234.train.neg_1670		+
chr1	150121629	150121653	PARCLIP_AGO1234.train.neg_442		+
chr15	75775274	75775294	PARCLIP_AGO1234.train.neg_9421		-
chr16	4696818	4696870	PARCLIP_AGO1234.train.neg_9763		+
chr11	214665	214700	PARCLIP_AGO1234.train.neg_2475		+
chr21	35933843	35933904	PARCLIP_AGO1234.train.neg_19586		-
chr9	132844702	132844723	PARCLIP_AGO1234.train.neg_29960		+
chr16	290841	290870	PARCLIP_AGO1234.train.neg_9590		+
chr3	42669090	42669117	PARCLIP_AGO1234.train.neg_21720		+
chr11	115202442	115202471	PARCLIP_AGO1234.train.neg_3735		-
chr20	5769522	5769550	PARCLIP_AGO1234.train.neg_16963		+
chr17	41462160	41462205	PARCLIP_AGO1234.train.neg_12310		-
chr11	118631753	118631803	PARCLIP_AGO1234.train.neg_3755		-
chr11	117115978	117116043	PARCLIP_AGO1234.train.neg_3068		+
chr2	136506729	136506751	PARCLIP_AGO1234.train.neg_16276		+
chr15	76171235	76171280	PARCLIP_AGO1234.train.neg_8633		+
chr20	44488229	44488256	PARCLIP_AGO1234.train.neg_17400		+
chr21	19137492	19137518	PARCLIP_AGO1234.train.neg_19253		-
chr2	74686459	74686507	PARCLIP_AGO1234.train.neg_16157		+
chr12	12699736	12699767	PARCLIP_AGO1234.train.neg_4634		-
chr18	21615197	21615236	PARCLIP_AGO1234.train.neg_13014		+
chr18	8612021	8612062	PARCLIP_AGO1234.train.neg_12757		+
chr22	31105004	31105025	PARCLIP_AGO1234.train.neg_20332		+
chr5	68663389	68663448	PARCLIP_AGO1234.train.neg_24809		-
chr22	36731253	36731278	PARCLIP_AGO1234.train.neg_21152		-
chr8	21863139	21863173	PARCLIP_AGO1234.train.neg_28135		+
chr16	357153	357179	PARCLIP_AGO1234.train.neg_10364		-
chr5	139665596	139665626	PARCLIP_AGO1234.train.neg_25032		-
chr2	154405589	154405621	PARCLIP_AGO1234.train.neg_16797		-
chr5	55777644	55777666	PARCLIP_AGO1234.train.neg_24774		-
chr4	90626630	90626672	PARCLIP_AGO1234.train.neg_23167		+
chr20	37166924	37166947	PARCLIP_AGO1234.train.neg_17312		+
chr6	42996880	42996934	PARCLIP_AGO1234.train.neg_25472		+
chr16	54153664	54153689	PARCLIP_AGO1234.train.neg_10063		+
chr13	103445793	103445818	PARCLIP_AGO1234.train.neg_6663		-
chr11	66612027	66612057	PARCLIP_AGO1234.train.neg_2893		+
chr19	798865	798897	PARCLIP_AGO1234.train.neg_14272		+
chr8	145519544	145519566	PARCLIP_AGO1234.train.neg_28751		+
chr4	522217	522256	PARCLIP_AGO1234.train.neg_22708		+
chr21	27098013	27098034	PARCLIP_AGO1234.train.neg_19298		-
chr17	80016336	80016368	PARCLIP_AGO1234.train.neg_12620		-
chrY	14941465	14941483	PARCLIP_AGO1234.train.neg_32325		+
chr2	1143226	1143249	PARCLIP_AGO1234.train.neg_15853		+
chr15	69610114	69610134	PARCLIP_AGO1234.train.neg_8549		+
chrX	153300439	153300469	PARCLIP_AGO1234.train.neg_31990		-
chr22	31374785	31374822	PARCLIP_AGO1234.train.neg_20347		+
chr6	105452538	105452565	PARCLIP_AGO1234.train.neg_25650		+
chr6	138636822	138636865	PARCLIP_AGO1234.train.neg_25745		+
chr14	71059256	71059277	PARCLIP_AGO1234.train.neg_7853		-
chr15	38751708	38751734	PARCLIP_AGO1234.train.neg_8164		+
chr14	35259304	35259346	PARCLIP_AGO1234.train.neg_7578		-
chr1	86172259	86172315	PARCLIP_AGO1234.train.neg_893		-
chr15	40684151	40684192	PARCLIP_AGO1234.train.neg_8190		+
chr9	80930720	80930746	PARCLIP_AGO1234.train.neg_29635		+
chr9	134054060	134054090	PARCLIP_AGO1234.train.neg_29980		+
chr17	41891537	41891569	PARCLIP_AGO1234.train.neg_12316		-
chr2	61378061	61378110	PARCLIP_AGO1234.train.neg_16090		+
chr9	131882475	131882508	PARCLIP_AGO1234.train.neg_29949		+
chr5	87562894	87562917	PARCLIP_AGO1234.train.neg_24877		-
chr5	68804322	68804357	PARCLIP_AGO1234.train.neg_24232		+
chr3	100588325	100588344	PARCLIP_AGO1234.train.neg_22503		-
chr21	38861160	38861186	PARCLIP_AGO1234.train.neg_18809		+
chr5	78966079	78966102	PARCLIP_AGO1234.train.neg_24290		+
chr10	81848965	81849011	PARCLIP_AGO1234.train.neg_1459		+
chr19	54478814	54478843	PARCLIP_AGO1234.train.neg_14953		+
chr12	132392732	132392761	PARCLIP_AGO1234.train.neg_4522		+
chr20	23351784	23351806	PARCLIP_AGO1234.train.neg_17116		+
chr8	8966783	8966809	PARCLIP_AGO1234.train.neg_28029		+
chr7	72884329	72884367	PARCLIP_AGO1234.train.neg_27366		-
chr8	56718615	56718660	PARCLIP_AGO1234.train.neg_28355		+
chr9	97149586	97149612	PARCLIP_AGO1234.train.neg_29698		+
chr1	151021595	151021621	PARCLIP_AGO1234.train.neg_451		+
chr22	17568597	17568624	PARCLIP_AGO1234.train.neg_20011		+
chrX	48382314	48382357	PARCLIP_AGO1234.train.neg_30995		+
chr7	75531637	75531665	PARCLIP_AGO1234.train.neg_26721		+
chr10	91392444	91392464	PARCLIP_AGO1234.train.neg_2222		-
chr22	31369231	31369263	PARCLIP_AGO1234.train.neg_20344		+
chr2	32675839	32675886	PARCLIP_AGO1234.train.neg_15984		+
chr13	26624711	26624740	PARCLIP_AGO1234.train.neg_6135		-
chr21	46232011	46232036	PARCLIP_AGO1234.train.neg_19891		-
chr18	29692579	29692611	PARCLIP_AGO1234.train.neg_13076		+
chr11	36530317	36530347	PARCLIP_AGO1234.train.neg_3337		-
chrX	153639947	153639971	PARCLIP_AGO1234.train.neg_31996		-
chr6	144180968	144180992	PARCLIP_AGO1234.train.neg_25759		+
chr18	40565821	40565845	PARCLIP_AGO1234.train.neg_13905		-
chr8	128750733	128750760	PARCLIP_AGO1234.train.neg_28709		+
chr21	38868957	38868983	PARCLIP_AGO1234.train.neg_18811		+
chr6	4056496	4056515	PARCLIP_AGO1234.train.neg_25155		+
chr3	136004629	136004656	PARCLIP_AGO1234.train.neg_22046		+
chr17	46133932	46133955	PARCLIP_AGO1234.train.neg_11638		+
chr11	34474673	34474715	PARCLIP_AGO1234.train.neg_2670		+
chr12	111175602	111175631	PARCLIP_AGO1234.train.neg_5134		-
chr20	33335305	33335358	PARCLIP_AGO1234.train.neg_18013		-
chr3	124741388	124741418	PARCLIP_AGO1234.train.neg_22558		-
chrX	128724770	128724807	PARCLIP_AGO1234.train.neg_31327		+
chr18	51685580	51685602	PARCLIP_AGO1234.train.neg_14055		-
chr7	8328619	8328668	PARCLIP_AGO1234.train.neg_26495		+
chr9	100681360	100681395	PARCLIP_AGO1234.train.neg_30422		-
chr13	42873177	42873209	PARCLIP_AGO1234.train.neg_5593		+
chr13	25808359	25808384	PARCLIP_AGO1234.train.neg_6124		-
chr17	16874507	16874532	PARCLIP_AGO1234.train.neg_12077		-
chr17	37686218	37686259	PARCLIP_AGO1234.train.neg_11520		+
chr22	22896308	22896345	PARCLIP_AGO1234.train.neg_20941		-
chr9	99531235	99531266	PARCLIP_AGO1234.train.neg_30412		-
chr11	62354772	62354811	PARCLIP_AGO1234.train.neg_3429		-
chr19	37386444	37386492	PARCLIP_AGO1234.train.neg_15513		-
chr17	47893223	47893241	PARCLIP_AGO1234.train.neg_11657		+
chr19	52596629	52596656	PARCLIP_AGO1234.train.neg_15775		-
chr10	75542625	75542657	PARCLIP_AGO1234.train.neg_1420		+
chr16	88958554	88958582	PARCLIP_AGO1234.train.neg_11109		-
chr20	55940516	55940540	PARCLIP_AGO1234.train.neg_17513		+
chr19	44676761	44676788	PARCLIP_AGO1234.train.neg_14822		+
chr14	39573776	39573801	PARCLIP_AGO1234.train.neg_7617		-
chr9	5811504	5811533	PARCLIP_AGO1234.train.neg_30093		-
chr4	1809963	1809992	PARCLIP_AGO1234.train.neg_22746		+
chr11	41139448	41139470	PARCLIP_AGO1234.train.neg_3343		-
chr14	81130418	81130457	PARCLIP_AGO1234.train.neg_7930		-
chr9	33269262	33269287	PARCLIP_AGO1234.train.neg_29528		+
chrX	65828969	65828993	PARCLIP_AGO1234.train.neg_31702		-
chr16	50643670	50643703	PARCLIP_AGO1234.train.neg_10045		+
chr1	17755004	17755034	PARCLIP_AGO1234.train.neg_635		-
chr18	19174874	19174912	PARCLIP_AGO1234.train.neg_13658		-
chr21	43338437	43338474	PARCLIP_AGO1234.train.neg_19773		-
chr21	43424794	43424833	PARCLIP_AGO1234.train.neg_19793		-
chr13	73304954	73304979	PARCLIP_AGO1234.train.neg_5792		+
chr6	42984826	42984870	PARCLIP_AGO1234.train.neg_25465		+
chr12	113352082	113352133	PARCLIP_AGO1234.train.neg_4437		+
chrX	16840523	16840552	PARCLIP_AGO1234.train.neg_30828		+
chr15	23822352	23822376	PARCLIP_AGO1234.train.neg_8093		+
chr1	20972510	20972553	PARCLIP_AGO1234.train.neg_77		+
chr20	23616148	23616180	PARCLIP_AGO1234.train.neg_17879		-
chr1	1155218	1155246	PARCLIP_AGO1234.train.neg_559		-
chr14	20924005	20924041	PARCLIP_AGO1234.train.neg_6752		+
chr18	54608652	54608684	PARCLIP_AGO1234.train.neg_13265		+
chr11	67202121	67202156	PARCLIP_AGO1234.train.neg_2907		+
chr4	48034448	48034478	PARCLIP_AGO1234.train.neg_22957		+
chr1	198878562	198878593	PARCLIP_AGO1234.train.neg_1035		-
chr6	43601192	43601216	PARCLIP_AGO1234.train.neg_25491		+
chr9	100412137	100412166	PARCLIP_AGO1234.train.neg_29722		+
chr8	118537795	118537819	PARCLIP_AGO1234.train.neg_28663		+
chr16	2321352	2321374	PARCLIP_AGO1234.train.neg_9673		+
chr4	121965828	121965869	PARCLIP_AGO1234.train.neg_23877		-
chr4	25785803	25785844	PARCLIP_AGO1234.train.neg_23533		-
chr20	37055577	37055632	PARCLIP_AGO1234.train.neg_18102		-
chr16	46864237	46864257	PARCLIP_AGO1234.train.neg_10748		-
chr21	46916355	46916379	PARCLIP_AGO1234.train.neg_19963		-
chr6	54734201	54734233	PARCLIP_AGO1234.train.neg_25553		+
chr7	117825781	117825804	PARCLIP_AGO1234.train.neg_26980		+
chr13	107207832	107207877	PARCLIP_AGO1234.train.neg_6679		-
chr20	20300457	20300503	PARCLIP_AGO1234.train.neg_17095		+
chr4	39863669	39863700	PARCLIP_AGO1234.train.neg_23586		-
chr4	78316356	78316420	PARCLIP_AGO1234.train.neg_23081		+
chr19	34938288	34938314	PARCLIP_AGO1234.train.neg_14633		+
chr17	17738218	17738245	PARCLIP_AGO1234.train.neg_12093		-
chr15	95870307	95870380	PARCLIP_AGO1234.train.neg_9555		-
chr22	50197803	50197823	PARCLIP_AGO1234.train.neg_21449		-
chr19	3666362	3666386	PARCLIP_AGO1234.train.neg_15129		-
chr20	49576443	49576468	PARCLIP_AGO1234.train.neg_17476		+
chr6	117862518	117862548	PARCLIP_AGO1234.train.neg_25699		+
chr11	65305137	65305158	PARCLIP_AGO1234.train.neg_2852		+
chr2	44552108	44552134	PARCLIP_AGO1234.train.neg_16526		-
chr17	57219180	57219215	PARCLIP_AGO1234.train.neg_12459		-
chrX	48918656	48918707	PARCLIP_AGO1234.train.neg_31030		+
chr12	102482633	102482657	PARCLIP_AGO1234.train.neg_5085		-
chr15	43622396	43622418	PARCLIP_AGO1234.train.neg_9063		-
chr16	71906079	71906105	PARCLIP_AGO1234.train.neg_10993		-
chr18	56349959	56349985	PARCLIP_AGO1234.train.neg_13292		+
chr14	64932639	64932689	PARCLIP_AGO1234.train.neg_7073		+
chr1	36284041	36284062	PARCLIP_AGO1234.train.neg_167		+
chr12	102106295	102106337	PARCLIP_AGO1234.train.neg_4362		+
chr9	133676572	133676595	PARCLIP_AGO1234.train.neg_29973		+
chr12	49579867	49579896	PARCLIP_AGO1234.train.neg_4804		-
chr17	61704055	61704082	PARCLIP_AGO1234.train.neg_11785		+
chr12	76923488	76923538	PARCLIP_AGO1234.train.neg_4984		-
chr10	95698468	95698520	PARCLIP_AGO1234.train.neg_1532		+
chr14	21712796	21712840	PARCLIP_AGO1234.train.neg_7434		-
chr4	110744833	110744855	PARCLIP_AGO1234.train.neg_23241		+
chr22	41271582	41271610	PARCLIP_AGO1234.train.neg_20585		+
chr7	90895718	90895752	PARCLIP_AGO1234.train.neg_26792		+
chr7_gl000195_random	53224	53252	PARCLIP_AGO1234.train.neg_27776		-
chr11	69480913	69480978	PARCLIP_AGO1234.train.neg_3554		-
chr18	34363649	34363671	PARCLIP_AGO1234.train.neg_13865		-
chr13	48836875	48836896	PARCLIP_AGO1234.train.neg_5681		+
chr5	33456387	33456439	PARCLIP_AGO1234.train.neg_24101		+
chr15	100145802	100145849	PARCLIP_AGO1234.train.neg_8854		+
chr5	61688136	61688184	PARCLIP_AGO1234.train.neg_24795		-
chr6	123125630	123125673	PARCLIP_AGO1234.train.neg_25718		+
chr4	57282568	57282603	PARCLIP_AGO1234.train.neg_23651		-
chr13	115002014	115002043	PARCLIP_AGO1234.train.neg_6012		+
chr22	45708850	45708898	PARCLIP_AGO1234.train.neg_20689		+
chr20	60415982	60416008	PARCLIP_AGO1234.train.neg_17567		+
chr20	34635687	34635713	PARCLIP_AGO1234.train.neg_18051		-
chr17	36979878	36979901	PARCLIP_AGO1234.train.neg_12206		-
chr14	39882784	39882806	PARCLIP_AGO1234.train.neg_7626		-
chr14	38065002	38065034	PARCLIP_AGO1234.train.neg_7609		-
chr17	41465029	41465050	PARCLIP_AGO1234.train.neg_12311		-
chr16	11987858	11987895	PARCLIP_AGO1234.train.neg_10520		-
chrY	14889622	14889660	PARCLIP_AGO1234.train.neg_32199		+
chr19	35258471	35258542	PARCLIP_AGO1234.train.neg_15470		-
chr6	4130372	4130417	PARCLIP_AGO1234.train.neg_25822		-
chr12	56747390	56747418	PARCLIP_AGO1234.train.neg_4896		-
chr10	95270615	95270639	PARCLIP_AGO1234.train.neg_1528		+
chr1	44783600	44783628	PARCLIP_AGO1234.train.neg_784		-
chr20	62152380	62152418	PARCLIP_AGO1234.train.neg_17625		+
chr8	33418692	33418732	PARCLIP_AGO1234.train.neg_28960		-
chr1	16588547	16588575	PARCLIP_AGO1234.train.neg_629		-
chr19	7954801	7954820	PARCLIP_AGO1234.train.neg_14388		+
chr1	227481221	227481253	PARCLIP_AGO1234.train.neg_1057		-
chr10	60151630	60151671	PARCLIP_AGO1234.train.neg_1329		+
chr11	76667055	76667084	PARCLIP_AGO1234.train.neg_2977		+
chr20	58514661	58514694	PARCLIP_AGO1234.train.neg_18353		-
chr5	33759824	33759856	PARCLIP_AGO1234.train.neg_24668		-
chr1	18982414	18982449	PARCLIP_AGO1234.train.neg_65		+
chr15	45053214	45053237	PARCLIP_AGO1234.train.neg_8361		+
chrX	48434351	48434378	PARCLIP_AGO1234.train.neg_31004		+
chr22	42379596	42379619	PARCLIP_AGO1234.train.neg_20651		+
chr15	55845478	55845517	PARCLIP_AGO1234.train.neg_9168		-
chr1	25551258	25551279	PARCLIP_AGO1234.train.neg_674		-
chr11	799858	799911	PARCLIP_AGO1234.train.neg_3147		-
chr9	123428923	123428945	PARCLIP_AGO1234.train.neg_30520		-
chr1	65403788	65403826	PARCLIP_AGO1234.train.neg_847		-
chr18	34404433	34404460	PARCLIP_AGO1234.train.neg_13877		-
chr10	75620274	75620303	PARCLIP_AGO1234.train.neg_2163		-
chr10	126348086	126348111	PARCLIP_AGO1234.train.neg_2450		-
chr14	45417571	45417612	PARCLIP_AGO1234.train.neg_7632		-
chr1	156711208	156711242	PARCLIP_AGO1234.train.neg_998		-
chr21	38613505	38613537	PARCLIP_AGO1234.train.neg_19641		-
chr11	9318302	9318328	PARCLIP_AGO1234.train.neg_3217		-
chr12	110906470	110906496	PARCLIP_AGO1234.train.neg_4416		+
chr5	33452597	33452649	PARCLIP_AGO1234.train.neg_24100		+
chr19	18678990	18679014	PARCLIP_AGO1234.train.neg_14544		+
chr7	127228577	127228615	PARCLIP_AGO1234.train.neg_26989		+
chr15	90776414	90776460	PARCLIP_AGO1234.train.neg_9532		-
chr1	25558108	25558133	PARCLIP_AGO1234.train.neg_677		-
chr4	149065927	149065950	PARCLIP_AGO1234.train.neg_23950		-
chr11	61121360	61121403	PARCLIP_AGO1234.train.neg_3410		-
chr16	28487639	28487662	PARCLIP_AGO1234.train.neg_10645		-
chr11	93476057	93476084	PARCLIP_AGO1234.train.neg_3008		+
chr15	74975796	74975829	PARCLIP_AGO1234.train.neg_9393		-
chr7_gl000195_random	51046	51095	PARCLIP_AGO1234.train.neg_27751		-
chr8	104070201	104070241	PARCLIP_AGO1234.train.neg_28620		+
chr21	38104616	38104639	PARCLIP_AGO1234.train.neg_18774		+
chr7	40130398	40130423	PARCLIP_AGO1234.train.neg_26611		+
chr2	191375657	191375676	PARCLIP_AGO1234.train.neg_16834		-
chr7	131849827	131849860	PARCLIP_AGO1234.train.neg_27620		-
chr12	86206927	86206955	PARCLIP_AGO1234.train.neg_5011		-
chrY	14834008	14834026	PARCLIP_AGO1234.train.neg_32068		+
chr19	12694119	12694154	PARCLIP_AGO1234.train.neg_15296		-
chr5	138704288	138704314	PARCLIP_AGO1234.train.neg_24473		+
chr10	97438257	97438283	PARCLIP_AGO1234.train.neg_2257		-
chr21	38084201	38084244	PARCLIP_AGO1234.train.neg_18767		+
chr7	77424151	77424208	PARCLIP_AGO1234.train.neg_27399		-
chr10	96525318	96525350	PARCLIP_AGO1234.train.neg_1548		+
chr21	35446140	35446169	PARCLIP_AGO1234.train.neg_18684		+
chr20	34099154	34099187	PARCLIP_AGO1234.train.neg_17254		+
chr5	32777688	32777723	PARCLIP_AGO1234.train.neg_24092		+
chr13	95261284	95261308	PARCLIP_AGO1234.train.neg_5857		+
chr20	50319010	50319053	PARCLIP_AGO1234.train.neg_18293		-
chr11	20414901	20414943	PARCLIP_AGO1234.train.neg_2616		+
chr7	22301253	22301303	PARCLIP_AGO1234.train.neg_27182		-
chr18	34371628	34371660	PARCLIP_AGO1234.train.neg_13866		-
chrX	47441813	47441868	PARCLIP_AGO1234.train.neg_30979		+
chr16	2204956	2204977	PARCLIP_AGO1234.train.neg_10421		-
chr12	130067578	130067599	PARCLIP_AGO1234.train.neg_5254		-
chr19	49469476	49469517	PARCLIP_AGO1234.train.neg_14877		+
chr21	34861334	34861358	PARCLIP_AGO1234.train.neg_19526		-
chr8	16156331	16156377	PARCLIP_AGO1234.train.neg_28820		-
chr20	44716433	44716466	PARCLIP_AGO1234.train.neg_18186		-
chr7_gl000195_random	71399	71459	PARCLIP_AGO1234.train.neg_27968		-
chr6	80199899	80199924	PARCLIP_AGO1234.train.neg_26147		-
chr11	657232	657255	PARCLIP_AGO1234.train.neg_3143		-
chr18	47011460	47011501	PARCLIP_AGO1234.train.neg_13998		-
chr10	60146634	60146661	PARCLIP_AGO1234.train.neg_1324		+
chrX	102471997	102472038	PARCLIP_AGO1234.train.neg_31239		+
chr7	155255937	155255959	PARCLIP_AGO1234.train.neg_27080		+
chr17	27183806	27183832	PARCLIP_AGO1234.train.neg_11394		+
chr9	13210410	13210440	PARCLIP_AGO1234.train.neg_30110		-
chr15	22947874	22947933	PARCLIP_AGO1234.train.neg_8086		+
chr14	36783617	36783651	PARCLIP_AGO1234.train.neg_7603		-
chrY	14916558	14916584	PARCLIP_AGO1234.train.neg_32265		+
chr19	10745604	10745639	PARCLIP_AGO1234.train.neg_14432		+
chr20	6195863	6195907	PARCLIP_AGO1234.train.neg_16977		+
chrX	69704804	69704827	PARCLIP_AGO1234.train.neg_31128		+
chrX	148624513	148624548	PARCLIP_AGO1234.train.neg_31390		+
chr12	27836153	27836184	PARCLIP_AGO1234.train.neg_3976		+
chrX	65843109	65843162	PARCLIP_AGO1234.train.neg_31704		-
chr12	31559822	31559846	PARCLIP_AGO1234.train.neg_4703		-
chr21	37443055	37443089	PARCLIP_AGO1234.train.neg_18705		+
chrY	14847436	14847484	PARCLIP_AGO1234.train.neg_32094		+
chr3	58478726	58478750	PARCLIP_AGO1234.train.neg_21868		+
chr3	114354295	114354330	PARCLIP_AGO1234.train.neg_22531		-
chr9	140136382	140136432	PARCLIP_AGO1234.train.neg_30045		+
chr12	49524001	49524031	PARCLIP_AGO1234.train.neg_4801		-
chr21	38798816	38798838	PARCLIP_AGO1234.train.neg_18800		+
chr18	9221424	9221477	PARCLIP_AGO1234.train.neg_12772		+
chr8	74873881	74873905	PARCLIP_AGO1234.train.neg_29113		-
chr15	28377813	28377840	PARCLIP_AGO1234.train.neg_8899		-
chr14	77925090	77925115	PARCLIP_AGO1234.train.neg_7219		+
chr13	25468146	25468170	PARCLIP_AGO1234.train.neg_6112		-
chr22	29229477	29229498	PARCLIP_AGO1234.train.neg_20269		+
chr15	50862657	50862720	PARCLIP_AGO1234.train.neg_9109		-
chr16	3070150	3070175	PARCLIP_AGO1234.train.neg_9712		+
chr7	2641491	2641513	PARCLIP_AGO1234.train.neg_26433		+
chr17	6939462	6939502	PARCLIP_AGO1234.train.neg_11197		+
chr22	39064629	39064652	PARCLIP_AGO1234.train.neg_20521		+
chr22	51219865	51219927	PARCLIP_AGO1234.train.neg_21503		-
chr6	91238684	91238729	PARCLIP_AGO1234.train.neg_26201		-
chr6	46634696	46634718	PARCLIP_AGO1234.train.neg_25516		+
chr3	88212696	88212737	PARCLIP_AGO1234.train.neg_21905		+
chr4	109550206	109550235	PARCLIP_AGO1234.train.neg_23224		+
chr15	78874393	78874418	PARCLIP_AGO1234.train.neg_8664		+
chr15	40738421	40738484	PARCLIP_AGO1234.train.neg_8196		+
chr22	24579556	24579590	PARCLIP_AGO1234.train.neg_20196		+
chr20	35808669	35808693	PARCLIP_AGO1234.train.neg_17290		+
chr2	19436530	19436553	PARCLIP_AGO1234.train.neg_16416		-
chrX	56592870	56592892	PARCLIP_AGO1234.train.neg_31087		+
chr13	80119269	80119301	PARCLIP_AGO1234.train.neg_5839		+
chr5	77640247	77640270	PARCLIP_AGO1234.train.neg_24845		-
chr9	111704827	111704848	PARCLIP_AGO1234.train.neg_29793		+
chr7	28677660	28677686	PARCLIP_AGO1234.train.neg_26575		+
chrY	14959901	14959930	PARCLIP_AGO1234.train.neg_32377		+
chr2	120013144	120013172	PARCLIP_AGO1234.train.neg_16239		+
chr22	34041124	34041153	PARCLIP_AGO1234.train.neg_21132		-
chr9	116949333	116949365	PARCLIP_AGO1234.train.neg_29844		+
chr10	15825451	15825478	PARCLIP_AGO1234.train.neg_1898		-
chr19	49303868	49303897	PARCLIP_AGO1234.train.neg_15723		-
chr7	91699195	91699226	PARCLIP_AGO1234.train.neg_26796		+
chr19	9794541	9794564	PARCLIP_AGO1234.train.neg_15239		-
chr2	37323139	37323166	PARCLIP_AGO1234.train.neg_15999		+
chr19	56942395	56942429	PARCLIP_AGO1234.train.neg_14992		+
chr18	5892716	5892773	PARCLIP_AGO1234.train.neg_13534		-
chr8	144733381	144733430	PARCLIP_AGO1234.train.neg_28734		+
chr22	45600210	45600250	PARCLIP_AGO1234.train.neg_21414		-
chr17	4869262	4869287	PARCLIP_AGO1234.train.neg_11981		-
chr19	15537610	15537678	PARCLIP_AGO1234.train.neg_15362		-
chr12	56362919	56362950	PARCLIP_AGO1234.train.neg_4145		+
chr21	17929817	17929856	PARCLIP_AGO1234.train.neg_18448		+
chr11	64894731	64894758	PARCLIP_AGO1234.train.neg_3499		-
chr16	28879432	28879473	PARCLIP_AGO1234.train.neg_9913		+
chr16	2313211	2313238	PARCLIP_AGO1234.train.neg_10427		-
chr18	24115681	24115703	PARCLIP_AGO1234.train.neg_13730		-
chr12	3005837	3005869	PARCLIP_AGO1234.train.neg_3836		+
chr5	41964060	41964100	PARCLIP_AGO1234.train.neg_24715		-
chr6	90081160	90081185	PARCLIP_AGO1234.train.neg_26187		-
chr22	19771315	19771334	PARCLIP_AGO1234.train.neg_20883		-
chr8	30931648	30931674	PARCLIP_AGO1234.train.neg_28225		+
chr14	50798711	50798741	PARCLIP_AGO1234.train.neg_6942		+
chr13	67078883	67078921	PARCLIP_AGO1234.train.neg_6515		-
chr14	31347820	31347848	PARCLIP_AGO1234.train.neg_6839		+
chr22	31038366	31038394	PARCLIP_AGO1234.train.neg_20322		+
chr14	31437811	31437832	PARCLIP_AGO1234.train.neg_7531		-
chr17	16347242	16347268	PARCLIP_AGO1234.train.neg_11280		+
chr5	56247613	56247652	PARCLIP_AGO1234.train.neg_24780		-
chr3	40556704	40556738	PARCLIP_AGO1234.train.neg_21705		+
chr2	118733095	118733121	PARCLIP_AGO1234.train.neg_16738		-
chr21	45723748	45723782	PARCLIP_AGO1234.train.neg_19080		+
chr13	60450999	60451023	PARCLIP_AGO1234.train.neg_6505		-
chr6	70631627	70631682	PARCLIP_AGO1234.train.neg_25580		+
chr19	48638431	48638455	PARCLIP_AGO1234.train.neg_15710		-
chr11	65101293	65101333	PARCLIP_AGO1234.train.neg_2846		+
chr5	54516855	54516882	PARCLIP_AGO1234.train.neg_24747		-
chr12	108564267	108564298	PARCLIP_AGO1234.train.neg_4399		+
chr14	81778152	81778177	PARCLIP_AGO1234.train.neg_7941		-
chr15	51842815	51842840	PARCLIP_AGO1234.train.neg_9122		-
chr20	5743706	5743742	PARCLIP_AGO1234.train.neg_16961		+
chr20	10587598	10587624	PARCLIP_AGO1234.train.neg_16990		+
chr17	40938143	40938173	PARCLIP_AGO1234.train.neg_11575		+
chr17	26955476	26955530	PARCLIP_AGO1234.train.neg_12137		-
chr14	90793049	90793110	PARCLIP_AGO1234.train.neg_7954		-
chr1	65652703	65652723	PARCLIP_AGO1234.train.neg_314		+
chr8	74867549	74867589	PARCLIP_AGO1234.train.neg_29110		-
chr21	33036610	33036656	PARCLIP_AGO1234.train.neg_18563		+
chr7_gl000195_random	61477	61502	PARCLIP_AGO1234.train.neg_27866		-
chr16	23117858	23117878	PARCLIP_AGO1234.train.neg_10595		-
chr18	39784369	39784413	PARCLIP_AGO1234.train.neg_13171		+
chr15	42989852	42989881	PARCLIP_AGO1234.train.neg_8292		+
chr16	67962214	67962242	PARCLIP_AGO1234.train.neg_10183		+
chrX	47753737	47753767	PARCLIP_AGO1234.train.neg_30987		+
chrX	12835851	12835870	PARCLIP_AGO1234.train.neg_30804		+
chrX	63407898	63407933	PARCLIP_AGO1234.train.neg_31686		-
chr3	53895388	53895413	PARCLIP_AGO1234.train.neg_21834		+
chr22	38463598	38463618	PARCLIP_AGO1234.train.neg_20507		+
chr6	158363739	158363759	PARCLIP_AGO1234.train.neg_25781		+
chr9	37141908	37141925	PARCLIP_AGO1234.train.neg_29569		+
chr4	42141922	42141948	PARCLIP_AGO1234.train.neg_23598		-
chr12	42763620	42763648	PARCLIP_AGO1234.train.neg_4012		+
chr14	35714106	35714156	PARCLIP_AGO1234.train.neg_6860		+
chr5	93360739	93360782	PARCLIP_AGO1234.train.neg_24888		-
chr10	61878995	61879041	PARCLIP_AGO1234.train.neg_2075		-
chr15	83822711	83822742	PARCLIP_AGO1234.train.neg_9493		-
chr19	29704265	29704310	PARCLIP_AGO1234.train.neg_15448		-
chr9	132853806	132853833	PARCLIP_AGO1234.train.neg_29961		+
chr21	41026091	41026126	PARCLIP_AGO1234.train.neg_18878		+
chr18	44647356	44647395	PARCLIP_AGO1234.train.neg_13942		-
chrX	101985997	101986022	PARCLIP_AGO1234.train.neg_31231		+
chrY	14954883	14954904	PARCLIP_AGO1234.train.neg_32367		+
chr6	16130224	16130263	PARCLIP_AGO1234.train.neg_25222		+
chr1	154218744	154218776	PARCLIP_AGO1234.train.neg_468		+
chr3	107881174	107881203	PARCLIP_AGO1234.train.neg_22511		-
chr8	67507209	67507232	PARCLIP_AGO1234.train.neg_29072		-
chr3	53068533	53068593	PARCLIP_AGO1234.train.neg_22414		-
chr7	18523206	18523247	PARCLIP_AGO1234.train.neg_26518		+
chr5	71425318	71425352	PARCLIP_AGO1234.train.neg_24244		+
chr3	51458740	51458781	PARCLIP_AGO1234.train.neg_22369		-
chr16	25266392	25266421	PARCLIP_AGO1234.train.neg_10632		-
chr15	90819474	90819497	PARCLIP_AGO1234.train.neg_8780		+
chr11	6508350	6508398	PARCLIP_AGO1234.train.neg_2524		+
chr4	88363630	88363658	PARCLIP_AGO1234.train.neg_23154		+
chr14	47533990	47534015	PARCLIP_AGO1234.train.neg_7642		-
chr12	6768962	6769007	PARCLIP_AGO1234.train.neg_4586		-
chr17	2214628	2214663	PARCLIP_AGO1234.train.neg_11144		+
chr13	45846724	45846750	PARCLIP_AGO1234.train.neg_5641		+
chr15	90620836	90620859	PARCLIP_AGO1234.train.neg_8770		+
chr20	32011980	32012024	PARCLIP_AGO1234.train.neg_17963		-
chr10	118690436	118690460	PARCLIP_AGO1234.train.neg_2395		-
chr2	73960786	73960808	PARCLIP_AGO1234.train.neg_16626		-
chr19	44434651	44434683	PARCLIP_AGO1234.train.neg_15621		-
chrY	14814387	14814434	PARCLIP_AGO1234.train.neg_32015		+
chr21	34807554	34807579	PARCLIP_AGO1234.train.neg_18634		+
chr13	52592505	52592549	PARCLIP_AGO1234.train.neg_5741		+
chr2	149185950	149185977	PARCLIP_AGO1234.train.neg_16285		+
chr3	98221526	98221545	PARCLIP_AGO1234.train.neg_22493		-
chr10	31316348	31316371	PARCLIP_AGO1234.train.neg_1975		-
chr18	29096703	29096735	PARCLIP_AGO1234.train.neg_13055		+
chr9	139703106	139703148	PARCLIP_AGO1234.train.neg_30033		+
chr22	41618955	41618997	PARCLIP_AGO1234.train.neg_20609		+
chr11	16679626	16679661	PARCLIP_AGO1234.train.neg_2592		+
chr17	30485569	30485591	PARCLIP_AGO1234.train.neg_11433		+
chr9	133480264	133480291	PARCLIP_AGO1234.train.neg_29965		+
chr13	77589373	77589401	PARCLIP_AGO1234.train.neg_6573		-
chr20	5538066	5538087	PARCLIP_AGO1234.train.neg_17783		-
chr9	127917347	127917379	PARCLIP_AGO1234.train.neg_30570		-
chr17	40910428	40910453	PARCLIP_AGO1234.train.neg_12292		-
chr2	9391519	9391556	PARCLIP_AGO1234.train.neg_15867		+
chr11	123605710	123605759	PARCLIP_AGO1234.train.neg_3782		-
chr21	37444210	37444230	PARCLIP_AGO1234.train.neg_18710		+
chr13	28803788	28803822	PARCLIP_AGO1234.train.neg_5432		+
chr19	5954193	5954220	PARCLIP_AGO1234.train.neg_15172		-
chr16	83844768	83844798	PARCLIP_AGO1234.train.neg_10292		+
chr1	173455213	173455245	PARCLIP_AGO1234.train.neg_503		+
chr14	23392684	23392719	PARCLIP_AGO1234.train.neg_7471		-
chr20	62614337	62614364	PARCLIP_AGO1234.train.neg_17647		+
chr15	82337196	82337234	PARCLIP_AGO1234.train.neg_9468		-
chr7	29678172	29678200	PARCLIP_AGO1234.train.neg_27239		-
chr13	98102233	98102275	PARCLIP_AGO1234.train.neg_5890		+
chr3	23963336	23963372	PARCLIP_AGO1234.train.neg_21634		+
chr4	103962329	103962361	PARCLIP_AGO1234.train.neg_23809		-
chr20	43571884	43571910	PARCLIP_AGO1234.train.neg_18152		-
chr14	23044713	23044738	PARCLIP_AGO1234.train.neg_7461		-
chr5	77340291	77340326	PARCLIP_AGO1234.train.neg_24844		-
chr5	145837277	145837310	PARCLIP_AGO1234.train.neg_24508		+
chr9	128113897	128113917	PARCLIP_AGO1234.train.neg_29882		+
chr4	6718663	6718706	PARCLIP_AGO1234.train.neg_22798		+
chr7_gl000195_random	54906	54934	PARCLIP_AGO1234.train.neg_27792		-
chr16	23686094	23686128	PARCLIP_AGO1234.train.neg_9887		+
chr19	14219367	14219393	PARCLIP_AGO1234.train.neg_15331		-
chr10	121501752	121501774	PARCLIP_AGO1234.train.neg_1740		+
chr14	56695766	56695799	PARCLIP_AGO1234.train.neg_7007		+
chr9	127432594	127432634	PARCLIP_AGO1234.train.neg_29872		+
chr10	18966372	18966423	PARCLIP_AGO1234.train.neg_1188		+
chr21	43185078	43185101	PARCLIP_AGO1234.train.neg_19743		-
chr3	183548265	183548292	PARCLIP_AGO1234.train.neg_22671		-
chr14	39599296	39599333	PARCLIP_AGO1234.train.neg_6880		+
chr8	6446238	6446280	PARCLIP_AGO1234.train.neg_28023		+
chr21	40773717	40773751	PARCLIP_AGO1234.train.neg_18846		+
chr15	45042636	45042658	PARCLIP_AGO1234.train.neg_8359		+
chr1	8017103	8017131	PARCLIP_AGO1234.train.neg_26		+
chr17	17125272	17125316	PARCLIP_AGO1234.train.neg_12082		-
chr19	2206097	2206118	PARCLIP_AGO1234.train.neg_14315		+
chr11	82948714	82948751	PARCLIP_AGO1234.train.neg_2989		+
chr10	54171448	54171491	PARCLIP_AGO1234.train.neg_1313		+
chr22	22033532	22033560	PARCLIP_AGO1234.train.neg_20158		+
chr22	29662010	29662038	PARCLIP_AGO1234.train.neg_21020		-
chr17	43007770	43007818	PARCLIP_AGO1234.train.neg_12339		-
chr2	55462469	55462496	PARCLIP_AGO1234.train.neg_16077		+
chr9	108108651	108108709	PARCLIP_AGO1234.train.neg_29769		+
chr11	10878811	10878851	PARCLIP_AGO1234.train.neg_3232		-
chr4	1276445	1276468	PARCLIP_AGO1234.train.neg_22724		+
chr22	38723886	38723945	PARCLIP_AGO1234.train.neg_21213		-
chr18	32244931	32244951	PARCLIP_AGO1234.train.neg_13101		+
chr19	37061973	37062001	PARCLIP_AGO1234.train.neg_15502		-
chr4	373173	373220	PARCLIP_AGO1234.train.neg_22700		+
chr9	134394847	134394872	PARCLIP_AGO1234.train.neg_29990		+
chr12	48212664	48212701	PARCLIP_AGO1234.train.neg_4770		-
chr5	133738394	133738419	PARCLIP_AGO1234.train.neg_24995		-
chr11	10795955	10795988	PARCLIP_AGO1234.train.neg_2572		+
chr9	77727181	77727229	PARCLIP_AGO1234.train.neg_29623		+
chr22	33918275	33918306	PARCLIP_AGO1234.train.neg_21128		-
chr3	10679783	10679808	PARCLIP_AGO1234.train.neg_22148		-
chr8	48104733	48104783	PARCLIP_AGO1234.train.neg_28341		+
chr1	32693199	32693218	PARCLIP_AGO1234.train.neg_146		+
chr15	51752865	51752892	PARCLIP_AGO1234.train.neg_9118		-
chr5	132037532	132037565	PARCLIP_AGO1234.train.neg_24976		-
chr17	79681004	79681046	PARCLIP_AGO1234.train.neg_11900		+
chr16	51679900	51679925	PARCLIP_AGO1234.train.neg_10049		+
chr12	88896372	88896404	PARCLIP_AGO1234.train.neg_5023		-
chr9	89559956	89560010	PARCLIP_AGO1234.train.neg_30365		-
chr22	28808219	28808265	PARCLIP_AGO1234.train.neg_21002		-
chr21	38635241	38635262	PARCLIP_AGO1234.train.neg_19645		-
chr6	157362875	157362896	PARCLIP_AGO1234.train.neg_25777		+
chr19	14092894	14092926	PARCLIP_AGO1234.train.neg_15324		-
chr21	45541008	45541051	PARCLIP_AGO1234.train.neg_19063		+
chr6	7578760	7578789	PARCLIP_AGO1234.train.neg_25173		+
chr19	9717302	9717356	PARCLIP_AGO1234.train.neg_15234		-
chr7	50806552	50806570	PARCLIP_AGO1234.train.neg_27335		-
chr11	9448515	9448540	PARCLIP_AGO1234.train.neg_2551		+
chr11	1592542	1592564	PARCLIP_AGO1234.train.neg_3163		-
chr10	126506675	126506701	PARCLIP_AGO1234.train.neg_1776		+
chr20	1126058	1126119	PARCLIP_AGO1234.train.neg_16899		+
chr18	59502513	59502548	PARCLIP_AGO1234.train.neg_14150		-
chr9	114321535	114321571	PARCLIP_AGO1234.train.neg_29804		+
chr5	114865945	114865995	PARCLIP_AGO1234.train.neg_24944		-
chr21	45100417	45100438	PARCLIP_AGO1234.train.neg_18993		+
chr3	23953079	23953131	PARCLIP_AGO1234.train.neg_22209		-
chr17	42425536	42425566	PARCLIP_AGO1234.train.neg_11605		+
chr17	73041756	73041778	PARCLIP_AGO1234.train.neg_11835		+
chr11	62564523	62564552	PARCLIP_AGO1234.train.neg_3456		-
chr15	69616403	69616432	PARCLIP_AGO1234.train.neg_8550		+
chr21	40548158	40548175	PARCLIP_AGO1234.train.neg_19650		-
chr18	33218526	33218556	PARCLIP_AGO1234.train.neg_13141		+
chr16	85664613	85664639	PARCLIP_AGO1234.train.neg_10305		+
chr21	27129321	27129342	PARCLIP_AGO1234.train.neg_18503		+
chr13	46705404	46705432	PARCLIP_AGO1234.train.neg_6366		-
chr3	124912226	124912267	PARCLIP_AGO1234.train.neg_22559		-
chr22	37421322	37421341	PARCLIP_AGO1234.train.neg_20431		+
chr11	66495954	66495976	PARCLIP_AGO1234.train.neg_3528		-
chr8	90796547	90796597	PARCLIP_AGO1234.train.neg_28521		+
chr21	48075774	48075820	PARCLIP_AGO1234.train.neg_19202		+
chr5	72794411	72794431	PARCLIP_AGO1234.train.neg_24250		+
chr12	54369442	54369466	PARCLIP_AGO1234.train.neg_4117		+
chr3	89438707	89438729	PARCLIP_AGO1234.train.neg_21911		+
chr22	41940581	41940606	PARCLIP_AGO1234.train.neg_21307		-
chr10	126518093	126518120	PARCLIP_AGO1234.train.neg_1779		+
chr13	49623032	49623059	PARCLIP_AGO1234.train.neg_5690		+
chr8	127566679	127566701	PARCLIP_AGO1234.train.neg_29355		-
chrX	62100070	62100096	PARCLIP_AGO1234.train.neg_31678		-
chr4	1268370	1268392	PARCLIP_AGO1234.train.neg_22722		+
chrX	47086800	47086841	PARCLIP_AGO1234.train.neg_30967		+
chr15	85579209	85579230	PARCLIP_AGO1234.train.neg_8722		+
chr1	53334777	53334802	PARCLIP_AGO1234.train.neg_282		+
chr13	25480648	25480696	PARCLIP_AGO1234.train.neg_6118		-
chr2	26166496	26166524	PARCLIP_AGO1234.train.neg_16458		-
chr21	17249979	17250014	PARCLIP_AGO1234.train.neg_18432		+
chr22	20103802	20103843	PARCLIP_AGO1234.train.neg_20901		-
chr2	48692955	48692980	PARCLIP_AGO1234.train.neg_16059		+
chr10	51608137	51608162	PARCLIP_AGO1234.train.neg_2049		-
chr20	34132082	34132105	PARCLIP_AGO1234.train.neg_17256		+
chr6	20484999	20485019	PARCLIP_AGO1234.train.neg_25243		+
chr21	30820600	30820623	PARCLIP_AGO1234.train.neg_18548		+
chr5	130503368	130503397	PARCLIP_AGO1234.train.neg_24969		-
chr4	87472136	87472158	PARCLIP_AGO1234.train.neg_23749		-
chr21	45318342	45318373	PARCLIP_AGO1234.train.neg_19028		+
chr18	2554590	2554617	PARCLIP_AGO1234.train.neg_13495		-
chr13	113972518	113972544	PARCLIP_AGO1234.train.neg_6002		+
chr12	121003721	121003772	PARCLIP_AGO1234.train.neg_4456		+
chr12	621141	621171	PARCLIP_AGO1234.train.neg_3814		+
chr6	116745212	116745256	PARCLIP_AGO1234.train.neg_25690		+
chr9	34554298	34554339	PARCLIP_AGO1234.train.neg_30227		-
chr21	46356634	46356657	PARCLIP_AGO1234.train.neg_19940		-
chr15	83421776	83421808	PARCLIP_AGO1234.train.neg_8697		+
chr8	117799960	117800002	PARCLIP_AGO1234.train.neg_28654		+
chr18	23826211	23826235	PARCLIP_AGO1234.train.neg_13038		+
chr21	34655269	34655332	PARCLIP_AGO1234.train.neg_18607		+
chr20	5797163	5797194	PARCLIP_AGO1234.train.neg_16966		+
chr21	48059983	48060012	PARCLIP_AGO1234.train.neg_19184		+
chr11	116623388	116623421	PARCLIP_AGO1234.train.neg_3736		-
chr16	74993768	74993818	PARCLIP_AGO1234.train.neg_11012		-
chr4	6676174	6676197	PARCLIP_AGO1234.train.neg_22794		+
chr1	76260629	76260655	PARCLIP_AGO1234.train.neg_332		+
chr15	34633950	34633982	PARCLIP_AGO1234.train.neg_8936		-
chr19	56928414	56928435	PARCLIP_AGO1234.train.neg_14989		+
chr15	41685190	41685236	PARCLIP_AGO1234.train.neg_9013		-
chrX	69624519	69624542	PARCLIP_AGO1234.train.neg_31123		+
chr15	69708965	69709011	PARCLIP_AGO1234.train.neg_8555		+
chr12	111878919	111878963	PARCLIP_AGO1234.train.neg_4425		+
chr4	7067109	7067135	PARCLIP_AGO1234.train.neg_23479		-
chr9	117408087	117408108	PARCLIP_AGO1234.train.neg_29853		+
chr12	56369441	56369470	PARCLIP_AGO1234.train.neg_4148		+
chr14	55870898	55870930	PARCLIP_AGO1234.train.neg_7745		-
chr14	64190292	64190317	PARCLIP_AGO1234.train.neg_7790		-
chr3	66450258	66450278	PARCLIP_AGO1234.train.neg_22459		-
chr7	87312217	87312251	PARCLIP_AGO1234.train.neg_26761		+
chr7	148014177	148014222	PARCLIP_AGO1234.train.neg_27054		+
chr13	45596121	45596152	PARCLIP_AGO1234.train.neg_5625		+
chr22	21285842	21285874	PARCLIP_AGO1234.train.neg_20130		+
chr3	68685976	68686005	PARCLIP_AGO1234.train.neg_21887		+
chr6	100057020	100057050	PARCLIP_AGO1234.train.neg_25647		+
chr5	138859154	138859225	PARCLIP_AGO1234.train.neg_25030		-
chr7	90141603	90141629	PARCLIP_AGO1234.train.neg_26785		+
chr22	42912298	42912322	PARCLIP_AGO1234.train.neg_21346		-
chr2	27341126	27341148	PARCLIP_AGO1234.train.neg_16463		-
chr17	40534174	40534197	PARCLIP_AGO1234.train.neg_12273		-
chr10	1745008	1745037	PARCLIP_AGO1234.train.neg_1813		-
chr12	14580010	14580038	PARCLIP_AGO1234.train.neg_3924		+
chr19	18498045	18498106	PARCLIP_AGO1234.train.neg_14539		+
chr10	43324509	43324538	PARCLIP_AGO1234.train.neg_1276		+
chr4	83576926	83576964	PARCLIP_AGO1234.train.neg_23726		-
chr14	101492091	101492113	PARCLIP_AGO1234.train.neg_7319		+
chr7	45089355	45089381	PARCLIP_AGO1234.train.neg_26650		+
chr16	2104440	2104466	PARCLIP_AGO1234.train.neg_9655		+
chr16	16187041	16187081	PARCLIP_AGO1234.train.neg_9833		+
chr19	53226405	53226434	PARCLIP_AGO1234.train.neg_15783		-
chr11	67812232	67812280	PARCLIP_AGO1234.train.neg_2917		+
chr20	30342460	30342487	PARCLIP_AGO1234.train.neg_17151		+
chr21	37444417	37444440	PARCLIP_AGO1234.train.neg_18712		+
chr14	61122376	61122418	PARCLIP_AGO1234.train.neg_7762		-
chr10	104507796	104507840	PARCLIP_AGO1234.train.neg_1665		+
chr6	80239780	80239810	PARCLIP_AGO1234.train.neg_26151		-
chrX	154454186	154454211	PARCLIP_AGO1234.train.neg_31424		+
chr12	82633500	82633562	PARCLIP_AGO1234.train.neg_5007		-
chr20	13212730	13212755	PARCLIP_AGO1234.train.neg_16999		+
chr7	23666611	23666660	PARCLIP_AGO1234.train.neg_26539		+
chrX	56591850	56591887	PARCLIP_AGO1234.train.neg_31086		+
chr8	66527501	66527531	PARCLIP_AGO1234.train.neg_29066		-
chr14	68257665	68257690	PARCLIP_AGO1234.train.neg_7819		-
chr19	36895688	36895719	PARCLIP_AGO1234.train.neg_15493		-
chr19	37713596	37713658	PARCLIP_AGO1234.train.neg_14698		+
chr9	5424416	5424465	PARCLIP_AGO1234.train.neg_30087		-
chr16	70307796	70307825	PARCLIP_AGO1234.train.neg_10961		-
chr5	149173900	149173926	PARCLIP_AGO1234.train.neg_24517		+
chr5	76899108	76899132	PARCLIP_AGO1234.train.neg_24839		-
chr5	175956702	175956722	PARCLIP_AGO1234.train.neg_25102		-
chr15	75945130	75945164	PARCLIP_AGO1234.train.neg_8625		+
chr21	40882026	40882046	PARCLIP_AGO1234.train.neg_18872		+
chr2	114436380	114436402	PARCLIP_AGO1234.train.neg_16729		-
chr4	667379	667408	PARCLIP_AGO1234.train.neg_23398		-
chr14	77492131	77492152	PARCLIP_AGO1234.train.neg_7907		-
chr16	71693052	71693072	PARCLIP_AGO1234.train.neg_10986		-
chr11	96044937	96044974	PARCLIP_AGO1234.train.neg_3680		-
chr22	37956646	37956668	PARCLIP_AGO1234.train.neg_20436		+
chr10	105167529	105167566	PARCLIP_AGO1234.train.neg_1675		+
chrX	85280774	85280800	PARCLIP_AGO1234.train.neg_31798		-
chr16	50340756	50340796	PARCLIP_AGO1234.train.neg_10037		+
chr15	23096345	23096369	PARCLIP_AGO1234.train.neg_8879		-
chr20	5100416	5100467	PARCLIP_AGO1234.train.neg_17776		-
chr18	23809371	23809394	PARCLIP_AGO1234.train.neg_13036		+
chr10	33550412	33550438	PARCLIP_AGO1234.train.neg_1990		-
chr16	24582443	24582479	PARCLIP_AGO1234.train.neg_9896		+
chr12	56382404	56382431	PARCLIP_AGO1234.train.neg_4151		+
chr6	35263086	35263115	PARCLIP_AGO1234.train.neg_25368		+
chr2	240715979	240716011	PARCLIP_AGO1234.train.neg_16367		+
chrX	57620664	57620704	PARCLIP_AGO1234.train.neg_31093		+
chr13	111150267	111150301	PARCLIP_AGO1234.train.neg_5966		+
chr16	84065091	84065132	PARCLIP_AGO1234.train.neg_11041		-
chr10	89424341	89424364	PARCLIP_AGO1234.train.neg_1484		+
chr17	67508789	67508811	PARCLIP_AGO1234.train.neg_11820		+
chr6	133764362	133764387	PARCLIP_AGO1234.train.neg_25733		+
chr22	31901886	31901906	PARCLIP_AGO1234.train.neg_20372		+
chr6	2286292	2286318	PARCLIP_AGO1234.train.neg_25136		+
chr2	48585385	48585431	PARCLIP_AGO1234.train.neg_16058		+
chr3	76922730	76922758	PARCLIP_AGO1234.train.neg_21898		+
chr6	26129779	26129811	PARCLIP_AGO1234.train.neg_25271		+
chr18	46748879	46748924	PARCLIP_AGO1234.train.neg_13987		-
chr19	42369888	42369907	PARCLIP_AGO1234.train.neg_14792		+
chr10	60146688	60146712	PARCLIP_AGO1234.train.neg_1325		+
chr2	74375284	74375314	PARCLIP_AGO1234.train.neg_16153		+
chr22	45103223	45103239	PARCLIP_AGO1234.train.neg_20679		+
chr7	87006604	87006632	PARCLIP_AGO1234.train.neg_26757		+
chr10	35364094	35364145	PARCLIP_AGO1234.train.neg_1998		-
chr22	42086176	42086205	PARCLIP_AGO1234.train.neg_21317		-
chr19	44679855	44679893	PARCLIP_AGO1234.train.neg_14823		+
chr11	71179465	71179494	PARCLIP_AGO1234.train.neg_2931		+
chr22	38044464	38044504	PARCLIP_AGO1234.train.neg_20453		+
chr21	34889901	34889942	PARCLIP_AGO1234.train.neg_19543		-
chr6	36647707	36647728	PARCLIP_AGO1234.train.neg_25391		+
chr15	95826212	95826245	PARCLIP_AGO1234.train.neg_9549		-
chr21	30319395	30319417	PARCLIP_AGO1234.train.neg_19339		-
chr4	185570339	185570359	PARCLIP_AGO1234.train.neg_23992		-
chr6	10063194	10063223	PARCLIP_AGO1234.train.neg_25850		-
chr5	179007618	179007670	PARCLIP_AGO1234.train.neg_24584		+
chr1	1034787	1034830	PARCLIP_AGO1234.train.neg_557		-
chrY	23749636	23749699	PARCLIP_AGO1234.train.neg_32440		-
chr14	93671036	93671080	PARCLIP_AGO1234.train.neg_7986		-
chr6	2290417	2290441	PARCLIP_AGO1234.train.neg_25137		+
chr8	110349626	110349653	PARCLIP_AGO1234.train.neg_28646		+
chr14	24904796	24904824	PARCLIP_AGO1234.train.neg_6826		+
chr1	1104393	1104418	PARCLIP_AGO1234.train.neg_4		+
chr13	41310502	41310537	PARCLIP_AGO1234.train.neg_6287		-
chr12	4648411	4648434	PARCLIP_AGO1234.train.neg_3845		+
chr13	76317495	76317525	PARCLIP_AGO1234.train.neg_5815		+
chr7	105735303	105735340	PARCLIP_AGO1234.train.neg_27527		-
chr12	120889074	120889121	PARCLIP_AGO1234.train.neg_4454		+
chr20	21380936	21380965	PARCLIP_AGO1234.train.neg_17103		+
chr16	3634676	3634732	PARCLIP_AGO1234.train.neg_10452		-
chr12	44189191	44189221	PARCLIP_AGO1234.train.neg_4752		-
chr5	106885549	106885576	PARCLIP_AGO1234.train.neg_24904		-
chr8	96260841	96260873	PARCLIP_AGO1234.train.neg_28570		+
chr3	56685044	56685071	PARCLIP_AGO1234.train.neg_22437		-
chr8	28318443	28318467	PARCLIP_AGO1234.train.neg_28925		-
chr21	34945123	34945154	PARCLIP_AGO1234.train.neg_18663		+
chr17	35307378	35307410	PARCLIP_AGO1234.train.neg_11482		+
chr4	156273139	156273165	PARCLIP_AGO1234.train.neg_23964		-
chr20	30536286	30536316	PARCLIP_AGO1234.train.neg_17938		-
chr12	69984754	69984779	PARCLIP_AGO1234.train.neg_4269		+
chrX	53459632	53459667	PARCLIP_AGO1234.train.neg_31653		-
chrX	128602014	128602037	PARCLIP_AGO1234.train.neg_31896		-
chr5	68872146	68872183	PARCLIP_AGO1234.train.neg_24236		+
chr19	58838813	58838834	PARCLIP_AGO1234.train.neg_15043		+
chr13	114261225	114261269	PARCLIP_AGO1234.train.neg_6007		+
chr4	37857919	37857942	PARCLIP_AGO1234.train.neg_22901		+
chr11	105890557	105890591	PARCLIP_AGO1234.train.neg_3702		-
chr3	50376096	50376155	PARCLIP_AGO1234.train.neg_22359		-
chr17	40133999	40134029	PARCLIP_AGO1234.train.neg_12265		-
chr13	26622183	26622211	PARCLIP_AGO1234.train.neg_6132		-
chr4	78300766	78300787	PARCLIP_AGO1234.train.neg_23080		+
chr12	51194013	51194032	PARCLIP_AGO1234.train.neg_4061		+
chr22	46493171	46493223	PARCLIP_AGO1234.train.neg_20708		+
chr12	95379092	95379123	PARCLIP_AGO1234.train.neg_5054		-
chr22	42486638	42486663	PARCLIP_AGO1234.train.neg_21329		-
chr14	20924712	20924741	PARCLIP_AGO1234.train.neg_6756		+
chr13	52565714	52565738	PARCLIP_AGO1234.train.neg_6472		-
chr21	34633606	34633631	PARCLIP_AGO1234.train.neg_18600		+
chr15	31623046	31623078	PARCLIP_AGO1234.train.neg_8122		+
chr2	19555374	19555405	PARCLIP_AGO1234.train.neg_16418		-
chr10	63824372	63824398	PARCLIP_AGO1234.train.neg_1339		+
chr2	190712897	190712933	PARCLIP_AGO1234.train.neg_16337		+
chr7	72967184	72967225	PARCLIP_AGO1234.train.neg_27370		-
chr8	1778302	1778329	PARCLIP_AGO1234.train.neg_28007		+
chr5	114562378	114562404	PARCLIP_AGO1234.train.neg_24940		-
chr13	28137088	28137113	PARCLIP_AGO1234.train.neg_6150		-
chr1	40888965	40889025	PARCLIP_AGO1234.train.neg_207		+
chr15	69747655	69747680	PARCLIP_AGO1234.train.neg_8565		+
chr14	45417202	45417230	PARCLIP_AGO1234.train.neg_7631		-
chr9	15431010	15431053	PARCLIP_AGO1234.train.neg_29472		+
chr5	54959709	54959732	PARCLIP_AGO1234.train.neg_24763		-
chr11	57424892	57424933	PARCLIP_AGO1234.train.neg_2737		+
chr5	43690176	43690203	PARCLIP_AGO1234.train.neg_24136		+
chr19	58499437	58499459	PARCLIP_AGO1234.train.neg_15844		-
chr7	7627254	7627276	PARCLIP_AGO1234.train.neg_26487		+
chr13	103454393	103454427	PARCLIP_AGO1234.train.neg_5946		+
chr12	65617971	65617994	PARCLIP_AGO1234.train.neg_4237		+
chr16	11943528	11943560	PARCLIP_AGO1234.train.neg_10515		-
chr19	38036509	38036536	PARCLIP_AGO1234.train.neg_14714		+
chr19	41825404	41825426	PARCLIP_AGO1234.train.neg_14785		+
chr19	56625030	56625051	PARCLIP_AGO1234.train.neg_15832		-
chr18	9549355	9549397	PARCLIP_AGO1234.train.neg_13542		-
chr13	73316779	73316829	PARCLIP_AGO1234.train.neg_5798		+
chr5	54446250	54446279	PARCLIP_AGO1234.train.neg_24743		-
chr11	75555150	75555181	PARCLIP_AGO1234.train.neg_2971		+
chr15	44091682	44091729	PARCLIP_AGO1234.train.neg_8324		+
chr3	58880938	58880987	PARCLIP_AGO1234.train.neg_22451		-
chr16	71316802	71316839	PARCLIP_AGO1234.train.neg_10976		-
chr13	42878997	42879018	PARCLIP_AGO1234.train.neg_5595		+
chr8	61859625	61859655	PARCLIP_AGO1234.train.neg_28398		+
chr13	61008552	61008581	PARCLIP_AGO1234.train.neg_5785		+
chr15	41554697	41554718	PARCLIP_AGO1234.train.neg_8246		+
chr14	50093884	50093909	PARCLIP_AGO1234.train.neg_7650		-
chr2	20411259	20411279	PARCLIP_AGO1234.train.neg_16426		-
chr11	32936442	32936470	PARCLIP_AGO1234.train.neg_2654		+
chr15	75129641	75129671	PARCLIP_AGO1234.train.neg_9394		-
chr5	138928844	138928865	PARCLIP_AGO1234.train.neg_24474		+
chr3	52439177	52439205	PARCLIP_AGO1234.train.neg_22391		-
chr17	5248503	5248526	PARCLIP_AGO1234.train.neg_11182		+
chr7	26459951	26459978	PARCLIP_AGO1234.train.neg_26557		+
chr18	8393312	8393333	PARCLIP_AGO1234.train.neg_12756		+
chr10	27462519	27462546	PARCLIP_AGO1234.train.neg_1222		+
chr18	14088719	14088744	PARCLIP_AGO1234.train.neg_13637		-
chr10	81201126	81201167	PARCLIP_AGO1234.train.neg_2190		-
chr7	40021091	40021117	PARCLIP_AGO1234.train.neg_26605		+
chr15	50965757	50965778	PARCLIP_AGO1234.train.neg_9113		-
chr22	19118795	19118827	PARCLIP_AGO1234.train.neg_20849		-
chr12	117004550	117004582	PARCLIP_AGO1234.train.neg_4440		+
chr14	39648323	39648347	PARCLIP_AGO1234.train.neg_6886		+
chrX	100657394	100657422	PARCLIP_AGO1234.train.neg_31208		+
chr10	75965864	75965899	PARCLIP_AGO1234.train.neg_1433		+
chr5	217565	217592	PARCLIP_AGO1234.train.neg_24599		-
chr15	34786345	34786371	PARCLIP_AGO1234.train.neg_8945		-
chr20	62697283	62697309	PARCLIP_AGO1234.train.neg_17660		+
chr20	20678621	20678649	PARCLIP_AGO1234.train.neg_17860		-
chr12	93183400	93183452	PARCLIP_AGO1234.train.neg_5037		-
chr13	115028921	115028944	PARCLIP_AGO1234.train.neg_6017		+
chr10	90707787	90707832	PARCLIP_AGO1234.train.neg_1492		+
chr4	33847688	33847723	PARCLIP_AGO1234.train.neg_23539		-
chr16	31192596	31192627	PARCLIP_AGO1234.train.neg_9986		+
chr16	50641127	50641150	PARCLIP_AGO1234.train.neg_10044		+
chr17	39965139	39965197	PARCLIP_AGO1234.train.neg_12247		-
chr15	63483237	63483258	PARCLIP_AGO1234.train.neg_8457		+
chr21	26936663	26936692	PARCLIP_AGO1234.train.neg_18477		+
chr14	67508402	67508427	PARCLIP_AGO1234.train.neg_7102		+
chr3	64007580	64007624	PARCLIP_AGO1234.train.neg_22457		-
chr7	87379960	87379985	PARCLIP_AGO1234.train.neg_26763		+
chr14	64177838	64177869	PARCLIP_AGO1234.train.neg_7787		-
chr10	115804167	115804232	PARCLIP_AGO1234.train.neg_1720		+
chr9	101990014	101990034	PARCLIP_AGO1234.train.neg_29740		+
chr13	37566870	37566896	PARCLIP_AGO1234.train.neg_6261		-
chr18	59934613	59934637	PARCLIP_AGO1234.train.neg_13330		+
chr3	158397800	158397825	PARCLIP_AGO1234.train.neg_22079		+
chr7	24897351	24897386	PARCLIP_AGO1234.train.neg_27198		-
chr1	43316070	43316105	PARCLIP_AGO1234.train.neg_211		+
chr16	56552377	56552402	PARCLIP_AGO1234.train.neg_10815		-
chr1	229792660	229792696	PARCLIP_AGO1234.train.neg_545		+
chr15	66362653	66362692	PARCLIP_AGO1234.train.neg_9306		-
chr9	4378465	4378525	PARCLIP_AGO1234.train.neg_30069		-
chr19	39925568	39925620	PARCLIP_AGO1234.train.neg_15561		-
chr7	93382958	93382982	PARCLIP_AGO1234.train.neg_26812		+
chr18	9376222	9376249	PARCLIP_AGO1234.train.neg_12779		+
chr10	35426281	35426306	PARCLIP_AGO1234.train.neg_1245		+
chr17	45230962	45230987	PARCLIP_AGO1234.train.neg_12346		-
chr19	4434833	4434863	PARCLIP_AGO1234.train.neg_14357		+
chr22	45122128	45122150	PARCLIP_AGO1234.train.neg_20681		+
chr11	119229571	119229606	PARCLIP_AGO1234.train.neg_3774		-
chr5	32289406	32289450	PARCLIP_AGO1234.train.neg_24661		-
chr15	66716090	66716127	PARCLIP_AGO1234.train.neg_8513		+
chr5	75890291	75890341	PARCLIP_AGO1234.train.neg_24269		+
chr1	23571532	23571553	PARCLIP_AGO1234.train.neg_84		+
chr8	75266581	75266626	PARCLIP_AGO1234.train.neg_28451		+
chr22	29214831	29214857	PARCLIP_AGO1234.train.neg_20266		+
chr11	65083129	65083155	PARCLIP_AGO1234.train.neg_2844		+
chr22	42240220	42240241	PARCLIP_AGO1234.train.neg_20648		+
chrX	24086799	24086823	PARCLIP_AGO1234.train.neg_30872		+
chr20	43420400	43420427	PARCLIP_AGO1234.train.neg_18144		-
chr2	1579850	1579882	PARCLIP_AGO1234.train.neg_16374		-
chr4	77047705	77047729	PARCLIP_AGO1234.train.neg_23696		-
chr8	116617986	116618011	PARCLIP_AGO1234.train.neg_29310		-
chr21	44517489	44517514	PARCLIP_AGO1234.train.neg_19850		-
chr14	57736521	57736540	PARCLIP_AGO1234.train.neg_7009		+
chr18	33922184	33922218	PARCLIP_AGO1234.train.neg_13163		+
chr10	112000465	112000500	PARCLIP_AGO1234.train.neg_1693		+
chr9	119460835	119460863	PARCLIP_AGO1234.train.neg_29857		+
chr8	27687436	27687461	PARCLIP_AGO1234.train.neg_28921		-
chr22	25988922	25988954	PARCLIP_AGO1234.train.neg_20222		+
chr12	17142515	17142548	PARCLIP_AGO1234.train.neg_3943		+
chr22	41723998	41724029	PARCLIP_AGO1234.train.neg_20616		+
chr15	41533306	41533331	PARCLIP_AGO1234.train.neg_8245		+
chr18	61025843	61025864	PARCLIP_AGO1234.train.neg_14180		-
chr20	18451051	18451076	PARCLIP_AGO1234.train.neg_17061		+
chr19	8387696	8387723	PARCLIP_AGO1234.train.neg_14394		+
chr20	62586475	62586503	PARCLIP_AGO1234.train.neg_18415		-
chr19	7587773	7587808	PARCLIP_AGO1234.train.neg_14378		+
chr8	60368503	60368557	PARCLIP_AGO1234.train.neg_28377		+
chr8	82598015	82598041	PARCLIP_AGO1234.train.neg_29143		-
chr18	19341422	19341448	PARCLIP_AGO1234.train.neg_12949		+
chr3	33137196	33137259	PARCLIP_AGO1234.train.neg_22237		-
chr2	242553587	242553609	PARCLIP_AGO1234.train.neg_16873		-
chr16	31076597	31076632	PARCLIP_AGO1234.train.neg_10716		-
chr18	20769751	20769778	PARCLIP_AGO1234.train.neg_12991		+
chr16	28857503	28857544	PARCLIP_AGO1234.train.neg_10653		-
chr14	95562869	95562892	PARCLIP_AGO1234.train.neg_8001		-
chr15	91457135	91457170	PARCLIP_AGO1234.train.neg_8803		+
chr17	64642218	64642241	PARCLIP_AGO1234.train.neg_11807		+
chrX	10302513	10302549	PARCLIP_AGO1234.train.neg_30785		+
chr2	86685965	86685995	PARCLIP_AGO1234.train.neg_16171		+
chr10	70149230	70149254	PARCLIP_AGO1234.train.neg_2102		-
chrY	14954224	14954253	PARCLIP_AGO1234.train.neg_32366		+
chr5	162870136	162870168	PARCLIP_AGO1234.train.neg_24554		+
chr19	4453319	4453347	PARCLIP_AGO1234.train.neg_15146		-
chrM	3569	3612	PARCLIP_AGO1234.train.neg_30709		+
chr15	85190214	85190235	PARCLIP_AGO1234.train.neg_9495		-
chr10	35824223	35824248	PARCLIP_AGO1234.train.neg_1259		+
chr9	115201305	115201326	PARCLIP_AGO1234.train.neg_29814		+
chr21	26961252	26961274	PARCLIP_AGO1234.train.neg_19283		-
chr22	46778370	46778403	PARCLIP_AGO1234.train.neg_21420		-
chr20	43428684	43428714	PARCLIP_AGO1234.train.neg_18147		-
chr4	140446910	140446939	PARCLIP_AGO1234.train.neg_23924		-
chr21	45559969	45559996	PARCLIP_AGO1234.train.neg_19074		+
chr3	5021445	5021469	PARCLIP_AGO1234.train.neg_21509		+
chr3	20208190	20208225	PARCLIP_AGO1234.train.neg_22204		-
chr15	44892646	44892680	PARCLIP_AGO1234.train.neg_9083		-
chr17	44710845	44710870	PARCLIP_AGO1234.train.neg_11622		+
chr5	74646773	74646804	PARCLIP_AGO1234.train.neg_24265		+
chr17	27301836	27301868	PARCLIP_AGO1234.train.neg_11396		+
chr19	8935263	8935297	PARCLIP_AGO1234.train.neg_15214		-
chr17	61760379	61760432	PARCLIP_AGO1234.train.neg_11790		+
chr17	63018216	63018238	PARCLIP_AGO1234.train.neg_12503		-
chr18	9103221	9103258	PARCLIP_AGO1234.train.neg_12766		+
chr13	41805874	41805897	PARCLIP_AGO1234.train.neg_6315		-
chr20	62220639	62220661	PARCLIP_AGO1234.train.neg_18396		-
chr7	76100953	76100987	PARCLIP_AGO1234.train.neg_26734		+
chr7	73152772	73152811	PARCLIP_AGO1234.train.neg_27382		-
chr16	15755899	15755931	PARCLIP_AGO1234.train.neg_9823		+
chr13	39620989	39621018	PARCLIP_AGO1234.train.neg_5541		+
chr20	62152584	62152638	PARCLIP_AGO1234.train.neg_17626		+
chr7	66115560	66115588	PARCLIP_AGO1234.train.neg_26696		+
chr19	4366476	4366504	PARCLIP_AGO1234.train.neg_15138		-
chr18	21101991	21102015	PARCLIP_AGO1234.train.neg_13008		+
chr21	43243417	43243439	PARCLIP_AGO1234.train.neg_19750		-
chr15	94104217	94104249	PARCLIP_AGO1234.train.neg_8829		+
chr11	66047824	66047850	PARCLIP_AGO1234.train.neg_2879		+
chr10	95997282	95997307	PARCLIP_AGO1234.train.neg_1535		+
chr19	42462982	42463025	PARCLIP_AGO1234.train.neg_15594		-
chr6	27775355	27775397	PARCLIP_AGO1234.train.neg_25927		-
chr22	31887930	31887962	PARCLIP_AGO1234.train.neg_20371		+
chr3	131895291	131895316	PARCLIP_AGO1234.train.neg_22035		+
chr10	114896149	114896174	PARCLIP_AGO1234.train.neg_1712		+
chr20	32271268	32271300	PARCLIP_AGO1234.train.neg_17986		-
chr6	31598996	31599019	PARCLIP_AGO1234.train.neg_25347		+
chr8	145149953	145149983	PARCLIP_AGO1234.train.neg_28745		+
chr9	4664840	4664867	PARCLIP_AGO1234.train.neg_29448		+
chr8	56632837	56632865	PARCLIP_AGO1234.train.neg_29030		-
chr12	12703694	12703721	PARCLIP_AGO1234.train.neg_4635		-
chr20	17556320	17556386	PARCLIP_AGO1234.train.neg_17033		+
chr15	56026644	56026694	PARCLIP_AGO1234.train.neg_9176		-
chr19	51307016	51307033	PARCLIP_AGO1234.train.neg_15765		-
chr17	7798347	7798379	PARCLIP_AGO1234.train.neg_11245		+
chr18	22879438	22879484	PARCLIP_AGO1234.train.neg_13711		-
chr18	59942685	59942706	PARCLIP_AGO1234.train.neg_13332		+
chr13	50145132	50145159	PARCLIP_AGO1234.train.neg_6411		-
chr22	19119094	19119144	PARCLIP_AGO1234.train.neg_20850		-
chr10	89310616	89310683	PARCLIP_AGO1234.train.neg_1482		+
chr16	452255	452280	PARCLIP_AGO1234.train.neg_9595		+
chr18	1720140	1720162	PARCLIP_AGO1234.train.neg_12666		+
chr1	39466180	39466219	PARCLIP_AGO1234.train.neg_190		+
chr4	25370729	25370751	PARCLIP_AGO1234.train.neg_22869		+
chr11	129845236	129845259	PARCLIP_AGO1234.train.neg_3799		-
chr15	44101438	44101463	PARCLIP_AGO1234.train.neg_9075		-
chr3	43765266	43765286	PARCLIP_AGO1234.train.neg_21733		+
chr8	30661439	30661470	PARCLIP_AGO1234.train.neg_28945		-
chr8	25205055	25205081	PARCLIP_AGO1234.train.neg_28179		+
chr13	73634285	73634311	PARCLIP_AGO1234.train.neg_5802		+
chrX	114810385	114810411	PARCLIP_AGO1234.train.neg_31294		+
chr20	61438473	61438501	PARCLIP_AGO1234.train.neg_17603		+
chr11	14359691	14359742	PARCLIP_AGO1234.train.neg_3246		-
chr7	99088648	99088671	PARCLIP_AGO1234.train.neg_27461		-
chr14	75230124	75230168	PARCLIP_AGO1234.train.neg_7176		+
chr15	89172166	89172204	PARCLIP_AGO1234.train.neg_8740		+
chr10	30662712	30662737	PARCLIP_AGO1234.train.neg_1971		-
chr16	47654573	47654595	PARCLIP_AGO1234.train.neg_10005		+
chr6	71521775	71521836	PARCLIP_AGO1234.train.neg_25592		+
chrX	71742190	71742233	PARCLIP_AGO1234.train.neg_31743		-
chr12	53780070	53780095	PARCLIP_AGO1234.train.neg_4102		+
chr5	52346975	52346996	PARCLIP_AGO1234.train.neg_24157		+
chr5	49702946	49702970	PARCLIP_AGO1234.train.neg_24728		-
chr6	43045407	43045430	PARCLIP_AGO1234.train.neg_25473		+
chr11	47501254	47501281	PARCLIP_AGO1234.train.neg_3370		-
chr10	117829852	117829887	PARCLIP_AGO1234.train.neg_2388		-
chr21	46694694	46694717	PARCLIP_AGO1234.train.neg_19951		-
chr18	67726997	67727039	PARCLIP_AGO1234.train.neg_14204		-
chr9	129404540	129404584	PARCLIP_AGO1234.train.neg_29894		+
chr8	94929135	94929200	PARCLIP_AGO1234.train.neg_28549		+
chrX	100882028	100882079	PARCLIP_AGO1234.train.neg_31221		+
chr19	40559287	40559330	PARCLIP_AGO1234.train.neg_15571		-
chr20	2634267	2634294	PARCLIP_AGO1234.train.neg_16909		+
chr21	35046466	35046489	PARCLIP_AGO1234.train.neg_19557		-
chr2	118578872	118578904	PARCLIP_AGO1234.train.neg_16230		+
chrY	14851406	14851433	PARCLIP_AGO1234.train.neg_32105		+
chr20	61568812	61568845	PARCLIP_AGO1234.train.neg_18393		-
chr15	78838380	78838404	PARCLIP_AGO1234.train.neg_8661		+
chr17	41167852	41167876	PARCLIP_AGO1234.train.neg_12302		-
chr1	70626040	70626065	PARCLIP_AGO1234.train.neg_860		-
chr5	115184117	115184145	PARCLIP_AGO1234.train.neg_24386		+
chr22	30165854	30165910	PARCLIP_AGO1234.train.neg_20314		+
chr7	26243410	26243448	PARCLIP_AGO1234.train.neg_26549		+
chr21	30363439	30363473	PARCLIP_AGO1234.train.neg_19350		-
chr19	36636759	36636785	PARCLIP_AGO1234.train.neg_14673		+
chr15	78578618	78578662	PARCLIP_AGO1234.train.neg_9453		-
chr2	47686284	47686313	PARCLIP_AGO1234.train.neg_16052		+
chr9	2017868	2017908	PARCLIP_AGO1234.train.neg_29425		+
chr14	36344291	36344318	PARCLIP_AGO1234.train.neg_6865		+
chr20	48809160	48809183	PARCLIP_AGO1234.train.neg_17464		+
chr11	2982584	2982621	PARCLIP_AGO1234.train.neg_3172		-
chr7_gl000195_random	64586	64629	PARCLIP_AGO1234.train.neg_27893		-
chr20	32598422	32598447	PARCLIP_AGO1234.train.neg_17208		+
chr20	56280480	56280500	PARCLIP_AGO1234.train.neg_18330		-
chr8	37701176	37701226	PARCLIP_AGO1234.train.neg_28266		+
chr21	37034966	37035005	PARCLIP_AGO1234.train.neg_19606		-
chr9	115177235	115177261	PARCLIP_AGO1234.train.neg_29812		+
chr18	55286250	55286280	PARCLIP_AGO1234.train.neg_14129		-
chr19	6750793	6750813	PARCLIP_AGO1234.train.neg_14373		+
chr1	226363457	226363531	PARCLIP_AGO1234.train.neg_1053		-
chr19	19839453	19839522	PARCLIP_AGO1234.train.neg_15412		-
chrX	77327153	77327180	PARCLIP_AGO1234.train.neg_31172		+
chr16	89989560	89989581	PARCLIP_AGO1234.train.neg_10342		+
chr14	52464436	52464462	PARCLIP_AGO1234.train.neg_6951		+
chr19	18646563	18646618	PARCLIP_AGO1234.train.neg_15396		-
chr21	9826260	9826299	PARCLIP_AGO1234.train.neg_18418		+
chr16	11867020	11867052	PARCLIP_AGO1234.train.neg_10506		-
chr22	35797578	35797619	PARCLIP_AGO1234.train.neg_20417		+
chr11	118892109	118892143	PARCLIP_AGO1234.train.neg_3089		+
chr19	56966102	56966127	PARCLIP_AGO1234.train.neg_15835		-
chrX	53460066	53460095	PARCLIP_AGO1234.train.neg_31654		-
chr16	16069035	16069056	PARCLIP_AGO1234.train.neg_9828		+
chr4	129201317	129201355	PARCLIP_AGO1234.train.neg_23902		-
chr1	111499951	111499975	PARCLIP_AGO1234.train.neg_933		-
chr18	67744762	67744786	PARCLIP_AGO1234.train.neg_14208		-
chr22	21789317	21789347	PARCLIP_AGO1234.train.neg_20138		+
chr17	73672559	73672595	PARCLIP_AGO1234.train.neg_11855		+
chr14	58790035	58790078	PARCLIP_AGO1234.train.neg_7036		+
chr8	10343514	10343535	PARCLIP_AGO1234.train.neg_28792		-
chr8	1793017	1793040	PARCLIP_AGO1234.train.neg_28008		+
chr9	71680824	71680866	PARCLIP_AGO1234.train.neg_29603		+
chr11	64559364	64559400	PARCLIP_AGO1234.train.neg_3482		-
chr21	40190934	40190986	PARCLIP_AGO1234.train.neg_18822		+
chr14	57718091	57718118	PARCLIP_AGO1234.train.neg_7753		-
chr16	1220893	1220922	PARCLIP_AGO1234.train.neg_9627		+
chr19	52533078	52533132	PARCLIP_AGO1234.train.neg_15772		-
chr8	90953980	90954021	PARCLIP_AGO1234.train.neg_29176		-
chr12	69761287	69761327	PARCLIP_AGO1234.train.neg_4265		+
chr6	52857535	52857581	PARCLIP_AGO1234.train.neg_26087		-
chr13	37610241	37610280	PARCLIP_AGO1234.train.neg_6263		-
chr7	140776691	140776757	PARCLIP_AGO1234.train.neg_27034		+
chr11	11933855	11933909	PARCLIP_AGO1234.train.neg_2576		+
chr4	96047643	96047664	PARCLIP_AGO1234.train.neg_23185		+
chr11	95549941	95549966	PARCLIP_AGO1234.train.neg_3024		+
chr8	1728536	1728560	PARCLIP_AGO1234.train.neg_28006		+
chr9	15527249	15527276	PARCLIP_AGO1234.train.neg_30138		-
chr14	90791324	90791365	PARCLIP_AGO1234.train.neg_7953		-
chr17	38975789	38975824	PARCLIP_AGO1234.train.neg_12235		-
chr15	28385285	28385314	PARCLIP_AGO1234.train.neg_8900		-
chr6	76461960	76461984	PARCLIP_AGO1234.train.neg_25601		+
chr17	30805277	30805301	PARCLIP_AGO1234.train.neg_11447		+
chr16	50894930	50894967	PARCLIP_AGO1234.train.neg_10773		-
chr4	25267868	25267925	PARCLIP_AGO1234.train.neg_22864		+
chr8	106808471	106808503	PARCLIP_AGO1234.train.neg_28643		+
chr15	40397789	40397829	PARCLIP_AGO1234.train.neg_8989		-
chr9	35069444	35069475	PARCLIP_AGO1234.train.neg_30245		-
chr4	147369206	147369228	PARCLIP_AGO1234.train.neg_23948		-
chr14	97018594	97018619	PARCLIP_AGO1234.train.neg_7281		+
chr3	14706042	14706063	PARCLIP_AGO1234.train.neg_21586		+
chr19	3965024	3965052	PARCLIP_AGO1234.train.neg_15131		-
chr14	50984985	50985008	PARCLIP_AGO1234.train.neg_7678		-
chr16	28142799	28142840	PARCLIP_AGO1234.train.neg_10636		-
chr19	49461111	49461143	PARCLIP_AGO1234.train.neg_14875		+
chr10	102298510	102298546	PARCLIP_AGO1234.train.neg_1614		+
chr17	19283697	19283737	PARCLIP_AGO1234.train.neg_11337		+
chr17	18198501	18198532	PARCLIP_AGO1234.train.neg_12105		-
chr7	92978587	92978650	PARCLIP_AGO1234.train.neg_26810		+
chr4	87829314	87829337	PARCLIP_AGO1234.train.neg_23750		-
chr13	32916173	32916205	PARCLIP_AGO1234.train.neg_5461		+
chr10	102759072	102759092	PARCLIP_AGO1234.train.neg_1625		+
chr13	28004988	28005048	PARCLIP_AGO1234.train.neg_5389		+
chr8	20058520	20058564	PARCLIP_AGO1234.train.neg_28119		+
chr7	8382025	8382046	PARCLIP_AGO1234.train.neg_26499		+
chr21	43336956	43337004	PARCLIP_AGO1234.train.neg_19771		-
chr19	18964766	18964786	PARCLIP_AGO1234.train.neg_14555		+
chr19	48633484	48633516	PARCLIP_AGO1234.train.neg_15709		-
chr18	72184385	72184425	PARCLIP_AGO1234.train.neg_13397		+
chr7	56080022	56080057	PARCLIP_AGO1234.train.neg_27347		-
chr1	203765673	203765708	PARCLIP_AGO1234.train.neg_528		+
chr11	64884143	64884175	PARCLIP_AGO1234.train.neg_3495		-
chr15	49437574	49437597	PARCLIP_AGO1234.train.neg_9102		-
chr19	17408205	17408238	PARCLIP_AGO1234.train.neg_15379		-
chr18	29264625	29264644	PARCLIP_AGO1234.train.neg_13762		-
chr16	70182932	70182986	PARCLIP_AGO1234.train.neg_10228		+
chr13	49067139	49067187	PARCLIP_AGO1234.train.neg_6390		-
chr9	100841873	100841897	PARCLIP_AGO1234.train.neg_30425		-
chr21	45087738	45087781	PARCLIP_AGO1234.train.neg_18984		+
chr3	51426743	51426775	PARCLIP_AGO1234.train.neg_21807		+
chr10	104030837	104030859	PARCLIP_AGO1234.train.neg_1648		+
chr20	61565975	61565996	PARCLIP_AGO1234.train.neg_18392		-
chr19	9940142	9940176	PARCLIP_AGO1234.train.neg_14407		+
chr4	129006900	129006923	PARCLIP_AGO1234.train.neg_23285		+
chr9	35699466	35699505	PARCLIP_AGO1234.train.neg_30249		-
chr2	237986679	237986727	PARCLIP_AGO1234.train.neg_16867		-
chr3	152034330	152034352	PARCLIP_AGO1234.train.neg_22063		+
chr3	122927438	122927469	PARCLIP_AGO1234.train.neg_21996		+
chr4	24533138	24533191	PARCLIP_AGO1234.train.neg_23525		-
chr17	72759928	72759958	PARCLIP_AGO1234.train.neg_11829		+
chr18	61001281	61001312	PARCLIP_AGO1234.train.neg_14176		-
chr16	58703531	58703578	PARCLIP_AGO1234.train.neg_10859		-
chr10	98744803	98744851	PARCLIP_AGO1234.train.neg_1567		+
chr9	7477248	7477274	PARCLIP_AGO1234.train.neg_30102		-
chr8	38113255	38113310	PARCLIP_AGO1234.train.neg_28277		+
chrX	8599333	8599364	PARCLIP_AGO1234.train.neg_31429		-
chr17	19571319	19571361	PARCLIP_AGO1234.train.neg_11354		+
chr7	42986912	42986944	PARCLIP_AGO1234.train.neg_26615		+
chr18	74612168	74612198	PARCLIP_AGO1234.train.neg_13430		+
chr12	3102665	3102716	PARCLIP_AGO1234.train.neg_3838		+
chr15	50593031	50593098	PARCLIP_AGO1234.train.neg_9106		-
chr22	40655124	40655194	PARCLIP_AGO1234.train.neg_20575		+
chr6	37237954	37238001	PARCLIP_AGO1234.train.neg_25403		+
chr18	9558279	9558305	PARCLIP_AGO1234.train.neg_13543		-
chr22	18237785	18237823	PARCLIP_AGO1234.train.neg_20816		-
chr11	67928923	67928962	PARCLIP_AGO1234.train.neg_3546		-
chr11	64883903	64883925	PARCLIP_AGO1234.train.neg_3494		-
chr15	83859494	83859519	PARCLIP_AGO1234.train.neg_9494		-
chr19	56135313	56135343	PARCLIP_AGO1234.train.neg_15831		-
chr17	67511818	67511848	PARCLIP_AGO1234.train.neg_11821		+
chr22	42037237	42037275	PARCLIP_AGO1234.train.neg_20635		+
chr16	85656578	85656607	PARCLIP_AGO1234.train.neg_10304		+
chr20	56224568	56224603	PARCLIP_AGO1234.train.neg_18325		-
chr19	58712359	58712377	PARCLIP_AGO1234.train.neg_15041		+
chr8	77612420	77612449	PARCLIP_AGO1234.train.neg_28456		+
chr16	2225703	2225743	PARCLIP_AGO1234.train.neg_9665		+
chr20	18288878	18288912	PARCLIP_AGO1234.train.neg_17057		+
chr22	38255063	38255090	PARCLIP_AGO1234.train.neg_20484		+
chr14	105928513	105928542	PARCLIP_AGO1234.train.neg_7394		+
chr18	36965648	36965675	PARCLIP_AGO1234.train.neg_13883		-
chr6	33848566	33848590	PARCLIP_AGO1234.train.neg_25960		-
chr1	31834644	31834673	PARCLIP_AGO1234.train.neg_133		+
chr3	134076272	134076302	PARCLIP_AGO1234.train.neg_22600		-
chr10	73979703	73979731	PARCLIP_AGO1234.train.neg_1410		+
chr14	55340488	55340524	PARCLIP_AGO1234.train.neg_7729		-
chr19	57763596	57763631	PARCLIP_AGO1234.train.neg_15008		+
chr8	116462383	116462413	PARCLIP_AGO1234.train.neg_29307		-
chr3	125179249	125179275	PARCLIP_AGO1234.train.neg_22561		-
chr17	34876145	34876192	PARCLIP_AGO1234.train.neg_12193		-
chr13	41374842	41374864	PARCLIP_AGO1234.train.neg_5556		+
chr4	77872515	77872543	PARCLIP_AGO1234.train.neg_23071		+
chr22	41296272	41296309	PARCLIP_AGO1234.train.neg_20589		+
chr8	144663007	144663042	PARCLIP_AGO1234.train.neg_29396		-
chr17	57194557	57194577	PARCLIP_AGO1234.train.neg_12454		-
chr10	124691686	124691715	PARCLIP_AGO1234.train.neg_2441		-
chr8	37903505	37903544	PARCLIP_AGO1234.train.neg_28269		+
chr5	139868370	139868394	PARCLIP_AGO1234.train.neg_24483		+
chr1	237357311	237357337	PARCLIP_AGO1234.train.neg_551		+
chr21	44447793	44447831	PARCLIP_AGO1234.train.neg_18977		+
chr6	80410962	80410987	PARCLIP_AGO1234.train.neg_25608		+
chr18	53198076	53198097	PARCLIP_AGO1234.train.neg_14093		-
chr8	30563813	30563835	PARCLIP_AGO1234.train.neg_28937		-
chr14	23340897	23340923	PARCLIP_AGO1234.train.neg_6782		+
chr22	38668521	38668563	PARCLIP_AGO1234.train.neg_21207		-
chr7	128901447	128901488	PARCLIP_AGO1234.train.neg_27004		+
chr22	30377541	30377565	PARCLIP_AGO1234.train.neg_20317		+
chr15	31334833	31334877	PARCLIP_AGO1234.train.neg_8924		-
chr11	115596565	115596586	PARCLIP_AGO1234.train.neg_3062		+
chr16	23677487	23677512	PARCLIP_AGO1234.train.neg_9885		+
chr14	37143488	37143516	PARCLIP_AGO1234.train.neg_6870		+
chr20	31040684	31040705	PARCLIP_AGO1234.train.neg_17949		-
chr21	44273370	44273402	PARCLIP_AGO1234.train.neg_19807		-
chr4	7046389	7046432	PARCLIP_AGO1234.train.neg_22812		+
chr15	91422758	91422779	PARCLIP_AGO1234.train.neg_8798		+
chr21	48076267	48076298	PARCLIP_AGO1234.train.neg_19204		+
chr21	19152662	19152698	PARCLIP_AGO1234.train.neg_19257		-
chr16	16025591	16025619	PARCLIP_AGO1234.train.neg_10556		-
chr16	68266627	68266649	PARCLIP_AGO1234.train.neg_10923		-
chrX	105994182	105994206	PARCLIP_AGO1234.train.neg_31273		+
chr22	43010146	43010201	PARCLIP_AGO1234.train.neg_21351		-
chr22	30387402	30387434	PARCLIP_AGO1234.train.neg_20319		+
chr12	54971909	54971936	PARCLIP_AGO1234.train.neg_4131		+
chr10	75542360	75542391	PARCLIP_AGO1234.train.neg_1419		+
chr1	197540203	197540223	PARCLIP_AGO1234.train.neg_1034		-
chr5	44815780	44815838	PARCLIP_AGO1234.train.neg_24139		+
chr8	128358105	128358127	PARCLIP_AGO1234.train.neg_28704		+
chr10	21172116	21172143	PARCLIP_AGO1234.train.neg_1916		-
chr8	86300951	86300976	PARCLIP_AGO1234.train.neg_28497		+
chr6	109758520	109758580	PARCLIP_AGO1234.train.neg_26276		-
chr12	51417652	51417673	PARCLIP_AGO1234.train.neg_4825		-
chr7	10978591	10978613	PARCLIP_AGO1234.train.neg_27153		-
chr6	135634966	135634988	PARCLIP_AGO1234.train.neg_26353		-
chr13	37560779	37560801	PARCLIP_AGO1234.train.neg_6260		-
chr2	27356237	27356263	PARCLIP_AGO1234.train.neg_16467		-
chrY	14839737	14839761	PARCLIP_AGO1234.train.neg_32080		+
chr19	14682135	14682171	PARCLIP_AGO1234.train.neg_15345		-
chr22	39086239	39086268	PARCLIP_AGO1234.train.neg_21227		-
chr18	55287312	55287350	PARCLIP_AGO1234.train.neg_14130		-
chr15	49172161	49172184	PARCLIP_AGO1234.train.neg_8386		+
chr11	62605566	62605593	PARCLIP_AGO1234.train.neg_3462		-
chrX	63569384	63569416	PARCLIP_AGO1234.train.neg_31694		-
chr3	131725528	131725565	PARCLIP_AGO1234.train.neg_22594		-
chr12	40282836	40282862	PARCLIP_AGO1234.train.neg_4725		-
chr6	126076932	126076960	PARCLIP_AGO1234.train.neg_25724		+
chr5	10413202	10413230	PARCLIP_AGO1234.train.neg_24055		+
chr12	86229841	86229871	PARCLIP_AGO1234.train.neg_5013		-
chr6	139264768	139264795	PARCLIP_AGO1234.train.neg_26363		-
chr15	78454682	78454706	PARCLIP_AGO1234.train.neg_8649		+
chr8	92083341	92083399	PARCLIP_AGO1234.train.neg_28530		+
chr22	26883965	26883987	PARCLIP_AGO1234.train.neg_20243		+
chr1	32657287	32657317	PARCLIP_AGO1234.train.neg_143		+
chr16	87434391	87434434	PARCLIP_AGO1234.train.neg_10318		+
chr15	57313384	57313407	PARCLIP_AGO1234.train.neg_8421		+
chrX	48566609	48566647	PARCLIP_AGO1234.train.neg_31022		+
chr8	74873293	74873322	PARCLIP_AGO1234.train.neg_29112		-
chr11	76681177	76681216	PARCLIP_AGO1234.train.neg_2978		+
chr13	52727412	52727438	PARCLIP_AGO1234.train.neg_6482		-
chr8	121743453	121743476	PARCLIP_AGO1234.train.neg_29337		-
chrX	107331081	107331119	PARCLIP_AGO1234.train.neg_31843		-
chrX	54564367	54564390	PARCLIP_AGO1234.train.neg_31074		+
chr17	41124942	41124967	PARCLIP_AGO1234.train.neg_12301		-
chr5	98111425	98111452	PARCLIP_AGO1234.train.neg_24345		+
chr4	15573815	15573855	PARCLIP_AGO1234.train.neg_22834		+
chr12	9094206	9094228	PARCLIP_AGO1234.train.neg_4604		-
chr21	35060553	35060584	PARCLIP_AGO1234.train.neg_19559		-
chr16	14738425	14738460	PARCLIP_AGO1234.train.neg_9813		+
chr6	10730555	10730582	PARCLIP_AGO1234.train.neg_25194		+
chr17	35800982	35801010	PARCLIP_AGO1234.train.neg_11493		+
chr2	3608388	3608420	PARCLIP_AGO1234.train.neg_15858		+
chr4	1808525	1808581	PARCLIP_AGO1234.train.neg_22745		+
chr18	13078303	13078334	PARCLIP_AGO1234.train.neg_12900		+
chr18	24211067	24211086	PARCLIP_AGO1234.train.neg_13734		-
chr16	3169197	3169220	PARCLIP_AGO1234.train.neg_9722		+
chr13	111800822	111800847	PARCLIP_AGO1234.train.neg_5982		+
chr19	34715189	34715216	PARCLIP_AGO1234.train.neg_14624		+
chr18	12675825	12675886	PARCLIP_AGO1234.train.neg_13604		-
chr5	102605284	102605312	PARCLIP_AGO1234.train.neg_24350		+
chr19	12918873	12918900	PARCLIP_AGO1234.train.neg_14464		+
chr17	73145672	73145693	PARCLIP_AGO1234.train.neg_12528		-
chr4	81108027	81108057	PARCLIP_AGO1234.train.neg_23093		+
chr12	110493531	110493558	PARCLIP_AGO1234.train.neg_5126		-
chr7	101636506	101636531	PARCLIP_AGO1234.train.neg_26911		+
chr5	102613946	102613983	PARCLIP_AGO1234.train.neg_24352		+
chr18	32876424	32876451	PARCLIP_AGO1234.train.neg_13131		+
chr4	108783603	108783646	PARCLIP_AGO1234.train.neg_23211		+
chr20	49575545	49575573	PARCLIP_AGO1234.train.neg_17474		+
chr17	21204489	21204563	PARCLIP_AGO1234.train.neg_11358		+
chr8	90917396	90917430	PARCLIP_AGO1234.train.neg_28524		+
chrX	48767544	48767577	PARCLIP_AGO1234.train.neg_31613		-
chr21	44193663	44193688	PARCLIP_AGO1234.train.neg_18943		+
chr19	15229146	15229173	PARCLIP_AGO1234.train.neg_15346		-
chr2	54893507	54893557	PARCLIP_AGO1234.train.neg_16072		+
chr17	41271698	41271736	PARCLIP_AGO1234.train.neg_12305		-
chr14	51244616	51244655	PARCLIP_AGO1234.train.neg_7686		-
chr13	48900434	48900490	PARCLIP_AGO1234.train.neg_5682		+
chr20	328127	328153	PARCLIP_AGO1234.train.neg_16877		+
chr21	46689612	46689639	PARCLIP_AGO1234.train.neg_19949		-
chr15	52303348	52303365	PARCLIP_AGO1234.train.neg_8416		+
chr14	93296932	93296976	PARCLIP_AGO1234.train.neg_7256		+
chr12	53707720	53707749	PARCLIP_AGO1234.train.neg_4837		-
chr14	23853000	23853042	PARCLIP_AGO1234.train.neg_7500		-
chr15	40838548	40838570	PARCLIP_AGO1234.train.neg_8994		-
chr11	19140638	19140671	PARCLIP_AGO1234.train.neg_2609		+
chrX	150568025	150568046	PARCLIP_AGO1234.train.neg_31400		+
chrX	129047687	129047738	PARCLIP_AGO1234.train.neg_31330		+
chr2	37439756	37439809	PARCLIP_AGO1234.train.neg_16497		-
chr11	62131614	62131647	PARCLIP_AGO1234.train.neg_2789		+
chr13	37621206	37621241	PARCLIP_AGO1234.train.neg_6264		-
chr15	89794267	89794296	PARCLIP_AGO1234.train.neg_8747		+
chr9	94994125	94994155	PARCLIP_AGO1234.train.neg_30378		-
chr16	28167998	28168041	PARCLIP_AGO1234.train.neg_10638		-
chr20	48737929	48737965	PARCLIP_AGO1234.train.neg_18270		-
chr16	88876584	88876609	PARCLIP_AGO1234.train.neg_11106		-
chr19	5591047	5591116	PARCLIP_AGO1234.train.neg_15159		-
chr15	73999328	73999362	PARCLIP_AGO1234.train.neg_8585		+
chr6	142484522	142484574	PARCLIP_AGO1234.train.neg_25750		+
chr8	74892858	74892931	PARCLIP_AGO1234.train.neg_28449		+
chr10	26397502	26397526	PARCLIP_AGO1234.train.neg_1217		+
chr16	68299832	68299885	PARCLIP_AGO1234.train.neg_10188		+
chr13	29598842	29598868	PARCLIP_AGO1234.train.neg_5444		+
chr18	48583509	48583533	PARCLIP_AGO1234.train.neg_13244		+
chr4	1991386	1991414	PARCLIP_AGO1234.train.neg_23427		-
chr22	29724115	29724142	PARCLIP_AGO1234.train.neg_21022		-
chr21	33035036	33035058	PARCLIP_AGO1234.train.neg_18559		+
chr12	57905636	57905659	PARCLIP_AGO1234.train.neg_4181		+
chr21	46914629	46914686	PARCLIP_AGO1234.train.neg_19960		-
chr3	48853591	48853627	PARCLIP_AGO1234.train.neg_22317		-
chr7	6694126	6694153	PARCLIP_AGO1234.train.neg_26481		+
chr21	47423250	47423274	PARCLIP_AGO1234.train.neg_19148		+
chr19	39245951	39245975	PARCLIP_AGO1234.train.neg_15541		-
chr5	95777777	95777803	PARCLIP_AGO1234.train.neg_24336		+
chr18	43964214	43964260	PARCLIP_AGO1234.train.neg_13204		+
chr9	35702322	35702357	PARCLIP_AGO1234.train.neg_30250		-
chr3	10444890	10444910	PARCLIP_AGO1234.train.neg_22143		-
chr5	95071794	95071822	PARCLIP_AGO1234.train.neg_24330		+
chrX	99891548	99891586	PARCLIP_AGO1234.train.neg_31807		-
chr20	57277429	57277464	PARCLIP_AGO1234.train.neg_17532		+
chr10	59982351	59982381	PARCLIP_AGO1234.train.neg_2062		-
chr7	6638210	6638233	PARCLIP_AGO1234.train.neg_26470		+
chr17	33360577	33360630	PARCLIP_AGO1234.train.neg_12172		-
chr11	18687021	18687048	PARCLIP_AGO1234.train.neg_2607		+
chr4	156626707	156626730	PARCLIP_AGO1234.train.neg_23351		+
chr22	37962243	37962271	PARCLIP_AGO1234.train.neg_20439		+
chr15	65854709	65854733	PARCLIP_AGO1234.train.neg_8498		+
chr19	33678653	33678676	PARCLIP_AGO1234.train.neg_14611		+
chr15	77232943	77232968	PARCLIP_AGO1234.train.neg_8643		+
chr7	1520054	1520096	PARCLIP_AGO1234.train.neg_27099		-
chr6	105238838	105238871	PARCLIP_AGO1234.train.neg_26237		-
chr15	89088035	89088065	PARCLIP_AGO1234.train.neg_9512		-
chr10	104032699	104032747	PARCLIP_AGO1234.train.neg_1649		+
chr10	49538142	49538167	PARCLIP_AGO1234.train.neg_1288		+
chr4	15617021	15617051	PARCLIP_AGO1234.train.neg_23502		-
chr8	143696775	143696816	PARCLIP_AGO1234.train.neg_29391		-
chr15	40834015	40834034	PARCLIP_AGO1234.train.neg_8993		-
chr3	7657256	7657294	PARCLIP_AGO1234.train.neg_21518		+
chr5	32541453	32541477	PARCLIP_AGO1234.train.neg_24085		+
chr2	172296431	172296462	PARCLIP_AGO1234.train.neg_16309		+
chr19	48172329	48172361	PARCLIP_AGO1234.train.neg_14856		+
chr15	42923394	42923414	PARCLIP_AGO1234.train.neg_8289		+
chr12	58106746	58106790	PARCLIP_AGO1234.train.neg_4193		+
chr17	66033706	66033740	PARCLIP_AGO1234.train.neg_11813		+
chr9	136234577	136234609	PARCLIP_AGO1234.train.neg_30651		-
chr10	60012217	60012245	PARCLIP_AGO1234.train.neg_2064		-
chrY	14862948	14863002	PARCLIP_AGO1234.train.neg_32137		+
chr8	38023082	38023100	PARCLIP_AGO1234.train.neg_28966		-
chr6	128757575	128757598	PARCLIP_AGO1234.train.neg_26341		-
chrX	99889447	99889473	PARCLIP_AGO1234.train.neg_31804		-
chr2	3626414	3626440	PARCLIP_AGO1234.train.neg_15861		+
chr1	78298945	78298974	PARCLIP_AGO1234.train.neg_337		+
chr16	15167630	15167672	PARCLIP_AGO1234.train.neg_10539		-
chr9	34292710	34292756	PARCLIP_AGO1234.train.neg_30222		-
chrX	47445760	47445783	PARCLIP_AGO1234.train.neg_30985		+
chr12	95929745	95929789	PARCLIP_AGO1234.train.neg_5061		-
chr12	14927652	14927671	PARCLIP_AGO1234.train.neg_3927		+
chr6	10981845	10981871	PARCLIP_AGO1234.train.neg_25853		-
chr16	18843500	18843546	PARCLIP_AGO1234.train.neg_10566		-
chr22	39262968	39263005	PARCLIP_AGO1234.train.neg_21240		-
chr4	71628238	71628281	PARCLIP_AGO1234.train.neg_23046		+
chr12	64883001	64883031	PARCLIP_AGO1234.train.neg_4222		+
chr18	72478894	72478922	PARCLIP_AGO1234.train.neg_13413		+
chr10	68960851	68960899	PARCLIP_AGO1234.train.neg_2093		-
chr17	73017006	73017042	PARCLIP_AGO1234.train.neg_11834		+
chr22	38062413	38062462	PARCLIP_AGO1234.train.neg_20461		+
chr14	78076380	78076416	PARCLIP_AGO1234.train.neg_7919		-
chr3	65606744	65606765	PARCLIP_AGO1234.train.neg_22458		-
chr12	64595294	64595356	PARCLIP_AGO1234.train.neg_4950		-
chr6	28118509	28118536	PARCLIP_AGO1234.train.neg_25326		+
chr13	36892174	36892198	PARCLIP_AGO1234.train.neg_6237		-
chr14	102730534	102730577	PARCLIP_AGO1234.train.neg_8043		-
chr15	52246347	52246378	PARCLIP_AGO1234.train.neg_8412		+
chr12	51633692	51633714	PARCLIP_AGO1234.train.neg_4063		+
chr10	32636848	32636872	PARCLIP_AGO1234.train.neg_1984		-
chr19	44074244	44074271	PARCLIP_AGO1234.train.neg_15606		-
chr12	130346821	130346859	PARCLIP_AGO1234.train.neg_5256		-
chr14	77493501	77493533	PARCLIP_AGO1234.train.neg_7908		-
chr6	28199914	28199940	PARCLIP_AGO1234.train.neg_25335		+
chr20	5151507	5151562	PARCLIP_AGO1234.train.neg_16958		+
chr15	63354076	63354102	PARCLIP_AGO1234.train.neg_8454		+
chr6	41990687	41990720	PARCLIP_AGO1234.train.neg_26012		-
chr18	19333671	19333725	PARCLIP_AGO1234.train.neg_12948		+
chr6	43524148	43524171	PARCLIP_AGO1234.train.neg_26041		-
chr15	41761113	41761141	PARCLIP_AGO1234.train.neg_8264		+
chr6	27434843	27434872	PARCLIP_AGO1234.train.neg_25923		-
chr11	118629097	118629124	PARCLIP_AGO1234.train.neg_3753		-
chr18	55950506	55950528	PARCLIP_AGO1234.train.neg_13286		+
chr17	38307383	38307408	PARCLIP_AGO1234.train.neg_11540		+
chr15	33728746	33728767	PARCLIP_AGO1234.train.neg_8132		+
chr2	120006761	120006785	PARCLIP_AGO1234.train.neg_16238		+
chr22	31513919	31513949	PARCLIP_AGO1234.train.neg_21093		-
chr20	32260542	32260570	PARCLIP_AGO1234.train.neg_17977		-
chr2	152994419	152994441	PARCLIP_AGO1234.train.neg_16792		-
chr9	140453325	140453379	PARCLIP_AGO1234.train.neg_30692		-
chr18	29747647	29747674	PARCLIP_AGO1234.train.neg_13778		-
chr9	5937716	5937762	PARCLIP_AGO1234.train.neg_30095		-
chr22	40746131	40746151	PARCLIP_AGO1234.train.neg_20576		+
chr11	85259057	85259084	PARCLIP_AGO1234.train.neg_3642		-
chr8	86359636	86359653	PARCLIP_AGO1234.train.neg_29159		-
chr9	96240584	96240625	PARCLIP_AGO1234.train.neg_29673		+
chr16	66656640	66656672	PARCLIP_AGO1234.train.neg_10883		-
chr21	40622989	40623010	PARCLIP_AGO1234.train.neg_19676		-
chr3	111848367	111848438	PARCLIP_AGO1234.train.neg_21953		+
chr22	41937235	41937300	PARCLIP_AGO1234.train.neg_21305		-
chr8	74210542	74210567	PARCLIP_AGO1234.train.neg_28442		+
chr5	143545433	143545465	PARCLIP_AGO1234.train.neg_25052		-
chr21	44495941	44495983	PARCLIP_AGO1234.train.neg_19841		-
chr17	76078746	76078773	PARCLIP_AGO1234.train.neg_11870		+
chr4	157746758	157746804	PARCLIP_AGO1234.train.neg_23966		-
chr7	127671075	127671099	PARCLIP_AGO1234.train.neg_27592		-
chr3	25286702	25286724	PARCLIP_AGO1234.train.neg_21646		+
chr20	33323130	33323174	PARCLIP_AGO1234.train.neg_18011		-
chr4	54002	54051	PARCLIP_AGO1234.train.neg_22683		+
chr13	94532722	94532751	PARCLIP_AGO1234.train.neg_5853		+
chr5	21520881	21520914	PARCLIP_AGO1234.train.neg_24078		+
chr1	110949561	110949622	PARCLIP_AGO1234.train.neg_931		-
chr6	111200273	111200328	PARCLIP_AGO1234.train.neg_25673		+
chr22	19751430	19751455	PARCLIP_AGO1234.train.neg_20051		+
chr2	182535163	182535219	PARCLIP_AGO1234.train.neg_16832		-
chr17	79836376	79836407	PARCLIP_AGO1234.train.neg_12608		-
chr10	124390653	124390676	PARCLIP_AGO1234.train.neg_1763		+
chr18	77837249	77837288	PARCLIP_AGO1234.train.neg_13458		+
chr15	59086702	59086719	PARCLIP_AGO1234.train.neg_8427		+
chr21	45331451	45331496	PARCLIP_AGO1234.train.neg_19031		+
chrX	119314753	119314776	PARCLIP_AGO1234.train.neg_31876		-
chr6	138421306	138421331	PARCLIP_AGO1234.train.neg_26358		-
chrX	153666859	153666881	PARCLIP_AGO1234.train.neg_31418		+
chr12	67686673	67686700	PARCLIP_AGO1234.train.neg_4248		+
chr6	74980504	74980537	PARCLIP_AGO1234.train.neg_25596		+
chr21	43343673	43343703	PARCLIP_AGO1234.train.neg_19775		-
chr19	7747484	7747541	PARCLIP_AGO1234.train.neg_14387		+
chr4	185573640	185573665	PARCLIP_AGO1234.train.neg_23386		+
chr17	48944702	48944734	PARCLIP_AGO1234.train.neg_12404		-
chr4	30846168	30846196	PARCLIP_AGO1234.train.neg_22887		+
chr12	57064944	57064969	PARCLIP_AGO1234.train.neg_4905		-
chr9	19050072	19050117	PARCLIP_AGO1234.train.neg_29486		+
chr13	72212523	72212568	PARCLIP_AGO1234.train.neg_6529		-
chr8	86117441	86117484	PARCLIP_AGO1234.train.neg_28487		+
chr13	45568776	45568819	PARCLIP_AGO1234.train.neg_5614		+
chr17	61900125	61900183	PARCLIP_AGO1234.train.neg_12491		-
chr17	29537644	29537666	PARCLIP_AGO1234.train.neg_11422		+
chr8	19704555	19704581	PARCLIP_AGO1234.train.neg_28118		+
chr5	68579215	68579267	PARCLIP_AGO1234.train.neg_24805		-
chr18	12670920	12670950	PARCLIP_AGO1234.train.neg_13600		-
chr12	122153837	122153882	PARCLIP_AGO1234.train.neg_4472		+
chr19	10549896	10549922	PARCLIP_AGO1234.train.neg_14417		+
chr22	50954472	50954502	PARCLIP_AGO1234.train.neg_20785		+
chr11	681869	681896	PARCLIP_AGO1234.train.neg_3144		-
chr3	123260971	123260994	PARCLIP_AGO1234.train.neg_22553		-
chr15	89843399	89843435	PARCLIP_AGO1234.train.neg_8749		+
chr21	33643507	33643530	PARCLIP_AGO1234.train.neg_19433		-
chr5	6614262	6614287	PARCLIP_AGO1234.train.neg_24620		-
chr9	139805570	139805591	PARCLIP_AGO1234.train.neg_30038		+
chrY	14837060	14837097	PARCLIP_AGO1234.train.neg_32073		+
chr22	41494985	41495016	PARCLIP_AGO1234.train.neg_20601		+
chrX	102510115	102510139	PARCLIP_AGO1234.train.neg_31814		-
chr7	99623252	99623302	PARCLIP_AGO1234.train.neg_26867		+
chr19	46128878	46128921	PARCLIP_AGO1234.train.neg_15664		-
chr18	33556656	33556713	PARCLIP_AGO1234.train.neg_13159		+
chr8	22474441	22474461	PARCLIP_AGO1234.train.neg_28161		+
chr19	12550147	12550181	PARCLIP_AGO1234.train.neg_15292		-
chr19	55851912	55851981	PARCLIP_AGO1234.train.neg_14972		+
chr6	90234722	90234744	PARCLIP_AGO1234.train.neg_25635		+
chr9	104150128	104150159	PARCLIP_AGO1234.train.neg_30445		-
chr12	44177919	44177943	PARCLIP_AGO1234.train.neg_4018		+
chr18	77499697	77499719	PARCLIP_AGO1234.train.neg_13449		+
chr12	104350736	104350759	PARCLIP_AGO1234.train.neg_5090		-
chr12	124130865	124130907	PARCLIP_AGO1234.train.neg_4505		+
chr16	3421475	3421501	PARCLIP_AGO1234.train.neg_10450		-
chr21	40553358	40553383	PARCLIP_AGO1234.train.neg_19661		-
chr6	27329772	27329807	PARCLIP_AGO1234.train.neg_25920		-
chr16	69672573	69672603	PARCLIP_AGO1234.train.neg_10212		+
chr6	26022071	26022105	PARCLIP_AGO1234.train.neg_25265		+
chr12	57881306	57881333	PARCLIP_AGO1234.train.neg_4180		+
chr13	29248855	29248874	PARCLIP_AGO1234.train.neg_5440		+
chr6	91272934	91272976	PARCLIP_AGO1234.train.neg_26203		-
chr21	18893746	18893770	PARCLIP_AGO1234.train.neg_18452		+
chr6	101269567	101269602	PARCLIP_AGO1234.train.neg_26233		-
chr12	123367781	123367814	PARCLIP_AGO1234.train.neg_5215		-
chr21	40799450	40799494	PARCLIP_AGO1234.train.neg_19705		-
chr3	20206966	20206995	PARCLIP_AGO1234.train.neg_22203		-
chr3	50374628	50374655	PARCLIP_AGO1234.train.neg_22358		-
chr6	38663888	38663932	PARCLIP_AGO1234.train.neg_25993		-
chr14	58676736	58676769	PARCLIP_AGO1234.train.neg_7028		+
chr13	48652754	48652786	PARCLIP_AGO1234.train.neg_6385		-
chr16	20750238	20750268	PARCLIP_AGO1234.train.neg_10579		-
chr16	2205013	2205052	PARCLIP_AGO1234.train.neg_10422		-
chr8	117656394	117656418	PARCLIP_AGO1234.train.neg_29313		-
chr15	50763303	50763358	PARCLIP_AGO1234.train.neg_8391		+
chr21	40762373	40762402	PARCLIP_AGO1234.train.neg_18836		+
chr17	39919226	39919253	PARCLIP_AGO1234.train.neg_12244		-
chr20	2145344	2145378	PARCLIP_AGO1234.train.neg_16908		+
chr4	144556596	144556615	PARCLIP_AGO1234.train.neg_23321		+
chr14	34418358	34418390	PARCLIP_AGO1234.train.neg_7556		-
chr13	36897618	36897661	PARCLIP_AGO1234.train.neg_6240		-
chr10	35446450	35446474	PARCLIP_AGO1234.train.neg_1249		+
chr13	32972395	32972417	PARCLIP_AGO1234.train.neg_5467		+
chr5	56219283	56219324	PARCLIP_AGO1234.train.neg_24775		-
chr12	8835562	8835582	PARCLIP_AGO1234.train.neg_3899		+
chr17	33458978	33459032	PARCLIP_AGO1234.train.neg_12175		-
chr19	18046946	18046973	PARCLIP_AGO1234.train.neg_14532		+
chr1	51428925	51428953	PARCLIP_AGO1234.train.neg_263		+
chr2	120544017	120544065	PARCLIP_AGO1234.train.neg_16246		+
chr21	26935417	26935454	PARCLIP_AGO1234.train.neg_18475		+
chr6	38276462	38276509	PARCLIP_AGO1234.train.neg_25989		-
chr19	54377174	54377210	PARCLIP_AGO1234.train.neg_14951		+
chr6	41048390	41048419	PARCLIP_AGO1234.train.neg_25424		+
chr11	10830552	10830572	PARCLIP_AGO1234.train.neg_3229		-
chr18	77792344	77792371	PARCLIP_AGO1234.train.neg_14257		-
chr3	46632161	46632210	PARCLIP_AGO1234.train.neg_21757		+
chr7	40072003	40072024	PARCLIP_AGO1234.train.neg_26608		+
chr13	107218696	107218757	PARCLIP_AGO1234.train.neg_6681		-
chr20	16712798	16712825	PARCLIP_AGO1234.train.neg_17020		+
chr19	14282060	14282081	PARCLIP_AGO1234.train.neg_15334		-
chr10	24000828	24000846	PARCLIP_AGO1234.train.neg_1207		+
chr20	37057031	37057077	PARCLIP_AGO1234.train.neg_18103		-
chr21	44514490	44514525	PARCLIP_AGO1234.train.neg_19844		-
chr22	38243763	38243791	PARCLIP_AGO1234.train.neg_21194		-
chr16	88870986	88871016	PARCLIP_AGO1234.train.neg_10323		+
chr16	58640477	58640526	PARCLIP_AGO1234.train.neg_10855		-
chr8	20472371	20472397	PARCLIP_AGO1234.train.neg_28853		-
chr1	35819533	35819578	PARCLIP_AGO1234.train.neg_165		+
chr17	73561132	73561168	PARCLIP_AGO1234.train.neg_11853		+
chr13	28003128	28003175	PARCLIP_AGO1234.train.neg_5386		+
chr12	56373800	56373839	PARCLIP_AGO1234.train.neg_4149		+
chr5	7886993	7887030	PARCLIP_AGO1234.train.neg_24046		+
chrX	34419888	34419919	PARCLIP_AGO1234.train.neg_31536		-
chr9	10389982	10390012	PARCLIP_AGO1234.train.neg_30107		-
chr13	20569122	20569192	PARCLIP_AGO1234.train.neg_5270		+
chr11	126077539	126077567	PARCLIP_AGO1234.train.neg_3792		-
chr16	420323	420364	PARCLIP_AGO1234.train.neg_10372		-
chr8	81423230	81423271	PARCLIP_AGO1234.train.neg_28475		+
chr1	109801384	109801426	PARCLIP_AGO1234.train.neg_395		+
chr13	37440012	37440038	PARCLIP_AGO1234.train.neg_6246		-
chr3	193239562	193239593	PARCLIP_AGO1234.train.neg_22675		-
chr4	55543288	55543324	PARCLIP_AGO1234.train.neg_22983		+
chr4	39206332	39206355	PARCLIP_AGO1234.train.neg_22923		+
chr12	54439545	54439583	PARCLIP_AGO1234.train.neg_4121		+
chr22	38280584	38280608	PARCLIP_AGO1234.train.neg_20488		+
chr20	55759183	55759207	PARCLIP_AGO1234.train.neg_18319		-
chrY	14859600	14859642	PARCLIP_AGO1234.train.neg_32124		+
chr2	15761887	15761927	PARCLIP_AGO1234.train.neg_15890		+
chr7	105198381	105198409	PARCLIP_AGO1234.train.neg_26933		+
chr19	2259393	2259437	PARCLIP_AGO1234.train.neg_15101		-
chr19	17688717	17688742	PARCLIP_AGO1234.train.neg_14527		+
chr18	29676281	29676309	PARCLIP_AGO1234.train.neg_13071		+
chr2	163221674	163221702	PARCLIP_AGO1234.train.neg_16303		+
chr14	34412531	34412578	PARCLIP_AGO1234.train.neg_7554		-
chr21	17890465	17890508	PARCLIP_AGO1234.train.neg_18447		+
chr10	13370285	13370318	PARCLIP_AGO1234.train.neg_1863		-
chr2	58296537	58296559	PARCLIP_AGO1234.train.neg_16079		+
chr20	3118542	3118584	PARCLIP_AGO1234.train.neg_17728		-
chr12	50857392	50857424	PARCLIP_AGO1234.train.neg_4056		+
chrX	9638621	9638653	PARCLIP_AGO1234.train.neg_30773		+
chr15	38567865	38567892	PARCLIP_AGO1234.train.neg_8160		+
chr20	31431000	31431022	PARCLIP_AGO1234.train.neg_17189		+
chr17	77084589	77084631	PARCLIP_AGO1234.train.neg_11888		+
chr1	3808878	3808914	PARCLIP_AGO1234.train.neg_583		-
chr19	40325148	40325169	PARCLIP_AGO1234.train.neg_15569		-
chr8	26272270	26272297	PARCLIP_AGO1234.train.neg_28197		+
chr2	65332377	65332410	PARCLIP_AGO1234.train.neg_16584		-
chr6	36050117	36050139	PARCLIP_AGO1234.train.neg_25378		+
chr15	90810902	90810946	PARCLIP_AGO1234.train.neg_8777		+
chr12	85679548	85679569	PARCLIP_AGO1234.train.neg_4306		+
chr9	125674612	125674635	PARCLIP_AGO1234.train.neg_30548		-
chr20	32185631	32185653	PARCLIP_AGO1234.train.neg_17197		+
chr11	6702875	6702896	PARCLIP_AGO1234.train.neg_3204		-
chrX	134038181	134038206	PARCLIP_AGO1234.train.neg_31943		-
chr15	59522309	59522328	PARCLIP_AGO1234.train.neg_9217		-
chr22	18226439	18226460	PARCLIP_AGO1234.train.neg_20813		-
chr18	77893643	77893715	PARCLIP_AGO1234.train.neg_13465		+
chr16	88873875	88873903	PARCLIP_AGO1234.train.neg_10326		+
chr16	75194470	75194494	PARCLIP_AGO1234.train.neg_10263		+
chr11	9409494	9409519	PARCLIP_AGO1234.train.neg_2549		+
chr9	140195504	140195523	PARCLIP_AGO1234.train.neg_30686		-
chr20	60718065	60718092	PARCLIP_AGO1234.train.neg_18361		-
chr13	28179843	28179861	PARCLIP_AGO1234.train.neg_6162		-
chr19	14065490	14065512	PARCLIP_AGO1234.train.neg_14488		+
chr19	1035440	1035467	PARCLIP_AGO1234.train.neg_14286		+
chr20	54938475	54938496	PARCLIP_AGO1234.train.neg_17494		+
chr19	52873739	52873774	PARCLIP_AGO1234.train.neg_14922		+
chr10	14906104	14906139	PARCLIP_AGO1234.train.neg_1161		+
chr13	115090076	115090102	PARCLIP_AGO1234.train.neg_6028		+
chr19	41937978	41938008	PARCLIP_AGO1234.train.neg_15588		-
chr18	31703171	31703197	PARCLIP_AGO1234.train.neg_13807		-
chr6	38288607	38288642	PARCLIP_AGO1234.train.neg_25990		-
chr10	3149125	3149147	PARCLIP_AGO1234.train.neg_1083		+
chr21	45079846	45079874	PARCLIP_AGO1234.train.neg_18980		+
chr1	116940072	116940113	PARCLIP_AGO1234.train.neg_421		+
chr2	210873620	210873645	PARCLIP_AGO1234.train.neg_16352		+
chr4	39243178	39243210	PARCLIP_AGO1234.train.neg_22924		+
chr21	45556740	45556798	PARCLIP_AGO1234.train.neg_19072		+
chr15	76162604	76162644	PARCLIP_AGO1234.train.neg_8631		+
chr9	34407819	34407842	PARCLIP_AGO1234.train.neg_30224		-
chr21	45096198	45096225	PARCLIP_AGO1234.train.neg_18989		+
chr14	37945262	37945305	PARCLIP_AGO1234.train.neg_6877		+
chr12	123462214	123462258	PARCLIP_AGO1234.train.neg_4489		+
chr1	11073292	11073320	PARCLIP_AGO1234.train.neg_37		+
chr13	53251022	53251043	PARCLIP_AGO1234.train.neg_5777		+
chr7_gl000195_random	53642	53679	PARCLIP_AGO1234.train.neg_27781		-
chr2	96935943	96935980	PARCLIP_AGO1234.train.neg_16182		+
chr13	72051537	72051559	PARCLIP_AGO1234.train.neg_6524		-
chr12	66260801	66260840	PARCLIP_AGO1234.train.neg_4239		+
chr14	50637191	50637240	PARCLIP_AGO1234.train.neg_7668		-
chr2	47301389	47301452	PARCLIP_AGO1234.train.neg_16048		+
chr13	46702668	46702706	PARCLIP_AGO1234.train.neg_6364		-
chr10	70341156	70341176	PARCLIP_AGO1234.train.neg_1363		+
chr19	38012929	38012980	PARCLIP_AGO1234.train.neg_14710		+
chr1	24020404	24020449	PARCLIP_AGO1234.train.neg_88		+
chr1	184533702	184533731	PARCLIP_AGO1234.train.neg_521		+
chr16	58073976	58074008	PARCLIP_AGO1234.train.neg_10126		+
chrY	14902684	14902706	PARCLIP_AGO1234.train.neg_32233		+
chr4	42145804	42145857	PARCLIP_AGO1234.train.neg_23599		-
chr11	3968383	3968424	PARCLIP_AGO1234.train.neg_2518		+
chr10	79757014	79757038	PARCLIP_AGO1234.train.neg_2179		-
chr12	108957217	108957246	PARCLIP_AGO1234.train.neg_4404		+
chr2	74278656	74278679	PARCLIP_AGO1234.train.neg_16147		+
chr12	21662582	21662606	PARCLIP_AGO1234.train.neg_3950		+
chr6	53677144	53677167	PARCLIP_AGO1234.train.neg_25548		+
chr12	7091484	7091510	PARCLIP_AGO1234.train.neg_4600		-
chr2	97454451	97454486	PARCLIP_AGO1234.train.neg_16185		+
chr8	28430777	28430802	PARCLIP_AGO1234.train.neg_28210		+
chr4	38672589	38672611	PARCLIP_AGO1234.train.neg_22905		+
chr18	29457948	29457969	PARCLIP_AGO1234.train.neg_13767		-
chr2	101882791	101882815	PARCLIP_AGO1234.train.neg_16201		+
chr20	10226010	10226062	PARCLIP_AGO1234.train.neg_16985		+
chr5	131824773	131824799	PARCLIP_AGO1234.train.neg_24973		-
chrX	119694474	119694516	PARCLIP_AGO1234.train.neg_31884		-
chrX	19969018	19969042	PARCLIP_AGO1234.train.neg_31488		-
chr16	29822824	29822863	PARCLIP_AGO1234.train.neg_9927		+
chr20	32269772	32269833	PARCLIP_AGO1234.train.neg_17983		-
chr15	63588145	63588189	PARCLIP_AGO1234.train.neg_8468		+
chr15	84978702	84978720	PARCLIP_AGO1234.train.neg_8718		+
chr5	1075310	1075334	PARCLIP_AGO1234.train.neg_24603		-
chr14	102567997	102568029	PARCLIP_AGO1234.train.neg_8040		-
chr15	80356218	80356250	PARCLIP_AGO1234.train.neg_8676		+
chr6	121764654	121764680	PARCLIP_AGO1234.train.neg_25714		+
chr3	57881757	57881801	PARCLIP_AGO1234.train.neg_21858		+
chr15	44108631	44108675	PARCLIP_AGO1234.train.neg_9079		-
chr13	28008430	28008456	PARCLIP_AGO1234.train.neg_5390		+
chrX	132066277	132066314	PARCLIP_AGO1234.train.neg_31917		-
chr1	85408264	85408287	PARCLIP_AGO1234.train.neg_880		-
chr19	1249927	1249951	PARCLIP_AGO1234.train.neg_14291		+
chr3	114033530	114033575	PARCLIP_AGO1234.train.neg_22526		-
chr9	37449696	37449716	PARCLIP_AGO1234.train.neg_30271		-
chr16	71818372	71818393	PARCLIP_AGO1234.train.neg_10990		-
chr18	54269951	54269974	PARCLIP_AGO1234.train.neg_14100		-
chrX	41530035	41530109	PARCLIP_AGO1234.train.neg_31562		-
chr11	66243741	66243765	PARCLIP_AGO1234.train.neg_3520		-
chr3	107483693	107483744	PARCLIP_AGO1234.train.neg_21942		+
chr1	109772352	109772380	PARCLIP_AGO1234.train.neg_394		+
chr22	29194797	29194820	PARCLIP_AGO1234.train.neg_21014		-
chr7	100032923	100032943	PARCLIP_AGO1234.train.neg_27493		-
chr20	36017666	36017702	PARCLIP_AGO1234.train.neg_17299		+
chr12	13056044	13056094	PARCLIP_AGO1234.train.neg_3919		+
chr17	61904358	61904394	PARCLIP_AGO1234.train.neg_12492		-
chr9	114303780	114303820	PARCLIP_AGO1234.train.neg_29802		+
chr16	71681329	71681364	PARCLIP_AGO1234.train.neg_10984		-
chr4	121967517	121967542	PARCLIP_AGO1234.train.neg_23878		-
chr16	50118377	50118406	PARCLIP_AGO1234.train.neg_10026		+
chr1	201824560	201824590	PARCLIP_AGO1234.train.neg_524		+
chr12	105401200	105401222	PARCLIP_AGO1234.train.neg_4379		+
chr21	47653554	47653576	PARCLIP_AGO1234.train.neg_19151		+
chr7	97741178	97741221	PARCLIP_AGO1234.train.neg_26831		+
chr22	30229519	30229559	PARCLIP_AGO1234.train.neg_21061		-
chr12	63004311	63004360	PARCLIP_AGO1234.train.neg_4209		+
chr9	37426021	37426048	PARCLIP_AGO1234.train.neg_29577		+
chr13	79229591	79229623	PARCLIP_AGO1234.train.neg_6591		-
chr18	55239822	55239848	PARCLIP_AGO1234.train.neg_14113		-
chr1	54555320	54555364	PARCLIP_AGO1234.train.neg_287		+
chr7	65617028	65617059	PARCLIP_AGO1234.train.neg_26693		+
chr12	101720970	101721008	PARCLIP_AGO1234.train.neg_4360		+
chr7_gl000195_random	74022	74065	PARCLIP_AGO1234.train.neg_27994		-
chr7	45024617	45024668	PARCLIP_AGO1234.train.neg_27317		-
chr16	58076926	58076967	PARCLIP_AGO1234.train.neg_10129		+
chr6	99884476	99884502	PARCLIP_AGO1234.train.neg_26220		-
chr22	34266592	34266614	PARCLIP_AGO1234.train.neg_21137		-
chr11	67232681	67232707	PARCLIP_AGO1234.train.neg_3536		-
chr21	46702054	46702082	PARCLIP_AGO1234.train.neg_19955		-
chr15	72804256	72804278	PARCLIP_AGO1234.train.neg_8571		+
chr20	32253041	32253075	PARCLIP_AGO1234.train.neg_17971		-
chr3	3157346	3157402	PARCLIP_AGO1234.train.neg_22123		-
chr8	15567827	15567865	PARCLIP_AGO1234.train.neg_28063		+
chr9	84227887	84227916	PARCLIP_AGO1234.train.neg_30328		-
chr8	125491113	125491161	PARCLIP_AGO1234.train.neg_28687		+
chr2	20407357	20407388	PARCLIP_AGO1234.train.neg_16425		-
chr12	56712413	56712443	PARCLIP_AGO1234.train.neg_4893		-
chr12	111947827	111947850	PARCLIP_AGO1234.train.neg_5137		-
chr14	105480116	105480161	PARCLIP_AGO1234.train.neg_8071		-
chr6	97281618	97281643	PARCLIP_AGO1234.train.neg_26208		-
chr1	150470145	150470183	PARCLIP_AGO1234.train.neg_448		+
chr10	94661261	94661284	PARCLIP_AGO1234.train.neg_1524		+
chr18	32692327	32692372	PARCLIP_AGO1234.train.neg_13123		+
chr19	53322736	53322756	PARCLIP_AGO1234.train.neg_15789		-
chr1	150473610	150473630	PARCLIP_AGO1234.train.neg_450		+
chr19	51153584	51153611	PARCLIP_AGO1234.train.neg_15762		-
chr4	2945625	2945650	PARCLIP_AGO1234.train.neg_23444		-
chr12	112843956	112843979	PARCLIP_AGO1234.train.neg_5148		-
chr4	2884421	2884450	PARCLIP_AGO1234.train.neg_22775		+
chr7	150803371	150803406	PARCLIP_AGO1234.train.neg_27070		+
chr20	25598609	25598657	PARCLIP_AGO1234.train.neg_17913		-
chr20	18289891	18289950	PARCLIP_AGO1234.train.neg_17058		+
chr7	72989565	72989609	PARCLIP_AGO1234.train.neg_27376		-
chr11	47325713	47325742	PARCLIP_AGO1234.train.neg_2727		+
chr16	28855986	28856012	PARCLIP_AGO1234.train.neg_10651		-
chrX	70809731	70809762	PARCLIP_AGO1234.train.neg_31144		+
chr15	59766403	59766426	PARCLIP_AGO1234.train.neg_8440		+
chr15	43259027	43259058	PARCLIP_AGO1234.train.neg_9053		-
chr5	15593891	15593913	PARCLIP_AGO1234.train.neg_24070		+
chr9	110048044	110048082	PARCLIP_AGO1234.train.neg_29785		+
chr19	13227809	13227834	PARCLIP_AGO1234.train.neg_15319		-
chr16	70285578	70285651	PARCLIP_AGO1234.train.neg_10957		-
chr1	78147875	78147899	PARCLIP_AGO1234.train.neg_869		-
chr16	3164894	3164926	PARCLIP_AGO1234.train.neg_9717		+
chr16	14036261	14036288	PARCLIP_AGO1234.train.neg_9804		+
chr17	7157377	7157402	PARCLIP_AGO1234.train.neg_11204		+
chr4	84246818	84246842	PARCLIP_AGO1234.train.neg_23737		-
chr3	10354173	10354206	PARCLIP_AGO1234.train.neg_22142		-
chr4	128724607	128724648	PARCLIP_AGO1234.train.neg_23278		+
chr18	43828129	43828153	PARCLIP_AGO1234.train.neg_13197		+
chr3	49797034	49797079	PARCLIP_AGO1234.train.neg_22341		-
chr2	113290128	113290175	PARCLIP_AGO1234.train.neg_16218		+
chr9	20728614	20728649	PARCLIP_AGO1234.train.neg_29499		+
chr12	4840344	4840367	PARCLIP_AGO1234.train.neg_3851		+
chr5	122740142	122740181	PARCLIP_AGO1234.train.neg_24959		-
chr16	46834291	46834321	PARCLIP_AGO1234.train.neg_10744		-
chrX	106891794	106891842	PARCLIP_AGO1234.train.neg_31281		+
chr12	51393422	51393444	PARCLIP_AGO1234.train.neg_4824		-
chr14	105169738	105169758	PARCLIP_AGO1234.train.neg_7376		+
chr12	109732943	109733001	PARCLIP_AGO1234.train.neg_5122		-
chr18	55249382	55249414	PARCLIP_AGO1234.train.neg_14120		-
chr6	87866456	87866495	PARCLIP_AGO1234.train.neg_25622		+
chrX	15737490	15737514	PARCLIP_AGO1234.train.neg_30819		+
chr4	40528625	40528658	PARCLIP_AGO1234.train.neg_23591		-
chr4	56282376	56282398	PARCLIP_AGO1234.train.neg_22990		+
chr7	5353329	5353358	PARCLIP_AGO1234.train.neg_27116		-
chr19	4062215	4062265	PARCLIP_AGO1234.train.neg_15137		-
chr10	119802106	119802139	PARCLIP_AGO1234.train.neg_2405		-
chr6	26162006	26162031	PARCLIP_AGO1234.train.neg_25273		+
chr4	102177417	102177440	PARCLIP_AGO1234.train.neg_23800		-
chr18	55239681	55239746	PARCLIP_AGO1234.train.neg_14112		-
chr9	94010067	94010093	PARCLIP_AGO1234.train.neg_30372		-
chr18	12665246	12665271	PARCLIP_AGO1234.train.neg_13598		-
chr8	38866870	38866896	PARCLIP_AGO1234.train.neg_28291		+
chr18	32268207	32268252	PARCLIP_AGO1234.train.neg_13103		+
chr17	38568278	38568310	PARCLIP_AGO1234.train.neg_12229		-
chr11	111612746	111612764	PARCLIP_AGO1234.train.neg_3725		-
chr14	70431266	70431301	PARCLIP_AGO1234.train.neg_7132		+
chr16	66509992	66510024	PARCLIP_AGO1234.train.neg_10876		-
chr8	96154712	96154747	PARCLIP_AGO1234.train.neg_28566		+
chr15	66996489	66996514	PARCLIP_AGO1234.train.neg_8523		+
chr5	64957030	64957058	PARCLIP_AGO1234.train.neg_24199		+
chr15	34394740	34394774	PARCLIP_AGO1234.train.neg_8142		+
chr15	65111803	65111863	PARCLIP_AGO1234.train.neg_9261		-
chr1	167904568	167904591	PARCLIP_AGO1234.train.neg_1010		-
chr17	72759600	72759647	PARCLIP_AGO1234.train.neg_11828		+
chr7	100273453	100273485	PARCLIP_AGO1234.train.neg_26882		+
chr1	55124206	55124238	PARCLIP_AGO1234.train.neg_288		+
chr20	62691451	62691495	PARCLIP_AGO1234.train.neg_17656		+
chr19	47258798	47258823	PARCLIP_AGO1234.train.neg_14851		+
chr16	58231550	58231574	PARCLIP_AGO1234.train.neg_10851		-
chr9	36636363	36636392	PARCLIP_AGO1234.train.neg_29562		+
chr14	76121749	76121771	PARCLIP_AGO1234.train.neg_7898		-
chr17	41450166	41450186	PARCLIP_AGO1234.train.neg_12308		-
chr18	51891230	51891276	PARCLIP_AGO1234.train.neg_13247		+
chr9	5404871	5404898	PARCLIP_AGO1234.train.neg_30086		-
chr10	119946539	119946563	PARCLIP_AGO1234.train.neg_1734		+
chr13	28239425	28239445	PARCLIP_AGO1234.train.neg_5403		+
chr5	40779657	40779695	PARCLIP_AGO1234.train.neg_24702		-
chr18	40424666	40424690	PARCLIP_AGO1234.train.neg_13899		-
chr3	124453819	124453868	PARCLIP_AGO1234.train.neg_22006		+
chr8	124042389	124042415	PARCLIP_AGO1234.train.neg_29342		-
chr4	7055712	7055753	PARCLIP_AGO1234.train.neg_22816		+
chrX	24087429	24087468	PARCLIP_AGO1234.train.neg_30874		+
chr16	240788	240825	PARCLIP_AGO1234.train.neg_10360		-
chr21	43265335	43265374	PARCLIP_AGO1234.train.neg_19753		-
chr22	29538682	29538756	PARCLIP_AGO1234.train.neg_20293		+
chr7	596867	596914	PARCLIP_AGO1234.train.neg_27091		-
chrX	133617975	133618004	PARCLIP_AGO1234.train.neg_31353		+
chr15	84977783	84977805	PARCLIP_AGO1234.train.neg_8715		+
chr4	4239980	4240000	PARCLIP_AGO1234.train.neg_23454		-
chr15	42837496	42837515	PARCLIP_AGO1234.train.neg_9044		-
chrX	135276988	135277063	PARCLIP_AGO1234.train.neg_31374		+
chr19	17974068	17974097	PARCLIP_AGO1234.train.neg_14531		+
chr2	61362049	61362080	PARCLIP_AGO1234.train.neg_16089		+
chr5	64905069	64905095	PARCLIP_AGO1234.train.neg_24803		-
chrX	68732657	68732680	PARCLIP_AGO1234.train.neg_31105		+
chr15	40862224	40862248	PARCLIP_AGO1234.train.neg_8209		+
chr13	97143466	97143498	PARCLIP_AGO1234.train.neg_5876		+
chr18	45358539	45358598	PARCLIP_AGO1234.train.neg_13950		-
chr8	13212231	13212256	PARCLIP_AGO1234.train.neg_28817		-
chr8	102598984	102599019	PARCLIP_AGO1234.train.neg_28612		+
chr12	56366425	56366453	PARCLIP_AGO1234.train.neg_4147		+
chr16	88711205	88711231	PARCLIP_AGO1234.train.neg_11093		-
chr8	146030811	146030829	PARCLIP_AGO1234.train.neg_28760		+
chrX	40967300	40967334	PARCLIP_AGO1234.train.neg_30914		+
chrY	14866109	14866128	PARCLIP_AGO1234.train.neg_32146		+
chr18	30783490	30783537	PARCLIP_AGO1234.train.neg_13792		-
chr17	45905680	45905742	PARCLIP_AGO1234.train.neg_12352		-
chr14	57867323	57867357	PARCLIP_AGO1234.train.neg_7020		+
chr8	9451117	9451158	PARCLIP_AGO1234.train.neg_28033		+
chr17	76164684	76164705	PARCLIP_AGO1234.train.neg_11872		+
chr10	31605821	31605855	PARCLIP_AGO1234.train.neg_1980		-
chr21	40768347	40768371	PARCLIP_AGO1234.train.neg_18841		+
chr17	62506911	62506935	PARCLIP_AGO1234.train.neg_11799		+
chr8	96149952	96149986	PARCLIP_AGO1234.train.neg_28564		+
chr14	24668516	24668546	PARCLIP_AGO1234.train.neg_7513		-
chr20	22564138	22564190	PARCLIP_AGO1234.train.neg_17864		-
chr8	38794869	38794892	PARCLIP_AGO1234.train.neg_28286		+
chr18	54285214	54285238	PARCLIP_AGO1234.train.neg_14104		-
chr8	17580564	17580592	PARCLIP_AGO1234.train.neg_28846		-
chr7	5020967	5020983	PARCLIP_AGO1234.train.neg_26438		+
chr4	106683836	106683906	PARCLIP_AGO1234.train.neg_23196		+
chr3	44992553	44992575	PARCLIP_AGO1234.train.neg_22271		-
chr9	99173233	99173259	PARCLIP_AGO1234.train.neg_30407		-
chr22	50682528	50682557	PARCLIP_AGO1234.train.neg_21472		-
chr18	446674	446703	PARCLIP_AGO1234.train.neg_13475		-
chr4	177655402	177655433	PARCLIP_AGO1234.train.neg_23988		-
chr11	35546179	35546204	PARCLIP_AGO1234.train.neg_3331		-
chr9	95888579	95888603	PARCLIP_AGO1234.train.neg_30394		-
chr11	73855957	73855998	PARCLIP_AGO1234.train.neg_3596		-
chr18	45391616	45391647	PARCLIP_AGO1234.train.neg_13953		-
chr5	34946214	34946246	PARCLIP_AGO1234.train.neg_24117		+
chr10	93861357	93861391	PARCLIP_AGO1234.train.neg_2224		-
chr2	60741985	60742032	PARCLIP_AGO1234.train.neg_16566		-
chr4	115538188	115538240	PARCLIP_AGO1234.train.neg_23246		+
chr6	3226359	3226387	PARCLIP_AGO1234.train.neg_25813		-
chr15	44102969	44103003	PARCLIP_AGO1234.train.neg_9077		-
chr14	56657398	56657426	PARCLIP_AGO1234.train.neg_7005		+
chr16	47113776	47113811	PARCLIP_AGO1234.train.neg_10756		-
chr19	37018887	37018911	PARCLIP_AGO1234.train.neg_15501		-
chr20	47843131	47843155	PARCLIP_AGO1234.train.neg_17447		+
chr6	46611258	46611282	PARCLIP_AGO1234.train.neg_26074		-
chr10	15720355	15720386	PARCLIP_AGO1234.train.neg_1897		-
chr7	133996980	133997016	PARCLIP_AGO1234.train.neg_27625		-
chr14	54992447	54992480	PARCLIP_AGO1234.train.neg_6972		+
chr22	19041848	19041878	PARCLIP_AGO1234.train.neg_20836		-
chrX	76951419	76951448	PARCLIP_AGO1234.train.neg_31774		-
chr9	100755374	100755402	PARCLIP_AGO1234.train.neg_29724		+
chr5	122368178	122368216	PARCLIP_AGO1234.train.neg_24956		-
chr6	13929571	13929602	PARCLIP_AGO1234.train.neg_25212		+
chr17	76172556	76172582	PARCLIP_AGO1234.train.neg_12569		-
chr12	6613935	6613981	PARCLIP_AGO1234.train.neg_3866		+
chr10	104213580	104213609	PARCLIP_AGO1234.train.neg_1657		+
chr1	19637443	19637469	PARCLIP_AGO1234.train.neg_641		-
chr20	35233954	35233982	PARCLIP_AGO1234.train.neg_17287		+
chr22	30152399	30152424	PARCLIP_AGO1234.train.neg_21046		-
chr18	59523009	59523032	PARCLIP_AGO1234.train.neg_14154		-
chrX	129142232	129142256	PARCLIP_AGO1234.train.neg_31332		+
chr20	51766430	51766467	PARCLIP_AGO1234.train.neg_17482		+
chr22	44889270	44889303	PARCLIP_AGO1234.train.neg_21393		-
chr17	33685025	33685045	PARCLIP_AGO1234.train.neg_12177		-
chr10	98449733	98449754	PARCLIP_AGO1234.train.neg_2270		-
chr16	68263533	68263557	PARCLIP_AGO1234.train.neg_10922		-
chr14	105231970	105231995	PARCLIP_AGO1234.train.neg_7381		+
chr7	15536922	15536944	PARCLIP_AGO1234.train.neg_27163		-
chr10	53318660	53318696	PARCLIP_AGO1234.train.neg_1301		+
chr1	57458550	57458584	PARCLIP_AGO1234.train.neg_294		+
chr13	24215829	24215863	PARCLIP_AGO1234.train.neg_5319		+
chr6	18264404	18264455	PARCLIP_AGO1234.train.neg_25886		-
chr12	46323857	46323879	PARCLIP_AGO1234.train.neg_4757		-
chr6	41527776	41527805	PARCLIP_AGO1234.train.neg_25430		+
chr12	49234506	49234547	PARCLIP_AGO1234.train.neg_4788		-
chr10	60103304	60103330	PARCLIP_AGO1234.train.neg_1320		+
chr2	32615839	32615865	PARCLIP_AGO1234.train.neg_15983		+
chr2	40276547	40276575	PARCLIP_AGO1234.train.neg_16023		+
chr17	19283914	19283947	PARCLIP_AGO1234.train.neg_11338		+
chr11	117154727	117154759	PARCLIP_AGO1234.train.neg_3069		+
chr9	35814268	35814311	PARCLIP_AGO1234.train.neg_30261		-
chr22	38621192	38621219	PARCLIP_AGO1234.train.neg_21197		-
chr15	40748359	40748391	PARCLIP_AGO1234.train.neg_8199		+
chr7	93277210	93277237	PARCLIP_AGO1234.train.neg_26811		+
chr22	50879112	50879143	PARCLIP_AGO1234.train.neg_20782		+
chr15	44674706	44674730	PARCLIP_AGO1234.train.neg_8336		+
chr14	103811109	103811141	PARCLIP_AGO1234.train.neg_7354		+
chr17	55174389	55174429	PARCLIP_AGO1234.train.neg_11698		+
chr13	45550467	45550509	PARCLIP_AGO1234.train.neg_6335		-
chr2	30864058	30864079	PARCLIP_AGO1234.train.neg_15968		+
chr18	45672602	45672627	PARCLIP_AGO1234.train.neg_13967		-
chr4	119263379	119263402	PARCLIP_AGO1234.train.neg_23862		-
chr21	46290569	46290601	PARCLIP_AGO1234.train.neg_19921		-
chr7	1510152	1510178	PARCLIP_AGO1234.train.neg_27097		-
chr19	13066706	13066728	PARCLIP_AGO1234.train.neg_15316		-
chr2	69687275	69687314	PARCLIP_AGO1234.train.neg_16595		-
chr10	118734417	118734444	PARCLIP_AGO1234.train.neg_2397		-
chr16	31923573	31923604	PARCLIP_AGO1234.train.neg_9994		+
chr8	17810805	17810830	PARCLIP_AGO1234.train.neg_28109		+
chr6	41738255	41738279	PARCLIP_AGO1234.train.neg_26005		-
chr7	128126162	128126194	PARCLIP_AGO1234.train.neg_26996		+
chr1	32693796	32693837	PARCLIP_AGO1234.train.neg_147		+
chr6	74328935	74328980	PARCLIP_AGO1234.train.neg_26131		-
chr9	116950019	116950069	PARCLIP_AGO1234.train.neg_29845		+
chr18	56380153	56380196	PARCLIP_AGO1234.train.neg_13297		+
chr18	47917276	47917297	PARCLIP_AGO1234.train.neg_13218		+
chr12	111834183	111834206	PARCLIP_AGO1234.train.neg_4422		+
chr19	4371024	4371051	PARCLIP_AGO1234.train.neg_15140		-
chr15	23819756	23819802	PARCLIP_AGO1234.train.neg_8092		+
chr1	8746031	8746087	PARCLIP_AGO1234.train.neg_603		-
chr14	77267901	77267927	PARCLIP_AGO1234.train.neg_7905		-
chr9	35743634	35743657	PARCLIP_AGO1234.train.neg_30255		-
chr1	94643380	94643416	PARCLIP_AGO1234.train.neg_913		-
chr22	38100517	38100543	PARCLIP_AGO1234.train.neg_20467		+
chr8	101305853	101305883	PARCLIP_AGO1234.train.neg_29252		-
chr14	103987747	103987790	PARCLIP_AGO1234.train.neg_8056		-
chr2	28630502	28630528	PARCLIP_AGO1234.train.neg_15958		+
chr21	46499262	46499294	PARCLIP_AGO1234.train.neg_19096		+
chr21	40811026	40811050	PARCLIP_AGO1234.train.neg_19707		-
chr4	7522863	7522896	PARCLIP_AGO1234.train.neg_22822		+
chr17	17771981	17772042	PARCLIP_AGO1234.train.neg_12094		-
chr16	25256711	25256767	PARCLIP_AGO1234.train.neg_10627		-
chr22	30221609	30221646	PARCLIP_AGO1234.train.neg_21059		-
chr10	30592967	30592994	PARCLIP_AGO1234.train.neg_1965		-
chr4	513240	513270	PARCLIP_AGO1234.train.neg_22707		+
chr12	88579037	88579063	PARCLIP_AGO1234.train.neg_4313		+
chr14	101509314	101509365	PARCLIP_AGO1234.train.neg_7326		+
chr18	33287199	33287239	PARCLIP_AGO1234.train.neg_13153		+
chr8	21790958	21790976	PARCLIP_AGO1234.train.neg_28124		+
chrX	48410941	48410966	PARCLIP_AGO1234.train.neg_30998		+
chr14	81646036	81646081	PARCLIP_AGO1234.train.neg_7934		-
chr13	41706854	41706881	PARCLIP_AGO1234.train.neg_6305		-
chr18	23606621	23606654	PARCLIP_AGO1234.train.neg_13716		-
chr3	101396240	101396292	PARCLIP_AGO1234.train.neg_22506		-
chr22	29180605	29180630	PARCLIP_AGO1234.train.neg_20262		+
chr1	87596220	87596249	PARCLIP_AGO1234.train.neg_351		+
chr20	25594784	25594808	PARCLIP_AGO1234.train.neg_17911		-
chr9	37082135	37082160	PARCLIP_AGO1234.train.neg_29564		+
chr18	31292838	31292865	PARCLIP_AGO1234.train.neg_13091		+
chr21	45113922	45113947	PARCLIP_AGO1234.train.neg_19002		+
chr20	6195222	6195256	PARCLIP_AGO1234.train.neg_16975		+
chr19	44981739	44981771	PARCLIP_AGO1234.train.neg_15635		-
chr15	22972285	22972311	PARCLIP_AGO1234.train.neg_8088		+
chr11	61593611	61593633	PARCLIP_AGO1234.train.neg_2782		+
chr21	38767634	38767659	PARCLIP_AGO1234.train.neg_18797		+
chr3	30813873	30813896	PARCLIP_AGO1234.train.neg_22226		-
chr5	110808158	110808182	PARCLIP_AGO1234.train.neg_24369		+
chr6	119591696	119591740	PARCLIP_AGO1234.train.neg_26326		-
chr18	11848808	11848855	PARCLIP_AGO1234.train.neg_12838		+
chr13	45084321	45084360	PARCLIP_AGO1234.train.neg_6328		-
chr15	72644810	72644840	PARCLIP_AGO1234.train.neg_9371		-
chr15	35965271	35965296	PARCLIP_AGO1234.train.neg_8155		+
chr19	21709476	21709506	PARCLIP_AGO1234.train.neg_14578		+
chr17	21212742	21212776	PARCLIP_AGO1234.train.neg_11361		+
chr10	99094225	99094278	PARCLIP_AGO1234.train.neg_2276		-
chr12	112199637	112199661	PARCLIP_AGO1234.train.neg_4427		+
chrX	8541002	8541041	PARCLIP_AGO1234.train.neg_31426		-
chr8	22511222	22511280	PARCLIP_AGO1234.train.neg_28861		-
chr17	45904759	45904787	PARCLIP_AGO1234.train.neg_12351		-
chr20	34321823	34321846	PARCLIP_AGO1234.train.neg_18048		-
chr10	112354314	112354348	PARCLIP_AGO1234.train.neg_1700		+
chr9	100390053	100390081	PARCLIP_AGO1234.train.neg_30417		-
chr16	70284807	70284830	PARCLIP_AGO1234.train.neg_10954		-
chr8	55059568	55059606	PARCLIP_AGO1234.train.neg_28354		+
chr4	85416265	85416322	PARCLIP_AGO1234.train.neg_23741		-
chr13	37252642	37252661	PARCLIP_AGO1234.train.neg_5497		+
chr13	73284072	73284096	PARCLIP_AGO1234.train.neg_6536		-
chr15	40494524	40494550	PARCLIP_AGO1234.train.neg_8178		+
chr8	59342880	59342913	PARCLIP_AGO1234.train.neg_28372		+
chr15	56276326	56276373	PARCLIP_AGO1234.train.neg_9182		-
chr22	38233609	38233643	PARCLIP_AGO1234.train.neg_21190		-
chr5	70938062	70938111	PARCLIP_AGO1234.train.neg_24241		+
chr3	101403127	101403162	PARCLIP_AGO1234.train.neg_22507		-
chr13	50800784	50800809	PARCLIP_AGO1234.train.neg_5723		+
chr16	30796788	30796836	PARCLIP_AGO1234.train.neg_10703		-
chr9	15502335	15502378	PARCLIP_AGO1234.train.neg_30134		-
chrY	14893453	14893478	PARCLIP_AGO1234.train.neg_32211		+
chr11	70199666	70199710	PARCLIP_AGO1234.train.neg_2928		+
chr1	46543188	46543241	PARCLIP_AGO1234.train.neg_798		-
chr17	27177664	27177701	PARCLIP_AGO1234.train.neg_12144		-
chr9	74380657	74380680	PARCLIP_AGO1234.train.neg_30298		-
chr15	22786005	22786041	PARCLIP_AGO1234.train.neg_8870		-
chr21	47705407	47705462	PARCLIP_AGO1234.train.neg_19993		-
chr17	54937087	54937123	PARCLIP_AGO1234.train.neg_11694		+
chr6	151783883	151783910	PARCLIP_AGO1234.train.neg_25773		+
chrX	11785810	11785872	PARCLIP_AGO1234.train.neg_30792		+
chr6	2773768	2773793	PARCLIP_AGO1234.train.neg_25140		+
chr16	89571354	89571375	PARCLIP_AGO1234.train.neg_10337		+
chr1	39671551	39671575	PARCLIP_AGO1234.train.neg_193		+
chr16	1709739	1709779	PARCLIP_AGO1234.train.neg_9636		+
chr4	1831631	1831654	PARCLIP_AGO1234.train.neg_23423		-
chr8	120224457	120224518	PARCLIP_AGO1234.train.neg_28666		+
chr5	68494571	68494603	PARCLIP_AGO1234.train.neg_24219		+
chr13	29234791	29234833	PARCLIP_AGO1234.train.neg_5437		+
chr3	12843991	12844016	PARCLIP_AGO1234.train.neg_21571		+
chr22	20122075	20122096	PARCLIP_AGO1234.train.neg_20101		+
chr5	303968	303989	PARCLIP_AGO1234.train.neg_24010		+
chr20	47858380	47858408	PARCLIP_AGO1234.train.neg_18234		-
chr17	62538370	62538398	PARCLIP_AGO1234.train.neg_11803		+
chr7	6645594	6645632	PARCLIP_AGO1234.train.neg_26472		+
chr15	55860251	55860278	PARCLIP_AGO1234.train.neg_9169		-
chr10	89061698	89061760	PARCLIP_AGO1234.train.neg_2210		-
chr2	131130025	131130060	PARCLIP_AGO1234.train.neg_16263		+
chr9	115151542	115151573	PARCLIP_AGO1234.train.neg_29811		+
chr19	45635639	45635699	PARCLIP_AGO1234.train.neg_14834		+
chr3	14529082	14529114	PARCLIP_AGO1234.train.neg_21584		+
chr21	34727716	34727741	PARCLIP_AGO1234.train.neg_18623		+
chr17	49361808	49361849	PARCLIP_AGO1234.train.neg_11680		+
chr10	17738987	17739028	PARCLIP_AGO1234.train.neg_1177		+
chr3	5241832	5241859	PARCLIP_AGO1234.train.neg_21514		+
chr16	31081081	31081116	PARCLIP_AGO1234.train.neg_10720		-
chr12	62650296	62650318	PARCLIP_AGO1234.train.neg_4948		-
chr22	43563225	43563248	PARCLIP_AGO1234.train.neg_21372		-
chr10	96470327	96470364	PARCLIP_AGO1234.train.neg_1546		+
chr16	81043461	81043491	PARCLIP_AGO1234.train.neg_11033		-
chr19	47683018	47683069	PARCLIP_AGO1234.train.neg_14853		+
chr2	149213004	149213040	PARCLIP_AGO1234.train.neg_16287		+
chr11	119144656	119144713	PARCLIP_AGO1234.train.neg_3101		+
chr16	87340092	87340129	PARCLIP_AGO1234.train.neg_11076		-
chr5	179157643	179157664	PARCLIP_AGO1234.train.neg_24588		+
chr6	43614695	43614729	PARCLIP_AGO1234.train.neg_25494		+
chr15	76145011	76145056	PARCLIP_AGO1234.train.neg_8630		+
chr19	28231389	28231424	PARCLIP_AGO1234.train.neg_15438		-
chr22	31872104	31872128	PARCLIP_AGO1234.train.neg_21101		-
chr6	150051042	150051086	PARCLIP_AGO1234.train.neg_26386		-
chr7	5053058	5053097	PARCLIP_AGO1234.train.neg_26441		+
chr13	51543702	51543732	PARCLIP_AGO1234.train.neg_5737		+
chr15	65277591	65277634	PARCLIP_AGO1234.train.neg_9269		-
chr11	94229844	94229867	PARCLIP_AGO1234.train.neg_3017		+
chr14	91966288	91966311	PARCLIP_AGO1234.train.neg_7969		-
chr7	6052692	6052713	PARCLIP_AGO1234.train.neg_26448		+
chr20	34276055	34276084	PARCLIP_AGO1234.train.neg_18042		-
chr21	45520518	45520543	PARCLIP_AGO1234.train.neg_19052		+
chr20	33113182	33113201	PARCLIP_AGO1234.train.neg_17223		+
chr14	74456518	74456544	PARCLIP_AGO1234.train.neg_7871		-
chr11	108078218	108078267	PARCLIP_AGO1234.train.neg_3710		-
chr3	128619900	128619936	PARCLIP_AGO1234.train.neg_22019		+
chr17	47718669	47718690	PARCLIP_AGO1234.train.neg_12382		-
chr17	80856225	80856251	PARCLIP_AGO1234.train.neg_11915		+
chr3	111703121	111703153	PARCLIP_AGO1234.train.neg_21946		+
chr6	160165182	160165219	PARCLIP_AGO1234.train.neg_25787		+
chr20	58511972	58511997	PARCLIP_AGO1234.train.neg_18346		-
chr13	20401312	20401333	PARCLIP_AGO1234.train.neg_6044		-
chr9	130824577	130824600	PARCLIP_AGO1234.train.neg_30585		-
chr12	121287063	121287109	PARCLIP_AGO1234.train.neg_5188		-
chr12	57957840	57957874	PARCLIP_AGO1234.train.neg_4186		+
chr14	60723973	60724010	PARCLIP_AGO1234.train.neg_7046		+
chr14	70223919	70223947	PARCLIP_AGO1234.train.neg_7128		+
chrY	14971863	14971924	PARCLIP_AGO1234.train.neg_32409		+
chr4	129757005	129757066	PARCLIP_AGO1234.train.neg_23292		+
chr6	42956140	42956197	PARCLIP_AGO1234.train.neg_25457		+
chr13	21752658	21752716	PARCLIP_AGO1234.train.neg_5290		+
chr9	130834316	130834339	PARCLIP_AGO1234.train.neg_29903		+
chr4	52762575	52762603	PARCLIP_AGO1234.train.neg_22965		+
chr17	7603367	7603390	PARCLIP_AGO1234.train.neg_11230		+
chr2	17966316	17966357	PARCLIP_AGO1234.train.neg_15898		+
chr17	80624179	80624222	PARCLIP_AGO1234.train.neg_12634		-
chr3	47708483	47708503	PARCLIP_AGO1234.train.neg_22290		-
chr17	27429461	27429486	PARCLIP_AGO1234.train.neg_12156		-
chr15	33791918	33791940	PARCLIP_AGO1234.train.neg_8133		+
chr9	22007605	22007651	PARCLIP_AGO1234.train.neg_30168		-
chr17	58091400	58091442	PARCLIP_AGO1234.train.neg_12470		-
chr14	69856375	69856430	PARCLIP_AGO1234.train.neg_7839		-
chr3	14165670	14165710	PARCLIP_AGO1234.train.neg_22175		-
chr18	9489824	9489850	PARCLIP_AGO1234.train.neg_12785		+
chr6	119216461	119216497	PARCLIP_AGO1234.train.neg_25710		+
chr1	156510652	156510684	PARCLIP_AGO1234.train.neg_993		-
chr14	77933585	77933637	PARCLIP_AGO1234.train.neg_7224		+
chr18	71821067	71821110	PARCLIP_AGO1234.train.neg_13384		+
chr9	2646454	2646482	PARCLIP_AGO1234.train.neg_29433		+
chr17	4801338	4801368	PARCLIP_AGO1234.train.neg_11171		+
chr2	128005553	128005576	PARCLIP_AGO1234.train.neg_16254		+
chr21	35944949	35944992	PARCLIP_AGO1234.train.neg_19587		-
chr3	48068180	48068206	PARCLIP_AGO1234.train.neg_22292		-
chr7_gl000195_random	74162	74231	PARCLIP_AGO1234.train.neg_27997		-
chr4	71691575	71691600	PARCLIP_AGO1234.train.neg_23669		-
chr8	99159309	99159334	PARCLIP_AGO1234.train.neg_28594		+
chr14	50122126	50122157	PARCLIP_AGO1234.train.neg_7657		-
chr22	28878057	28878085	PARCLIP_AGO1234.train.neg_21006		-
chr6	44398295	44398338	PARCLIP_AGO1234.train.neg_25510		+
chr8	17489776	17489805	PARCLIP_AGO1234.train.neg_28098		+
chr22	47016814	47016838	PARCLIP_AGO1234.train.neg_20735		+
chr9	103080508	103080534	PARCLIP_AGO1234.train.neg_30442		-
chr19	12927604	12927625	PARCLIP_AGO1234.train.neg_15310		-
chr10	61441671	61441692	PARCLIP_AGO1234.train.neg_2065		-
chr9	123215021	123215068	PARCLIP_AGO1234.train.neg_30514		-
chr10	15366202	15366227	PARCLIP_AGO1234.train.neg_1889		-
chr13	45035755	45035797	PARCLIP_AGO1234.train.neg_6324		-
chr7	6172993	6173028	PARCLIP_AGO1234.train.neg_26457		+
chr8	33357865	33357891	PARCLIP_AGO1234.train.neg_28243		+
chr9	139131625	139131645	PARCLIP_AGO1234.train.neg_30662		-
chr17	2935523	2935541	PARCLIP_AGO1234.train.neg_11153		+
chr19	14526955	14527014	PARCLIP_AGO1234.train.neg_15339		-
chr17	56161190	56161222	PARCLIP_AGO1234.train.neg_11705		+
chr14	20924094	20924156	PARCLIP_AGO1234.train.neg_6753		+
chr21	40549543	40549576	PARCLIP_AGO1234.train.neg_19655		-
chr13	113878360	113878385	PARCLIP_AGO1234.train.neg_5991		+
chr22	41650748	41650769	PARCLIP_AGO1234.train.neg_21273		-
chr19	38898077	38898102	PARCLIP_AGO1234.train.neg_14730		+
chr12	96424146	96424217	PARCLIP_AGO1234.train.neg_5068		-
chr11	78042085	78042123	PARCLIP_AGO1234.train.neg_3625		-
chr4	129733174	129733205	PARCLIP_AGO1234.train.neg_23291		+
chrX	80051356	80051395	PARCLIP_AGO1234.train.neg_31784		-
chr3	189709609	189709632	PARCLIP_AGO1234.train.neg_22674		-
chr10	15666736	15666796	PARCLIP_AGO1234.train.neg_1896		-
chr21	35128470	35128493	PARCLIP_AGO1234.train.neg_19565		-
chr15	65561234	65561273	PARCLIP_AGO1234.train.neg_9280		-
chr15	52272950	52272978	PARCLIP_AGO1234.train.neg_8413		+
chr14	66991236	66991286	PARCLIP_AGO1234.train.neg_7096		+
chr14	77840909	77840933	PARCLIP_AGO1234.train.neg_7913		-
chr4	116952137	116952159	PARCLIP_AGO1234.train.neg_23858		-
chr18	32118939	32118962	PARCLIP_AGO1234.train.neg_13098		+
chr11	61068151	61068194	PARCLIP_AGO1234.train.neg_3405		-
chr11	9246706	9246762	PARCLIP_AGO1234.train.neg_3213		-
chrX	114428282	114428330	PARCLIP_AGO1234.train.neg_31854		-
chr11	57428441	57428480	PARCLIP_AGO1234.train.neg_2740		+
chr10	103132995	103133020	PARCLIP_AGO1234.train.neg_1633		+
chr10	12133876	12133913	PARCLIP_AGO1234.train.neg_1135		+
chr12	56525415	56525454	PARCLIP_AGO1234.train.neg_4161		+
chr2	231741332	231741371	PARCLIP_AGO1234.train.neg_16361		+
chr14	75134162	75134184	PARCLIP_AGO1234.train.neg_7884		-
chr11	12825874	12825906	PARCLIP_AGO1234.train.neg_2580		+
chr19	1440656	1440695	PARCLIP_AGO1234.train.neg_14304		+
chr4	79761195	79761249	PARCLIP_AGO1234.train.neg_23090		+
chr15	33717164	33717192	PARCLIP_AGO1234.train.neg_8131		+
chr2	220250777	220250817	PARCLIP_AGO1234.train.neg_16859		-
chr6	24413225	24413254	PARCLIP_AGO1234.train.neg_25249		+
chr13	50106804	50106829	PARCLIP_AGO1234.train.neg_6405		-
chr19	33074624	33074657	PARCLIP_AGO1234.train.neg_14601		+
chr18	46447781	46447808	PARCLIP_AGO1234.train.neg_13973		-
chr21	40950654	40950692	PARCLIP_AGO1234.train.neg_18875		+
chr4	57368262	57368327	PARCLIP_AGO1234.train.neg_23022		+
chr7	75975702	75975724	PARCLIP_AGO1234.train.neg_27392		-
chr19	725286	725321	PARCLIP_AGO1234.train.neg_14267		+
chrX	73807935	73807966	PARCLIP_AGO1234.train.neg_31760		-
chr4	138330	138353	PARCLIP_AGO1234.train.neg_22691		+
chr3	98533778	98533805	PARCLIP_AGO1234.train.neg_21920		+
chr15	83757884	83757915	PARCLIP_AGO1234.train.neg_8713		+
chr19	37523607	37523636	PARCLIP_AGO1234.train.neg_14695		+
chr17	26669563	26669607	PARCLIP_AGO1234.train.neg_11375		+
chr15	52852022	52852060	PARCLIP_AGO1234.train.neg_9150		-
chr22	41840136	41840158	PARCLIP_AGO1234.train.neg_21288		-
chr11	36169997	36170027	PARCLIP_AGO1234.train.neg_2679		+
chr12	109547508	109547537	PARCLIP_AGO1234.train.neg_4408		+
chrX	84311825	84311856	PARCLIP_AGO1234.train.neg_31180		+
chr19	13169996	13170025	PARCLIP_AGO1234.train.neg_14474		+
chr19	44671115	44671145	PARCLIP_AGO1234.train.neg_14821		+
chr5	145868611	145868633	PARCLIP_AGO1234.train.neg_24510		+
chr4	772927	772957	PARCLIP_AGO1234.train.neg_23405		-
chr5	49702179	49702204	PARCLIP_AGO1234.train.neg_24727		-
chr5	79277075	79277138	PARCLIP_AGO1234.train.neg_24851		-
chr3	10183295	10183338	PARCLIP_AGO1234.train.neg_21547		+
chr9	33261175	33261213	PARCLIP_AGO1234.train.neg_30214		-
chr9	37083113	37083155	PARCLIP_AGO1234.train.neg_29566		+
chr1	39950052	39950076	PARCLIP_AGO1234.train.neg_195		+
chr11	61220866	61220920	PARCLIP_AGO1234.train.neg_2779		+
chr22	19936499	19936527	PARCLIP_AGO1234.train.neg_20068		+
chr8	106384275	106384295	PARCLIP_AGO1234.train.neg_28638		+
chr17	76172665	76172707	PARCLIP_AGO1234.train.neg_12570		-
chr14	36310172	36310195	PARCLIP_AGO1234.train.neg_6863		+
chrX	70779055	70779080	PARCLIP_AGO1234.train.neg_31142		+
chr15	35997308	35997349	PARCLIP_AGO1234.train.neg_8157		+
chr11	10800949	10800967	PARCLIP_AGO1234.train.neg_2574		+
chr8	116542793	116542816	PARCLIP_AGO1234.train.neg_29309		-
chr13	46725761	46725832	PARCLIP_AGO1234.train.neg_6370		-
chr16	58074948	58074971	PARCLIP_AGO1234.train.neg_10128		+
chr4	166214426	166214495	PARCLIP_AGO1234.train.neg_23362		+
chr15	50585088	50585111	PARCLIP_AGO1234.train.neg_9104		-
chr2	69622996	69623021	PARCLIP_AGO1234.train.neg_16592		-
chr20	42834564	42834582	PARCLIP_AGO1234.train.neg_18117		-
chr12	54401628	54401650	PARCLIP_AGO1234.train.neg_4118		+
chr6	84880113	84880137	PARCLIP_AGO1234.train.neg_26165		-
chr1	84966681	84966712	PARCLIP_AGO1234.train.neg_876		-
chrY	14912463	14912489	PARCLIP_AGO1234.train.neg_32256		+
chr13	23995693	23995718	PARCLIP_AGO1234.train.neg_6096		-
chr21	26581413	26581440	PARCLIP_AGO1234.train.neg_19275		-
chr18	57013674	57013714	PARCLIP_AGO1234.train.neg_14139		-
chr5	64864289	64864310	PARCLIP_AGO1234.train.neg_24194		+
chr14	99886702	99886731	PARCLIP_AGO1234.train.neg_8019		-
chr6	43064141	43064175	PARCLIP_AGO1234.train.neg_25475		+
chr20	42341026	42341047	PARCLIP_AGO1234.train.neg_17348		+
chr1	16215368	16215404	PARCLIP_AGO1234.train.neg_55		+
chr10	124377189	124377207	PARCLIP_AGO1234.train.neg_1762		+
chr16	67104837	67104862	PARCLIP_AGO1234.train.neg_10154		+
chrX	85600733	85600755	PARCLIP_AGO1234.train.neg_31184		+
chr8	71560188	71560212	PARCLIP_AGO1234.train.neg_29103		-
chr15	41192734	41192757	PARCLIP_AGO1234.train.neg_8235		+
chr4	129206828	129206850	PARCLIP_AGO1234.train.neg_23903		-
chr22	20103982	20104012	PARCLIP_AGO1234.train.neg_20903		-
chr5	122859991	122860025	PARCLIP_AGO1234.train.neg_24406		+
chr6	121901505	121901534	PARCLIP_AGO1234.train.neg_26327		-
chr16	14033687	14033711	PARCLIP_AGO1234.train.neg_9802		+
chr10	6243984	6244005	PARCLIP_AGO1234.train.neg_1108		+
chr16	1666753	1666780	PARCLIP_AGO1234.train.neg_9633		+
chr11	130129727	130129754	PARCLIP_AGO1234.train.neg_3800		-
chr3	89249750	89249774	PARCLIP_AGO1234.train.neg_21909		+
chr9	34262924	34262948	PARCLIP_AGO1234.train.neg_30219		-
chrX	135124112	135124141	PARCLIP_AGO1234.train.neg_31366		+
chr8	26184843	26184881	PARCLIP_AGO1234.train.neg_28192		+
chr3	30847675	30847722	PARCLIP_AGO1234.train.neg_22227		-
chr13	108882628	108882654	PARCLIP_AGO1234.train.neg_5956		+
chr4	120198641	120198668	PARCLIP_AGO1234.train.neg_23254		+
chr10	101471601	101471638	PARCLIP_AGO1234.train.neg_2311		-
chrX	105991795	105991835	PARCLIP_AGO1234.train.neg_31272		+
chr20	35923412	35923456	PARCLIP_AGO1234.train.neg_17292		+
chr17	18228942	18229014	PARCLIP_AGO1234.train.neg_11317		+
chr20	3013612	3013658	PARCLIP_AGO1234.train.neg_16915		+
chr10	65078285	65078318	PARCLIP_AGO1234.train.neg_2091		-
chr16	25260980	25261022	PARCLIP_AGO1234.train.neg_10629		-
chr22	34239752	34239785	PARCLIP_AGO1234.train.neg_21135		-
chr5	135478754	135478779	PARCLIP_AGO1234.train.neg_24458		+
chr4	39514206	39514226	PARCLIP_AGO1234.train.neg_23582		-
chr16	56805258	56805295	PARCLIP_AGO1234.train.neg_10079		+
chrY	14920005	14920032	PARCLIP_AGO1234.train.neg_32280		+
chr14	64990963	64990991	PARCLIP_AGO1234.train.neg_7078		+
chr3	33890323	33890355	PARCLIP_AGO1234.train.neg_21681		+
chr1	224593190	224593228	PARCLIP_AGO1234.train.neg_1051		-
chrX	53448456	53448484	PARCLIP_AGO1234.train.neg_31650		-
chr8	67518056	67518084	PARCLIP_AGO1234.train.neg_29073		-
chrX	75875454	75875496	PARCLIP_AGO1234.train.neg_31771		-
chr4	38012013	38012053	PARCLIP_AGO1234.train.neg_22904		+
chr8	62091433	62091455	PARCLIP_AGO1234.train.neg_28402		+
chr3	49069029	49069071	PARCLIP_AGO1234.train.neg_22328		-
chr11	94007859	94007905	PARCLIP_AGO1234.train.neg_3014		+
chr19	38898916	38898938	PARCLIP_AGO1234.train.neg_14731		+
chr2	61149904	61149927	PARCLIP_AGO1234.train.neg_16086		+
chr3	52913685	52913718	PARCLIP_AGO1234.train.neg_22410		-
chr21	46284095	46284117	PARCLIP_AGO1234.train.neg_19916		-
chr7	100063068	100063098	PARCLIP_AGO1234.train.neg_27495		-
chr7	107586508	107586531	PARCLIP_AGO1234.train.neg_27540		-
chr15	68358765	68358787	PARCLIP_AGO1234.train.neg_8536		+
chr19	37833506	37833535	PARCLIP_AGO1234.train.neg_14701		+
chr7	56358695	56358721	PARCLIP_AGO1234.train.neg_26663		+
chr15	89813152	89813175	PARCLIP_AGO1234.train.neg_8748		+
chr20	42088903	42088951	PARCLIP_AGO1234.train.neg_17333		+
chr9	96803317	96803346	PARCLIP_AGO1234.train.neg_29685		+
chrX	14935123	14935171	PARCLIP_AGO1234.train.neg_30816		+
chr3	57634704	57634749	PARCLIP_AGO1234.train.neg_22445		-
chr6	3228622	3228658	PARCLIP_AGO1234.train.neg_25816		-
chr19	1579647	1579671	PARCLIP_AGO1234.train.neg_15081		-
chr4	123774953	123774979	PARCLIP_AGO1234.train.neg_23261		+
chr22	30191570	30191590	PARCLIP_AGO1234.train.neg_21052		-
chr11	64893845	64893869	PARCLIP_AGO1234.train.neg_2839		+
chr3	68183095	68183120	PARCLIP_AGO1234.train.neg_21880		+
chr20	4847296	4847327	PARCLIP_AGO1234.train.neg_17764		-
chrX	37442243	37442291	PARCLIP_AGO1234.train.neg_30900		+
chr8	97762235	97762258	PARCLIP_AGO1234.train.neg_28579		+
chr19	1013726	1013772	PARCLIP_AGO1234.train.neg_15070		-
chr16	67628233	67628265	PARCLIP_AGO1234.train.neg_10169		+
chr13	110975615	110975659	PARCLIP_AGO1234.train.neg_5959		+
chr3	50392121	50392146	PARCLIP_AGO1234.train.neg_21797		+
chr11	13722602	13722631	PARCLIP_AGO1234.train.neg_2586		+
chr7	21476478	21476504	PARCLIP_AGO1234.train.neg_26521		+
chr12	57399134	57399160	PARCLIP_AGO1234.train.neg_4917		-
chr4	113203139	113203174	PARCLIP_AGO1234.train.neg_23848		-
chr18	33267442	33267501	PARCLIP_AGO1234.train.neg_13147		+
chrX	49781672	49781707	PARCLIP_AGO1234.train.neg_31041		+
chr11	119234946	119234993	PARCLIP_AGO1234.train.neg_3775		-
chr14	102818712	102818733	PARCLIP_AGO1234.train.neg_8048		-
chr20	62235014	62235035	PARCLIP_AGO1234.train.neg_18399		-
chr18	31736661	31736722	PARCLIP_AGO1234.train.neg_13810		-
chr12	3149750	3149785	PARCLIP_AGO1234.train.neg_3842		+
chr11	2158693	2158728	PARCLIP_AGO1234.train.neg_3170		-
chr22	19503325	19503377	PARCLIP_AGO1234.train.neg_20047		+
chr15	44073890	44073913	PARCLIP_AGO1234.train.neg_8322		+
chr12	66723414	66723447	PARCLIP_AGO1234.train.neg_4244		+
chr9	35737220	35737246	PARCLIP_AGO1234.train.neg_30253		-
chr9	33065263	33065288	PARCLIP_AGO1234.train.neg_30207		-
chr1	33219734	33219771	PARCLIP_AGO1234.train.neg_151		+
chr3	49775649	49775692	PARCLIP_AGO1234.train.neg_22339		-
chr15	101143839	101143873	PARCLIP_AGO1234.train.neg_8857		+
chrX	16808786	16808815	PARCLIP_AGO1234.train.neg_30827		+
chr7_gl000195_random	69841	69914	PARCLIP_AGO1234.train.neg_27948		-
chr19	36708725	36708753	PARCLIP_AGO1234.train.neg_14674		+
chr19	44718011	44718036	PARCLIP_AGO1234.train.neg_14825		+
chr20	34327221	34327247	PARCLIP_AGO1234.train.neg_18049		-
chr20	52184242	52184302	PARCLIP_AGO1234.train.neg_18307		-
chr12	53715371	53715397	PARCLIP_AGO1234.train.neg_4840		-
chr3	132392444	132392482	PARCLIP_AGO1234.train.neg_22040		+
chr5	74771609	74771635	PARCLIP_AGO1234.train.neg_24830		-
chr10	6248947	6248968	PARCLIP_AGO1234.train.neg_1109		+
chr18	72934422	72934449	PARCLIP_AGO1234.train.neg_13420		+
chr9	80621953	80621999	PARCLIP_AGO1234.train.neg_30326		-
chr15	48631332	48631361	PARCLIP_AGO1234.train.neg_8382		+
chr6	4945294	4945326	PARCLIP_AGO1234.train.neg_25160		+
chr7	15410567	15410627	PARCLIP_AGO1234.train.neg_27162		-
chr20	45715236	45715283	PARCLIP_AGO1234.train.neg_17425		+
chr7	22374331	22374357	PARCLIP_AGO1234.train.neg_27183		-
chr1	179748564	179748597	PARCLIP_AGO1234.train.neg_511		+
chr21	19161411	19161445	PARCLIP_AGO1234.train.neg_19264		-
chr9	114192625	114192655	PARCLIP_AGO1234.train.neg_30482		-
chr1	175151150	175151173	PARCLIP_AGO1234.train.neg_1021		-
chr21	40792039	40792062	PARCLIP_AGO1234.train.neg_19703		-
chr4	107248453	107248479	PARCLIP_AGO1234.train.neg_23205		+
chr18	668827	668877	PARCLIP_AGO1234.train.neg_12655		+
chr3	114034271	114034315	PARCLIP_AGO1234.train.neg_22528		-
chr18	47911284	47911309	PARCLIP_AGO1234.train.neg_13215		+
chr8	23288857	23288883	PARCLIP_AGO1234.train.neg_28877		-
chr6	41741249	41741282	PARCLIP_AGO1234.train.neg_26007		-
chr15	40381143	40381175	PARCLIP_AGO1234.train.neg_8984		-
chr19	53315602	53315634	PARCLIP_AGO1234.train.neg_15788		-
chr15	56298904	56298928	PARCLIP_AGO1234.train.neg_9185		-
chr12	121139199	121139223	PARCLIP_AGO1234.train.neg_4464		+
chr22	26289591	26289637	PARCLIP_AGO1234.train.neg_20232		+
chr2	25088103	25088148	PARCLIP_AGO1234.train.neg_16444		-
chr15	83514797	83514821	PARCLIP_AGO1234.train.neg_9479		-
chr1	31418091	31418113	PARCLIP_AGO1234.train.neg_708		-
chr18	9533101	9533146	PARCLIP_AGO1234.train.neg_12792		+
chr17	76026397	76026452	PARCLIP_AGO1234.train.neg_11869		+
chr6	109103645	109103679	PARCLIP_AGO1234.train.neg_26269		-
chr8	28428752	28428794	PARCLIP_AGO1234.train.neg_28209		+
chr10	22608809	22608836	PARCLIP_AGO1234.train.neg_1196		+
chr19	12993711	12993760	PARCLIP_AGO1234.train.neg_14471		+
chr15	91501174	91501210	PARCLIP_AGO1234.train.neg_8812		+
chr14	67846758	67846808	PARCLIP_AGO1234.train.neg_7110		+
chr6	52922740	52922768	PARCLIP_AGO1234.train.neg_26093		-
chr5	80511216	80511235	PARCLIP_AGO1234.train.neg_24298		+
chr8	75341670	75341692	PARCLIP_AGO1234.train.neg_28455		+
chr11	63535636	63535661	PARCLIP_AGO1234.train.neg_3472		-
chr18	3270562	3270601	PARCLIP_AGO1234.train.neg_12711		+
chr2	128005963	128006033	PARCLIP_AGO1234.train.neg_16255		+
chr2	70316020	70316043	PARCLIP_AGO1234.train.neg_16126		+
chr16	1422973	1423011	PARCLIP_AGO1234.train.neg_10391		-
chr14	52953748	52953775	PARCLIP_AGO1234.train.neg_7699		-
chr7_gl000195_random	66186	66249	PARCLIP_AGO1234.train.neg_27910		-
chr3	100650638	100650659	PARCLIP_AGO1234.train.neg_22505		-
chr1	57118192	57118218	PARCLIP_AGO1234.train.neg_289		+
chr11	47187609	47187635	PARCLIP_AGO1234.train.neg_3359		-
chr12	81977758	81977804	PARCLIP_AGO1234.train.neg_5004		-
chr14	101522599	101522672	PARCLIP_AGO1234.train.neg_7334		+
chr22	24948662	24948685	PARCLIP_AGO1234.train.neg_20975		-
chr4	146040190	146040212	PARCLIP_AGO1234.train.neg_23329		+
chr9	990785	990808	PARCLIP_AGO1234.train.neg_29424		+
chr20	18604074	18604106	PARCLIP_AGO1234.train.neg_17077		+
chr20	34635967	34636022	PARCLIP_AGO1234.train.neg_18052		-
chr12	109724338	109724395	PARCLIP_AGO1234.train.neg_5121		-
chr22	29660121	29660153	PARCLIP_AGO1234.train.neg_21017		-
chr11	121165852	121165907	PARCLIP_AGO1234.train.neg_3111		+
chrX	119595938	119595994	PARCLIP_AGO1234.train.neg_31880		-
chr12	97301966	97302004	PARCLIP_AGO1234.train.neg_4333		+
chr15	42466225	42466257	PARCLIP_AGO1234.train.neg_9027		-
chr22	19759776	19759807	PARCLIP_AGO1234.train.neg_20057		+
chr1	43828399	43828423	PARCLIP_AGO1234.train.neg_212		+
chr12	106900713	106900735	PARCLIP_AGO1234.train.neg_4390		+
chr8	872335	872371	PARCLIP_AGO1234.train.neg_28002		+
chr16	89390189	89390224	PARCLIP_AGO1234.train.neg_11113		-
chr15	34790737	34790763	PARCLIP_AGO1234.train.neg_8946		-
chr4	70454287	70454308	PARCLIP_AGO1234.train.neg_23664		-
chr7	110524246	110524288	PARCLIP_AGO1234.train.neg_27543		-
chr13	79971606	79971634	PARCLIP_AGO1234.train.neg_6598		-
chr14	21835047	21835073	PARCLIP_AGO1234.train.neg_7441		-
chr11	65083055	65083099	PARCLIP_AGO1234.train.neg_2843		+
chr7	106764074	106764125	PARCLIP_AGO1234.train.neg_26937		+
chr2	10179487	10179516	PARCLIP_AGO1234.train.neg_16402		-
chr8	99056553	99056584	PARCLIP_AGO1234.train.neg_29236		-
chr21	38532362	38532389	PARCLIP_AGO1234.train.neg_18789		+
chr17	30494131	30494161	PARCLIP_AGO1234.train.neg_11434		+
chr11	66613337	66613366	PARCLIP_AGO1234.train.neg_2896		+
chrX	57618583	57618615	PARCLIP_AGO1234.train.neg_31091		+
chr17	1562575	1562621	PARCLIP_AGO1234.train.neg_11943		-
chr11	18649910	18649938	PARCLIP_AGO1234.train.neg_3274		-
chr22	39540787	39540806	PARCLIP_AGO1234.train.neg_21251		-
chr12	122213999	122214027	PARCLIP_AGO1234.train.neg_4474		+
chr11	125452937	125452959	PARCLIP_AGO1234.train.neg_3120		+
chr19	42462267	42462305	PARCLIP_AGO1234.train.neg_15593		-
chr14	58723504	58723537	PARCLIP_AGO1234.train.neg_7033		+
chr7	47538198	47538218	PARCLIP_AGO1234.train.neg_27322		-
chr12	16671283	16671318	PARCLIP_AGO1234.train.neg_3939		+
chr8	16929937	16929959	PARCLIP_AGO1234.train.neg_28071		+
chr12	104351449	104351476	PARCLIP_AGO1234.train.neg_5091		-
chr4	25323867	25323891	PARCLIP_AGO1234.train.neg_22865		+
chr6	28254655	28254672	PARCLIP_AGO1234.train.neg_25338		+
chr13	45988763	45988794	PARCLIP_AGO1234.train.neg_6353		-
chr7_gl000195_random	71066	71087	PARCLIP_AGO1234.train.neg_27965		-
chrX	133686302	133686331	PARCLIP_AGO1234.train.neg_31357		+
chr19	23941192	23941215	PARCLIP_AGO1234.train.neg_15435		-
chr20	61431376	61431404	PARCLIP_AGO1234.train.neg_17598		+
chr7	105744165	105744203	PARCLIP_AGO1234.train.neg_27529		-
chr9	139301999	139302019	PARCLIP_AGO1234.train.neg_30666		-
chr21	34922846	34922873	PARCLIP_AGO1234.train.neg_18653		+
chr1	40250531	40250554	PARCLIP_AGO1234.train.neg_762		-
chr16	4476466	4476495	PARCLIP_AGO1234.train.neg_9757		+
chr10	105152925	105152974	PARCLIP_AGO1234.train.neg_2350		-
chr13	20043068	20043099	PARCLIP_AGO1234.train.neg_6037		-
chrX	48767151	48767172	PARCLIP_AGO1234.train.neg_31611		-
chr15	61425004	61425047	PARCLIP_AGO1234.train.neg_9240		-
chr18	12697598	12697624	PARCLIP_AGO1234.train.neg_12868		+
chr8	131832222	131832241	PARCLIP_AGO1234.train.neg_29368		-
chr16	48294628	48294661	PARCLIP_AGO1234.train.neg_10010		+
chr21	41423582	41423621	PARCLIP_AGO1234.train.neg_19712		-
chr13	115083531	115083563	PARCLIP_AGO1234.train.neg_6023		+
chr6	143263377	143263401	PARCLIP_AGO1234.train.neg_26370		-
chr20	32004089	32004113	PARCLIP_AGO1234.train.neg_17962		-
chr11	118988347	118988374	PARCLIP_AGO1234.train.neg_3096		+
chr14	75194175	75194218	PARCLIP_AGO1234.train.neg_7173		+
chr18	3416014	3416041	PARCLIP_AGO1234.train.neg_12720		+
chr6	76321947	76321971	PARCLIP_AGO1234.train.neg_25598		+
chr22	24580868	24580889	PARCLIP_AGO1234.train.neg_20200		+
chr11	22291251	22291283	PARCLIP_AGO1234.train.neg_2627		+
chr21	40195862	40195885	PARCLIP_AGO1234.train.neg_18830		+
chr17	71608298	71608316	PARCLIP_AGO1234.train.neg_12521		-
chr1	1284520	1284556	PARCLIP_AGO1234.train.neg_567		-
chr21	38076297	38076324	PARCLIP_AGO1234.train.neg_18763		+
chr19	36979204	36979232	PARCLIP_AGO1234.train.neg_15500		-
chr15	91349665	91349685	PARCLIP_AGO1234.train.neg_8796		+
chr11	17257272	17257295	PARCLIP_AGO1234.train.neg_2596		+
chr12	56139937	56139962	PARCLIP_AGO1234.train.neg_4137		+
chr22	38201172	38201200	PARCLIP_AGO1234.train.neg_20476		+
chrX	18625063	18625090	PARCLIP_AGO1234.train.neg_30847		+
chr11	74287677	74287742	PARCLIP_AGO1234.train.neg_2955		+
chr17	40637571	40637601	PARCLIP_AGO1234.train.neg_11562		+
chr3	32541832	32541858	PARCLIP_AGO1234.train.neg_22232		-
chr19	37326034	37326070	PARCLIP_AGO1234.train.neg_15510		-
chr8	97820516	97820546	PARCLIP_AGO1234.train.neg_28581		+
chr19	40022380	40022409	PARCLIP_AGO1234.train.neg_15563		-
chrY	14930202	14930231	PARCLIP_AGO1234.train.neg_32303		+
chr14	104198901	104198931	PARCLIP_AGO1234.train.neg_7373		+
chr9	95000283	95000313	PARCLIP_AGO1234.train.neg_30379		-
chr4	20554200	20554238	PARCLIP_AGO1234.train.neg_22857		+
chr5	77719851	77719886	PARCLIP_AGO1234.train.neg_24281		+
chr7_gl000195_random	74326	74352	PARCLIP_AGO1234.train.neg_27998		-
chr13	80913039	80913077	PARCLIP_AGO1234.train.neg_6604		-
chr11	595415	595431	PARCLIP_AGO1234.train.neg_2482		+
chr21	43428154	43428176	PARCLIP_AGO1234.train.neg_19798		-
chr12	12488205	12488225	PARCLIP_AGO1234.train.neg_4626		-
chr17	2209896	2209921	PARCLIP_AGO1234.train.neg_11143		+
chr6	36420550	36420573	PARCLIP_AGO1234.train.neg_25384		+
chr4	156298025	156298051	PARCLIP_AGO1234.train.neg_23965		-
chr16	15096105	15096125	PARCLIP_AGO1234.train.neg_9818		+
chr8	86117404	86117429	PARCLIP_AGO1234.train.neg_28486		+
chr15	91500035	91500099	PARCLIP_AGO1234.train.neg_8811		+
chr11	74302235	74302260	PARCLIP_AGO1234.train.neg_2957		+
chr20	23390540	23390579	PARCLIP_AGO1234.train.neg_17872		-
chr14	35588623	35588649	PARCLIP_AGO1234.train.neg_7586		-
chr3	155965426	155965464	PARCLIP_AGO1234.train.neg_22070		+
chrX	40585805	40585836	PARCLIP_AGO1234.train.neg_31560		-
chr5	76015014	76015045	PARCLIP_AGO1234.train.neg_24270		+
chr5	222722	222748	PARCLIP_AGO1234.train.neg_24002		+
chr15	55590180	55590204	PARCLIP_AGO1234.train.neg_9164		-
chr7	42978531	42978551	PARCLIP_AGO1234.train.neg_26614		+
chr1	246372068	246372090	PARCLIP_AGO1234.train.neg_1070		-
chr12	124914032	124914059	PARCLIP_AGO1234.train.neg_5237		-
chr3	12607747	12607770	PARCLIP_AGO1234.train.neg_21569		+
chr7	44249982	44250024	PARCLIP_AGO1234.train.neg_26634		+
chrY	14841851	14841900	PARCLIP_AGO1234.train.neg_32085		+
chr8	92086912	92086947	PARCLIP_AGO1234.train.neg_28531		+
chr3	52759587	52759614	PARCLIP_AGO1234.train.neg_22405		-
chr15	81043069	81043094	PARCLIP_AGO1234.train.neg_8688		+
chr13	28218668	28218702	PARCLIP_AGO1234.train.neg_5398		+
chr19	40030010	40030045	PARCLIP_AGO1234.train.neg_15565		-
chr8	17099894	17099923	PARCLIP_AGO1234.train.neg_28834		-
chr8	106171820	106171870	PARCLIP_AGO1234.train.neg_29293		-
chr13	103260434	103260466	PARCLIP_AGO1234.train.neg_5941		+
chr10	71990121	71990163	PARCLIP_AGO1234.train.neg_2119		-
chr1	22418454	22418479	PARCLIP_AGO1234.train.neg_82		+
chr13	21748285	21748313	PARCLIP_AGO1234.train.neg_6076		-
chr13	74379367	74379391	PARCLIP_AGO1234.train.neg_6551		-
chr13	45831530	45831558	PARCLIP_AGO1234.train.neg_5638		+
chr6	40435032	40435059	PARCLIP_AGO1234.train.neg_26002		-
chr11	57075832	57075860	PARCLIP_AGO1234.train.neg_3381		-
chr11	63476471	63476508	PARCLIP_AGO1234.train.neg_2801		+
chr2	153009403	153009450	PARCLIP_AGO1234.train.neg_16794		-
chr10	98829812	98829845	PARCLIP_AGO1234.train.neg_2272		-
chr21	35315676	35315716	PARCLIP_AGO1234.train.neg_18673		+
chr18	22658293	22658319	PARCLIP_AGO1234.train.neg_13707		-
chr6	109784527	109784556	PARCLIP_AGO1234.train.neg_26280		-
chr14	101526139	101526209	PARCLIP_AGO1234.train.neg_7335		+
chr5	55242763	55242787	PARCLIP_AGO1234.train.neg_24765		-
chr2	114664735	114664762	PARCLIP_AGO1234.train.neg_16224		+
chr4	100804750	100804772	PARCLIP_AGO1234.train.neg_23784		-
chr12	32898305	32898341	PARCLIP_AGO1234.train.neg_4707		-
chr16	401486	401548	PARCLIP_AGO1234.train.neg_10369		-
chr8	130897541	130897561	PARCLIP_AGO1234.train.neg_29360		-
chr9	19454907	19454939	PARCLIP_AGO1234.train.neg_29496		+
chr21	30431574	30431624	PARCLIP_AGO1234.train.neg_19377		-
chr12	66957119	66957158	PARCLIP_AGO1234.train.neg_4964		-
chr20	267137	267181	PARCLIP_AGO1234.train.neg_17676		-
chr18	48734098	48734140	PARCLIP_AGO1234.train.neg_14047		-
chrX	153059700	153059752	PARCLIP_AGO1234.train.neg_31981		-
chr7	17351772	17351800	PARCLIP_AGO1234.train.neg_26514		+
chr13	80090154	80090177	PARCLIP_AGO1234.train.neg_5833		+
chr8	67543137	67543169	PARCLIP_AGO1234.train.neg_29075		-
chr13	49715788	49715808	PARCLIP_AGO1234.train.neg_5697		+
chr6	85453698	85453720	PARCLIP_AGO1234.train.neg_26169		-
chr2	97532932	97532958	PARCLIP_AGO1234.train.neg_16688		-
chr2	15848234	15848309	PARCLIP_AGO1234.train.neg_15892		+
chr15	40329221	40329256	PARCLIP_AGO1234.train.neg_8979		-
chr7	99153301	99153338	PARCLIP_AGO1234.train.neg_27467		-
chr21	26943706	26943731	PARCLIP_AGO1234.train.neg_18487		+
chr12	113345666	113345702	PARCLIP_AGO1234.train.neg_4436		+
chr11	118432379	118432425	PARCLIP_AGO1234.train.neg_3750		-
chr10	30736536	30736574	PARCLIP_AGO1234.train.neg_1237		+
chr2	176958073	176958096	PARCLIP_AGO1234.train.neg_16323		+
chr21	44480112	44480156	PARCLIP_AGO1234.train.neg_19827		-
chr18	29672781	29672808	PARCLIP_AGO1234.train.neg_13070		+
chr7	6683783	6683823	PARCLIP_AGO1234.train.neg_26476		+
chr22	42202193	42202218	PARCLIP_AGO1234.train.neg_20641		+
chr21	30348503	30348539	PARCLIP_AGO1234.train.neg_19345		-
chr9	117384256	117384301	PARCLIP_AGO1234.train.neg_29851		+
chr2	158730488	158730525	PARCLIP_AGO1234.train.neg_16800		-
chr8	120752678	120752706	PARCLIP_AGO1234.train.neg_29323		-
chr3	48639459	48639510	PARCLIP_AGO1234.train.neg_22306		-
chr12	53407533	53407561	PARCLIP_AGO1234.train.neg_4087		+
chr14	23443441	23443483	PARCLIP_AGO1234.train.neg_7478		-
chr12	13067192	13067214	PARCLIP_AGO1234.train.neg_3920		+
chr16	12874422	12874444	PARCLIP_AGO1234.train.neg_10530		-
chr21	36633128	36633151	PARCLIP_AGO1234.train.neg_19600		-
chr17	26651451	26651476	PARCLIP_AGO1234.train.neg_11371		+
chr13	45979366	45979390	PARCLIP_AGO1234.train.neg_6349		-
chr6	17610788	17610841	PARCLIP_AGO1234.train.neg_25233		+
chr13	38933987	38934036	PARCLIP_AGO1234.train.neg_5523		+
chr5	110286381	110286418	PARCLIP_AGO1234.train.neg_24921		-
chrX	15653309	15653337	PARCLIP_AGO1234.train.neg_31460		-
chr12	6771615	6771637	PARCLIP_AGO1234.train.neg_4587		-
chr1	32688295	32688323	PARCLIP_AGO1234.train.neg_145		+
chr15	95022682	95022740	PARCLIP_AGO1234.train.neg_8834		+
chr3	48693916	48693962	PARCLIP_AGO1234.train.neg_22311		-
chr21	44478771	44478799	PARCLIP_AGO1234.train.neg_19822		-
chr22	50630721	50630745	PARCLIP_AGO1234.train.neg_20761		+
chr21	35581920	35581942	PARCLIP_AGO1234.train.neg_18693		+
chr19	1496221	1496243	PARCLIP_AGO1234.train.neg_14306		+
chr6	26033422	26033492	PARCLIP_AGO1234.train.neg_25899		-
chr8	37750120	37750142	PARCLIP_AGO1234.train.neg_28965		-
chr18	8619742	8619765	PARCLIP_AGO1234.train.neg_12758		+
chr20	48096089	48096111	PARCLIP_AGO1234.train.neg_18250		-
chr21	45562062	45562125	PARCLIP_AGO1234.train.neg_19075		+
chr18	21688486	21688507	PARCLIP_AGO1234.train.neg_13023		+
chr4	83348808	83348846	PARCLIP_AGO1234.train.neg_23723		-
chr18	37134605	37134630	PARCLIP_AGO1234.train.neg_13887		-
chrX	119376259	119376291	PARCLIP_AGO1234.train.neg_31877		-
chr2	206648959	206648980	PARCLIP_AGO1234.train.neg_16350		+
chr12	111824181	111824202	PARCLIP_AGO1234.train.neg_4421		+
chr3	56638605	56638635	PARCLIP_AGO1234.train.neg_21841		+
chr9	15492395	15492423	PARCLIP_AGO1234.train.neg_30133		-
chr7	91883394	91883455	PARCLIP_AGO1234.train.neg_26797		+
chr21	30436399	30436444	PARCLIP_AGO1234.train.neg_19383		-
chr3	52509325	52509359	PARCLIP_AGO1234.train.neg_21819		+
chr21	18945478	18945507	PARCLIP_AGO1234.train.neg_18471		+
chr2	207027531	207027554	PARCLIP_AGO1234.train.neg_16351		+
chr2	68272765	68272803	PARCLIP_AGO1234.train.neg_16586		-
chr17	17999145	17999170	PARCLIP_AGO1234.train.neg_11297		+
chr14	53146646	53146682	PARCLIP_AGO1234.train.neg_7710		-
chr8	62497821	62497853	PARCLIP_AGO1234.train.neg_29054		-
chr6	116916122	116916140	PARCLIP_AGO1234.train.neg_25691		+
chr9	33038545	33038578	PARCLIP_AGO1234.train.neg_29523		+
chrX	148623247	148623274	PARCLIP_AGO1234.train.neg_31388		+
chr12	49745818	49745860	PARCLIP_AGO1234.train.neg_4039		+
chr10	125813956	125813980	PARCLIP_AGO1234.train.neg_2443		-
chr18	33272892	33272918	PARCLIP_AGO1234.train.neg_13149		+
chr8	92011417	92011462	PARCLIP_AGO1234.train.neg_29195		-
chr5	126232457	126232479	PARCLIP_AGO1234.train.neg_24963		-
chr19	58845194	58845230	PARCLIP_AGO1234.train.neg_15044		+
chr19	49125034	49125064	PARCLIP_AGO1234.train.neg_14869		+
chr19	5960687	5960728	PARCLIP_AGO1234.train.neg_15173		-
chr5	55776521	55776545	PARCLIP_AGO1234.train.neg_24773		-
chr13	45914959	45914990	PARCLIP_AGO1234.train.neg_6343		-
chr18	55146185	55146212	PARCLIP_AGO1234.train.neg_13275		+
chr15	47699411	47699438	PARCLIP_AGO1234.train.neg_8377		+
chr20	62244235	62244257	PARCLIP_AGO1234.train.neg_18401		-
chr17	45010701	45010751	PARCLIP_AGO1234.train.neg_11625		+
chr14	64066728	64066754	PARCLIP_AGO1234.train.neg_7780		-
chr19	5787535	5787565	PARCLIP_AGO1234.train.neg_15166		-
chr12	10012299	10012351	PARCLIP_AGO1234.train.neg_4611		-
chr3	31638267	31638288	PARCLIP_AGO1234.train.neg_21661		+
chr17	57666758	57666785	PARCLIP_AGO1234.train.neg_11723		+
chr6	24503857	24503879	PARCLIP_AGO1234.train.neg_25252		+
chrX	105953992	105954026	PARCLIP_AGO1234.train.neg_31270		+
chr11	68030208	68030234	PARCLIP_AGO1234.train.neg_3547		-
chr22	41171693	41171717	PARCLIP_AGO1234.train.neg_21264		-
chr12	27892607	27892629	PARCLIP_AGO1234.train.neg_3979		+
chr8	27465565	27465614	PARCLIP_AGO1234.train.neg_28908		-
chr13	114266107	114266136	PARCLIP_AGO1234.train.neg_6009		+
chr20	47797086	47797110	PARCLIP_AGO1234.train.neg_18231		-
chr1	57135368	57135406	PARCLIP_AGO1234.train.neg_290		+
chr13	95241465	95241494	PARCLIP_AGO1234.train.neg_6613		-
chr17	40006845	40006875	PARCLIP_AGO1234.train.neg_12255		-
chr13	46064695	46064721	PARCLIP_AGO1234.train.neg_5650		+
chr14	69260542	69260569	PARCLIP_AGO1234.train.neg_7824		-
chr17	36968878	36968909	PARCLIP_AGO1234.train.neg_12204		-
chr21	44323912	44323938	PARCLIP_AGO1234.train.neg_18959		+
chr3	178772685	178772744	PARCLIP_AGO1234.train.neg_22665		-
chr21	34400660	34400725	PARCLIP_AGO1234.train.neg_18587		+
chr21	46715746	46715775	PARCLIP_AGO1234.train.neg_19122		+
chr12	8854164	8854189	PARCLIP_AGO1234.train.neg_3900		+
chr6	108560608	108560643	PARCLIP_AGO1234.train.neg_26268		-
chr22	23953722	23953788	PARCLIP_AGO1234.train.neg_20946		-
chr18	43429462	43429514	PARCLIP_AGO1234.train.neg_13909		-
chr16	56545628	56545650	PARCLIP_AGO1234.train.neg_10813		-
chr22	40585599	40585622	PARCLIP_AGO1234.train.neg_20571		+
chr3	15478048	15478071	PARCLIP_AGO1234.train.neg_21601		+
chr11	62481530	62481557	PARCLIP_AGO1234.train.neg_3451		-
chrX	150157153	150157175	PARCLIP_AGO1234.train.neg_31398		+
chr10	96044077	96044104	PARCLIP_AGO1234.train.neg_1537		+
chr9	125882689	125882720	PARCLIP_AGO1234.train.neg_30551		-
chrX	153658890	153658922	PARCLIP_AGO1234.train.neg_31415		+
chr14	78215029	78215054	PARCLIP_AGO1234.train.neg_7233		+
chr7	12729032	12729076	PARCLIP_AGO1234.train.neg_26504		+
chr19	8936042	8936066	PARCLIP_AGO1234.train.neg_15215		-
chr8	95527658	95527687	PARCLIP_AGO1234.train.neg_29210		-
chr19	15408497	15408522	PARCLIP_AGO1234.train.neg_15352		-
chr21	37636138	37636166	PARCLIP_AGO1234.train.neg_18730		+
chr8	117836461	117836486	PARCLIP_AGO1234.train.neg_28657		+
chr20	57614479	57614535	PARCLIP_AGO1234.train.neg_18343		-
chr14	91515887	91515938	PARCLIP_AGO1234.train.neg_7959		-
chr2	60938721	60938743	PARCLIP_AGO1234.train.neg_16080		+
chr17	21208857	21208902	PARCLIP_AGO1234.train.neg_11359		+
chr11	124974025	124974060	PARCLIP_AGO1234.train.neg_3786		-
chr12	130308125	130308155	PARCLIP_AGO1234.train.neg_5255		-
chr16	89290936	89290979	PARCLIP_AGO1234.train.neg_10333		+
chr7	69171331	69171353	PARCLIP_AGO1234.train.neg_26704		+
chr2	27626437	27626463	PARCLIP_AGO1234.train.neg_16480		-
chr7	147599992	147600028	PARCLIP_AGO1234.train.neg_27053		+
chr6	36567817	36567850	PARCLIP_AGO1234.train.neg_25389		+
chr9	35814531	35814562	PARCLIP_AGO1234.train.neg_30262		-
chr3	124460424	124460455	PARCLIP_AGO1234.train.neg_22007		+
chr5	126787332	126787378	PARCLIP_AGO1234.train.neg_24416		+
chr12	96648791	96648840	PARCLIP_AGO1234.train.neg_4331		+
chr9	131850505	131850538	PARCLIP_AGO1234.train.neg_29946		+
chr19	40839945	40839970	PARCLIP_AGO1234.train.neg_15575		-
chr10	7314878	7314919	PARCLIP_AGO1234.train.neg_1834		-
chr16	11867899	11867932	PARCLIP_AGO1234.train.neg_10507		-
chr3	50393218	50393245	PARCLIP_AGO1234.train.neg_21798		+
chr11	42275169	42275197	PARCLIP_AGO1234.train.neg_3347		-
chr13	103514417	103514485	PARCLIP_AGO1234.train.neg_5952		+
chr16	50909264	50909299	PARCLIP_AGO1234.train.neg_10777		-
chr11	65269977	65270000	PARCLIP_AGO1234.train.neg_2851		+
chr14	93295728	93295771	PARCLIP_AGO1234.train.neg_7255		+
chr20	19230274	19230297	PARCLIP_AGO1234.train.neg_17849		-
chr18	19381394	19381421	PARCLIP_AGO1234.train.neg_12952		+
chr4	31063539	31063586	PARCLIP_AGO1234.train.neg_22894		+
chr22	24171988	24172023	PARCLIP_AGO1234.train.neg_20184		+
chr15	23346085	23346110	PARCLIP_AGO1234.train.neg_8883		-
chr18	74107977	74108011	PARCLIP_AGO1234.train.neg_14233		-
chr6	105743226	105743247	PARCLIP_AGO1234.train.neg_26246		-
chr14	92247288	92247325	PARCLIP_AGO1234.train.neg_7975		-
chr10	115652194	115652218	PARCLIP_AGO1234.train.neg_1716		+
chr15	83591414	83591440	PARCLIP_AGO1234.train.neg_9480		-
chr17	54971953	54971974	PARCLIP_AGO1234.train.neg_12418		-
chr22	20820239	20820264	PARCLIP_AGO1234.train.neg_20906		-
chr13	52589416	52589442	PARCLIP_AGO1234.train.neg_5740		+
chr14	102020594	102020618	PARCLIP_AGO1234.train.neg_8033		-
chr15	86206790	86206813	PARCLIP_AGO1234.train.neg_8734		+
chr19	2917383	2917445	PARCLIP_AGO1234.train.neg_14332		+
chr22	29234267	29234290	PARCLIP_AGO1234.train.neg_20270		+
chr16	57155204	57155258	PARCLIP_AGO1234.train.neg_10096		+
chr11	6502099	6502124	PARCLIP_AGO1234.train.neg_3200		-
chr1	113154728	113154772	PARCLIP_AGO1234.train.neg_939		-
chr10	103277190	103277212	PARCLIP_AGO1234.train.neg_1636		+
chr7	128634946	128634974	PARCLIP_AGO1234.train.neg_27602		-
chr11	130781032	130781070	PARCLIP_AGO1234.train.neg_3804		-
chr22	21975858	21975888	PARCLIP_AGO1234.train.neg_20156		+
chr14	104193657	104193682	PARCLIP_AGO1234.train.neg_7371		+
chr9	136222739	136222812	PARCLIP_AGO1234.train.neg_30650		-
chr14	55642348	55642395	PARCLIP_AGO1234.train.neg_7736		-
chr4	39456549	39456577	PARCLIP_AGO1234.train.neg_23570		-
chr21	43331480	43331500	PARCLIP_AGO1234.train.neg_19767		-
chr20	61437011	61437050	PARCLIP_AGO1234.train.neg_17600		+
chrX	153630519	153630542	PARCLIP_AGO1234.train.neg_31414		+
chr19	10603710	10603745	PARCLIP_AGO1234.train.neg_15254		-
chr22	32803433	32803472	PARCLIP_AGO1234.train.neg_21120		-
chr11	30350245	30350269	PARCLIP_AGO1234.train.neg_2638		+
chr9	21986030	21986057	PARCLIP_AGO1234.train.neg_30163		-
chr1	29474428	29474451	PARCLIP_AGO1234.train.neg_707		-
chr19	58129553	58129581	PARCLIP_AGO1234.train.neg_15028		+
chr13	31196192	31196220	PARCLIP_AGO1234.train.neg_5452		+
chr16	2734629	2734667	PARCLIP_AGO1234.train.neg_9699		+
chr15	71246666	71246730	PARCLIP_AGO1234.train.neg_8567		+
chr15	55553447	55553468	PARCLIP_AGO1234.train.neg_9161		-
chr1	57448226	57448266	PARCLIP_AGO1234.train.neg_292		+
chr17	37009079	37009111	PARCLIP_AGO1234.train.neg_12207		-
chr16	68208986	68209015	PARCLIP_AGO1234.train.neg_10186		+
chr11	95628547	95628572	PARCLIP_AGO1234.train.neg_3677		-
chr5	112220771	112220793	PARCLIP_AGO1234.train.neg_24932		-
chr7	56023679	56023708	PARCLIP_AGO1234.train.neg_26657		+
chr17	56700131	56700158	PARCLIP_AGO1234.train.neg_12446		-
chr4	57886074	57886102	PARCLIP_AGO1234.train.neg_23029		+
chr5	108702170	108702224	PARCLIP_AGO1234.train.neg_24910		-
chr15	43821763	43821792	PARCLIP_AGO1234.train.neg_8312		+
chr18	29088899	29088923	PARCLIP_AGO1234.train.neg_13054		+
chr8	92929890	92929928	PARCLIP_AGO1234.train.neg_28543		+
chr1	40862143	40862165	PARCLIP_AGO1234.train.neg_206		+
chr15	22918651	22918673	PARCLIP_AGO1234.train.neg_8083		+
chr1	155903596	155903620	PARCLIP_AGO1234.train.neg_988		-
chr12	8243243	8243300	PARCLIP_AGO1234.train.neg_3896		+
chr22	43031938	43031963	PARCLIP_AGO1234.train.neg_21355		-
chr10	35420189	35420252	PARCLIP_AGO1234.train.neg_1244		+
chr11	66247496	66247547	PARCLIP_AGO1234.train.neg_3521		-
chr17	648197	648224	PARCLIP_AGO1234.train.neg_11922		-
chr13	40363103	40363152	PARCLIP_AGO1234.train.neg_5551		+
chr18	12513150	12513172	PARCLIP_AGO1234.train.neg_13587		-
chr5	33809877	33809906	PARCLIP_AGO1234.train.neg_24670		-
chr12	56350489	56350513	PARCLIP_AGO1234.train.neg_4874		-
chr4	146063335	146063384	PARCLIP_AGO1234.train.neg_23940		-
chr6	132780484	132780538	PARCLIP_AGO1234.train.neg_26349		-
chrX	135245590	135245613	PARCLIP_AGO1234.train.neg_31371		+
chr5	17219084	17219113	PARCLIP_AGO1234.train.neg_24072		+
chrX	71511600	71511623	PARCLIP_AGO1234.train.neg_31151		+
chr20	50704840	50704873	PARCLIP_AGO1234.train.neg_18301		-
chr20	21687577	21687603	PARCLIP_AGO1234.train.neg_17104		+
chr12	32881212	32881236	PARCLIP_AGO1234.train.neg_4706		-
chr15	40557853	40557877	PARCLIP_AGO1234.train.neg_8183		+
chr10	76974637	76974661	PARCLIP_AGO1234.train.neg_1447		+
chrX	69531823	69531885	PARCLIP_AGO1234.train.neg_31116		+
chr17	35350603	35350645	PARCLIP_AGO1234.train.neg_11486		+
chr17	18696009	18696034	PARCLIP_AGO1234.train.neg_11325		+
chr3	47339712	47339748	PARCLIP_AGO1234.train.neg_21762		+
chr11	77995230	77995300	PARCLIP_AGO1234.train.neg_3624		-
chr1	7199051	7199091	PARCLIP_AGO1234.train.neg_25		+
chr21	30420964	30420987	PARCLIP_AGO1234.train.neg_18527		+
chr22	24168488	24168555	PARCLIP_AGO1234.train.neg_20181		+
chr12	72024228	72024270	PARCLIP_AGO1234.train.neg_4971		-
chr16	47133352	47133375	PARCLIP_AGO1234.train.neg_10757		-
chr20	42089325	42089349	PARCLIP_AGO1234.train.neg_17334		+
chr2	74389236	74389273	PARCLIP_AGO1234.train.neg_16629		-
chr18	47902747	47902770	PARCLIP_AGO1234.train.neg_13210		+
chr10	3825172	3825192	PARCLIP_AGO1234.train.neg_1819		-
chr12	56361447	56361492	PARCLIP_AGO1234.train.neg_4878		-
chr22	38129306	38129342	PARCLIP_AGO1234.train.neg_20470		+
chr17	1759241	1759278	PARCLIP_AGO1234.train.neg_11131		+
chr21	42571136	42571156	PARCLIP_AGO1234.train.neg_18890		+
chr10	61625931	61625999	PARCLIP_AGO1234.train.neg_2071		-
chr17	40167384	40167456	PARCLIP_AGO1234.train.neg_11560		+
chr17	73544343	73544365	PARCLIP_AGO1234.train.neg_11850		+
chr15	51210137	51210163	PARCLIP_AGO1234.train.neg_8396		+
chr5	74973663	74973703	PARCLIP_AGO1234.train.neg_24832		-
chr2	105054489	105054513	PARCLIP_AGO1234.train.neg_16204		+
chr16	9194465	9194486	PARCLIP_AGO1234.train.neg_9784		+
chr9	17328149	17328179	PARCLIP_AGO1234.train.neg_29479		+
chr11	88028493	88028525	PARCLIP_AGO1234.train.neg_3649		-
chr16	57462253	57462275	PARCLIP_AGO1234.train.neg_10823		-
chr19	50370476	50370503	PARCLIP_AGO1234.train.neg_15751		-
chr16	88643797	88643818	PARCLIP_AGO1234.train.neg_10321		+
chr14	74465719	74465759	PARCLIP_AGO1234.train.neg_7874		-
chr1	52873356	52873379	PARCLIP_AGO1234.train.neg_276		+
chr16	87347499	87347524	PARCLIP_AGO1234.train.neg_11077		-
chr17	39856415	39856445	PARCLIP_AGO1234.train.neg_12242		-
chr7	47992153	47992177	PARCLIP_AGO1234.train.neg_27329		-
chr7	100411635	100411667	PARCLIP_AGO1234.train.neg_27504		-
chr19	36224056	36224082	PARCLIP_AGO1234.train.neg_14656		+
chr16	1819488	1819511	PARCLIP_AGO1234.train.neg_9643		+
chr14	23568199	23568226	PARCLIP_AGO1234.train.neg_6791		+
chr19	41259669	41259696	PARCLIP_AGO1234.train.neg_14775		+
chr3	40599471	40599515	PARCLIP_AGO1234.train.neg_21708		+
chr14	23891867	23891915	PARCLIP_AGO1234.train.neg_7507		-
chr3	46623614	46623638	PARCLIP_AGO1234.train.neg_21756		+
chr17	59540818	59540838	PARCLIP_AGO1234.train.neg_11765		+
chr10	12231701	12231724	PARCLIP_AGO1234.train.neg_1857		-
chr20	30823134	30823161	PARCLIP_AGO1234.train.neg_17174		+
chr13	79484541	79484563	PARCLIP_AGO1234.train.neg_5829		+
chr15	45695521	45695558	PARCLIP_AGO1234.train.neg_8365		+
chr17	18155789	18155813	PARCLIP_AGO1234.train.neg_12101		-
chr20	44422457	44422510	PARCLIP_AGO1234.train.neg_17387		+
chr22	42015208	42015256	PARCLIP_AGO1234.train.neg_21312		-
chr17	34240079	34240116	PARCLIP_AGO1234.train.neg_12184		-
chr1	40226907	40226929	PARCLIP_AGO1234.train.neg_198		+
chr14	103995822	103995844	PARCLIP_AGO1234.train.neg_7359		+
chr21	47666752	47666775	PARCLIP_AGO1234.train.neg_19156		+
chr19	4723299	4723336	PARCLIP_AGO1234.train.neg_15157		-
chr15	102165901	102165923	PARCLIP_AGO1234.train.neg_9576		-
chr21	43334945	43334964	PARCLIP_AGO1234.train.neg_19769		-
chr18	55282643	55282671	PARCLIP_AGO1234.train.neg_14127		-
chr21	34730765	34730835	PARCLIP_AGO1234.train.neg_18625		+
chr11	67271538	67271566	PARCLIP_AGO1234.train.neg_3541		-
chr15	23376677	23376708	PARCLIP_AGO1234.train.neg_8885		-
chr6	2352300	2352328	PARCLIP_AGO1234.train.neg_25139		+
chrX	62098443	62098482	PARCLIP_AGO1234.train.neg_31677		-
chr10	976309	976336	PARCLIP_AGO1234.train.neg_1809		-
chr2	37878793	37878841	PARCLIP_AGO1234.train.neg_16504		-
chrY	14970558	14970596	PARCLIP_AGO1234.train.neg_32402		+
chr4	102099373	102099396	PARCLIP_AGO1234.train.neg_23798		-
chr3	23992701	23992732	PARCLIP_AGO1234.train.neg_21636		+
chr5	128439948	128439993	PARCLIP_AGO1234.train.neg_24419		+
chr19	54688950	54688984	PARCLIP_AGO1234.train.neg_15802		-
chr15	90454012	90454037	PARCLIP_AGO1234.train.neg_9524		-
chr20	48704464	48704486	PARCLIP_AGO1234.train.neg_18266		-
chr7	2398191	2398214	PARCLIP_AGO1234.train.neg_26427		+
chr5	129436215	129436243	PARCLIP_AGO1234.train.neg_24425		+
chr8	61728434	61728466	PARCLIP_AGO1234.train.neg_28392		+
chr8	124370920	124370952	PARCLIP_AGO1234.train.neg_29344		-
chr18	34381774	34381811	PARCLIP_AGO1234.train.neg_13869		-
chr14	67792632	67792660	PARCLIP_AGO1234.train.neg_7807		-
chrX	18608988	18609016	PARCLIP_AGO1234.train.neg_30845		+
chr6	105277996	105278022	PARCLIP_AGO1234.train.neg_26238		-
chr17	7583992	7584034	PARCLIP_AGO1234.train.neg_12025		-
chr7_gl000195_random	47169	47208	PARCLIP_AGO1234.train.neg_27713		-
chr6	28097581	28097611	PARCLIP_AGO1234.train.neg_25322		+
chr19	54233100	54233140	PARCLIP_AGO1234.train.neg_14946		+
chr17	19347283	19347350	PARCLIP_AGO1234.train.neg_12112		-
chr16	24762783	24762838	PARCLIP_AGO1234.train.neg_9899		+
chr13	98902909	98902945	PARCLIP_AGO1234.train.neg_5909		+
chr1	16688506	16688562	PARCLIP_AGO1234.train.neg_58		+
chr18	13078165	13078186	PARCLIP_AGO1234.train.neg_12899		+
chr8	145150067	145150099	PARCLIP_AGO1234.train.neg_28746		+
chr12	64828407	64828429	PARCLIP_AGO1234.train.neg_4219		+
chr11	63974717	63974752	PARCLIP_AGO1234.train.neg_2819		+
chr6	5003596	5003625	PARCLIP_AGO1234.train.neg_25825		-
chr8	117863861	117863907	PARCLIP_AGO1234.train.neg_29319		-
chr18	48097950	48097971	PARCLIP_AGO1234.train.neg_13220		+
chr14	70811452	70811484	PARCLIP_AGO1234.train.neg_7844		-
chr1	59627725	59627756	PARCLIP_AGO1234.train.neg_839		-
chr4	47456596	47456622	PARCLIP_AGO1234.train.neg_23611		-
chr11	64005096	64005123	PARCLIP_AGO1234.train.neg_2829		+
chr14	61115878	61115902	PARCLIP_AGO1234.train.neg_7760		-
chr16	89560580	89560605	PARCLIP_AGO1234.train.neg_10334		+
chr11	73921997	73922029	PARCLIP_AGO1234.train.neg_2952		+
chr18	53246510	53246535	PARCLIP_AGO1234.train.neg_14095		-
chr19	4321676	4321720	PARCLIP_AGO1234.train.neg_14354		+
chr6	52378337	52378379	PARCLIP_AGO1234.train.neg_25536		+
chr7	128043224	128043250	PARCLIP_AGO1234.train.neg_27599		-
chr2	24254521	24254544	PARCLIP_AGO1234.train.neg_16436		-
chr11	18530593	18530614	PARCLIP_AGO1234.train.neg_3267		-
chr15	83803443	83803464	PARCLIP_AGO1234.train.neg_9492		-
chr8	64100960	64100990	PARCLIP_AGO1234.train.neg_28407		+
chr5	77829952	77829973	PARCLIP_AGO1234.train.neg_24847		-
chr16	16156965	16157009	PARCLIP_AGO1234.train.neg_9832		+
chr16	85026766	85026789	PARCLIP_AGO1234.train.neg_11057		-
chr4	183833358	183833388	PARCLIP_AGO1234.train.neg_23989		-
chr20	60699456	60699488	PARCLIP_AGO1234.train.neg_17569		+
chr14	35487053	35487075	PARCLIP_AGO1234.train.neg_6846		+
chr3	20190856	20190878	PARCLIP_AGO1234.train.neg_21623		+
chr20	36718090	36718115	PARCLIP_AGO1234.train.neg_17310		+
chr9	38397275	38397307	PARCLIP_AGO1234.train.neg_29590		+
chr17	3572856	3572923	PARCLIP_AGO1234.train.neg_11155		+
chr6	133695302	133695338	PARCLIP_AGO1234.train.neg_25732		+
chr22	46911085	46911113	PARCLIP_AGO1234.train.neg_21429		-
chr20	62691258	62691290	PARCLIP_AGO1234.train.neg_17655		+
chr17	57204455	57204476	PARCLIP_AGO1234.train.neg_12456		-
chr15	60763891	60763922	PARCLIP_AGO1234.train.neg_9233		-
chr8	48822744	48822768	PARCLIP_AGO1234.train.neg_29003		-
chr13	33253993	33254011	PARCLIP_AGO1234.train.neg_5472		+
chr20	62531353	62531375	PARCLIP_AGO1234.train.neg_17645		+
chr11	118971476	118971510	PARCLIP_AGO1234.train.neg_3769		-
chr22	31493613	31493640	PARCLIP_AGO1234.train.neg_20353		+
chr6	27861382	27861406	PARCLIP_AGO1234.train.neg_25315		+
chr8	110356555	110356611	PARCLIP_AGO1234.train.neg_28652		+
chr4	124318936	124318957	PARCLIP_AGO1234.train.neg_23263		+
chr12	48167048	48167076	PARCLIP_AGO1234.train.neg_4023		+
chrX	24963427	24963463	PARCLIP_AGO1234.train.neg_30897		+
chr22	24230906	24230934	PARCLIP_AGO1234.train.neg_20192		+
chr12	54959590	54959618	PARCLIP_AGO1234.train.neg_4130		+
chr17	73452608	73452628	PARCLIP_AGO1234.train.neg_11845		+
chr17	1003687	1003715	PARCLIP_AGO1234.train.neg_11928		-
chr1	20981024	20981070	PARCLIP_AGO1234.train.neg_646		-
chr1	87497478	87497514	PARCLIP_AGO1234.train.neg_350		+
chr17	1781754	1781785	PARCLIP_AGO1234.train.neg_11133		+
chr2	106804170	106804198	PARCLIP_AGO1234.train.neg_16717		-
chr9	14394691	14394757	PARCLIP_AGO1234.train.neg_30119		-
chr10	111864694	111864723	PARCLIP_AGO1234.train.neg_1691		+
chr13	45554854	45554873	PARCLIP_AGO1234.train.neg_6336		-
chr17	34316842	34316888	PARCLIP_AGO1234.train.neg_12187		-
chr22	51218010	51218046	PARCLIP_AGO1234.train.neg_21501		-
chr1	8070491	8070517	PARCLIP_AGO1234.train.neg_600		-
chr7	40174253	40174284	PARCLIP_AGO1234.train.neg_27271		-
chr4	99839418	99839442	PARCLIP_AGO1234.train.neg_23777		-
chr17	66037176	66037199	PARCLIP_AGO1234.train.neg_11814		+
chr13	29663972	29664005	PARCLIP_AGO1234.train.neg_5447		+
chr13	30877596	30877640	PARCLIP_AGO1234.train.neg_6202		-
chr9	32555168	32555199	PARCLIP_AGO1234.train.neg_30199		-
chr21	38560521	38560552	PARCLIP_AGO1234.train.neg_18794		+
chrX	101889488	101889511	PARCLIP_AGO1234.train.neg_31223		+
chr15	44805092	44805114	PARCLIP_AGO1234.train.neg_8342		+
chr4	67550	67577	PARCLIP_AGO1234.train.neg_22686		+
chr15	89043188	89043247	PARCLIP_AGO1234.train.neg_9509		-
chr7	18066556	18066584	PARCLIP_AGO1234.train.neg_27171		-
chr6	28199071	28199091	PARCLIP_AGO1234.train.neg_25334		+
chr21	43286617	43286644	PARCLIP_AGO1234.train.neg_19760		-
chr3	183424453	183424479	PARCLIP_AGO1234.train.neg_22102		+
chr15	55840631	55840652	PARCLIP_AGO1234.train.neg_9167		-
chr19	57799750	57799795	PARCLIP_AGO1234.train.neg_15014		+
chr12	49723918	49723953	PARCLIP_AGO1234.train.neg_4038		+
chr2	98274361	98274383	PARCLIP_AGO1234.train.neg_16689		-
chr6	76033338	76033376	PARCLIP_AGO1234.train.neg_26139		-
chr10	74815364	74815382	PARCLIP_AGO1234.train.neg_2139		-
chr12	57001032	57001061	PARCLIP_AGO1234.train.neg_4899		-
chrY	14824077	14824103	PARCLIP_AGO1234.train.neg_32034		+
chr15	34635196	34635234	PARCLIP_AGO1234.train.neg_8941		-
chr15	35278815	35278840	PARCLIP_AGO1234.train.neg_8959		-
chr3	43123006	43123029	PARCLIP_AGO1234.train.neg_22253		-
chr14	71466746	71466789	PARCLIP_AGO1234.train.neg_7141		+
chr7	150922165	150922195	PARCLIP_AGO1234.train.neg_27663		-
chrX	34292006	34292050	PARCLIP_AGO1234.train.neg_31532		-
chr16	14352967	14353003	PARCLIP_AGO1234.train.neg_9809		+
chr8	64115846	64115879	PARCLIP_AGO1234.train.neg_28409		+
chr12	117587834	117587874	PARCLIP_AGO1234.train.neg_5162		-
chr9	99529682	99529714	PARCLIP_AGO1234.train.neg_30411		-
chr15	41995332	41995362	PARCLIP_AGO1234.train.neg_8272		+
chrX	118969022	118969045	PARCLIP_AGO1234.train.neg_31868		-
chr6	53452268	53452295	PARCLIP_AGO1234.train.neg_26100		-
chr22	19776408	19776436	PARCLIP_AGO1234.train.neg_20885		-
chr18	55270893	55270920	PARCLIP_AGO1234.train.neg_14123		-
chr6	108555421	108555465	PARCLIP_AGO1234.train.neg_26267		-
chr12	58227309	58227351	PARCLIP_AGO1234.train.neg_4937		-
chr13	39313537	39313568	PARCLIP_AGO1234.train.neg_5531		+
chr17	15953164	15953190	PARCLIP_AGO1234.train.neg_12057		-
chr5	31403963	31403985	PARCLIP_AGO1234.train.neg_24652		-
chrX	37656232	37656268	PARCLIP_AGO1234.train.neg_30903		+
chr16	30902788	30902812	PARCLIP_AGO1234.train.neg_10712		-
chr16	25022858	25022887	PARCLIP_AGO1234.train.neg_10621		-
chr19	10664485	10664533	PARCLIP_AGO1234.train.neg_15257		-
chr6	90575215	90575236	PARCLIP_AGO1234.train.neg_25638		+
chr5	61902203	61902228	PARCLIP_AGO1234.train.neg_24189		+
chr10	60400229	60400275	PARCLIP_AGO1234.train.neg_1333		+
chr21	35919312	35919336	PARCLIP_AGO1234.train.neg_19581		-
chr3	15448248	15448275	PARCLIP_AGO1234.train.neg_22190		-
chr16	53141752	53141779	PARCLIP_AGO1234.train.neg_10056		+
chr8	25347409	25347434	PARCLIP_AGO1234.train.neg_28187		+
chr18	3254907	3254937	PARCLIP_AGO1234.train.neg_12703		+
chr21	38638147	38638173	PARCLIP_AGO1234.train.neg_19646		-
chr2	178415338	178415370	PARCLIP_AGO1234.train.neg_16822		-
chr21	45112931	45112959	PARCLIP_AGO1234.train.neg_19001		+
chr13	33024457	33024488	PARCLIP_AGO1234.train.neg_6219		-
chr15	40754674	40754697	PARCLIP_AGO1234.train.neg_8200		+
chr1	156213695	156213729	PARCLIP_AGO1234.train.neg_990		-
chr5	176408200	176408226	PARCLIP_AGO1234.train.neg_25108		-
chr7	6378317	6378350	PARCLIP_AGO1234.train.neg_27143		-
chrX	68731749	68731770	PARCLIP_AGO1234.train.neg_31104		+
chr2	61127732	61127752	PARCLIP_AGO1234.train.neg_16084		+
chr11	93464458	93464524	PARCLIP_AGO1234.train.neg_3660		-
chr10	69569917	69569958	PARCLIP_AGO1234.train.neg_2094		-
chr12	6601158	6601188	PARCLIP_AGO1234.train.neg_4572		-
chrY	14920986	14921009	PARCLIP_AGO1234.train.neg_32283		+
chr18	60932080	60932126	PARCLIP_AGO1234.train.neg_14168		-
chr16	88714657	88714681	PARCLIP_AGO1234.train.neg_11095		-
chr21	35028777	35028832	PARCLIP_AGO1234.train.neg_19556		-
chr19	16696208	16696238	PARCLIP_AGO1234.train.neg_15370		-
chr14	54988905	54988932	PARCLIP_AGO1234.train.neg_6971		+
chr21	33645691	33645718	PARCLIP_AGO1234.train.neg_19436		-
chr22	37605068	37605098	PARCLIP_AGO1234.train.neg_21177		-
chr5	54517369	54517397	PARCLIP_AGO1234.train.neg_24748		-
chr10	108599031	108599065	PARCLIP_AGO1234.train.neg_2362		-
chrY	14843351	14843378	PARCLIP_AGO1234.train.neg_32087		+
chr4	126355125	126355153	PARCLIP_AGO1234.train.neg_23272		+
chr22	17637513	17637551	PARCLIP_AGO1234.train.neg_20797		-
chr20	18660959	18660991	PARCLIP_AGO1234.train.neg_17080		+
chr6	71288551	71288576	PARCLIP_AGO1234.train.neg_25587		+
chr18	9492186	9492208	PARCLIP_AGO1234.train.neg_12787		+
chr20	42091063	42091092	PARCLIP_AGO1234.train.neg_17335		+
chr15	30131988	30132015	PARCLIP_AGO1234.train.neg_8922		-
chr22	46789443	46789469	PARCLIP_AGO1234.train.neg_21421		-
chr6	43322379	43322405	PARCLIP_AGO1234.train.neg_26033		-
chr20	43645875	43645910	PARCLIP_AGO1234.train.neg_17370		+
chr2	96986644	96986669	PARCLIP_AGO1234.train.neg_16683		-
chr21	37714905	37714932	PARCLIP_AGO1234.train.neg_18748		+
chr1	46155214	46155238	PARCLIP_AGO1234.train.neg_249		+
chr13	111074394	111074417	PARCLIP_AGO1234.train.neg_5963		+
chr16	23578596	23578618	PARCLIP_AGO1234.train.neg_9880		+
chr1	19633983	19634005	PARCLIP_AGO1234.train.neg_640		-
chr14	51271469	51271491	PARCLIP_AGO1234.train.neg_7688		-
chr8	64083126	64083189	PARCLIP_AGO1234.train.neg_28405		+
chr19	28319572	28319604	PARCLIP_AGO1234.train.neg_14590		+
chr2	38294414	38294446	PARCLIP_AGO1234.train.neg_16505		-
chr16	2288401	2288439	PARCLIP_AGO1234.train.neg_9671		+
chr3	153335521	153335550	PARCLIP_AGO1234.train.neg_22636		-
chr7	105183267	105183296	PARCLIP_AGO1234.train.neg_26930		+
chr4	76714556	76714599	PARCLIP_AGO1234.train.neg_23069		+
chr10	18928304	18928329	PARCLIP_AGO1234.train.neg_1908		-
chr11	36382928	36382971	PARCLIP_AGO1234.train.neg_2682		+
chr1	65390423	65390458	PARCLIP_AGO1234.train.neg_845		-
chr10	43031168	43031197	PARCLIP_AGO1234.train.neg_2012		-
chr4	76645505	76645556	PARCLIP_AGO1234.train.neg_23692		-
chr18	28660640	28660673	PARCLIP_AGO1234.train.neg_13749		-
chr19	33180088	33180141	PARCLIP_AGO1234.train.neg_15461		-
chr11	4629054	4629098	PARCLIP_AGO1234.train.neg_3190		-
chr9	128082214	128082241	PARCLIP_AGO1234.train.neg_29880		+
chr12	132405022	132405042	PARCLIP_AGO1234.train.neg_4527		+
chr5	152245558	152245584	PARCLIP_AGO1234.train.neg_25077		-
chr9	99234419	99234441	PARCLIP_AGO1234.train.neg_29711		+
chr20	438010	438057	PARCLIP_AGO1234.train.neg_17683		-
chr14	53229043	53229070	PARCLIP_AGO1234.train.neg_6960		+
chr21	40864639	40864666	PARCLIP_AGO1234.train.neg_18864		+
chrY	14969236	14969261	PARCLIP_AGO1234.train.neg_32399		+
chr20	44524669	44524695	PARCLIP_AGO1234.train.neg_17410		+
chr1	35755288	35755314	PARCLIP_AGO1234.train.neg_163		+
chr2	44015011	44015042	PARCLIP_AGO1234.train.neg_16036		+
chr7	104665115	104665144	PARCLIP_AGO1234.train.neg_26929		+
chr16	2222322	2222345	PARCLIP_AGO1234.train.neg_9663		+
chr5	141488078	141488131	PARCLIP_AGO1234.train.neg_24501		+
chr21	42608739	42608773	PARCLIP_AGO1234.train.neg_18901		+
chr3	44791541	44791559	PARCLIP_AGO1234.train.neg_22263		-
chr6	587677	587727	PARCLIP_AGO1234.train.neg_25805		-
chr10	74034192	74034218	PARCLIP_AGO1234.train.neg_1411		+
chr22	26376739	26376772	PARCLIP_AGO1234.train.neg_20239		+
chr13	61083384	61083407	PARCLIP_AGO1234.train.neg_5787		+
chr19	22000260	22000292	PARCLIP_AGO1234.train.neg_15426		-
chr19	40946815	40946835	PARCLIP_AGO1234.train.neg_15579		-
chr22	31369650	31369686	PARCLIP_AGO1234.train.neg_20345		+
chr6	11542625	11542662	PARCLIP_AGO1234.train.neg_25199		+
chr18	24051332	24051379	PARCLIP_AGO1234.train.neg_13725		-
chr11	62631682	62631711	PARCLIP_AGO1234.train.neg_2795		+
chr8	9005412	9005453	PARCLIP_AGO1234.train.neg_28791		-
chr21	45104136	45104164	PARCLIP_AGO1234.train.neg_18997		+
chr14	67170464	67170490	PARCLIP_AGO1234.train.neg_7098		+
chr22	24081073	24081114	PARCLIP_AGO1234.train.neg_20960		-
chr7	100464222	100464249	PARCLIP_AGO1234.train.neg_26888		+
chr11	242029	242054	PARCLIP_AGO1234.train.neg_2476		+
chr8	32317713	32317745	PARCLIP_AGO1234.train.neg_28235		+
chr7	6735378	6735398	PARCLIP_AGO1234.train.neg_27151		-
chr19	16708879	16708911	PARCLIP_AGO1234.train.neg_15371		-
chr9	127938088	127938109	PARCLIP_AGO1234.train.neg_30573		-
chr2	48031283	48031311	PARCLIP_AGO1234.train.neg_16056		+
chr22	50263911	50263934	PARCLIP_AGO1234.train.neg_20747		+
chr17	40967056	40967101	PARCLIP_AGO1234.train.neg_12295		-
chr16	2223497	2223525	PARCLIP_AGO1234.train.neg_9664		+
chr4	37600498	37600530	PARCLIP_AGO1234.train.neg_23560		-
chr3	49780787	49780811	PARCLIP_AGO1234.train.neg_22340		-
chr7	98943941	98943963	PARCLIP_AGO1234.train.neg_26843		+
chr12	48154556	48154579	PARCLIP_AGO1234.train.neg_4766		-
chr7	100447340	100447366	PARCLIP_AGO1234.train.neg_26887		+
chr20	47899494	47899521	PARCLIP_AGO1234.train.neg_17453		+
chr10	70767203	70767239	PARCLIP_AGO1234.train.neg_1377		+
chr22	31345681	31345729	PARCLIP_AGO1234.train.neg_21083		-
chr7	127670285	127670323	PARCLIP_AGO1234.train.neg_27590		-
chr13	77569719	77569740	PARCLIP_AGO1234.train.neg_6571		-
chr3	195426207	195426248	PARCLIP_AGO1234.train.neg_22113		+
chr16	56467455	56467483	PARCLIP_AGO1234.train.neg_10807		-
chr20	47837410	47837442	PARCLIP_AGO1234.train.neg_17444		+
chr5	72740721	72740742	PARCLIP_AGO1234.train.neg_24817		-
chr19	13846654	13846676	PARCLIP_AGO1234.train.neg_14481		+
chr9	91960496	91960521	PARCLIP_AGO1234.train.neg_29664		+
chr20	15611034	15611063	PARCLIP_AGO1234.train.neg_17016		+
chrY	14867056	14867080	PARCLIP_AGO1234.train.neg_32148		+
chr8	61669569	61669611	PARCLIP_AGO1234.train.neg_28391		+
chr17	40994791	40994847	PARCLIP_AGO1234.train.neg_11580		+
chr3	58011437	58011482	PARCLIP_AGO1234.train.neg_21859		+
chr16	74335047	74335076	PARCLIP_AGO1234.train.neg_10256		+
chr21	38519670	38519695	PARCLIP_AGO1234.train.neg_18787		+
chr8	17434309	17434341	PARCLIP_AGO1234.train.neg_28093		+
chr21	38451782	38451815	PARCLIP_AGO1234.train.neg_18779		+
chrX	102471695	102471727	PARCLIP_AGO1234.train.neg_31238		+
chr6	116917137	116917157	PARCLIP_AGO1234.train.neg_25692		+
chr13	79484575	79484611	PARCLIP_AGO1234.train.neg_5830		+
chr11	124557376	124557425	PARCLIP_AGO1234.train.neg_3118		+
chr8	95773530	95773555	PARCLIP_AGO1234.train.neg_28556		+
chr12	39818877	39818900	PARCLIP_AGO1234.train.neg_4717		-
chr20	58515112	58515160	PARCLIP_AGO1234.train.neg_17560		+
chr7_gl000195_random	58633	58657	PARCLIP_AGO1234.train.neg_27834		-
chr10	95265078	95265121	PARCLIP_AGO1234.train.neg_1527		+
chr17	28616331	28616352	PARCLIP_AGO1234.train.neg_12167		-
chr14	23055774	23055811	PARCLIP_AGO1234.train.neg_7463		-
chr6	35811035	35811061	PARCLIP_AGO1234.train.neg_25976		-
chr8	82571883	82571915	PARCLIP_AGO1234.train.neg_29135		-
chr16	4420879	4420909	PARCLIP_AGO1234.train.neg_10474		-
chr3	12829466	12829522	PARCLIP_AGO1234.train.neg_22160		-
chr13	37443749	37443776	PARCLIP_AGO1234.train.neg_6247		-
chr18	29097118	29097141	PARCLIP_AGO1234.train.neg_13056		+
chr8	92929992	92930058	PARCLIP_AGO1234.train.neg_28544		+
chr6	151694352	151694413	PARCLIP_AGO1234.train.neg_26389		-
chr22	39078049	39078070	PARCLIP_AGO1234.train.neg_20522		+
chr12	6644621	6644653	PARCLIP_AGO1234.train.neg_3874		+
chr3	43773712	43773742	PARCLIP_AGO1234.train.neg_21737		+
chr21	26944757	26944801	PARCLIP_AGO1234.train.neg_18488		+
chr6	111052052	111052077	PARCLIP_AGO1234.train.neg_26287		-
chr9	19244299	19244320	PARCLIP_AGO1234.train.neg_29489		+
chr10	99190675	99190726	PARCLIP_AGO1234.train.neg_1572		+
chr16	69255779	69255805	PARCLIP_AGO1234.train.neg_10197		+
chr13	41376949	41376979	PARCLIP_AGO1234.train.neg_5558		+
chr17	9306839	9306908	PARCLIP_AGO1234.train.neg_12045		-
chr15	43651387	43651424	PARCLIP_AGO1234.train.neg_9066		-
chr21	33040370	33040422	PARCLIP_AGO1234.train.neg_18569		+
chr16	68458492	68458530	PARCLIP_AGO1234.train.neg_10934		-
chr7	128047337	128047384	PARCLIP_AGO1234.train.neg_27600		-
chr11	59407009	59407036	PARCLIP_AGO1234.train.neg_3394		-
chr3	57579588	57579615	PARCLIP_AGO1234.train.neg_22443		-
chr6	157742972	157742988	PARCLIP_AGO1234.train.neg_26399		-
chr4	2480427	2480448	PARCLIP_AGO1234.train.neg_22762		+
chr8	27470793	27470839	PARCLIP_AGO1234.train.neg_28911		-
chr13	107172181	107172203	PARCLIP_AGO1234.train.neg_6672		-
chr20	256631	256654	PARCLIP_AGO1234.train.neg_17671		-
chr4	54356383	54356409	PARCLIP_AGO1234.train.neg_22975		+
chr13	49096124	49096166	PARCLIP_AGO1234.train.neg_6398		-
chr1	60328651	60328691	PARCLIP_AGO1234.train.neg_296		+
chr7	44099707	44099729	PARCLIP_AGO1234.train.neg_26629		+
chr22	46712718	46712746	PARCLIP_AGO1234.train.neg_20722		+
chr8	42955008	42955057	PARCLIP_AGO1234.train.neg_28328		+
chr2	40236428	40236453	PARCLIP_AGO1234.train.neg_16022		+
chr22	19767736	19767764	PARCLIP_AGO1234.train.neg_20064		+
chr14	68109618	68109647	PARCLIP_AGO1234.train.neg_7111		+
chr4	91934341	91934371	PARCLIP_AGO1234.train.neg_23171		+
chr14	70215059	70215121	PARCLIP_AGO1234.train.neg_7126		+
chr9	38395682	38395714	PARCLIP_AGO1234.train.neg_29588		+
chr14	61184753	61184812	PARCLIP_AGO1234.train.neg_7766		-
chr15	35877853	35877877	PARCLIP_AGO1234.train.neg_8152		+
chr10	73762870	73762895	PARCLIP_AGO1234.train.neg_1407		+
chr15	43817361	43817403	PARCLIP_AGO1234.train.neg_8307		+
chr21	34036224	34036246	PARCLIP_AGO1234.train.neg_19468		-
chr14	55527167	55527216	PARCLIP_AGO1234.train.neg_6986		+
chr5	64201662	64201687	PARCLIP_AGO1234.train.neg_24192		+
chr12	549228	549253	PARCLIP_AGO1234.train.neg_3813		+
chr20	46366648	46366688	PARCLIP_AGO1234.train.neg_18223		-
chr5	64967666	64967690	PARCLIP_AGO1234.train.neg_24804		-
chr8	124793473	124793496	PARCLIP_AGO1234.train.neg_28676		+
chr20	18475142	18475164	PARCLIP_AGO1234.train.neg_17842		-
chr7_gl000195_random	68450	68474	PARCLIP_AGO1234.train.neg_27934		-
chr11	64660758	64660796	PARCLIP_AGO1234.train.neg_3491		-
chr22	46720888	46720909	PARCLIP_AGO1234.train.neg_20726		+
chr21	44293646	44293691	PARCLIP_AGO1234.train.neg_19819		-
chr15	60716424	60716451	PARCLIP_AGO1234.train.neg_9227		-
chr3	100246408	100246433	PARCLIP_AGO1234.train.neg_21928		+
chr22	18411296	18411322	PARCLIP_AGO1234.train.neg_20827		-
chr10	62662134	62662157	PARCLIP_AGO1234.train.neg_2077		-
chr8	104418831	104418863	PARCLIP_AGO1234.train.neg_29290		-
chr2	97388273	97388305	PARCLIP_AGO1234.train.neg_16684		-
chr12	125685566	125685594	PARCLIP_AGO1234.train.neg_4516		+
chr1	68895995	68896059	PARCLIP_AGO1234.train.neg_857		-
chr3	50327595	50327614	PARCLIP_AGO1234.train.neg_22352		-
chr18	44487686	44487714	PARCLIP_AGO1234.train.neg_13936		-
chr1	32688112	32688134	PARCLIP_AGO1234.train.neg_144		+
chr14	77807193	77807228	PARCLIP_AGO1234.train.neg_7912		-
chr18	72914354	72914384	PARCLIP_AGO1234.train.neg_14221		-
chr22	24583292	24583333	PARCLIP_AGO1234.train.neg_20205		+
chr5	95790744	95790784	PARCLIP_AGO1234.train.neg_24337		+
chr6	73995967	73996007	PARCLIP_AGO1234.train.neg_26122		-
chr6	13462461	13462496	PARCLIP_AGO1234.train.neg_25863		-
chr8	87520585	87520607	PARCLIP_AGO1234.train.neg_29165		-
chr4	84235182	84235214	PARCLIP_AGO1234.train.neg_23736		-
chr8	29989789	29989814	PARCLIP_AGO1234.train.neg_28216		+
chr9	133575772	133575801	PARCLIP_AGO1234.train.neg_29971		+
chr14	75138614	75138673	PARCLIP_AGO1234.train.neg_7885		-
chr9	100179243	100179264	PARCLIP_AGO1234.train.neg_29715		+
chr21	27103691	27103719	PARCLIP_AGO1234.train.neg_19303		-
chr16	2758813	2758840	PARCLIP_AGO1234.train.neg_9702		+
chr18	3266273	3266302	PARCLIP_AGO1234.train.neg_12709		+
chr13	64644957	64644995	PARCLIP_AGO1234.train.neg_6514		-
chr14	91969843	91969866	PARCLIP_AGO1234.train.neg_7971		-
chr17	27188504	27188560	PARCLIP_AGO1234.train.neg_12148		-
chr10	93957468	93957497	PARCLIP_AGO1234.train.neg_2228		-
chr19	14073306	14073326	PARCLIP_AGO1234.train.neg_15323		-
chr13	103423100	103423120	PARCLIP_AGO1234.train.neg_6659		-
chr22	23544689	23544708	PARCLIP_AGO1234.train.neg_20170		+
chr17	37954430	37954453	PARCLIP_AGO1234.train.neg_12222		-
chr17	56807697	56807731	PARCLIP_AGO1234.train.neg_11715		+
chr4	36135042	36135065	PARCLIP_AGO1234.train.neg_23556		-
chr12	75893434	75893463	PARCLIP_AGO1234.train.neg_4975		-
chr15	82462625	82462652	PARCLIP_AGO1234.train.neg_9477		-
chr17	46001444	46001476	PARCLIP_AGO1234.train.neg_11633		+
chr8	109329881	109329908	PARCLIP_AGO1234.train.neg_29299		-
chr8	37908958	37909023	PARCLIP_AGO1234.train.neg_28270		+
chr17	18004345	18004379	PARCLIP_AGO1234.train.neg_11299		+
chr19	36265771	36265803	PARCLIP_AGO1234.train.neg_14660		+
chrX	119005414	119005448	PARCLIP_AGO1234.train.neg_31874		-
chr9	139354221	139354251	PARCLIP_AGO1234.train.neg_30670		-
chr7	86820898	86820928	PARCLIP_AGO1234.train.neg_26755		+
chr16	732923	732949	PARCLIP_AGO1234.train.neg_10379		-
chr5	110087883	110087905	PARCLIP_AGO1234.train.neg_24361		+
chr22	38871966	38872003	PARCLIP_AGO1234.train.neg_20512		+
chr10	30626138	30626174	PARCLIP_AGO1234.train.neg_1969		-
chr14	23490040	23490080	PARCLIP_AGO1234.train.neg_7482		-
chr4	1005495	1005519	PARCLIP_AGO1234.train.neg_22714		+
chr10	64909097	64909124	PARCLIP_AGO1234.train.neg_1349		+
chr3	13363230	13363256	PARCLIP_AGO1234.train.neg_22167		-
chr15	101122715	101122755	PARCLIP_AGO1234.train.neg_9563		-
chr3	133304296	133304337	PARCLIP_AGO1234.train.neg_22042		+
chr4	15697662	15697687	PARCLIP_AGO1234.train.neg_22835		+
chr9	94178647	94178671	PARCLIP_AGO1234.train.neg_30373		-
chrX	37490604	37490628	PARCLIP_AGO1234.train.neg_30901		+
chr11	22808694	22808733	PARCLIP_AGO1234.train.neg_2633		+
chr8	38123940	38123960	PARCLIP_AGO1234.train.neg_28972		-
chr16	58216801	58216826	PARCLIP_AGO1234.train.neg_10849		-
chr10	99197485	99197521	PARCLIP_AGO1234.train.neg_2281		-
chrY	14881918	14881974	PARCLIP_AGO1234.train.neg_32180		+
chr1	1656364	1656389	PARCLIP_AGO1234.train.neg_573		-
chr17	46114661	46114693	PARCLIP_AGO1234.train.neg_12356		-
chr20	18548383	18548417	PARCLIP_AGO1234.train.neg_17071		+
chr7	96753497	96753521	PARCLIP_AGO1234.train.neg_26827		+
chr21	44525234	44525269	PARCLIP_AGO1234.train.neg_19859		-
chr15	65182534	65182578	PARCLIP_AGO1234.train.neg_8491		+
chr6	46988268	46988308	PARCLIP_AGO1234.train.neg_26076		-
chr19	7073741	7073800	PARCLIP_AGO1234.train.neg_14376		+
chr12	122504405	122504438	PARCLIP_AGO1234.train.neg_4482		+
chr9	100765714	100765734	PARCLIP_AGO1234.train.neg_29727		+
chr2	27857700	27857725	PARCLIP_AGO1234.train.neg_15953		+
chr12	83218561	83218607	PARCLIP_AGO1234.train.neg_4303		+
chr4	132962248	132962299	PARCLIP_AGO1234.train.neg_23909		-
chr5	55253444	55253474	PARCLIP_AGO1234.train.neg_24766		-
chr4	184916511	184916546	PARCLIP_AGO1234.train.neg_23384		+
chr20	34051270	34051311	PARCLIP_AGO1234.train.neg_17249		+
chrX	118708960	118708981	PARCLIP_AGO1234.train.neg_31309		+
chr18	32575059	32575089	PARCLIP_AGO1234.train.neg_13111		+
chrY	23754854	23754880	PARCLIP_AGO1234.train.neg_32468		-
chr16	29803767	29803793	PARCLIP_AGO1234.train.neg_9919		+
chr19	4447656	4447678	PARCLIP_AGO1234.train.neg_15144		-
chr12	97321810	97321840	PARCLIP_AGO1234.train.neg_4336		+
chr3	52256259	52256331	PARCLIP_AGO1234.train.neg_22381		-
chr18	32657772	32657811	PARCLIP_AGO1234.train.neg_13119		+
chr2	160587809	160587835	PARCLIP_AGO1234.train.neg_16298		+
chr12	25359260	25359288	PARCLIP_AGO1234.train.neg_3956		+
chr17	18219013	18219068	PARCLIP_AGO1234.train.neg_11313		+
chr14	102824344	102824367	PARCLIP_AGO1234.train.neg_8049		-
chr16	50632680	50632726	PARCLIP_AGO1234.train.neg_10042		+
chr8	121476413	121476448	PARCLIP_AGO1234.train.neg_28668		+
chr8	101563120	101563146	PARCLIP_AGO1234.train.neg_29256		-
chr21	47402893	47402930	PARCLIP_AGO1234.train.neg_19130		+
chr10	104101453	104101476	PARCLIP_AGO1234.train.neg_1654		+
chr11	47642284	47642305	PARCLIP_AGO1234.train.neg_3374		-
chr22	31586557	31586591	PARCLIP_AGO1234.train.neg_20359		+
chr3	170614590	170614616	PARCLIP_AGO1234.train.neg_22658		-
chrX	134185269	134185292	PARCLIP_AGO1234.train.neg_31949		-
chr17	7330738	7330768	PARCLIP_AGO1234.train.neg_11213		+
chr17	58351766	58351788	PARCLIP_AGO1234.train.neg_12472		-
chrY	14867876	14867900	PARCLIP_AGO1234.train.neg_32150		+
chr22	21983134	21983164	PARCLIP_AGO1234.train.neg_20916		-
chr10	11896849	11896874	PARCLIP_AGO1234.train.neg_1130		+
chr3	15477004	15477028	PARCLIP_AGO1234.train.neg_21600		+
chr12	100530902	100530935	PARCLIP_AGO1234.train.neg_5076		-
chr15	31361232	31361263	PARCLIP_AGO1234.train.neg_8925		-
chr15	85195590	85195615	PARCLIP_AGO1234.train.neg_9497		-
chr12	12242748	12242778	PARCLIP_AGO1234.train.neg_3909		+
chr8	38121899	38121922	PARCLIP_AGO1234.train.neg_28280		+
chr12	106511077	106511123	PARCLIP_AGO1234.train.neg_5098		-
chr13	26850430	26850453	PARCLIP_AGO1234.train.neg_5351		+
chr12	92466332	92466355	PARCLIP_AGO1234.train.neg_5035		-
chr13	41895026	41895054	PARCLIP_AGO1234.train.neg_5566		+
chr19	9940091	9940114	PARCLIP_AGO1234.train.neg_14406		+
chr21	44836684	44836739	PARCLIP_AGO1234.train.neg_19863		-
chr11	64803647	64803705	PARCLIP_AGO1234.train.neg_2836		+
chr19	21937285	21937318	PARCLIP_AGO1234.train.neg_15424		-
chr15	74708768	74708793	PARCLIP_AGO1234.train.neg_9380		-
chr4	122848031	122848059	PARCLIP_AGO1234.train.neg_23892		-
chr19	36723544	36723568	PARCLIP_AGO1234.train.neg_15488		-
chr8	81902491	81902520	PARCLIP_AGO1234.train.neg_29129		-
chr18	810599	810632	PARCLIP_AGO1234.train.neg_13492		-
chr15	75153850	75153884	PARCLIP_AGO1234.train.neg_9401		-
chr17	79993519	79993541	PARCLIP_AGO1234.train.neg_12617		-
chr20	20619519	20619541	PARCLIP_AGO1234.train.neg_17858		-
chrX	53240492	53240515	PARCLIP_AGO1234.train.neg_31640		-
chr10	99994092	99994112	PARCLIP_AGO1234.train.neg_1594		+
chr10	121426027	121426052	PARCLIP_AGO1234.train.neg_1738		+
chr22	37909534	37909560	PARCLIP_AGO1234.train.neg_21183		-
chr1	156086095	156086116	PARCLIP_AGO1234.train.neg_476		+
chr13	21460093	21460119	PARCLIP_AGO1234.train.neg_6056		-
chr12	108093284	108093310	PARCLIP_AGO1234.train.neg_4397		+
chr16	66863154	66863188	PARCLIP_AGO1234.train.neg_10897		-
chr16	30004710	30004736	PARCLIP_AGO1234.train.neg_10661		-
chr4	115550831	115550857	PARCLIP_AGO1234.train.neg_23247		+
chr3	68685521	68685557	PARCLIP_AGO1234.train.neg_21886		+
chr17	18220181	18220214	PARCLIP_AGO1234.train.neg_11315		+
chrX	133921977	133921999	PARCLIP_AGO1234.train.neg_31938		-
chrY	14894009	14894053	PARCLIP_AGO1234.train.neg_32213		+
chr14	103311903	103311952	PARCLIP_AGO1234.train.neg_7349		+
chr12	122285673	122285695	PARCLIP_AGO1234.train.neg_5202		-
chr19	11156074	11156099	PARCLIP_AGO1234.train.neg_14443		+
chr5	79854571	79854607	PARCLIP_AGO1234.train.neg_24855		-
chr16	85840405	85840457	PARCLIP_AGO1234.train.neg_10309		+
chr21	34703102	34703150	PARCLIP_AGO1234.train.neg_18611		+
chr7_gl000195_random	47672	47703	PARCLIP_AGO1234.train.neg_27716		-
chr18	9576530	9576548	PARCLIP_AGO1234.train.neg_13546		-
chr17	79425063	79425086	PARCLIP_AGO1234.train.neg_11897		+
chr7_gl000195_random	69189	69218	PARCLIP_AGO1234.train.neg_27942		-
chr16	75193723	75193755	PARCLIP_AGO1234.train.neg_10262		+
chr18	45448661	45448690	PARCLIP_AGO1234.train.neg_13959		-
chr18	29440560	29440587	PARCLIP_AGO1234.train.neg_13765		-
chr15	42902658	42902680	PARCLIP_AGO1234.train.neg_8287		+
chr3	11656316	11656366	PARCLIP_AGO1234.train.neg_22151		-
chr9	84268932	84268950	PARCLIP_AGO1234.train.neg_30330		-
chr16	56788520	56788555	PARCLIP_AGO1234.train.neg_10078		+
chr16	2130063	2130095	PARCLIP_AGO1234.train.neg_9656		+
chr8	15488426	15488486	PARCLIP_AGO1234.train.neg_28061		+
chr19	45972190	45972210	PARCLIP_AGO1234.train.neg_14836		+
chr13	99544372	99544428	PARCLIP_AGO1234.train.neg_6639		-
chr7_gl000195_random	44143	44165	PARCLIP_AGO1234.train.neg_27685		-
chr7_gl000195_random	52731	52759	PARCLIP_AGO1234.train.neg_27770		-
chr10	17737475	17737501	PARCLIP_AGO1234.train.neg_1175		+
chr13	45069426	45069453	PARCLIP_AGO1234.train.neg_6327		-
chr16	30848773	30848796	PARCLIP_AGO1234.train.neg_10706		-
chr12	50837122	50837145	PARCLIP_AGO1234.train.neg_4053		+
chr7	4747435	4747459	PARCLIP_AGO1234.train.neg_26434		+
chr21	34896651	34896720	PARCLIP_AGO1234.train.neg_19545		-
chr15	41870089	41870122	PARCLIP_AGO1234.train.neg_8270		+
chr20	50333810	50333834	PARCLIP_AGO1234.train.neg_18295		-
chr6	89404592	89404621	PARCLIP_AGO1234.train.neg_26183		-
chr17	78110686	78110724	PARCLIP_AGO1234.train.neg_12587		-
chr17	26687284	26687336	PARCLIP_AGO1234.train.neg_11377		+
chr14	36789449	36789473	PARCLIP_AGO1234.train.neg_7605		-
chr15	37365513	37365565	PARCLIP_AGO1234.train.neg_8961		-
chr8	103224775	103224815	PARCLIP_AGO1234.train.neg_29272		-
chr3	53288285	53288313	PARCLIP_AGO1234.train.neg_22421		-
chr8	69076391	69076413	PARCLIP_AGO1234.train.neg_28430		+
chr6	25389376	25389399	PARCLIP_AGO1234.train.neg_25261		+
chr22	23483702	23483725	PARCLIP_AGO1234.train.neg_20945		-
chr19	56886916	56886949	PARCLIP_AGO1234.train.neg_14988		+
chr10	27511830	27511855	PARCLIP_AGO1234.train.neg_1952		-
chrX	39956583	39956608	PARCLIP_AGO1234.train.neg_31539		-
chr8	90930647	90930672	PARCLIP_AGO1234.train.neg_28525		+
chr13	100016548	100016580	PARCLIP_AGO1234.train.neg_5921		+
chr15	44116129	44116154	PARCLIP_AGO1234.train.neg_9080		-
chr13	33223939	33223959	PARCLIP_AGO1234.train.neg_5470		+
chr17	17676402	17676429	PARCLIP_AGO1234.train.neg_11293		+
chr12	121154434	121154472	PARCLIP_AGO1234.train.neg_4466		+
chr16	14590386	14590447	PARCLIP_AGO1234.train.neg_10533		-
chrX	71657100	71657122	PARCLIP_AGO1234.train.neg_31742		-
chr19	6212119	6212142	PARCLIP_AGO1234.train.neg_15178		-
chr1	91752627	91752654	PARCLIP_AGO1234.train.neg_900		-
chr15	76630476	76630525	PARCLIP_AGO1234.train.neg_8637		+
chr20	18005816	18005839	PARCLIP_AGO1234.train.neg_17831		-
chr12	32137480	32137528	PARCLIP_AGO1234.train.neg_3995		+
chr14	31055004	31055053	PARCLIP_AGO1234.train.neg_6831		+
chr10	89430312	89430347	PARCLIP_AGO1234.train.neg_1485		+
chr5	54425609	54425658	PARCLIP_AGO1234.train.neg_24741		-
chr3	48738955	48738980	PARCLIP_AGO1234.train.neg_22314		-
chr15	102513192	102513215	PARCLIP_AGO1234.train.neg_8864		+
chr20	17337303	17337326	PARCLIP_AGO1234.train.neg_17030		+
chr4	25345466	25345515	PARCLIP_AGO1234.train.neg_22867		+
chr16	48623443	48623471	PARCLIP_AGO1234.train.neg_10771		-
chr19	33179102	33179156	PARCLIP_AGO1234.train.neg_15460		-
chr17	963610	963645	PARCLIP_AGO1234.train.neg_11926		-
chr10	114738019	114738063	PARCLIP_AGO1234.train.neg_1710		+
chr10	93576190	93576211	PARCLIP_AGO1234.train.neg_1514		+
chr3	55505921	55505946	PARCLIP_AGO1234.train.neg_22431		-
chr20	33914707	33914729	PARCLIP_AGO1234.train.neg_18027		-
chr5	41735107	41735142	PARCLIP_AGO1234.train.neg_24708		-
chr12	112846110	112846141	PARCLIP_AGO1234.train.neg_5149		-
chr5	17238009	17238052	PARCLIP_AGO1234.train.neg_24074		+
chr6	10726035	10726065	PARCLIP_AGO1234.train.neg_25192		+
chrX	127671615	127671647	PARCLIP_AGO1234.train.neg_31894		-
chr7	27871669	27871721	PARCLIP_AGO1234.train.neg_26571		+
chr2	118591849	118591881	PARCLIP_AGO1234.train.neg_16233		+
chr11	105965799	105965822	PARCLIP_AGO1234.train.neg_3035		+
chr5	173332238	173332257	PARCLIP_AGO1234.train.neg_24566		+
chr15	82337993	82338025	PARCLIP_AGO1234.train.neg_9471		-
chr2	85591665	85591695	PARCLIP_AGO1234.train.neg_16167		+
chr9	134527611	134527636	PARCLIP_AGO1234.train.neg_30627		-
chr3	68684952	68685003	PARCLIP_AGO1234.train.neg_21884		+
chr9	136215145	136215188	PARCLIP_AGO1234.train.neg_30005		+
chr17	47732072	47732092	PARCLIP_AGO1234.train.neg_12384		-
chr6	47265174	47265217	PARCLIP_AGO1234.train.neg_26079		-
chr8	30210603	30210630	PARCLIP_AGO1234.train.neg_28220		+
chr9	131471994	131472020	PARCLIP_AGO1234.train.neg_29927		+
chr6	64447993	64448018	PARCLIP_AGO1234.train.neg_25574		+
chr15	59540056	59540089	PARCLIP_AGO1234.train.neg_9218		-
chr16	30764345	30764366	PARCLIP_AGO1234.train.neg_9956		+
chr9	23813350	23813376	PARCLIP_AGO1234.train.neg_30174		-
chr18	6894015	6894061	PARCLIP_AGO1234.train.neg_12739		+
chr17	7220748	7220776	PARCLIP_AGO1234.train.neg_12008		-
chr21	15751788	15751810	PARCLIP_AGO1234.train.neg_19222		-
chr22	29493085	29493145	PARCLIP_AGO1234.train.neg_20286		+
chr6	13968009	13968066	PARCLIP_AGO1234.train.neg_25215		+
chrY	14962042	14962083	PARCLIP_AGO1234.train.neg_32378		+
chrX	129292214	129292240	PARCLIP_AGO1234.train.neg_31907		-
chr5	106998458	106998491	PARCLIP_AGO1234.train.neg_24908		-
chr15	44685915	44685937	PARCLIP_AGO1234.train.neg_8337		+
chr4	85538725	85538753	PARCLIP_AGO1234.train.neg_23136		+
chr11	62457929	62457952	PARCLIP_AGO1234.train.neg_3448		-
chr11	60613134	60613157	PARCLIP_AGO1234.train.neg_2766		+
chr19	4310668	4310703	PARCLIP_AGO1234.train.neg_14349		+
chr13	45579609	45579636	PARCLIP_AGO1234.train.neg_5619		+
chr7	121729225	121729256	PARCLIP_AGO1234.train.neg_27566		-
chr15	40330431	40330457	PARCLIP_AGO1234.train.neg_8982		-
chr20	48320319	48320365	PARCLIP_AGO1234.train.neg_18253		-
chr7	26249319	26249342	PARCLIP_AGO1234.train.neg_26552		+
chr1	1327424	1327460	PARCLIP_AGO1234.train.neg_570		-
chrX	14888920	14888967	PARCLIP_AGO1234.train.neg_31451		-
chr8	144808811	144808847	PARCLIP_AGO1234.train.neg_29401		-
chr6	35437901	35437939	PARCLIP_AGO1234.train.neg_25372		+
chr16	57211991	57212025	PARCLIP_AGO1234.train.neg_10822		-
chr22	19766968	19766993	PARCLIP_AGO1234.train.neg_20063		+
chr15	30052698	30052724	PARCLIP_AGO1234.train.neg_8919		-
chr6	37139715	37139770	PARCLIP_AGO1234.train.neg_25400		+
chrX	63411764	63411788	PARCLIP_AGO1234.train.neg_31688		-
chr5	25173000	25173026	PARCLIP_AGO1234.train.neg_24650		-
chr14	69618763	69618814	PARCLIP_AGO1234.train.neg_7833		-
chr12	4659212	4659235	PARCLIP_AGO1234.train.neg_3848		+
chr21	44478944	44478983	PARCLIP_AGO1234.train.neg_19823		-
chr5	64874746	64874772	PARCLIP_AGO1234.train.neg_24195		+
chr5	134256293	134256329	PARCLIP_AGO1234.train.neg_24454		+
chr6	106637011	106637034	PARCLIP_AGO1234.train.neg_26249		-
chr19	19925312	19925339	PARCLIP_AGO1234.train.neg_14567		+
chr1	109824724	109824792	PARCLIP_AGO1234.train.neg_923		-
chr21	18904450	18904480	PARCLIP_AGO1234.train.neg_18457		+
chr12	107282583	107282624	PARCLIP_AGO1234.train.neg_4394		+
chr5	6754744	6754777	PARCLIP_AGO1234.train.neg_24039		+
chr10	115603151	115603180	PARCLIP_AGO1234.train.neg_2377		-
chr19	50365672	50365707	PARCLIP_AGO1234.train.neg_15747		-
chr15	23089868	23089901	PARCLIP_AGO1234.train.neg_8878		-
chr2	39558958	39558981	PARCLIP_AGO1234.train.neg_16513		-
chr5	74026655	74026695	PARCLIP_AGO1234.train.neg_24826		-
chr6	147912184	147912210	PARCLIP_AGO1234.train.neg_25766		+
chr14	77233375	77233404	PARCLIP_AGO1234.train.neg_7206		+
chr14	105892077	105892133	PARCLIP_AGO1234.train.neg_7392		+
chr4	146759887	146759919	PARCLIP_AGO1234.train.neg_23944		-
chr19	9542577	9542604	PARCLIP_AGO1234.train.neg_15223		-
chr4	57316923	57316949	PARCLIP_AGO1234.train.neg_23011		+
chr6	76108384	76108409	PARCLIP_AGO1234.train.neg_26140		-
chr11	31515405	31515457	PARCLIP_AGO1234.train.neg_3310		-
chr11	9410253	9410282	PARCLIP_AGO1234.train.neg_2550		+
chr13	73307199	73307224	PARCLIP_AGO1234.train.neg_5793		+
chr6	73965614	73965646	PARCLIP_AGO1234.train.neg_26119		-
chrX	11173034	11173065	PARCLIP_AGO1234.train.neg_31436		-
chr14	102723849	102723876	PARCLIP_AGO1234.train.neg_8042		-
chr15	64813097	64813130	PARCLIP_AGO1234.train.neg_8481		+
chr19	40870205	40870231	PARCLIP_AGO1234.train.neg_14769		+
chr7	103811588	103811613	PARCLIP_AGO1234.train.neg_27515		-
chr5	159855660	159855692	PARCLIP_AGO1234.train.neg_24553		+
chr18	25541609	25541633	PARCLIP_AGO1234.train.neg_13737		-
chr10	88913091	88913112	PARCLIP_AGO1234.train.neg_1478		+
chr4	7220228	7220266	PARCLIP_AGO1234.train.neg_22819		+
chrX	48930729	48930752	PARCLIP_AGO1234.train.neg_31628		-
chr9	32506183	32506221	PARCLIP_AGO1234.train.neg_30194		-
chr19	57818526	57818549	PARCLIP_AGO1234.train.neg_15015		+
chr19	18049391	18049441	PARCLIP_AGO1234.train.neg_14533		+
chr8	144675231	144675262	PARCLIP_AGO1234.train.neg_29397		-
chr2	25544627	25544663	PARCLIP_AGO1234.train.neg_16451		-
chr6	52916224	52916266	PARCLIP_AGO1234.train.neg_26092		-
chr18	2577746	2577789	PARCLIP_AGO1234.train.neg_12670		+
chr7	100469274	100469301	PARCLIP_AGO1234.train.neg_26892		+
chrX	38662167	38662223	PARCLIP_AGO1234.train.neg_30909		+
chr19	37206926	37206981	PARCLIP_AGO1234.train.neg_15506		-
chr10	118497793	118497820	PARCLIP_AGO1234.train.neg_2392		-
chr18	8627070	8627115	PARCLIP_AGO1234.train.neg_12759		+
chr22	23992912	23992939	PARCLIP_AGO1234.train.neg_20950		-
chr19	11932051	11932084	PARCLIP_AGO1234.train.neg_14452		+
chr17	38081142	38081169	PARCLIP_AGO1234.train.neg_12226		-
chr19	53843617	53843657	PARCLIP_AGO1234.train.neg_14933		+
chr8	26159884	26159911	PARCLIP_AGO1234.train.neg_28191		+
chr5	38561061	38561090	PARCLIP_AGO1234.train.neg_24695		-
chr13	27827580	27827614	PARCLIP_AGO1234.train.neg_5369		+
chr4	156619077	156619123	PARCLIP_AGO1234.train.neg_23350		+
chr17	29640180	29640243	PARCLIP_AGO1234.train.neg_11424		+
chr19	44902006	44902040	PARCLIP_AGO1234.train.neg_15631		-
chr15	89089207	89089237	PARCLIP_AGO1234.train.neg_9514		-
chr2	175972045	175972070	PARCLIP_AGO1234.train.neg_16818		-
chr11	108212891	108212923	PARCLIP_AGO1234.train.neg_3714		-
chr8	8733450	8733500	PARCLIP_AGO1234.train.neg_28783		-
chr18	499676	499715	PARCLIP_AGO1234.train.neg_13483		-
chr4	122746247	122746284	PARCLIP_AGO1234.train.neg_23886		-
chr6	1789395	1789443	PARCLIP_AGO1234.train.neg_25808		-
chr11	40459212	40459233	PARCLIP_AGO1234.train.neg_3339		-
chr8	52397311	52397334	PARCLIP_AGO1234.train.neg_29004		-
chr16	56476872	56476896	PARCLIP_AGO1234.train.neg_10810		-
chr12	56122749	56122780	PARCLIP_AGO1234.train.neg_4871		-
chr10	198674	198707	PARCLIP_AGO1234.train.neg_1073		+
chr18	19270740	19270797	PARCLIP_AGO1234.train.neg_13673		-
chr20	23375535	23375591	PARCLIP_AGO1234.train.neg_17870		-
chr15	79156047	79156073	PARCLIP_AGO1234.train.neg_9462		-
chr20	61439603	61439631	PARCLIP_AGO1234.train.neg_17605		+
chr19	50979675	50979704	PARCLIP_AGO1234.train.neg_14910		+
chr4	40465418	40465441	PARCLIP_AGO1234.train.neg_23590		-
chr20	10404681	10404708	PARCLIP_AGO1234.train.neg_17809		-
chrX	14930896	14930932	PARCLIP_AGO1234.train.neg_30814		+
chr3	101515343	101515385	PARCLIP_AGO1234.train.neg_21940		+
chr6	27776019	27776067	PARCLIP_AGO1234.train.neg_25305		+
chr14	100734459	100734491	PARCLIP_AGO1234.train.neg_7296		+
chr20	5587673	5587693	PARCLIP_AGO1234.train.neg_17791		-
chr8	30209996	30210070	PARCLIP_AGO1234.train.neg_28219		+
chr9	14305526	14305556	PARCLIP_AGO1234.train.neg_30118		-
chr19	38181810	38181853	PARCLIP_AGO1234.train.neg_15530		-
chr21	37418949	37418985	PARCLIP_AGO1234.train.neg_19611		-
chr8	131100702	131100732	PARCLIP_AGO1234.train.neg_29364		-
chr8	447105	447155	PARCLIP_AGO1234.train.neg_28767		-
chr1	179050572	179050612	PARCLIP_AGO1234.train.neg_507		+
chr9	20902393	20902412	PARCLIP_AGO1234.train.neg_29505		+
chr4	90553050	90553094	PARCLIP_AGO1234.train.neg_23165		+
chr20	61575890	61575920	PARCLIP_AGO1234.train.neg_17613		+
chr19	45853611	45853636	PARCLIP_AGO1234.train.neg_15647		-
chr12	132394010	132394045	PARCLIP_AGO1234.train.neg_4523		+
chr19	58201531	58201573	PARCLIP_AGO1234.train.neg_15034		+
chr12	25070827	25070853	PARCLIP_AGO1234.train.neg_4672		-
chr11	63587436	63587480	PARCLIP_AGO1234.train.neg_2806		+
chr19	39164009	39164073	PARCLIP_AGO1234.train.neg_14735		+
chr13	39614655	39614703	PARCLIP_AGO1234.train.neg_5539		+
chr3	9575178	9575206	PARCLIP_AGO1234.train.neg_22130		-
chr7	82400947	82400975	PARCLIP_AGO1234.train.neg_27405		-
chr12	56510905	56510929	PARCLIP_AGO1234.train.neg_4156		+
chr18	32686325	32686347	PARCLIP_AGO1234.train.neg_13121		+
chr13	21751839	21751894	PARCLIP_AGO1234.train.neg_5288		+
chr19	33078139	33078191	PARCLIP_AGO1234.train.neg_14603		+
chr12	4602567	4602593	PARCLIP_AGO1234.train.neg_4554		-
chr6	46965550	46965582	PARCLIP_AGO1234.train.neg_26075		-
chr21	27124760	27124789	PARCLIP_AGO1234.train.neg_18500		+
chr18	55136743	55136804	PARCLIP_AGO1234.train.neg_13274		+
chr18	33701369	33701423	PARCLIP_AGO1234.train.neg_13859		-
chr15	93882126	93882157	PARCLIP_AGO1234.train.neg_8825		+
chr15	79502211	79502236	PARCLIP_AGO1234.train.neg_8669		+
chr6	117878421	117878438	PARCLIP_AGO1234.train.neg_25700		+
chr3	191047032	191047057	PARCLIP_AGO1234.train.neg_22107		+
chr8	101954728	101954753	PARCLIP_AGO1234.train.neg_29264		-
chr7	104531350	104531386	PARCLIP_AGO1234.train.neg_26928		+
chr12	120168871	120168903	PARCLIP_AGO1234.train.neg_5169		-
chr17	78398360	78398405	PARCLIP_AGO1234.train.neg_11893		+
chr21	33646956	33646985	PARCLIP_AGO1234.train.neg_19439		-
chr20	10389896	10389936	PARCLIP_AGO1234.train.neg_17806		-
chr11	373959	373980	PARCLIP_AGO1234.train.neg_2479		+
chrX	23922649	23922678	PARCLIP_AGO1234.train.neg_31510		-
chr20	45572059	45572084	PARCLIP_AGO1234.train.neg_17423		+
chr6	149888575	149888605	PARCLIP_AGO1234.train.neg_25768		+
chr3	49870892	49870921	PARCLIP_AGO1234.train.neg_22344		-
chr9	71366808	71366835	PARCLIP_AGO1234.train.neg_29597		+
chr21	46343126	46343161	PARCLIP_AGO1234.train.neg_19932		-
chr17	34851613	34851638	PARCLIP_AGO1234.train.neg_12190		-
chr19	50389080	50389113	PARCLIP_AGO1234.train.neg_14906		+
chr9	86299454	86299477	PARCLIP_AGO1234.train.neg_30335		-
chr18	13677590	13677624	PARCLIP_AGO1234.train.neg_13618		-
chr17	53143184	53143223	PARCLIP_AGO1234.train.neg_11685		+
chr18	54308127	54308183	PARCLIP_AGO1234.train.neg_14107		-
chr11	64639488	64639513	PARCLIP_AGO1234.train.neg_3486		-
chr17	62249301	62249326	PARCLIP_AGO1234.train.neg_12495		-
chr5	109769185	109769212	PARCLIP_AGO1234.train.neg_24911		-
chr20	57392611	57392650	PARCLIP_AGO1234.train.neg_18334		-
chr22	30163585	30163622	PARCLIP_AGO1234.train.neg_20311		+
chr7	56082932	56082956	PARCLIP_AGO1234.train.neg_27349		-
chr9	86599489	86599516	PARCLIP_AGO1234.train.neg_29638		+
chr10	13546916	13546949	PARCLIP_AGO1234.train.neg_1868		-
chr14	103987403	103987430	PARCLIP_AGO1234.train.neg_8055		-
chr4	428325	428352	PARCLIP_AGO1234.train.neg_23391		-
chr15	75881076	75881112	PARCLIP_AGO1234.train.neg_9425		-
chr5	174151543	174151572	PARCLIP_AGO1234.train.neg_24567		+
chr4	10441631	10441659	PARCLIP_AGO1234.train.neg_23490		-
chr12	2057647	2057685	PARCLIP_AGO1234.train.neg_4547		-
chr9	100837963	100837986	PARCLIP_AGO1234.train.neg_30424		-
chr16	90036955	90036978	PARCLIP_AGO1234.train.neg_11118		-
chr15	73999690	73999716	PARCLIP_AGO1234.train.neg_8586		+
chr8	102384689	102384723	PARCLIP_AGO1234.train.neg_28608		+
chr1	61728110	61728140	PARCLIP_AGO1234.train.neg_299		+
chr15	58388115	58388146	PARCLIP_AGO1234.train.neg_9205		-
chr13	37474319	37474343	PARCLIP_AGO1234.train.neg_6250		-
chr8	86391476	86391511	PARCLIP_AGO1234.train.neg_28509		+
chr9	71580810	71580873	PARCLIP_AGO1234.train.neg_29601		+
chr8	99115986	99116025	PARCLIP_AGO1234.train.neg_29237		-
chr8	22889699	22889724	PARCLIP_AGO1234.train.neg_28865		-
chr2	27429539	27429583	PARCLIP_AGO1234.train.neg_16469		-
chr19	52730100	52730145	PARCLIP_AGO1234.train.neg_14918		+
chrX	48434212	48434247	PARCLIP_AGO1234.train.neg_31003		+
chr8	10524544	10524601	PARCLIP_AGO1234.train.neg_28040		+
chr13	21964171	21964196	PARCLIP_AGO1234.train.neg_6078		-
chr16	18800590	18800607	PARCLIP_AGO1234.train.neg_10563		-
chr2	27325647	27325672	PARCLIP_AGO1234.train.neg_16462		-
chr9	131452251	131452306	PARCLIP_AGO1234.train.neg_29921		+
chr15	78456492	78456524	PARCLIP_AGO1234.train.neg_8650		+
chr9	127622931	127622956	PARCLIP_AGO1234.train.neg_30562		-
chr8	28486778	28486827	PARCLIP_AGO1234.train.neg_28211		+
chr7	27497921	27497951	PARCLIP_AGO1234.train.neg_27221		-
chr16	30880706	30880729	PARCLIP_AGO1234.train.neg_10710		-
chr22	24220542	24220575	PARCLIP_AGO1234.train.neg_20189		+
chr17	1298784	1298813	PARCLIP_AGO1234.train.neg_11932		-
chr17	57994699	57994719	PARCLIP_AGO1234.train.neg_11740		+
chr9	130841274	130841311	PARCLIP_AGO1234.train.neg_29904		+
chr6	18391699	18391753	PARCLIP_AGO1234.train.neg_25235		+
chr10	94226151	94226179	PARCLIP_AGO1234.train.neg_2234		-
chr16	3694789	3694858	PARCLIP_AGO1234.train.neg_9745		+
chr14	74447777	74447798	PARCLIP_AGO1234.train.neg_7870		-
chr8	82434028	82434093	PARCLIP_AGO1234.train.neg_29132		-
chr20	60601557	60601581	PARCLIP_AGO1234.train.neg_18358		-
chr22	39083497	39083518	PARCLIP_AGO1234.train.neg_21226		-
chr6	34257459	34257514	PARCLIP_AGO1234.train.neg_25964		-
chr6	43018691	43018723	PARCLIP_AGO1234.train.neg_26027		-
chrX	118771666	118771711	PARCLIP_AGO1234.train.neg_31867		-
chr5	68863041	68863069	PARCLIP_AGO1234.train.neg_24234		+
chr11	212711	212756	PARCLIP_AGO1234.train.neg_2474		+
chr18	3590394	3590424	PARCLIP_AGO1234.train.neg_13512		-
chrX	17757161	17757193	PARCLIP_AGO1234.train.neg_30835		+
chr5	124021861	124021886	PARCLIP_AGO1234.train.neg_24962		-
chr20	35694681	35694702	PARCLIP_AGO1234.train.neg_18085		-
chr17	4621905	4621928	PARCLIP_AGO1234.train.neg_11159		+
chr19	17537796	17537836	PARCLIP_AGO1234.train.neg_14518		+
chr22	39690352	39690397	PARCLIP_AGO1234.train.neg_20536		+
chr15	51911455	51911480	PARCLIP_AGO1234.train.neg_9124		-
chr10	1043247	1043267	PARCLIP_AGO1234.train.neg_1078		+
chr13	42855055	42855088	PARCLIP_AGO1234.train.neg_5590		+
chr6	159008012	159008040	PARCLIP_AGO1234.train.neg_25784		+
chr11	46792706	46792741	PARCLIP_AGO1234.train.neg_3353		-
chr10	18648115	18648136	PARCLIP_AGO1234.train.neg_1184		+
chr12	42554887	42554936	PARCLIP_AGO1234.train.neg_4734		-
chr16	14024931	14024963	PARCLIP_AGO1234.train.neg_9801		+
chr19	38865399	38865428	PARCLIP_AGO1234.train.neg_14724		+
chr6	26469864	26469887	PARCLIP_AGO1234.train.neg_25283		+
chr8	90796817	90796879	PARCLIP_AGO1234.train.neg_28522		+
chr22	27681345	27681368	PARCLIP_AGO1234.train.neg_20251		+
chr18	77484042	77484069	PARCLIP_AGO1234.train.neg_13447		+
chr6	25458256	25458293	PARCLIP_AGO1234.train.neg_25263		+
chr3	185788563	185788589	PARCLIP_AGO1234.train.neg_22673		-
chr14	69854618	69854649	PARCLIP_AGO1234.train.neg_7838		-
chr18	3272218	3272250	PARCLIP_AGO1234.train.neg_12713		+
chr21	30656421	30656463	PARCLIP_AGO1234.train.neg_18537		+
chr12	117160600	117160635	PARCLIP_AGO1234.train.neg_5158		-
chrY	14971072	14971099	PARCLIP_AGO1234.train.neg_32406		+
chr21	34806322	34806354	PARCLIP_AGO1234.train.neg_19498		-
chr12	39978158	39978220	PARCLIP_AGO1234.train.neg_4722		-
chr11	108180766	108180799	PARCLIP_AGO1234.train.neg_3711		-
chr18	13756435	13756466	PARCLIP_AGO1234.train.neg_12924		+
chr7	90684858	90684882	PARCLIP_AGO1234.train.neg_26787		+
chr18	13073152	13073195	PARCLIP_AGO1234.train.neg_12898		+
chrX	15781414	15781464	PARCLIP_AGO1234.train.neg_30822		+
chr10	102893072	102893097	PARCLIP_AGO1234.train.neg_1630		+
chr9	27460931	27460984	PARCLIP_AGO1234.train.neg_30185		-
chr12	16051700	16051726	PARCLIP_AGO1234.train.neg_3932		+
chr9	97159034	97159064	PARCLIP_AGO1234.train.neg_29701		+
chr12	54634473	54634526	PARCLIP_AGO1234.train.neg_4861		-
chr8	17383729	17383750	PARCLIP_AGO1234.train.neg_28089		+
chr12	64611618	64611669	PARCLIP_AGO1234.train.neg_4952		-
chr11	71807500	71807532	PARCLIP_AGO1234.train.neg_3567		-
chr20	20414736	20414762	PARCLIP_AGO1234.train.neg_17856		-
chr21	32492514	32492536	PARCLIP_AGO1234.train.neg_19392		-
chrX	153707370	153707399	PARCLIP_AGO1234.train.neg_32000		-
chr20	505326	505355	PARCLIP_AGO1234.train.neg_17689		-
chr17	42811122	42811165	PARCLIP_AGO1234.train.neg_11607		+
chr1	27595648	27595689	PARCLIP_AGO1234.train.neg_111		+
chr22	30993496	30993530	PARCLIP_AGO1234.train.neg_21077		-
chr17	56073268	56073297	PARCLIP_AGO1234.train.neg_12430		-
chr18	33554136	33554205	PARCLIP_AGO1234.train.neg_13154		+
chr12	8896088	8896127	PARCLIP_AGO1234.train.neg_3901		+
chrX	135957044	135957074	PARCLIP_AGO1234.train.neg_31961		-
chr19	9673335	9673361	PARCLIP_AGO1234.train.neg_15231		-
chr22	29198976	29199010	PARCLIP_AGO1234.train.neg_20263		+
chr21	42560336	42560366	PARCLIP_AGO1234.train.neg_18888		+
chr14	89054966	89054992	PARCLIP_AGO1234.train.neg_7240		+
chr4	53505128	53505177	PARCLIP_AGO1234.train.neg_23634		-
chr20	470098	470126	PARCLIP_AGO1234.train.neg_17684		-
chr11	93995591	93995618	PARCLIP_AGO1234.train.neg_3013		+
chr9	78612025	78612051	PARCLIP_AGO1234.train.neg_29626		+
chr1	27473381	27473405	PARCLIP_AGO1234.train.neg_689		-
chr9	116005128	116005165	PARCLIP_AGO1234.train.neg_29827		+
chr20	18549113	18549159	PARCLIP_AGO1234.train.neg_17072		+
chr8	63941267	63941292	PARCLIP_AGO1234.train.neg_29063		-
chr17	72203068	72203103	PARCLIP_AGO1234.train.neg_11826		+
chr1	63062185	63062213	PARCLIP_AGO1234.train.neg_841		-
chr16	70610945	70610977	PARCLIP_AGO1234.train.neg_10236		+
chr16	28856233	28856274	PARCLIP_AGO1234.train.neg_10652		-
chr11	74686709	74686751	PARCLIP_AGO1234.train.neg_2964		+
chr22	17574286	17574313	PARCLIP_AGO1234.train.neg_20012		+
chr10	46163087	46163109	PARCLIP_AGO1234.train.neg_2026		-
chr14	76380406	76380431	PARCLIP_AGO1234.train.neg_7191		+
chr18	9915663	9915693	PARCLIP_AGO1234.train.neg_12809		+
chr18	48437591	48437624	PARCLIP_AGO1234.train.neg_13236		+
chr8	42307257	42307301	PARCLIP_AGO1234.train.neg_28992		-
chrX	111002642	111002676	PARCLIP_AGO1234.train.neg_31291		+
chr16	15964020	15964044	PARCLIP_AGO1234.train.neg_10552		-
chr18	46740156	46740177	PARCLIP_AGO1234.train.neg_13986		-
chr8	126168986	126169016	PARCLIP_AGO1234.train.neg_28696		+
chr2	27616968	27617019	PARCLIP_AGO1234.train.neg_16479		-
chr1	181058685	181058747	PARCLIP_AGO1234.train.neg_516		+
chr12	122505309	122505334	PARCLIP_AGO1234.train.neg_4484		+
chr18	12698270	12698292	PARCLIP_AGO1234.train.neg_12869		+
chr6	2784392	2784419	PARCLIP_AGO1234.train.neg_25144		+
chr8	37599111	37599140	PARCLIP_AGO1234.train.neg_28249		+
chr8	9555309	9555368	PARCLIP_AGO1234.train.neg_28038		+
chr11	36475653	36475694	PARCLIP_AGO1234.train.neg_2686		+
chr7_gl000195_random	55712	55771	PARCLIP_AGO1234.train.neg_27801		-
chr14	37848674	37848700	PARCLIP_AGO1234.train.neg_6875		+
chr11	9268483	9268510	PARCLIP_AGO1234.train.neg_3214		-
chr14	63848443	63848478	PARCLIP_AGO1234.train.neg_7773		-
chr20	25395877	25395908	PARCLIP_AGO1234.train.neg_17131		+
chr13	40278693	40278738	PARCLIP_AGO1234.train.neg_5546		+
chr15	29352561	29352580	PARCLIP_AGO1234.train.neg_8107		+
chr4	17833487	17833526	PARCLIP_AGO1234.train.neg_22849		+
chr11	62362641	62362667	PARCLIP_AGO1234.train.neg_3432		-
chr8	145979045	145979094	PARCLIP_AGO1234.train.neg_29415		-
chr7	128033592	128033616	PARCLIP_AGO1234.train.neg_27597		-
chr12	1686534	1686558	PARCLIP_AGO1234.train.neg_4544		-
chr3	120320328	120320364	PARCLIP_AGO1234.train.neg_21977		+
chr10	6139686	6139709	PARCLIP_AGO1234.train.neg_1104		+
chr15	99315430	99315468	PARCLIP_AGO1234.train.neg_8848		+
chr18	20499067	20499110	PARCLIP_AGO1234.train.neg_12981		+
chr7	92165359	92165385	PARCLIP_AGO1234.train.neg_26808		+
chr6	26022275	26022314	PARCLIP_AGO1234.train.neg_25267		+
chrX	15661660	15661687	PARCLIP_AGO1234.train.neg_31462		-
chrY	14825590	14825634	PARCLIP_AGO1234.train.neg_32039		+
chr8	90788370	90788396	PARCLIP_AGO1234.train.neg_28520		+
chr22	38725839	38725873	PARCLIP_AGO1234.train.neg_21214		-
chr11	118927367	118927399	PARCLIP_AGO1234.train.neg_3764		-
chr14	20924158	20924205	PARCLIP_AGO1234.train.neg_6754		+
chr12	5503279	5503314	PARCLIP_AGO1234.train.neg_3853		+
chr18	28674178	28674197	PARCLIP_AGO1234.train.neg_13751		-
chr12	111020945	111020968	PARCLIP_AGO1234.train.neg_5133		-
chr2	43801503	43801541	PARCLIP_AGO1234.train.neg_16524		-
chr13	28495296	28495333	PARCLIP_AGO1234.train.neg_5408		+
chr17	59539714	59539737	PARCLIP_AGO1234.train.neg_11764		+
chr15	68521326	68521354	PARCLIP_AGO1234.train.neg_9329		-
chr14	39644547	39644597	PARCLIP_AGO1234.train.neg_6884		+
chr15	56744444	56744511	PARCLIP_AGO1234.train.neg_9196		-
chr1	27891187	27891226	PARCLIP_AGO1234.train.neg_697		-
chr9	131758565	131758599	PARCLIP_AGO1234.train.neg_29941		+
chr22	18126471	18126516	PARCLIP_AGO1234.train.neg_20027		+
chr14	100739614	100739651	PARCLIP_AGO1234.train.neg_7297		+
chr22	23557984	23558007	PARCLIP_AGO1234.train.neg_20171		+
chrY	14874847	14874879	PARCLIP_AGO1234.train.neg_32163		+
chr21	40770587	40770635	PARCLIP_AGO1234.train.neg_18843		+
chr22	34043514	34043539	PARCLIP_AGO1234.train.neg_21133		-
chr20	33436591	33436632	PARCLIP_AGO1234.train.neg_18019		-
chr7	35673135	35673158	PARCLIP_AGO1234.train.neg_27262		-
chr12	76450173	76450203	PARCLIP_AGO1234.train.neg_4983		-
chr20	60979774	60979821	PARCLIP_AGO1234.train.neg_18373		-
chr19	33149797	33149835	PARCLIP_AGO1234.train.neg_15457		-
chr9	33026968	33027002	PARCLIP_AGO1234.train.neg_29518		+
chr10	127440512	127440556	PARCLIP_AGO1234.train.neg_1786		+
chr15	101832155	101832194	PARCLIP_AGO1234.train.neg_9569		-
chr10	67351539	67351570	PARCLIP_AGO1234.train.neg_1352		+
chr13	108885107	108885131	PARCLIP_AGO1234.train.neg_5958		+
chr8	30696045	30696077	PARCLIP_AGO1234.train.neg_28946		-
chr12	86224209	86224232	PARCLIP_AGO1234.train.neg_5012		-
chr19	10612040	10612071	PARCLIP_AGO1234.train.neg_15256		-
chr18	18882024	18882052	PARCLIP_AGO1234.train.neg_12931		+
chr12	94999655	94999681	PARCLIP_AGO1234.train.neg_5050		-
chr16	69374158	69374204	PARCLIP_AGO1234.train.neg_10200		+
chr16	88876925	88876949	PARCLIP_AGO1234.train.neg_11107		-
chr10	112670705	112670737	PARCLIP_AGO1234.train.neg_2369		-
chr15	65897916	65897957	PARCLIP_AGO1234.train.neg_9295		-
chr4	4280373	4280401	PARCLIP_AGO1234.train.neg_23459		-
chr18	13722185	13722222	PARCLIP_AGO1234.train.neg_13629		-
chr12	88461419	88461444	PARCLIP_AGO1234.train.neg_5019		-
chr18	32095675	32095694	PARCLIP_AGO1234.train.neg_13095		+
chr8	27457027	27457053	PARCLIP_AGO1234.train.neg_28904		-
chr20	36641365	36641432	PARCLIP_AGO1234.train.neg_18096		-
chr15	27155921	27155949	PARCLIP_AGO1234.train.neg_8896		-
chr21	45142410	45142434	PARCLIP_AGO1234.train.neg_19005		+
chr10	28846261	28846286	PARCLIP_AGO1234.train.neg_1226		+
chr7_gl000195_random	46284	46323	PARCLIP_AGO1234.train.neg_27704		-
chr8	95557132	95557153	PARCLIP_AGO1234.train.neg_29213		-
chr13	45973036	45973111	PARCLIP_AGO1234.train.neg_6346		-
chr19	45002386	45002406	PARCLIP_AGO1234.train.neg_15638		-
chr2	69357353	69357376	PARCLIP_AGO1234.train.neg_16123		+
chr21	43333927	43333954	PARCLIP_AGO1234.train.neg_19768		-
chr11	65428660	65428687	PARCLIP_AGO1234.train.neg_3507		-
chr17	672611	672635	PARCLIP_AGO1234.train.neg_11924		-
chr1	90179456	90179477	PARCLIP_AGO1234.train.neg_354		+
chr6	8429512	8429536	PARCLIP_AGO1234.train.neg_25848		-
chr20	5172673	5172704	PARCLIP_AGO1234.train.neg_16959		+
chr14	23789437	23789464	PARCLIP_AGO1234.train.neg_6796		+
chr4	73934013	73934076	PARCLIP_AGO1234.train.neg_23674		-
chrX	135319877	135319899	PARCLIP_AGO1234.train.neg_31955		-
chr16	31080206	31080246	PARCLIP_AGO1234.train.neg_10719		-
chr19	51141539	51141569	PARCLIP_AGO1234.train.neg_15760		-
chr20	43556341	43556394	PARCLIP_AGO1234.train.neg_17366		+
chr18	72695897	72695919	PARCLIP_AGO1234.train.neg_13416		+
chr20	57614367	57614396	PARCLIP_AGO1234.train.neg_18342		-
chr20	8578792	8578836	PARCLIP_AGO1234.train.neg_16983		+
chrX	54044824	54044848	PARCLIP_AGO1234.train.neg_31660		-
chr20	21380531	21380575	PARCLIP_AGO1234.train.neg_17102		+
chr19	40504704	40504735	PARCLIP_AGO1234.train.neg_14759		+
chr20	376404	376425	PARCLIP_AGO1234.train.neg_16885		+
chr9	131737477	131737507	PARCLIP_AGO1234.train.neg_29939		+
chr13	30831209	30831231	PARCLIP_AGO1234.train.neg_6199		-
chrM	8986	9025	PARCLIP_AGO1234.train.neg_30729		+
chr6	42854166	42854223	PARCLIP_AGO1234.train.neg_25452		+
chr5	140044475	140044497	PARCLIP_AGO1234.train.neg_24489		+
chr8	104317937	104317964	PARCLIP_AGO1234.train.neg_28623		+
chr10	17273070	17273097	PARCLIP_AGO1234.train.neg_1168		+
chr11	76381208	76381246	PARCLIP_AGO1234.train.neg_3614		-
chr18	72504470	72504507	PARCLIP_AGO1234.train.neg_13414		+
chr18	66377796	66377822	PARCLIP_AGO1234.train.neg_14199		-
chr20	33904585	33904606	PARCLIP_AGO1234.train.neg_18026		-
chrX	134155333	134155366	PARCLIP_AGO1234.train.neg_31946		-
chr21	47658469	47658493	PARCLIP_AGO1234.train.neg_19981		-
chr1	228645934	228645973	PARCLIP_AGO1234.train.neg_542		+
chr12	56660828	56660856	PARCLIP_AGO1234.train.neg_4170		+
chr5	109198470	109198502	PARCLIP_AGO1234.train.neg_24353		+
chrX	24216033	24216054	PARCLIP_AGO1234.train.neg_30882		+
chr14	45450823	45450849	PARCLIP_AGO1234.train.neg_7634		-
chr16	87883034	87883070	PARCLIP_AGO1234.train.neg_11088		-
chr5	49724423	49724455	PARCLIP_AGO1234.train.neg_24732		-
chr7	25161448	25161492	PARCLIP_AGO1234.train.neg_27199		-
chr19	8386863	8386936	PARCLIP_AGO1234.train.neg_14393		+
chr10	75534412	75534438	PARCLIP_AGO1234.train.neg_1415		+
chr12	80197001	80197034	PARCLIP_AGO1234.train.neg_4994		-
chr21	47402458	47402500	PARCLIP_AGO1234.train.neg_19128		+
chr14	101364723	101364751	PARCLIP_AGO1234.train.neg_7310		+
chr15	42463461	42463493	PARCLIP_AGO1234.train.neg_9026		-
chr12	53783565	53783588	PARCLIP_AGO1234.train.neg_4103		+
chr16	28841870	28841898	PARCLIP_AGO1234.train.neg_9910		+
chr16	29999900	29999934	PARCLIP_AGO1234.train.neg_9933		+
chr22	18222125	18222151	PARCLIP_AGO1234.train.neg_20810		-
chr18	20414985	20415033	PARCLIP_AGO1234.train.neg_12980		+
chr1	113230513	113230577	PARCLIP_AGO1234.train.neg_409		+
chr10	75547057	75547089	PARCLIP_AGO1234.train.neg_1422		+
chr10	106080040	106080070	PARCLIP_AGO1234.train.neg_2358		-
chr4	175243275	175243322	PARCLIP_AGO1234.train.neg_23369		+
chr8	110352457	110352489	PARCLIP_AGO1234.train.neg_28648		+
chr1	31427688	31427715	PARCLIP_AGO1234.train.neg_709		-
chr18	11890214	11890236	PARCLIP_AGO1234.train.neg_13553		-
chr4	766615	766647	PARCLIP_AGO1234.train.neg_23404		-
chr8	95945199	95945225	PARCLIP_AGO1234.train.neg_29217		-
chrX	40498435	40498476	PARCLIP_AGO1234.train.neg_31544		-
chr15	101823537	101823582	PARCLIP_AGO1234.train.neg_9566		-
chr13	27238028	27238057	PARCLIP_AGO1234.train.neg_5361		+
chr21	34107293	34107340	PARCLIP_AGO1234.train.neg_19474		-
chr7	100464927	100464946	PARCLIP_AGO1234.train.neg_26889		+
chr20	34288484	34288521	PARCLIP_AGO1234.train.neg_17267		+
chr21	30383288	30383307	PARCLIP_AGO1234.train.neg_19362		-
chr6	151568297	151568320	PARCLIP_AGO1234.train.neg_25771		+
chr10	114196244	114196292	PARCLIP_AGO1234.train.neg_2372		-
chr6	80218359	80218428	PARCLIP_AGO1234.train.neg_26149		-
chr13	21751668	21751690	PARCLIP_AGO1234.train.neg_5287		+
chr11	43439645	43439664	PARCLIP_AGO1234.train.neg_2696		+
chr2	27267093	27267118	PARCLIP_AGO1234.train.neg_15930		+
chr9	78749027	78749083	PARCLIP_AGO1234.train.neg_29628		+
chrX	11790229	11790267	PARCLIP_AGO1234.train.neg_30794		+
chr7_gl000195_random	45211	45240	PARCLIP_AGO1234.train.neg_27695		-
chr17	46647105	46647137	PARCLIP_AGO1234.train.neg_12367		-
chr6	70619025	70619071	PARCLIP_AGO1234.train.neg_25579		+
chr1	53154005	53154029	PARCLIP_AGO1234.train.neg_814		-
chr1	245016541	245016563	PARCLIP_AGO1234.train.neg_1069		-
chr20	13775942	13775987	PARCLIP_AGO1234.train.neg_17009		+
chr19	37341544	37341570	PARCLIP_AGO1234.train.neg_15512		-
chr22	38251098	38251123	PARCLIP_AGO1234.train.neg_20481		+
chr18	14123117	14123146	PARCLIP_AGO1234.train.neg_13643		-
chr12	48208818	48208843	PARCLIP_AGO1234.train.neg_4769		-
chrX	122853727	122853764	PARCLIP_AGO1234.train.neg_31891		-
chr12	42603623	42603651	PARCLIP_AGO1234.train.neg_4738		-
chr22	24579832	24579856	PARCLIP_AGO1234.train.neg_20197		+
chr13	44467873	44467907	PARCLIP_AGO1234.train.neg_5612		+
chr19	1907956	1907979	PARCLIP_AGO1234.train.neg_14307		+
chr13	42803934	42803966	PARCLIP_AGO1234.train.neg_5586		+
chr21	27139485	27139543	PARCLIP_AGO1234.train.neg_18508		+
chr13	27178923	27178953	PARCLIP_AGO1234.train.neg_5357		+
chr18	66370477	66370506	PARCLIP_AGO1234.train.neg_14197		-
chr7	27644634	27644650	PARCLIP_AGO1234.train.neg_27226		-
chr13	76103632	76103655	PARCLIP_AGO1234.train.neg_6564		-
chr4	34195807	34195853	PARCLIP_AGO1234.train.neg_23549		-
chr12	117220049	117220072	PARCLIP_AGO1234.train.neg_4442		+
chr19	15533581	15533619	PARCLIP_AGO1234.train.neg_15361		-
chr7	105424552	105424595	PARCLIP_AGO1234.train.neg_27525		-
chr11	73619236	73619262	PARCLIP_AGO1234.train.neg_2948		+
chr18	77757788	77757813	PARCLIP_AGO1234.train.neg_14251		-
chr18	20551690	20551716	PARCLIP_AGO1234.train.neg_12984		+
chr4	48550256	48550312	PARCLIP_AGO1234.train.neg_23620		-
chr6	26022143	26022167	PARCLIP_AGO1234.train.neg_25266		+
chr21	46685625	46685651	PARCLIP_AGO1234.train.neg_19944		-
chr14	32544894	32544926	PARCLIP_AGO1234.train.neg_7546		-
chr9	5748780	5748804	PARCLIP_AGO1234.train.neg_29468		+
chr10	116338265	116338297	PARCLIP_AGO1234.train.neg_2385		-
chr19	56173515	56173548	PARCLIP_AGO1234.train.neg_14982		+
chr8	74442595	74442619	PARCLIP_AGO1234.train.neg_29107		-
chr6	28329740	28329765	PARCLIP_AGO1234.train.neg_25346		+
chrY	14903917	14903956	PARCLIP_AGO1234.train.neg_32235		+
chr6	43479945	43479974	PARCLIP_AGO1234.train.neg_25480		+
chr17	48562332	48562358	PARCLIP_AGO1234.train.neg_11671		+
chr12	127457618	127457645	PARCLIP_AGO1234.train.neg_5248		-
chr18	33213119	33213185	PARCLIP_AGO1234.train.neg_13138		+
chr22	44048713	44048744	PARCLIP_AGO1234.train.neg_21383		-
chrX	47050379	47050437	PARCLIP_AGO1234.train.neg_30961		+
chr15	45059040	45059068	PARCLIP_AGO1234.train.neg_8363		+
chr7	27189908	27189956	PARCLIP_AGO1234.train.neg_26560		+
chr21	46940843	46940894	PARCLIP_AGO1234.train.neg_19971		-
chr3	196483334	196483366	PARCLIP_AGO1234.train.neg_22115		+
chr7	1540752	1540790	PARCLIP_AGO1234.train.neg_27103		-
chr6	36652741	36652775	PARCLIP_AGO1234.train.neg_25396		+
chr7	65389142	65389165	PARCLIP_AGO1234.train.neg_26689		+
chr21	48069007	48069032	PARCLIP_AGO1234.train.neg_19192		+
chr1	36437449	36437484	PARCLIP_AGO1234.train.neg_170		+
chr16	14253064	14253103	PARCLIP_AGO1234.train.neg_9807		+
chr1	89271551	89271574	PARCLIP_AGO1234.train.neg_352		+
chr5	115226793	115226818	PARCLIP_AGO1234.train.neg_24388		+
chr22	50626451	50626490	PARCLIP_AGO1234.train.neg_20758		+
chr12	120882091	120882123	PARCLIP_AGO1234.train.neg_4453		+
chr15	52247670	52247702	PARCLIP_AGO1234.train.neg_9130		-
chr4	41959193	41959230	PARCLIP_AGO1234.train.neg_22938		+
chr17	2403796	2403828	PARCLIP_AGO1234.train.neg_11954		-
chr9	21993092	21993121	PARCLIP_AGO1234.train.neg_30164		-
chr8	37553361	37553387	PARCLIP_AGO1234.train.neg_28245		+
chr6	12046103	12046128	PARCLIP_AGO1234.train.neg_25204		+
chr4	122746342	122746382	PARCLIP_AGO1234.train.neg_23887		-
chr14	64974017	64974040	PARCLIP_AGO1234.train.neg_7076		+
chr22	36155001	36155033	PARCLIP_AGO1234.train.neg_21140		-
chr15	101119882	101119907	PARCLIP_AGO1234.train.neg_9562		-
chr3	185773185	185773208	PARCLIP_AGO1234.train.neg_22672		-
chr7	66457433	66457461	PARCLIP_AGO1234.train.neg_27362		-
chrY	14823410	14823445	PARCLIP_AGO1234.train.neg_32030		+
chr13	77662294	77662316	PARCLIP_AGO1234.train.neg_6577		-
chr19	1091517	1091550	PARCLIP_AGO1234.train.neg_15072		-
chr3	133963968	133963993	PARCLIP_AGO1234.train.neg_22598		-
chr22	50356619	50356644	PARCLIP_AGO1234.train.neg_20756		+
chr16	5117154	5117189	PARCLIP_AGO1234.train.neg_9772		+
chr14	104198403	104198447	PARCLIP_AGO1234.train.neg_7372		+
chr15	22991621	22991659	PARCLIP_AGO1234.train.neg_8089		+
chr18	12717809	12717843	PARCLIP_AGO1234.train.neg_12873		+
chr17	48185950	48185996	PARCLIP_AGO1234.train.neg_11665		+
chr12	14922224	14922250	PARCLIP_AGO1234.train.neg_4637		-
chr18	54294448	54294471	PARCLIP_AGO1234.train.neg_14105		-
chr2	36641201	36641231	PARCLIP_AGO1234.train.neg_15994		+
chrY	14940590	14940627	PARCLIP_AGO1234.train.neg_32323		+
chr19	58196198	58196245	PARCLIP_AGO1234.train.neg_15033		+
chr22	47121393	47121418	PARCLIP_AGO1234.train.neg_21436		-
chr6	28258433	28258458	PARCLIP_AGO1234.train.neg_25340		+
chr9	115467869	115467895	PARCLIP_AGO1234.train.neg_30495		-
chr17	1410483	1410522	PARCLIP_AGO1234.train.neg_11939		-
chr14	67797706	67797740	PARCLIP_AGO1234.train.neg_7808		-
chr13	49077305	49077336	PARCLIP_AGO1234.train.neg_6393		-
chr8	9473867	9473896	PARCLIP_AGO1234.train.neg_28034		+
chr22	30196850	30196875	PARCLIP_AGO1234.train.neg_21053		-
chrX	47004708	47004764	PARCLIP_AGO1234.train.neg_31583		-
chr21	34398655	34398724	PARCLIP_AGO1234.train.neg_18574		+
chr18	57000040	57000066	PARCLIP_AGO1234.train.neg_14131		-
chr16	69630662	69630730	PARCLIP_AGO1234.train.neg_10210		+
chr19	727544	727573	PARCLIP_AGO1234.train.neg_14268		+
chr6	57055197	57055216	PARCLIP_AGO1234.train.neg_26107		-
chr20	23351211	23351236	PARCLIP_AGO1234.train.neg_17115		+
chr16	50601138	50601184	PARCLIP_AGO1234.train.neg_10041		+
chr12	56123035	56123071	PARCLIP_AGO1234.train.neg_4132		+
chr17	40058986	40059010	PARCLIP_AGO1234.train.neg_12263		-
chr15	30971948	30971988	PARCLIP_AGO1234.train.neg_8110		+
chr9	98729014	98729034	PARCLIP_AGO1234.train.neg_29705		+
chr3	156051434	156051473	PARCLIP_AGO1234.train.neg_22071		+
chr17	637597	637629	PARCLIP_AGO1234.train.neg_11121		+
chr17	4699647	4699664	PARCLIP_AGO1234.train.neg_11163		+
chr11	75722313	75722343	PARCLIP_AGO1234.train.neg_2973		+
chr5	120567750	120567772	PARCLIP_AGO1234.train.neg_24397		+
chr4	6676104	6676125	PARCLIP_AGO1234.train.neg_22793		+
chr7	64126967	64127015	PARCLIP_AGO1234.train.neg_26668		+
chr15	31330701	31330740	PARCLIP_AGO1234.train.neg_8923		-
chr12	127514204	127514225	PARCLIP_AGO1234.train.neg_5249		-
chr7	99836681	99836704	PARCLIP_AGO1234.train.neg_27491		-
chr18	20733189	20733232	PARCLIP_AGO1234.train.neg_12988		+
chr14	104025705	104025726	PARCLIP_AGO1234.train.neg_8060		-
chr3	42266173	42266197	PARCLIP_AGO1234.train.neg_21718		+
chr21	48074208	48074237	PARCLIP_AGO1234.train.neg_19200		+
chr8	11668780	11668800	PARCLIP_AGO1234.train.neg_28058		+
chrY	14826601	14826627	PARCLIP_AGO1234.train.neg_32043		+
chr5	64953856	64953876	PARCLIP_AGO1234.train.neg_24198		+
chr13	45585784	45585804	PARCLIP_AGO1234.train.neg_5622		+
chr11	61100006	61100032	PARCLIP_AGO1234.train.neg_3409		-
chr17	63533009	63533038	PARCLIP_AGO1234.train.neg_12505		-
chr12	57033425	57033444	PARCLIP_AGO1234.train.neg_4901		-
chr8	125470498	125470522	PARCLIP_AGO1234.train.neg_28684		+
chr19	3631522	3631564	PARCLIP_AGO1234.train.neg_15126		-
chr14	100597661	100597688	PARCLIP_AGO1234.train.neg_7294		+
chr22	22050254	22050303	PARCLIP_AGO1234.train.neg_20161		+
chr2	10482549	10482602	PARCLIP_AGO1234.train.neg_15879		+
chrX	133303641	133303665	PARCLIP_AGO1234.train.neg_31926		-
chr19	50361047	50361072	PARCLIP_AGO1234.train.neg_14903		+
chr17	61803692	61803748	PARCLIP_AGO1234.train.neg_12488		-
chr13	38924605	38924645	PARCLIP_AGO1234.train.neg_5513		+
chrY	14862400	14862431	PARCLIP_AGO1234.train.neg_32136		+
chr3	47655117	47655144	PARCLIP_AGO1234.train.neg_22288		-
chr16	28881930	28881953	PARCLIP_AGO1234.train.neg_9914		+
chr20	1361165	1361194	PARCLIP_AGO1234.train.neg_17702		-
chr2	202703026	202703053	PARCLIP_AGO1234.train.neg_16347		+
chr1	25557991	25558015	PARCLIP_AGO1234.train.neg_676		-
chr14	101498337	101498367	PARCLIP_AGO1234.train.neg_7321		+
chr12	48555004	48555027	PARCLIP_AGO1234.train.neg_4773		-
chr14	53107504	53107547	PARCLIP_AGO1234.train.neg_7704		-
chr7	122268685	122268706	PARCLIP_AGO1234.train.neg_27572		-
chr16	58751370	58751410	PARCLIP_AGO1234.train.neg_10866		-
chr10	75532067	75532091	PARCLIP_AGO1234.train.neg_1414		+
chr12	29321640	29321662	PARCLIP_AGO1234.train.neg_3984		+
chr7	38623689	38623716	PARCLIP_AGO1234.train.neg_27267		-
chr16	21615886	21615921	PARCLIP_AGO1234.train.neg_9860		+
chr8	71556730	71556750	PARCLIP_AGO1234.train.neg_29101		-
chr1	70690996	70691044	PARCLIP_AGO1234.train.neg_323		+
chr19	55618773	55618802	PARCLIP_AGO1234.train.neg_15811		-
chr21	46538691	46538712	PARCLIP_AGO1234.train.neg_19102		+
chr3	47099670	47099690	PARCLIP_AGO1234.train.neg_22276		-
chr12	54364632	54364673	PARCLIP_AGO1234.train.neg_4849		-
chr12	4405080	4405107	PARCLIP_AGO1234.train.neg_3844		+
chr4	34210550	34210576	PARCLIP_AGO1234.train.neg_23551		-
chr16	70700001	70700026	PARCLIP_AGO1234.train.neg_10967		-
chr13	37556372	37556436	PARCLIP_AGO1234.train.neg_6259		-
chr5	95299991	95300030	PARCLIP_AGO1234.train.neg_24333		+
chr12	90026796	90026824	PARCLIP_AGO1234.train.neg_5031		-
chr10	101725374	101725396	PARCLIP_AGO1234.train.neg_2319		-
chr6	111042845	111042869	PARCLIP_AGO1234.train.neg_26286		-
chr19	9956736	9956771	PARCLIP_AGO1234.train.neg_14409		+
chr20	43575153	43575184	PARCLIP_AGO1234.train.neg_18155		-
chr21	33647137	33647177	PARCLIP_AGO1234.train.neg_19440		-
chr19	36144892	36144939	PARCLIP_AGO1234.train.neg_14653		+
chr3	11460125	11460161	PARCLIP_AGO1234.train.neg_21562		+
chr7	99750082	99750108	PARCLIP_AGO1234.train.neg_26875		+
chr22	50805449	50805478	PARCLIP_AGO1234.train.neg_20778		+
chr3	23918051	23918075	PARCLIP_AGO1234.train.neg_21631		+
chr16	30457040	30457064	PARCLIP_AGO1234.train.neg_10692		-
chr20	25601287	25601318	PARCLIP_AGO1234.train.neg_17918		-
chr3	57542251	57542288	PARCLIP_AGO1234.train.neg_21847		+
chr14	34998333	34998359	PARCLIP_AGO1234.train.neg_7566		-
chr22	41863336	41863357	PARCLIP_AGO1234.train.neg_21297		-
chr16	28970260	28970288	PARCLIP_AGO1234.train.neg_9915		+
chr22	46693249	46693273	PARCLIP_AGO1234.train.neg_20718		+
chr17	1944651	1944687	PARCLIP_AGO1234.train.neg_11141		+
chr1	28588919	28588958	PARCLIP_AGO1234.train.neg_121		+
chr22	32892089	32892116	PARCLIP_AGO1234.train.neg_20390		+
chr9	14210563	14210623	PARCLIP_AGO1234.train.neg_30115		-
chr14	61314622	61314643	PARCLIP_AGO1234.train.neg_7053		+
chr5	172455238	172455272	PARCLIP_AGO1234.train.neg_24560		+
chr16	31517110	31517142	PARCLIP_AGO1234.train.neg_10730		-
chr20	47900295	47900331	PARCLIP_AGO1234.train.neg_17454		+
chr15	75646013	75646046	PARCLIP_AGO1234.train.neg_9410		-
chr10	99191174	99191204	PARCLIP_AGO1234.train.neg_1573		+
chr6	122850458	122850481	PARCLIP_AGO1234.train.neg_26331		-
chr18	61024427	61024461	PARCLIP_AGO1234.train.neg_14178		-
chr9	113015266	113015294	PARCLIP_AGO1234.train.neg_30478		-
chr10	104692394	104692420	PARCLIP_AGO1234.train.neg_1667		+
chr11	96124679	96124709	PARCLIP_AGO1234.train.neg_3025		+
chr12	12267939	12267965	PARCLIP_AGO1234.train.neg_3911		+
chr21	35108391	35108439	PARCLIP_AGO1234.train.neg_19564		-
chr18	9857550	9857578	PARCLIP_AGO1234.train.neg_12807		+
chr10	95260131	95260156	PARCLIP_AGO1234.train.neg_1526		+
chr13	45971689	45971715	PARCLIP_AGO1234.train.neg_6345		-
chr18	33258175	33258210	PARCLIP_AGO1234.train.neg_13145		+
chr20	62371826	62371851	PARCLIP_AGO1234.train.neg_17634		+
chrY	14920586	14920630	PARCLIP_AGO1234.train.neg_32282		+
chr5	154065381	154065408	PARCLIP_AGO1234.train.neg_24535		+
chr8	101546457	101546518	PARCLIP_AGO1234.train.neg_29254		-
chr10	88533740	88533764	PARCLIP_AGO1234.train.neg_1473		+
chr18	12075336	12075377	PARCLIP_AGO1234.train.neg_13570		-
chr12	2065737	2065776	PARCLIP_AGO1234.train.neg_4548		-
chr6	24255906	24255957	PARCLIP_AGO1234.train.neg_25890		-
chr11	94192652	94192675	PARCLIP_AGO1234.train.neg_3664		-
chr7_gl000195_random	51849	51872	PARCLIP_AGO1234.train.neg_27761		-
chr12	57503117	57503138	PARCLIP_AGO1234.train.neg_4921		-
chr10	21785192	21785229	PARCLIP_AGO1234.train.neg_1921		-
chr21	43165241	43165267	PARCLIP_AGO1234.train.neg_19735		-
chr15	43820289	43820317	PARCLIP_AGO1234.train.neg_8310		+
chr11	72370604	72370631	PARCLIP_AGO1234.train.neg_3580		-
chr13	21410109	21410133	PARCLIP_AGO1234.train.neg_6053		-
chr18	23823162	23823184	PARCLIP_AGO1234.train.neg_13037		+
chr18	160353	160380	PARCLIP_AGO1234.train.neg_12636		+
chr3	112710005	112710037	PARCLIP_AGO1234.train.neg_21957		+
chr11	62534120	62534163	PARCLIP_AGO1234.train.neg_2794		+
chr2	73448601	73448633	PARCLIP_AGO1234.train.neg_16137		+
chr14	34662695	34662731	PARCLIP_AGO1234.train.neg_7561		-
chr9	131561811	131561839	PARCLIP_AGO1234.train.neg_29928		+
chrX	102940169	102940216	PARCLIP_AGO1234.train.neg_31823		-
chr22	42393591	42393657	PARCLIP_AGO1234.train.neg_20661		+
chrY	14923189	14923219	PARCLIP_AGO1234.train.neg_32289		+
chr21	30439785	30439836	PARCLIP_AGO1234.train.neg_19386		-
chr13	76357331	76357357	PARCLIP_AGO1234.train.neg_5816		+
chr22	29295965	29296005	PARCLIP_AGO1234.train.neg_20275		+
chr21	45303406	45303432	PARCLIP_AGO1234.train.neg_19025		+
chr15	91424870	91424900	PARCLIP_AGO1234.train.neg_8800		+
chr7	143078937	143078954	PARCLIP_AGO1234.train.neg_27045		+
chr16	46854863	46854899	PARCLIP_AGO1234.train.neg_10746		-
chr19	46291612	46291637	PARCLIP_AGO1234.train.neg_15680		-
chr21	43648134	43648160	PARCLIP_AGO1234.train.neg_18911		+
chr10	54074668	54074712	PARCLIP_AGO1234.train.neg_1306		+
chr18	48092751	48092770	PARCLIP_AGO1234.train.neg_13219		+
chr20	30534500	30534533	PARCLIP_AGO1234.train.neg_17936		-
chr19	2089570	2089604	PARCLIP_AGO1234.train.neg_15098		-
chr19	50338841	50338871	PARCLIP_AGO1234.train.neg_14902		+
chr16	67155066	67155108	PARCLIP_AGO1234.train.neg_10159		+
chr7	23182545	23182614	PARCLIP_AGO1234.train.neg_26530		+
chr22	39054136	39054168	PARCLIP_AGO1234.train.neg_20516		+
chr7	44162178	44162211	PARCLIP_AGO1234.train.neg_27298		-
chr1	38166363	38166399	PARCLIP_AGO1234.train.neg_185		+
chr12	123642918	123642945	PARCLIP_AGO1234.train.neg_5217		-
chr13	111365343	111365365	PARCLIP_AGO1234.train.neg_5970		+
chr5	7864757	7864791	PARCLIP_AGO1234.train.neg_24625		-
chr6	46565872	46565896	PARCLIP_AGO1234.train.neg_26071		-
chr11	6627747	6627770	PARCLIP_AGO1234.train.neg_3202		-
chr14	37787431	37787466	PARCLIP_AGO1234.train.neg_6873		+
chr22	20027196	20027218	PARCLIP_AGO1234.train.neg_20079		+
chrX	147012069	147012099	PARCLIP_AGO1234.train.neg_31382		+
chr16	67884446	67884498	PARCLIP_AGO1234.train.neg_10174		+
chr4	3512674	3512697	PARCLIP_AGO1234.train.neg_23449		-
chr7	156491772	156491804	PARCLIP_AGO1234.train.neg_27675		-
chr12	124125302	124125318	PARCLIP_AGO1234.train.neg_4504		+
chr22	38231718	38231745	PARCLIP_AGO1234.train.neg_21189		-
chr7_gl000195_random	46807	46848	PARCLIP_AGO1234.train.neg_27710		-
chr12	118485984	118486006	PARCLIP_AGO1234.train.neg_5164		-
chr20	641493	641516	PARCLIP_AGO1234.train.neg_17696		-
chr21	35928945	35928969	PARCLIP_AGO1234.train.neg_19584		-
chrY	14874077	14874102	PARCLIP_AGO1234.train.neg_32161		+
chr19	35176878	35176916	PARCLIP_AGO1234.train.neg_14637		+
chr8	98847997	98848019	PARCLIP_AGO1234.train.neg_28590		+
chr4	99850976	99850997	PARCLIP_AGO1234.train.neg_23779		-
chr12	48182050	48182073	PARCLIP_AGO1234.train.neg_4767		-
chr21	27492480	27492516	PARCLIP_AGO1234.train.neg_19317		-
chr6	36508122	36508149	PARCLIP_AGO1234.train.neg_25983		-
chr21	47763862	47763883	PARCLIP_AGO1234.train.neg_19165		+
chr15	50771372	50771402	PARCLIP_AGO1234.train.neg_8393		+
chr2	37104614	37104641	PARCLIP_AGO1234.train.neg_16492		-
chrX	106975555	106975581	PARCLIP_AGO1234.train.neg_31836		-
chr21	46515603	46515639	PARCLIP_AGO1234.train.neg_19097		+
chrX	70831283	70831327	PARCLIP_AGO1234.train.neg_31148		+
chr1	93813619	93813659	PARCLIP_AGO1234.train.neg_364		+
chr14	75635872	75635917	PARCLIP_AGO1234.train.neg_7896		-
chr13	79484500	79484537	PARCLIP_AGO1234.train.neg_5828		+
chr4	83822648	83822672	PARCLIP_AGO1234.train.neg_23107		+
chrX	19368186	19368214	PARCLIP_AGO1234.train.neg_30856		+
chr13	24634467	24634490	PARCLIP_AGO1234.train.neg_5325		+
chr6	13310768	13310798	PARCLIP_AGO1234.train.neg_25860		-
chr8	125464345	125464369	PARCLIP_AGO1234.train.neg_28682		+
chr13	26949904	26949935	PARCLIP_AGO1234.train.neg_5354		+
chr8	71016410	71016437	PARCLIP_AGO1234.train.neg_29092		-
chr17	37680291	37680314	PARCLIP_AGO1234.train.neg_11519		+
chr10	13365506	13365561	PARCLIP_AGO1234.train.neg_1861		-
chrX	137987993	137988027	PARCLIP_AGO1234.train.neg_31965		-
chr18	53083544	53083587	PARCLIP_AGO1234.train.neg_14091		-
chr7	33095004	33095036	PARCLIP_AGO1234.train.neg_27258		-
chr18	29723894	29723942	PARCLIP_AGO1234.train.neg_13777		-
chr17	19399696	19399720	PARCLIP_AGO1234.train.neg_11342		+
chr3	66501793	66501839	PARCLIP_AGO1234.train.neg_22460		-
chr15	91339821	91339889	PARCLIP_AGO1234.train.neg_8795		+
chr19	2477549	2477570	PARCLIP_AGO1234.train.neg_14327		+
chr22	42018187	42018244	PARCLIP_AGO1234.train.neg_20632		+
chr2	172824110	172824137	PARCLIP_AGO1234.train.neg_16315		+
chr6	139107708	139107739	PARCLIP_AGO1234.train.neg_25748		+
chr17	7473091	7473115	PARCLIP_AGO1234.train.neg_11226		+
chr10	121643299	121643335	PARCLIP_AGO1234.train.neg_2428		-
chr9	34616981	34617005	PARCLIP_AGO1234.train.neg_30236		-
chr11	33009582	33009608	PARCLIP_AGO1234.train.neg_2657		+
chr9	135308358	135308386	PARCLIP_AGO1234.train.neg_29992		+
chr7	150098719	150098740	PARCLIP_AGO1234.train.neg_27067		+
chr5	80382350	80382374	PARCLIP_AGO1234.train.neg_24297		+
chr2	98262751	98262772	PARCLIP_AGO1234.train.neg_16188		+
chr9	98277333	98277377	PARCLIP_AGO1234.train.neg_30401		-
chr9	27032357	27032424	PARCLIP_AGO1234.train.neg_29517		+
chr3	71804514	71804541	PARCLIP_AGO1234.train.neg_21894		+
chr13	52978602	52978621	PARCLIP_AGO1234.train.neg_6495		-
chr22	17620196	17620225	PARCLIP_AGO1234.train.neg_20793		-
chr5	41904786	41904837	PARCLIP_AGO1234.train.neg_24130		+
chr22	41772433	41772476	PARCLIP_AGO1234.train.neg_20624		+
chr19	41862768	41862807	PARCLIP_AGO1234.train.neg_14787		+
chr17	65233115	65233138	PARCLIP_AGO1234.train.neg_12508		-
chr14	57870882	57870917	PARCLIP_AGO1234.train.neg_7021		+
chr1	179644390	179644430	PARCLIP_AGO1234.train.neg_510		+
chr18	21679503	21679527	PARCLIP_AGO1234.train.neg_13021		+
chr7_gl000195_random	64308	64380	PARCLIP_AGO1234.train.neg_27891		-
chr2	136329493	136329528	PARCLIP_AGO1234.train.neg_16274		+
chr21	44438673	44438696	PARCLIP_AGO1234.train.neg_18973		+
chr20	45010734	45010756	PARCLIP_AGO1234.train.neg_18199		-
chr15	60846027	60846045	PARCLIP_AGO1234.train.neg_9236		-
chr13	31231782	31231818	PARCLIP_AGO1234.train.neg_5454		+
chr19	12922841	12922875	PARCLIP_AGO1234.train.neg_14467		+
chr6	3096371	3096393	PARCLIP_AGO1234.train.neg_25147		+
chr7	14000516	14000540	PARCLIP_AGO1234.train.neg_27156		-
chr19	20122694	20122718	PARCLIP_AGO1234.train.neg_15417		-
chr13	39975937	39975958	PARCLIP_AGO1234.train.neg_6272		-
chr7_gl000195_random	60480	60545	PARCLIP_AGO1234.train.neg_27858		-
chr17	46023961	46023982	PARCLIP_AGO1234.train.neg_11634		+
chr18	30912822	30912850	PARCLIP_AGO1234.train.neg_13793		-
chr15	31023920	31023941	PARCLIP_AGO1234.train.neg_8112		+
chr14	21160124	21160148	PARCLIP_AGO1234.train.neg_6763		+
chr10	73608901	73608933	PARCLIP_AGO1234.train.neg_2131		-
chr11	72320690	72320726	PARCLIP_AGO1234.train.neg_3579		-
chr22	38201624	38201650	PARCLIP_AGO1234.train.neg_20477		+
chr22	41350825	41350861	PARCLIP_AGO1234.train.neg_20598		+
chr10	103904196	103904223	PARCLIP_AGO1234.train.neg_1639		+
chr16	74970900	74970930	PARCLIP_AGO1234.train.neg_11010		-
chr20	57827724	57827744	PARCLIP_AGO1234.train.neg_17554		+
chrX	48925209	48925264	PARCLIP_AGO1234.train.neg_31035		+
chr15	34018954	34018993	PARCLIP_AGO1234.train.neg_8137		+
chr1	32205272	32205297	PARCLIP_AGO1234.train.neg_715		-
chr3	120454042	120454067	PARCLIP_AGO1234.train.neg_22541		-
chr3	32539230	32539256	PARCLIP_AGO1234.train.neg_22229		-
chr15	52160808	52160841	PARCLIP_AGO1234.train.neg_8404		+
chr7_gl000195_random	66266	66320	PARCLIP_AGO1234.train.neg_27911		-
chr16	50063775	50063811	PARCLIP_AGO1234.train.neg_10018		+
chr17	76411707	76411731	PARCLIP_AGO1234.train.neg_11884		+
chr14	105904086	105904113	PARCLIP_AGO1234.train.neg_7393		+
chr9	6011771	6011794	PARCLIP_AGO1234.train.neg_30098		-
chr16	31518651	31518694	PARCLIP_AGO1234.train.neg_10731		-
chr1	150127295	150127339	PARCLIP_AGO1234.train.neg_445		+
chr16	2619139	2619167	PARCLIP_AGO1234.train.neg_9694		+
chr2	28629166	28629191	PARCLIP_AGO1234.train.neg_15957		+
chr6	25284047	25284081	PARCLIP_AGO1234.train.neg_25259		+
chr4	2945920	2945959	PARCLIP_AGO1234.train.neg_23445		-
chr10	72168158	72168191	PARCLIP_AGO1234.train.neg_1393		+
chr10	97376940	97376961	PARCLIP_AGO1234.train.neg_2251		-
chr19	13947439	13947464	PARCLIP_AGO1234.train.neg_15322		-
chr12	96705216	96705260	PARCLIP_AGO1234.train.neg_5070		-
chr19	33195106	33195140	PARCLIP_AGO1234.train.neg_14604		+
chr17	58764196	58764236	PARCLIP_AGO1234.train.neg_11754		+
chr7	94288842	94288888	PARCLIP_AGO1234.train.neg_26822		+
chr3	15259325	15259347	PARCLIP_AGO1234.train.neg_21596		+
chr10	76317394	76317442	PARCLIP_AGO1234.train.neg_1436		+
chr15	76631327	76631358	PARCLIP_AGO1234.train.neg_8639		+
chr8	9445355	9445385	PARCLIP_AGO1234.train.neg_28032		+
chr14	24885176	24885204	PARCLIP_AGO1234.train.neg_6823		+
chr20	24947453	24947477	PARCLIP_AGO1234.train.neg_17884		-
chr13	41383241	41383266	PARCLIP_AGO1234.train.neg_5562		+
chr18	21785995	21786023	PARCLIP_AGO1234.train.neg_13693		-
chr7	94651723	94651756	PARCLIP_AGO1234.train.neg_26824		+
chr15	45036833	45036860	PARCLIP_AGO1234.train.neg_8358		+
chr11	60665224	60665247	PARCLIP_AGO1234.train.neg_3401		-
chr17	80230014	80230035	PARCLIP_AGO1234.train.neg_12630		-
chr14	58807818	58807851	PARCLIP_AGO1234.train.neg_7040		+
chr20	23381629	23381658	PARCLIP_AGO1234.train.neg_17871		-
chr21	30411408	30411431	PARCLIP_AGO1234.train.neg_18518		+
chr12	29510738	29510774	PARCLIP_AGO1234.train.neg_4686		-
chrY	23750282	23750351	PARCLIP_AGO1234.train.neg_32445		-
chr5	114866474	114866506	PARCLIP_AGO1234.train.neg_24945		-
chr5	32765168	32765187	PARCLIP_AGO1234.train.neg_24091		+
chr13	52597443	52597468	PARCLIP_AGO1234.train.neg_5744		+
chr8	144675581	144675604	PARCLIP_AGO1234.train.neg_29398		-
chr14	101372207	101372246	PARCLIP_AGO1234.train.neg_7312		+
chr7	150777493	150777539	PARCLIP_AGO1234.train.neg_27658		-
chr19	44433993	44434020	PARCLIP_AGO1234.train.neg_15620		-
chr18	43492806	43492827	PARCLIP_AGO1234.train.neg_13912		-
chr20	43150306	43150331	PARCLIP_AGO1234.train.neg_18126		-
chr13	97404829	97404862	PARCLIP_AGO1234.train.neg_5879		+
chr12	19367016	19367060	PARCLIP_AGO1234.train.neg_3944		+
chr7	92116670	92116704	PARCLIP_AGO1234.train.neg_27419		-
chr10	127480968	127481001	PARCLIP_AGO1234.train.neg_2458		-
chr5	140724136	140724161	PARCLIP_AGO1234.train.neg_24495		+
chr13	27827187	27827251	PARCLIP_AGO1234.train.neg_5368		+
chr13	51525269	51525338	PARCLIP_AGO1234.train.neg_5736		+
chr15	66813707	66813737	PARCLIP_AGO1234.train.neg_9323		-
chr18	29501026	29501056	PARCLIP_AGO1234.train.neg_13773		-
chr15	41147908	41147938	PARCLIP_AGO1234.train.neg_8231		+
chr18	19202457	19202480	PARCLIP_AGO1234.train.neg_12946		+
chr7	98258083	98258142	PARCLIP_AGO1234.train.neg_26836		+
chr8	87497446	87497471	PARCLIP_AGO1234.train.neg_28512		+
chr22	23588801	23588864	PARCLIP_AGO1234.train.neg_20175		+
chrX	15780784	15780816	PARCLIP_AGO1234.train.neg_30821		+
chr18	472290	472314	PARCLIP_AGO1234.train.neg_13479		-
chr12	124104965	124105008	PARCLIP_AGO1234.train.neg_5233		-
chr6	114303926	114303945	PARCLIP_AGO1234.train.neg_26305		-
chr19	44122301	44122323	PARCLIP_AGO1234.train.neg_15609		-
chrX	103429634	103429687	PARCLIP_AGO1234.train.neg_31262		+
chr19	33181757	33181803	PARCLIP_AGO1234.train.neg_15462		-
chr19	56089446	56089516	PARCLIP_AGO1234.train.neg_15819		-
chr9	128541523	128541553	PARCLIP_AGO1234.train.neg_29883		+
chr13	20557586	20557610	PARCLIP_AGO1234.train.neg_5268		+
chr13	49851635	49851664	PARCLIP_AGO1234.train.neg_5705		+
chrY	14863348	14863374	PARCLIP_AGO1234.train.neg_32139		+
chr18	40507757	40507792	PARCLIP_AGO1234.train.neg_13900		-
chr18	33249682	33249705	PARCLIP_AGO1234.train.neg_13143		+
chr7	32531821	32531867	PARCLIP_AGO1234.train.neg_27247		-
chr9	140194117	140194139	PARCLIP_AGO1234.train.neg_30685		-
chr6	111011381	111011443	PARCLIP_AGO1234.train.neg_26285		-
chr10	98745043	98745070	PARCLIP_AGO1234.train.neg_1568		+
chr1	93377231	93377274	PARCLIP_AGO1234.train.neg_908		-
chr9	139117776	139117806	PARCLIP_AGO1234.train.neg_30659		-
chr18	29081102	29081126	PARCLIP_AGO1234.train.neg_13053		+
chr16	16190977	16191007	PARCLIP_AGO1234.train.neg_9834		+
chr2	109223586	109223621	PARCLIP_AGO1234.train.neg_16209		+
chr13	34250049	34250074	PARCLIP_AGO1234.train.neg_6232		-
chr14	77493623	77493646	PARCLIP_AGO1234.train.neg_7909		-
chr18	37175149	37175201	PARCLIP_AGO1234.train.neg_13888		-
chr3	58353831	58353856	PARCLIP_AGO1234.train.neg_21865		+
chr8	103330589	103330616	PARCLIP_AGO1234.train.neg_29276		-
chr4	91070721	91070742	PARCLIP_AGO1234.train.neg_23169		+
chr13	53215657	53215685	PARCLIP_AGO1234.train.neg_5768		+
chr21	37645026	37645051	PARCLIP_AGO1234.train.neg_18731		+
chr16	2641128	2641150	PARCLIP_AGO1234.train.neg_9698		+
chr3	183355204	183355246	PARCLIP_AGO1234.train.neg_22100		+
chr20	23392103	23392134	PARCLIP_AGO1234.train.neg_17873		-
chr5	6654377	6654437	PARCLIP_AGO1234.train.neg_24035		+
chr4	6856299	6856334	PARCLIP_AGO1234.train.neg_22805		+
chr20	45941729	45941753	PARCLIP_AGO1234.train.neg_18215		-
chr11	64658701	64658731	PARCLIP_AGO1234.train.neg_3489		-
chr7	155456506	155456528	PARCLIP_AGO1234.train.neg_27082		+
chr12	4854013	4854056	PARCLIP_AGO1234.train.neg_3852		+
chr12	53808616	53808657	PARCLIP_AGO1234.train.neg_4107		+
chrX	51486986	51487011	PARCLIP_AGO1234.train.neg_31047		+
chr9	71795736	71795761	PARCLIP_AGO1234.train.neg_29610		+
chr22	32806151	32806185	PARCLIP_AGO1234.train.neg_21121		-
chr17	35977678	35977704	PARCLIP_AGO1234.train.neg_12197		-
chr9	21455647	21455670	PARCLIP_AGO1234.train.neg_30156		-
chr11	117743491	117743517	PARCLIP_AGO1234.train.neg_3742		-
chr21	46227354	46227377	PARCLIP_AGO1234.train.neg_19885		-
chr22	20122203	20122234	PARCLIP_AGO1234.train.neg_20102		+
chrM	9533	9565	PARCLIP_AGO1234.train.neg_30735		+
chr8	81726815	81726841	PARCLIP_AGO1234.train.neg_29128		-
chr22	19130475	19130498	PARCLIP_AGO1234.train.neg_20858		-
chr3	139291647	139291675	PARCLIP_AGO1234.train.neg_22615		-
chr18	47799308	47799333	PARCLIP_AGO1234.train.neg_14028		-
chr19	23940977	23940999	PARCLIP_AGO1234.train.neg_15434		-
chr17	59781902	59781975	PARCLIP_AGO1234.train.neg_12479		-
chr9	131749044	131749076	PARCLIP_AGO1234.train.neg_29940		+
chr11	71210766	71210787	PARCLIP_AGO1234.train.neg_2936		+
chr7	96269965	96269994	PARCLIP_AGO1234.train.neg_27448		-
chr1	11983879	11983912	PARCLIP_AGO1234.train.neg_623		-
chr9	104153159	104153182	PARCLIP_AGO1234.train.neg_30446		-
chr17	293520	293556	PARCLIP_AGO1234.train.neg_11918		-
chr14	50685086	50685110	PARCLIP_AGO1234.train.neg_7671		-
chr11	8733507	8733548	PARCLIP_AGO1234.train.neg_2541		+
chr11	19166706	19166747	PARCLIP_AGO1234.train.neg_2610		+
chr18	19395447	19395469	PARCLIP_AGO1234.train.neg_12954		+
chr15	31724964	31724988	PARCLIP_AGO1234.train.neg_8126		+
chr16	2208345	2208372	PARCLIP_AGO1234.train.neg_9660		+
chr19	17842777	17842817	PARCLIP_AGO1234.train.neg_14528		+
chr3	71826043	71826073	PARCLIP_AGO1234.train.neg_22469		-
chr17	66493896	66493918	PARCLIP_AGO1234.train.neg_11818		+
chr19	16329542	16329566	PARCLIP_AGO1234.train.neg_14502		+
chr8	38853968	38853991	PARCLIP_AGO1234.train.neg_28985		-
chr21	19153370	19153405	PARCLIP_AGO1234.train.neg_19258		-
chr21	18900949	18900971	PARCLIP_AGO1234.train.neg_18455		+
chr8	25897258	25897316	PARCLIP_AGO1234.train.neg_28892		-
chr14	35520460	35520491	PARCLIP_AGO1234.train.neg_6849		+
chr12	68689340	68689378	PARCLIP_AGO1234.train.neg_4965		-
chr10	54076434	54076463	PARCLIP_AGO1234.train.neg_1308		+
chr10	15872415	15872473	PARCLIP_AGO1234.train.neg_1900		-
chrX	34297691	34297715	PARCLIP_AGO1234.train.neg_31533		-
chr11	66454754	66454775	PARCLIP_AGO1234.train.neg_3524		-
chr5	133708395	133708425	PARCLIP_AGO1234.train.neg_24443		+
chr7_gl000195_random	67380	67408	PARCLIP_AGO1234.train.neg_27923		-
chr13	25889033	25889060	PARCLIP_AGO1234.train.neg_5342		+
chr15	74905478	74905517	PARCLIP_AGO1234.train.neg_8593		+
chr12	58178006	58178035	PARCLIP_AGO1234.train.neg_4199		+
chr19	56133229	56133252	PARCLIP_AGO1234.train.neg_15825		-
chr13	72102032	72102075	PARCLIP_AGO1234.train.neg_6525		-
chr19	14100988	14101022	PARCLIP_AGO1234.train.neg_15325		-
chrX	100878931	100878983	PARCLIP_AGO1234.train.neg_31216		+
chr16	89629712	89629764	PARCLIP_AGO1234.train.neg_10338		+
chr3	176815621	176815648	PARCLIP_AGO1234.train.neg_22663		-
chr18	45611343	45611366	PARCLIP_AGO1234.train.neg_13965		-
chr20	44983000	44983023	PARCLIP_AGO1234.train.neg_18190		-
chr9	133492915	133492939	PARCLIP_AGO1234.train.neg_29967		+
chr17	56171007	56171027	PARCLIP_AGO1234.train.neg_11710		+
chr22	50888933	50888956	PARCLIP_AGO1234.train.neg_21484		-
chrX	128966491	128966517	PARCLIP_AGO1234.train.neg_31903		-
chr1	175999204	175999229	PARCLIP_AGO1234.train.neg_1022		-
chr15	101984312	101984348	PARCLIP_AGO1234.train.neg_9574		-
chr7	141710556	141710585	PARCLIP_AGO1234.train.neg_27040		+
chr5	98202032	98202058	PARCLIP_AGO1234.train.neg_24899		-
chr22	45575158	45575199	PARCLIP_AGO1234.train.neg_20686		+
chr20	50376999	50377028	PARCLIP_AGO1234.train.neg_18299		-
chr1	64642159	64642181	PARCLIP_AGO1234.train.neg_307		+
chrX	53459161	53459217	PARCLIP_AGO1234.train.neg_31652		-
chr2	37445591	37445614	PARCLIP_AGO1234.train.neg_16499		-
chrX	57623403	57623437	PARCLIP_AGO1234.train.neg_31097		+
chr7	6097491	6097523	PARCLIP_AGO1234.train.neg_27141		-
chr17	55169173	55169235	PARCLIP_AGO1234.train.neg_11696		+
chr19	10658433	10658455	PARCLIP_AGO1234.train.neg_14424		+
chr4	2644501	2644550	PARCLIP_AGO1234.train.neg_22764		+
chr21	35509990	35510019	PARCLIP_AGO1234.train.neg_18689		+
chr4	2886170	2886203	PARCLIP_AGO1234.train.neg_22776		+
chr15	35257829	35257874	PARCLIP_AGO1234.train.neg_8954		-
chr5	122426167	122426211	PARCLIP_AGO1234.train.neg_24403		+
chr22	30982868	30982920	PARCLIP_AGO1234.train.neg_21076		-
chr6	34847969	34847996	PARCLIP_AGO1234.train.neg_25968		-
chrX	71428689	71428712	PARCLIP_AGO1234.train.neg_31729		-
chr20	18476461	18476515	PARCLIP_AGO1234.train.neg_17844		-
chrX	13721084	13721118	PARCLIP_AGO1234.train.neg_30809		+
chr13	47358489	47358514	PARCLIP_AGO1234.train.neg_6379		-
chr12	27750964	27751018	PARCLIP_AGO1234.train.neg_3972		+
chr10	21167993	21168017	PARCLIP_AGO1234.train.neg_1914		-
chr12	66297939	66297965	PARCLIP_AGO1234.train.neg_4240		+
chr4	57057563	57057618	PARCLIP_AGO1234.train.neg_23006		+
chr3	38518418	38518444	PARCLIP_AGO1234.train.neg_21695		+
chr14	96971840	96971878	PARCLIP_AGO1234.train.neg_7275		+
chr5	14603439	14603459	PARCLIP_AGO1234.train.neg_24060		+
chr21	35321353	35321407	PARCLIP_AGO1234.train.neg_18674		+
chr3	31649827	31649852	PARCLIP_AGO1234.train.neg_21662		+
chr12	1698919	1698942	PARCLIP_AGO1234.train.neg_4546		-
chr9	124103143	124103164	PARCLIP_AGO1234.train.neg_30532		-
chr10	11632417	11632443	PARCLIP_AGO1234.train.neg_1849		-
chr6	76598475	76598533	PARCLIP_AGO1234.train.neg_25602		+
chr20	33498879	33498915	PARCLIP_AGO1234.train.neg_17233		+
chr11	108773203	108773244	PARCLIP_AGO1234.train.neg_3046		+
chr4	122771697	122771722	PARCLIP_AGO1234.train.neg_23888		-
chr14	68225332	68225359	PARCLIP_AGO1234.train.neg_7817		-
chr15	80136519	80136552	PARCLIP_AGO1234.train.neg_9463		-
chr22	20122751	20122796	PARCLIP_AGO1234.train.neg_20103		+
chr15	42935789	42935812	PARCLIP_AGO1234.train.neg_8290		+
chr2	101556382	101556408	PARCLIP_AGO1234.train.neg_16197		+
chrX	18367360	18367387	PARCLIP_AGO1234.train.neg_31482		-
chr13	21752237	21752259	PARCLIP_AGO1234.train.neg_5289		+
chr20	47842418	47842438	PARCLIP_AGO1234.train.neg_17446		+
chr12	58232585	58232615	PARCLIP_AGO1234.train.neg_4939		-
chrY	14953250	14953278	PARCLIP_AGO1234.train.neg_32361		+
chr14	21546850	21546872	PARCLIP_AGO1234.train.neg_6769		+
chr10	24216287	24216326	PARCLIP_AGO1234.train.neg_1209		+
chr18	57025842	57025866	PARCLIP_AGO1234.train.neg_14143		-
chr19	5693919	5693957	PARCLIP_AGO1234.train.neg_15162		-
chr22	33232782	33232806	PARCLIP_AGO1234.train.neg_20395		+
chr6	20451439	20451456	PARCLIP_AGO1234.train.neg_25241		+
chr5	179429336	179429353	PARCLIP_AGO1234.train.neg_25123		-
chr21	40863217	40863261	PARCLIP_AGO1234.train.neg_18863		+
chr5	94873446	94873477	PARCLIP_AGO1234.train.neg_24893		-
chr7	23338494	23338528	PARCLIP_AGO1234.train.neg_26531		+
chr18	3252946	3253001	PARCLIP_AGO1234.train.neg_12698		+
chr11	47595813	47595840	PARCLIP_AGO1234.train.neg_3373		-
chr13	48821078	48821118	PARCLIP_AGO1234.train.neg_5679		+
chr13	50238927	50238971	PARCLIP_AGO1234.train.neg_6414		-
chr11	66054216	66054248	PARCLIP_AGO1234.train.neg_3515		-
chr6	10615367	10615401	PARCLIP_AGO1234.train.neg_25183		+
chr22	44249770	44249799	PARCLIP_AGO1234.train.neg_21391		-
chr16	22038131	22038163	PARCLIP_AGO1234.train.neg_9864		+
chr1	21390222	21390242	PARCLIP_AGO1234.train.neg_649		-
chr8	24812446	24812481	PARCLIP_AGO1234.train.neg_28886		-
chr22	32435532	32435568	PARCLIP_AGO1234.train.neg_20379		+
chr14	75474028	75474070	PARCLIP_AGO1234.train.neg_7187		+
chr4	48404785	48404816	PARCLIP_AGO1234.train.neg_22960		+
chr6	43494271	43494296	PARCLIP_AGO1234.train.neg_25483		+
chr9	84202935	84202975	PARCLIP_AGO1234.train.neg_30327		-
chr11	14620891	14620932	PARCLIP_AGO1234.train.neg_3252		-
chr16	2802435	2802457	PARCLIP_AGO1234.train.neg_9703		+
chr14	95631006	95631029	PARCLIP_AGO1234.train.neg_7265		+
chr2	106397741	106397762	PARCLIP_AGO1234.train.neg_16207		+
chr12	49804566	49804596	PARCLIP_AGO1234.train.neg_4044		+
chr4	88360056	88360088	PARCLIP_AGO1234.train.neg_23153		+
chr2	178480014	178480038	PARCLIP_AGO1234.train.neg_16824		-
chr2	160605125	160605145	PARCLIP_AGO1234.train.neg_16299		+
chr6	33666077	33666101	PARCLIP_AGO1234.train.neg_25952		-
chr19	42463383	42463404	PARCLIP_AGO1234.train.neg_15595		-
chr18	3270792	3270819	PARCLIP_AGO1234.train.neg_12712		+
chr4	38889072	38889112	PARCLIP_AGO1234.train.neg_22911		+
chr1	3555461	3555493	PARCLIP_AGO1234.train.neg_580		-
chr8	92098714	92098737	PARCLIP_AGO1234.train.neg_28534		+
chr12	54473791	54473823	PARCLIP_AGO1234.train.neg_4855		-
chr17	7764027	7764049	PARCLIP_AGO1234.train.neg_11239		+
chr19	54971713	54971741	PARCLIP_AGO1234.train.neg_14971		+
chr22	29972029	29972052	PARCLIP_AGO1234.train.neg_21042		-
chr1	109341691	109341725	PARCLIP_AGO1234.train.neg_392		+
chr21	45731157	45731181	PARCLIP_AGO1234.train.neg_19087		+
chr17	77078483	77078507	PARCLIP_AGO1234.train.neg_11887		+
chr8	77899160	77899204	PARCLIP_AGO1234.train.neg_29117		-
chr20	3768467	3768495	PARCLIP_AGO1234.train.neg_16927		+
chr11	86594421	86594449	PARCLIP_AGO1234.train.neg_3000		+
chr8	31756951	31756977	PARCLIP_AGO1234.train.neg_28230		+
chr9	100676309	100676359	PARCLIP_AGO1234.train.neg_30421		-
chr19	14026775	14026799	PARCLIP_AGO1234.train.neg_14487		+
chr7	100027470	100027500	PARCLIP_AGO1234.train.neg_26880		+
chr2	101645668	101645699	PARCLIP_AGO1234.train.neg_16708		-
chr5	32742479	32742501	PARCLIP_AGO1234.train.neg_24090		+
chr5	170834677	170834701	PARCLIP_AGO1234.train.neg_24557		+
chr10	121670613	121670637	PARCLIP_AGO1234.train.neg_1749		+
chr11	45128834	45128862	PARCLIP_AGO1234.train.neg_2702		+
chr22	46469954	46469986	PARCLIP_AGO1234.train.neg_20707		+
chr1	109290569	109290596	PARCLIP_AGO1234.train.neg_389		+
chrY	14954163	14954180	PARCLIP_AGO1234.train.neg_32365		+
chr7	105741598	105741628	PARCLIP_AGO1234.train.neg_27528		-
chr6	3226029	3226067	PARCLIP_AGO1234.train.neg_25812		-
chr4	2935291	2935340	PARCLIP_AGO1234.train.neg_23442		-
chr15	89170134	89170168	PARCLIP_AGO1234.train.neg_8738		+
chr15	72398334	72398360	PARCLIP_AGO1234.train.neg_9362		-
chr15	90593163	90593184	PARCLIP_AGO1234.train.neg_8764		+
chr13	41384902	41384959	PARCLIP_AGO1234.train.neg_5564		+
chr8	142162522	142162571	PARCLIP_AGO1234.train.neg_28731		+
chr4	62277171	62277188	PARCLIP_AGO1234.train.neg_23032		+
chr12	15898203	15898224	PARCLIP_AGO1234.train.neg_4646		-
chr10	99214301	99214327	PARCLIP_AGO1234.train.neg_1578		+
chr17	30798399	30798425	PARCLIP_AGO1234.train.neg_11444		+
chr5	99905125	99905151	PARCLIP_AGO1234.train.neg_24348		+
chr15	50782765	50782789	PARCLIP_AGO1234.train.neg_8395		+
chr18	33262440	33262469	PARCLIP_AGO1234.train.neg_13146		+
chr18	48241994	48242021	PARCLIP_AGO1234.train.neg_13231		+
chrX	74322950	74322997	PARCLIP_AGO1234.train.neg_31765		-
chr19	53311534	53311565	PARCLIP_AGO1234.train.neg_15787		-
chr21	30420007	30420032	PARCLIP_AGO1234.train.neg_18526		+
chr12	34176585	34176618	PARCLIP_AGO1234.train.neg_4006		+
chr1	85795021	85795068	PARCLIP_AGO1234.train.neg_886		-
chrX	18698633	18698657	PARCLIP_AGO1234.train.neg_30851		+
chr6	27102899	27102938	PARCLIP_AGO1234.train.neg_25299		+
chr1	100882292	100882334	PARCLIP_AGO1234.train.neg_380		+
chr11	60610708	60610734	PARCLIP_AGO1234.train.neg_2764		+
chr21	34399486	34399508	PARCLIP_AGO1234.train.neg_18580		+
chr8	145066631	145066657	PARCLIP_AGO1234.train.neg_28738		+
chr15	43664483	43664506	PARCLIP_AGO1234.train.neg_8296		+
chr13	95272491	95272514	PARCLIP_AGO1234.train.neg_5860		+
chr2	39506719	39506761	PARCLIP_AGO1234.train.neg_16511		-
chrY	14833656	14833680	PARCLIP_AGO1234.train.neg_32067		+
chr20	475654	475681	PARCLIP_AGO1234.train.neg_17686		-
chr15	102223072	102223104	PARCLIP_AGO1234.train.neg_9584		-
chr2	75936674	75936704	PARCLIP_AGO1234.train.neg_16640		-
chr7	2409330	2409371	PARCLIP_AGO1234.train.neg_26428		+
chr20	43412487	43412513	PARCLIP_AGO1234.train.neg_18142		-
chr1	2183713	2183741	PARCLIP_AGO1234.train.neg_12		+
chr9	140137751	140137781	PARCLIP_AGO1234.train.neg_30047		+
chr5	118502528	118502558	PARCLIP_AGO1234.train.neg_24391		+
chr18	734747	734770	PARCLIP_AGO1234.train.neg_13484		-
chr5	64173403	64173426	PARCLIP_AGO1234.train.neg_24191		+
chr16	66856213	66856247	PARCLIP_AGO1234.train.neg_10893		-
chr1	160318422	160318461	PARCLIP_AGO1234.train.neg_481		+
chr21	35548788	35548863	PARCLIP_AGO1234.train.neg_18691		+
chr10	119078720	119078757	PARCLIP_AGO1234.train.neg_2399		-
chr19	21364097	21364125	PARCLIP_AGO1234.train.neg_14577		+
chrX	106338558	106338579	PARCLIP_AGO1234.train.neg_31829		-
chr6	28095398	28095431	PARCLIP_AGO1234.train.neg_25936		-
chrX	129165606	129165629	PARCLIP_AGO1234.train.neg_31336		+
chr14	103966299	103966322	PARCLIP_AGO1234.train.neg_7358		+
chr6	88281461	88281484	PARCLIP_AGO1234.train.neg_26176		-
chr18	54312191	54312213	PARCLIP_AGO1234.train.neg_14108		-
chr3	13409918	13409941	PARCLIP_AGO1234.train.neg_22170		-
chr17	61909218	61909241	PARCLIP_AGO1234.train.neg_11797		+
chr15	40394451	40394489	PARCLIP_AGO1234.train.neg_8988		-
chr4	56289697	56289720	PARCLIP_AGO1234.train.neg_22991		+
chr21	47738379	47738425	PARCLIP_AGO1234.train.neg_20005		-
chr2	70515800	70515818	PARCLIP_AGO1234.train.neg_16603		-
chr3	111811663	111811683	PARCLIP_AGO1234.train.neg_21948		+
chr16	67578015	67578034	PARCLIP_AGO1234.train.neg_10166		+
chr1	54335280	54335308	PARCLIP_AGO1234.train.neg_822		-
chr12	6876209	6876236	PARCLIP_AGO1234.train.neg_4595		-
chr17	57084668	57084736	PARCLIP_AGO1234.train.neg_12451		-
chr8	134800775	134800803	PARCLIP_AGO1234.train.neg_28726		+
chrY	14857696	14857726	PARCLIP_AGO1234.train.neg_32118		+
chr6	144151384	144151415	PARCLIP_AGO1234.train.neg_25758		+
chr9	139302284	139302319	PARCLIP_AGO1234.train.neg_30667		-
chr16	30364976	30365002	PARCLIP_AGO1234.train.neg_10675		-
chr5	135416181	135416218	PARCLIP_AGO1234.train.neg_25009		-
chr21	45166909	45166941	PARCLIP_AGO1234.train.neg_19015		+
chr3	88206740	88206815	PARCLIP_AGO1234.train.neg_21903		+
chr6	42256942	42256976	PARCLIP_AGO1234.train.neg_26018		-
chr18	13733748	13733772	PARCLIP_AGO1234.train.neg_12915		+
chr9	97154350	97154379	PARCLIP_AGO1234.train.neg_29699		+
chrX	129235489	129235511	PARCLIP_AGO1234.train.neg_31905		-
chr15	82510495	82510520	PARCLIP_AGO1234.train.neg_9478		-
chr2	48719530	48719556	PARCLIP_AGO1234.train.neg_16060		+
chr3	52497166	52497189	PARCLIP_AGO1234.train.neg_21817		+
chr20	30274358	30274385	PARCLIP_AGO1234.train.neg_17933		-
chr15	63586476	63586508	PARCLIP_AGO1234.train.neg_8466		+
chr4	122773819	122773851	PARCLIP_AGO1234.train.neg_23890		-
chr17	61726405	61726474	PARCLIP_AGO1234.train.neg_11786		+
chr15	34521764	34521811	PARCLIP_AGO1234.train.neg_8150		+
chr7	92150172	92150197	PARCLIP_AGO1234.train.neg_27423		-
chr22	44889692	44889710	PARCLIP_AGO1234.train.neg_21394		-
chr10	30629420	30629452	PARCLIP_AGO1234.train.neg_1970		-
chr20	5578728	5578761	PARCLIP_AGO1234.train.neg_17789		-
chr11	11950554	11950581	PARCLIP_AGO1234.train.neg_2578		+
chr10	14743567	14743592	PARCLIP_AGO1234.train.neg_1874		-
chr3	129152069	129152104	PARCLIP_AGO1234.train.neg_22583		-
chr22	50297932	50297956	PARCLIP_AGO1234.train.neg_21457		-
chr1	155925132	155925171	PARCLIP_AGO1234.train.neg_989		-
chr18	32130784	32130828	PARCLIP_AGO1234.train.neg_13099		+
chr17	29106077	29106105	PARCLIP_AGO1234.train.neg_12168		-
chr3	58417705	58417734	PARCLIP_AGO1234.train.neg_22450		-
chr21	46688372	46688398	PARCLIP_AGO1234.train.neg_19948		-
chr15	40244519	40244540	PARCLIP_AGO1234.train.neg_8170		+
chr18	51728081	51728128	PARCLIP_AGO1234.train.neg_14064		-
chr7	77346820	77346848	PARCLIP_AGO1234.train.neg_26743		+
chr8	81410888	81410913	PARCLIP_AGO1234.train.neg_28472		+
chr18	20827852	20827878	PARCLIP_AGO1234.train.neg_12996		+
chr18	65353141	65353192	PARCLIP_AGO1234.train.neg_13362		+
chr4	146442205	146442236	PARCLIP_AGO1234.train.neg_23333		+
chr21	38848539	38848570	PARCLIP_AGO1234.train.neg_18806		+
chr14	69613410	69613440	PARCLIP_AGO1234.train.neg_7832		-
chr16	28838246	28838278	PARCLIP_AGO1234.train.neg_9908		+
chr14	71054950	71054972	PARCLIP_AGO1234.train.neg_7852		-
chr19	50849859	50849891	PARCLIP_AGO1234.train.neg_14909		+
chrX	48848428	48848475	PARCLIP_AGO1234.train.neg_31625		-
chr21	47402951	47402974	PARCLIP_AGO1234.train.neg_19131		+
chr16	12140443	12140471	PARCLIP_AGO1234.train.neg_9797		+
chr22	41920529	41920555	PARCLIP_AGO1234.train.neg_20631		+
chr12	92420839	92420863	PARCLIP_AGO1234.train.neg_5034		-
chr16	88820271	88820295	PARCLIP_AGO1234.train.neg_11099		-
chr19	10658636	10658656	PARCLIP_AGO1234.train.neg_14425		+
chr14	36164675	36164707	PARCLIP_AGO1234.train.neg_7595		-
chr14	45370341	45370364	PARCLIP_AGO1234.train.neg_6893		+
chr6	10701475	10701495	PARCLIP_AGO1234.train.neg_25187		+
chr19	45485540	45485601	PARCLIP_AGO1234.train.neg_14833		+
chr7	64343451	64343504	PARCLIP_AGO1234.train.neg_26679		+
chr3	25544587	25544613	PARCLIP_AGO1234.train.neg_21647		+
chr15	83422277	83422298	PARCLIP_AGO1234.train.neg_8699		+
chr17	38398519	38398545	PARCLIP_AGO1234.train.neg_11544		+
chr19	44134456	44134517	PARCLIP_AGO1234.train.neg_15610		-
chr5	77733509	77733531	PARCLIP_AGO1234.train.neg_24282		+
chr21	47732870	47732897	PARCLIP_AGO1234.train.neg_20001		-
chr9	97974154	97974206	PARCLIP_AGO1234.train.neg_30396		-
chr20	43111420	43111446	PARCLIP_AGO1234.train.neg_17351		+
chr3	126183962	126184000	PARCLIP_AGO1234.train.neg_22565		-
chr9	34561210	34561264	PARCLIP_AGO1234.train.neg_30228		-
chr19	11230185	11230248	PARCLIP_AGO1234.train.neg_14446		+
chr12	58200080	58200101	PARCLIP_AGO1234.train.neg_4931		-
chr7	16704911	16704947	PARCLIP_AGO1234.train.neg_26508		+
chrX	119059306	119059333	PARCLIP_AGO1234.train.neg_31875		-
chr11	74252061	74252083	PARCLIP_AGO1234.train.neg_2954		+
chr2	54162469	54162527	PARCLIP_AGO1234.train.neg_16536		-
chr15	102162845	102162872	PARCLIP_AGO1234.train.neg_9575		-
chr9	131583491	131583518	PARCLIP_AGO1234.train.neg_30605		-
chrY	14877804	14877832	PARCLIP_AGO1234.train.neg_32172		+
chr14	53244605	53244635	PARCLIP_AGO1234.train.neg_7712		-
chr2	26273382	26273404	PARCLIP_AGO1234.train.neg_15912		+
chr4	56824264	56824291	PARCLIP_AGO1234.train.neg_22998		+
chr14	81644148	81644172	PARCLIP_AGO1234.train.neg_7933		-
chr11	64891088	64891113	PARCLIP_AGO1234.train.neg_2838		+
chr20	47599318	47599343	PARCLIP_AGO1234.train.neg_17439		+
chr14	90751378	90751424	PARCLIP_AGO1234.train.neg_7952		-
chr12	110481021	110481047	PARCLIP_AGO1234.train.neg_5125		-
chr19	44069518	44069540	PARCLIP_AGO1234.train.neg_15605		-
chr14	50775753	50775778	PARCLIP_AGO1234.train.neg_7673		-
chr7_gl000195_random	58173	58192	PARCLIP_AGO1234.train.neg_27827		-
chr9	103214821	103214853	PARCLIP_AGO1234.train.neg_29743		+
chr8	26206925	26206948	PARCLIP_AGO1234.train.neg_28194		+
chr15	65845212	65845252	PARCLIP_AGO1234.train.neg_8497		+
chr17	79829185	79829252	PARCLIP_AGO1234.train.neg_12607		-
chrM	12330	12365	PARCLIP_AGO1234.train.neg_30751		+
chr16	3206986	3207009	PARCLIP_AGO1234.train.neg_10438		-
chr1	27181948	27181975	PARCLIP_AGO1234.train.neg_110		+
chr11	66043479	66043509	PARCLIP_AGO1234.train.neg_2876		+
chr18	29460274	29460321	PARCLIP_AGO1234.train.neg_13769		-
chr8	86188254	86188287	PARCLIP_AGO1234.train.neg_28494		+
chr17	4848983	4849006	PARCLIP_AGO1234.train.neg_11975		-
chr17	13828235	13828283	PARCLIP_AGO1234.train.neg_12054		-
chr22	47098543	47098576	PARCLIP_AGO1234.train.neg_21434		-
chr17	6918224	6918247	PARCLIP_AGO1234.train.neg_11194		+
chrY	14897984	14898006	PARCLIP_AGO1234.train.neg_32225		+
chr8	29574642	29574669	PARCLIP_AGO1234.train.neg_28928		-
chr14	76689871	76689931	PARCLIP_AGO1234.train.neg_7201		+
chr4	183377041	183377082	PARCLIP_AGO1234.train.neg_23375		+
chr15	30117924	30117950	PARCLIP_AGO1234.train.neg_8920		-
chr8	101714198	101714228	PARCLIP_AGO1234.train.neg_29260		-
chr11	14873912	14873939	PARCLIP_AGO1234.train.neg_2590		+
chr6	143831737	143831760	PARCLIP_AGO1234.train.neg_26374		-
chr15	74751001	74751024	PARCLIP_AGO1234.train.neg_9389		-
chr12	10009729	10009766	PARCLIP_AGO1234.train.neg_4610		-
chr7	44875299	44875320	PARCLIP_AGO1234.train.neg_27311		-
chr14	51234441	51234470	PARCLIP_AGO1234.train.neg_7685		-
chr13	107146734	107146755	PARCLIP_AGO1234.train.neg_6667		-
chr5	32436921	32436948	PARCLIP_AGO1234.train.neg_24664		-
chr17	59986068	59986130	PARCLIP_AGO1234.train.neg_12482		-
chr12	57931083	57931122	PARCLIP_AGO1234.train.neg_4926		-
chr6	3244157	3244180	PARCLIP_AGO1234.train.neg_25152		+
chr17	35789613	35789678	PARCLIP_AGO1234.train.neg_11491		+
chr4	39977700	39977723	PARCLIP_AGO1234.train.neg_23588		-
chr20	23370853	23370879	PARCLIP_AGO1234.train.neg_17869		-
chr9	90164582	90164614	PARCLIP_AGO1234.train.neg_29645		+
chr21	30630776	30630803	PARCLIP_AGO1234.train.neg_18533		+
chr6	41051427	41051451	PARCLIP_AGO1234.train.neg_25425		+
chrX	132438260	132438295	PARCLIP_AGO1234.train.neg_31918		-
chr13	51952459	51952488	PARCLIP_AGO1234.train.neg_6448		-
chr6	27101386	27101411	PARCLIP_AGO1234.train.neg_25294		+
chr6	7572663	7572737	PARCLIP_AGO1234.train.neg_25172		+
chr2	55460004	55460046	PARCLIP_AGO1234.train.neg_16074		+
chr2	43421439	43421465	PARCLIP_AGO1234.train.neg_16522		-
chr9	84231659	84231683	PARCLIP_AGO1234.train.neg_30329		-
chr19	39910931	39910958	PARCLIP_AGO1234.train.neg_14752		+
chr16	30849531	30849562	PARCLIP_AGO1234.train.neg_10707		-
chr17	46688394	46688430	PARCLIP_AGO1234.train.neg_12370		-
chr15	58977687	58977715	PARCLIP_AGO1234.train.neg_9212		-
chr2	69658965	69659021	PARCLIP_AGO1234.train.neg_16594		-
chr19	17446937	17446958	PARCLIP_AGO1234.train.neg_14517		+
chr9	116169587	116169617	PARCLIP_AGO1234.train.neg_30505		-
chr15	56298386	56298440	PARCLIP_AGO1234.train.neg_9184		-
chr22	38150005	38150045	PARCLIP_AGO1234.train.neg_20472		+
chr13	30378288	30378315	PARCLIP_AGO1234.train.neg_6188		-
chr15	59006293	59006334	PARCLIP_AGO1234.train.neg_9214		-
chr21	26965389	26965426	PARCLIP_AGO1234.train.neg_19284		-
chr12	95648715	95648747	PARCLIP_AGO1234.train.neg_4322		+
chr14	103805461	103805499	PARCLIP_AGO1234.train.neg_7352		+
chr16	30783579	30783631	PARCLIP_AGO1234.train.neg_9960		+
chr15	52241514	52241543	PARCLIP_AGO1234.train.neg_9127		-
chr19	51302467	51302499	PARCLIP_AGO1234.train.neg_15764		-
chr13	113955913	113955954	PARCLIP_AGO1234.train.neg_5997		+
chr6	24707354	24707407	PARCLIP_AGO1234.train.neg_25896		-
chr5	114581513	114581551	PARCLIP_AGO1234.train.neg_24942		-
chr12	129289380	129289408	PARCLIP_AGO1234.train.neg_5253		-
chr16	47151196	47151226	PARCLIP_AGO1234.train.neg_10758		-
chr16	50303782	50303807	PARCLIP_AGO1234.train.neg_10034		+
chrX	12833681	12833710	PARCLIP_AGO1234.train.neg_30803		+
chr9	95136607	95136653	PARCLIP_AGO1234.train.neg_29668		+
chr22	23436614	23436671	PARCLIP_AGO1234.train.neg_20944		-
chr14	101492149	101492183	PARCLIP_AGO1234.train.neg_7320		+
chr15	75644415	75644437	PARCLIP_AGO1234.train.neg_8622		+
chr4	77087895	77087916	PARCLIP_AGO1234.train.neg_23701		-
chr2	69658461	69658481	PARCLIP_AGO1234.train.neg_16593		-
chr9	108377236	108377268	PARCLIP_AGO1234.train.neg_29775		+
chr5	133744730	133744760	PARCLIP_AGO1234.train.neg_24998		-
chr10	126781191	126781217	PARCLIP_AGO1234.train.neg_2455		-
chr21	46236572	46236598	PARCLIP_AGO1234.train.neg_19901		-
chr1	175134060	175134086	PARCLIP_AGO1234.train.neg_1020		-
chr2	70320758	70320794	PARCLIP_AGO1234.train.neg_16127		+
chr9	117352941	117352970	PARCLIP_AGO1234.train.neg_29846		+
chr7_gl000195_random	66555	66622	PARCLIP_AGO1234.train.neg_27915		-
chr6	26234891	26234948	PARCLIP_AGO1234.train.neg_25909		-
chr8	97168599	97168624	PARCLIP_AGO1234.train.neg_29225		-
chr6	33661052	33661076	PARCLIP_AGO1234.train.neg_25352		+
chr21	26684397	26684444	PARCLIP_AGO1234.train.neg_19282		-
chr9	136894372	136894394	PARCLIP_AGO1234.train.neg_30011		+
chr1	76256056	76256102	PARCLIP_AGO1234.train.neg_331		+
chr5	139601387	139601429	PARCLIP_AGO1234.train.neg_24482		+
chrM	13309	13332	PARCLIP_AGO1234.train.neg_30755		+
chr2	96980859	96980893	PARCLIP_AGO1234.train.neg_16681		-
chr17	76987965	76987992	PARCLIP_AGO1234.train.neg_12580		-
chr15	101171768	101171789	PARCLIP_AGO1234.train.neg_8859		+
chr21	28215220	28215258	PARCLIP_AGO1234.train.neg_19330		-
chr21	38242538	38242561	PARCLIP_AGO1234.train.neg_19628		-
chr18	13701606	13701634	PARCLIP_AGO1234.train.neg_13624		-
chr7	8377924	8377952	PARCLIP_AGO1234.train.neg_26498		+
chr7	127667739	127667781	PARCLIP_AGO1234.train.neg_27585		-
chr16	28483345	28483370	PARCLIP_AGO1234.train.neg_10644		-
chr1	240587279	240587302	PARCLIP_AGO1234.train.neg_552		+
chr6	47592673	47592698	PARCLIP_AGO1234.train.neg_25520		+
chr12	72017462	72017499	PARCLIP_AGO1234.train.neg_4970		-
chr21	44516627	44516649	PARCLIP_AGO1234.train.neg_19848		-
chr16	66857407	66857458	PARCLIP_AGO1234.train.neg_10894		-
chr16	23569228	23569273	PARCLIP_AGO1234.train.neg_9877		+
chr13	50495570	50495621	PARCLIP_AGO1234.train.neg_6429		-
chr19	36902039	36902063	PARCLIP_AGO1234.train.neg_15495		-
chr1	28655568	28655596	PARCLIP_AGO1234.train.neg_122		+
chr7	23659029	23659056	PARCLIP_AGO1234.train.neg_26537		+
chr13	113229030	113229086	PARCLIP_AGO1234.train.neg_6719		-
chr8	124040255	124040299	PARCLIP_AGO1234.train.neg_29339		-
chr4	712781	712830	PARCLIP_AGO1234.train.neg_22710		+
chr1	70847722	70847745	PARCLIP_AGO1234.train.neg_327		+
chr20	39773887	39773914	PARCLIP_AGO1234.train.neg_17325		+
chr10	14902580	14902606	PARCLIP_AGO1234.train.neg_1158		+
chr16	70320788	70320833	PARCLIP_AGO1234.train.neg_10964		-
chr11	128668634	128668666	PARCLIP_AGO1234.train.neg_3128		+
chr9	103347476	103347515	PARCLIP_AGO1234.train.neg_29750		+
chr17	29102309	29102334	PARCLIP_AGO1234.train.neg_11415		+
chr8	8739509	8739531	PARCLIP_AGO1234.train.neg_28785		-
chr19	10763882	10763908	PARCLIP_AGO1234.train.neg_15261		-
chr20	48769473	48769501	PARCLIP_AGO1234.train.neg_18273		-
chr21	33702651	33702677	PARCLIP_AGO1234.train.neg_19454		-
chr4	39107279	39107302	PARCLIP_AGO1234.train.neg_22920		+
chr17	26694806	26694873	PARCLIP_AGO1234.train.neg_11378		+
chr1	12640644	12640669	PARCLIP_AGO1234.train.neg_624		-
chr22	50667269	50667292	PARCLIP_AGO1234.train.neg_21469		-
chr12	6320763	6320783	PARCLIP_AGO1234.train.neg_3857		+
chr18	13102933	13102950	PARCLIP_AGO1234.train.neg_12903		+
chr19	38229961	38229991	PARCLIP_AGO1234.train.neg_15533		-
chr3	44996408	44996449	PARCLIP_AGO1234.train.neg_22272		-
chr2	27601923	27601967	PARCLIP_AGO1234.train.neg_16477		-
chr9	99241456	99241482	PARCLIP_AGO1234.train.neg_29713		+
chr8	48102587	48102615	PARCLIP_AGO1234.train.neg_28339		+
chr4	1824760	1824796	PARCLIP_AGO1234.train.neg_23421		-
chr9	77618177	77618206	PARCLIP_AGO1234.train.neg_30311		-
chr18	28653333	28653403	PARCLIP_AGO1234.train.neg_13747		-
chr8	86128878	86128901	PARCLIP_AGO1234.train.neg_28490		+
chr21	17768068	17768097	PARCLIP_AGO1234.train.neg_18443		+
chr6	169884615	169884657	PARCLIP_AGO1234.train.neg_26410		-
chr9	130453580	130453603	PARCLIP_AGO1234.train.neg_29900		+
chr2	9692107	9692141	PARCLIP_AGO1234.train.neg_16398		-
chr21	17844053	17844076	PARCLIP_AGO1234.train.neg_18444		+
chr11	36446103	36446143	PARCLIP_AGO1234.train.neg_2684		+
chr10	7251124	7251144	PARCLIP_AGO1234.train.neg_1831		-
chr2	27195598	27195627	PARCLIP_AGO1234.train.neg_15925		+
chr8	48728351	48728377	PARCLIP_AGO1234.train.neg_28999		-
chr11	71823542	71823576	PARCLIP_AGO1234.train.neg_3571		-
chr7	26233134	26233159	PARCLIP_AGO1234.train.neg_27200		-
chr8	94936789	94936835	PARCLIP_AGO1234.train.neg_28552		+
chr11	65029738	65029760	PARCLIP_AGO1234.train.neg_2841		+
chr11	8940759	8940782	PARCLIP_AGO1234.train.neg_2546		+
chr15	40244556	40244582	PARCLIP_AGO1234.train.neg_8171		+
chr22	22674946	22674976	PARCLIP_AGO1234.train.neg_20167		+
chr3	14186571	14186611	PARCLIP_AGO1234.train.neg_21577		+
chr8	105744470	105744514	PARCLIP_AGO1234.train.neg_28636		+
chr20	36618233	36618286	PARCLIP_AGO1234.train.neg_18094		-
chr21	34400067	34400086	PARCLIP_AGO1234.train.neg_18583		+
chr21	48072189	48072217	PARCLIP_AGO1234.train.neg_19196		+
chrX	69555095	69555127	PARCLIP_AGO1234.train.neg_31117		+
chr3	33887241	33887279	PARCLIP_AGO1234.train.neg_21680		+
chr9	88932062	88932090	PARCLIP_AGO1234.train.neg_30362		-
chr21	27106408	27106442	PARCLIP_AGO1234.train.neg_19308		-
chr9	72366786	72366812	PARCLIP_AGO1234.train.neg_30288		-
chr1	21083464	21083488	PARCLIP_AGO1234.train.neg_647		-
chr10	51569291	51569341	PARCLIP_AGO1234.train.neg_1294		+
chr3	172415699	172415723	PARCLIP_AGO1234.train.neg_22661		-
chr22	30385119	30385143	PARCLIP_AGO1234.train.neg_20318		+
chr9	19380192	19380222	PARCLIP_AGO1234.train.neg_30149		-
chr8	86090521	86090542	PARCLIP_AGO1234.train.neg_28482		+
chr14	20734914	20734963	PARCLIP_AGO1234.train.neg_7400		-
chr11	82991436	82991489	PARCLIP_AGO1234.train.neg_3639		-
chr18	5895525	5895576	PARCLIP_AGO1234.train.neg_13540		-
chr16	87993163	87993187	PARCLIP_AGO1234.train.neg_10319		+
chr16	19546627	19546668	PARCLIP_AGO1234.train.neg_9844		+
chr1	84681337	84681369	PARCLIP_AGO1234.train.neg_344		+
chr22	29758192	29758231	PARCLIP_AGO1234.train.neg_21025		-
chr22	32794745	32794769	PARCLIP_AGO1234.train.neg_21115		-
chr3	100102532	100102553	PARCLIP_AGO1234.train.neg_22499		-
chr15	90901256	90901295	PARCLIP_AGO1234.train.neg_8784		+
chr17	2235904	2235971	PARCLIP_AGO1234.train.neg_11951		-
chr3	48603196	48603218	PARCLIP_AGO1234.train.neg_22301		-
chr16	2737860	2737887	PARCLIP_AGO1234.train.neg_9700		+
chr13	34402769	34402817	PARCLIP_AGO1234.train.neg_5480		+
chr19	46400946	46400980	PARCLIP_AGO1234.train.neg_15685		-
chr11	43343516	43343569	PARCLIP_AGO1234.train.neg_2691		+
chr18	59916030	59916057	PARCLIP_AGO1234.train.neg_13328		+
chr8	99743845	99743873	PARCLIP_AGO1234.train.neg_29243		-
chr12	120638452	120638502	PARCLIP_AGO1234.train.neg_5179		-
chr11	118237542	118237567	PARCLIP_AGO1234.train.neg_3070		+
chr21	35180827	35180883	PARCLIP_AGO1234.train.neg_19568		-
chr10	102294011	102294038	PARCLIP_AGO1234.train.neg_1612		+
chr18	55245499	55245538	PARCLIP_AGO1234.train.neg_14116		-
chr4	30860165	30860205	PARCLIP_AGO1234.train.neg_22889		+
chr4	17818681	17818714	PARCLIP_AGO1234.train.neg_22844		+
chr18	33564927	33564949	PARCLIP_AGO1234.train.neg_13839		-
chr21	48070134	48070161	PARCLIP_AGO1234.train.neg_19194		+
chr6	53476684	53476717	PARCLIP_AGO1234.train.neg_26101		-
chr17	61762026	61762050	PARCLIP_AGO1234.train.neg_11791		+
chr6	41894902	41894924	PARCLIP_AGO1234.train.neg_25436		+
chr6	28244174	28244205	PARCLIP_AGO1234.train.neg_25337		+
chr6	90989058	90989097	PARCLIP_AGO1234.train.neg_26200		-
chrX	64746380	64746411	PARCLIP_AGO1234.train.neg_31698		-
chr11	65268081	65268107	PARCLIP_AGO1234.train.neg_2850		+
chr15	55977345	55977377	PARCLIP_AGO1234.train.neg_9174		-
chr3	69103911	69103935	PARCLIP_AGO1234.train.neg_22465		-
chr6	42852390	42852411	PARCLIP_AGO1234.train.neg_25451		+
chr1	45967680	45967735	PARCLIP_AGO1234.train.neg_237		+
chr12	6441759	6441794	PARCLIP_AGO1234.train.neg_4568		-
chr12	109897652	109897681	PARCLIP_AGO1234.train.neg_5123		-
chr18	28679131	28679168	PARCLIP_AGO1234.train.neg_13752		-
chr9	125672565	125672586	PARCLIP_AGO1234.train.neg_30546		-
chr14	55642852	55642901	PARCLIP_AGO1234.train.neg_7737		-
chr19	17670672	17670711	PARCLIP_AGO1234.train.neg_14525		+
chr19	56939903	56939924	PARCLIP_AGO1234.train.neg_14991		+
chr8	27790651	27790681	PARCLIP_AGO1234.train.neg_28923		-
chr13	22254644	22254683	PARCLIP_AGO1234.train.neg_5299		+
chr2	3509527	3509558	PARCLIP_AGO1234.train.neg_16384		-
chr5	52091455	52091500	PARCLIP_AGO1234.train.neg_24149		+
chr12	2913562	2913589	PARCLIP_AGO1234.train.neg_3833		+
chr2	26307483	26307516	PARCLIP_AGO1234.train.neg_15913		+
chr9	130888964	130889002	PARCLIP_AGO1234.train.neg_30588		-
chrX	57934020	57934048	PARCLIP_AGO1234.train.neg_31676		-
chr19	9723614	9723656	PARCLIP_AGO1234.train.neg_15235		-
chr13	26917714	26917737	PARCLIP_AGO1234.train.neg_5352		+
chr5	134363488	134363529	PARCLIP_AGO1234.train.neg_25003		-
chr11	14303626	14303700	PARCLIP_AGO1234.train.neg_3243		-
chr13	45832041	45832067	PARCLIP_AGO1234.train.neg_5639		+
chr3	52028814	52028865	PARCLIP_AGO1234.train.neg_22378		-
chrX	14888477	14888500	PARCLIP_AGO1234.train.neg_31450		-
chr18	19196413	19196437	PARCLIP_AGO1234.train.neg_12942		+
chr1	20225221	20225255	PARCLIP_AGO1234.train.neg_72		+
chr17	904574	904614	PARCLIP_AGO1234.train.neg_11127		+
chr7	137576882	137576910	PARCLIP_AGO1234.train.neg_27634		-
chr4	110442829	110442856	PARCLIP_AGO1234.train.neg_23231		+
chr21	40767414	40767464	PARCLIP_AGO1234.train.neg_18840		+
chr5	61697348	61697369	PARCLIP_AGO1234.train.neg_24798		-
chr14	61273561	61273594	PARCLIP_AGO1234.train.neg_7050		+
chr18	29809122	29809153	PARCLIP_AGO1234.train.neg_13783		-
chr3	39427837	39427892	PARCLIP_AGO1234.train.neg_21701		+
chrX	23738222	23738250	PARCLIP_AGO1234.train.neg_31504		-
chr2	3253379	3253407	PARCLIP_AGO1234.train.neg_16380		-
chr17	35917913	35917933	PARCLIP_AGO1234.train.neg_12196		-
chr14	21831283	21831325	PARCLIP_AGO1234.train.neg_7440		-
chr17	45991210	45991249	PARCLIP_AGO1234.train.neg_11631		+
chr8	33348398	33348441	PARCLIP_AGO1234.train.neg_28239		+
chr10	114821484	114821504	PARCLIP_AGO1234.train.neg_1711		+
chr17	58375360	58375406	PARCLIP_AGO1234.train.neg_12473		-
chr18	55148069	55148094	PARCLIP_AGO1234.train.neg_13276		+
chr3	13380186	13380213	PARCLIP_AGO1234.train.neg_22169		-
chr15	90609396	90609417	PARCLIP_AGO1234.train.neg_8768		+
chr17	38149441	38149478	PARCLIP_AGO1234.train.neg_11530		+
chr19	46125182	46125206	PARCLIP_AGO1234.train.neg_15662		-
chr17	2824488	2824513	PARCLIP_AGO1234.train.neg_11150		+
chr18	57011374	57011409	PARCLIP_AGO1234.train.neg_14136		-
chr17	73819566	73819592	PARCLIP_AGO1234.train.neg_11859		+
chr12	5928958	5929003	PARCLIP_AGO1234.train.neg_4564		-
chr15	79608331	79608364	PARCLIP_AGO1234.train.neg_8671		+
chr17	33980375	33980402	PARCLIP_AGO1234.train.neg_11465		+
chr6	107032938	107032958	PARCLIP_AGO1234.train.neg_26254		-
chr17	60572124	60572173	PARCLIP_AGO1234.train.neg_11773		+
chr22	36871880	36871917	PARCLIP_AGO1234.train.neg_21158		-
chrX	54587292	54587327	PARCLIP_AGO1234.train.neg_31078		+
chr8	144657230	144657267	PARCLIP_AGO1234.train.neg_29393		-
chr18	12324399	12324423	PARCLIP_AGO1234.train.neg_12855		+
chr2	33017666	33017690	PARCLIP_AGO1234.train.neg_15989		+
chr18	59937281	59937306	PARCLIP_AGO1234.train.neg_13331		+
chr16	67966108	67966134	PARCLIP_AGO1234.train.neg_10915		-
chr13	77679980	77680016	PARCLIP_AGO1234.train.neg_6578		-
chr9	5402752	5402795	PARCLIP_AGO1234.train.neg_30085		-
chr17	47379191	47379222	PARCLIP_AGO1234.train.neg_12374		-
chr11	63749640	63749665	PARCLIP_AGO1234.train.neg_2811		+
chr11	75003335	75003362	PARCLIP_AGO1234.train.neg_3601		-
chr17	61815837	61815875	PARCLIP_AGO1234.train.neg_12489		-
chr20	334155	334179	PARCLIP_AGO1234.train.neg_16880		+
chr11	62363673	62363706	PARCLIP_AGO1234.train.neg_3433		-
chr18	46973787	46973824	PARCLIP_AGO1234.train.neg_13994		-
chr3	14165914	14165942	PARCLIP_AGO1234.train.neg_22176		-
chrX	12373498	12373552	PARCLIP_AGO1234.train.neg_30799		+
chr19	38599565	38599620	PARCLIP_AGO1234.train.neg_14720		+
chr10	17276656	17276682	PARCLIP_AGO1234.train.neg_1171		+
chr16	46834512	46834537	PARCLIP_AGO1234.train.neg_10745		-
chr19	39400241	39400262	PARCLIP_AGO1234.train.neg_15546		-
chr6	27101875	27101908	PARCLIP_AGO1234.train.neg_25297		+
chr11	72131520	72131561	PARCLIP_AGO1234.train.neg_3575		-
chr17	42845989	42846009	PARCLIP_AGO1234.train.neg_11609		+
chr3	43396653	43396682	PARCLIP_AGO1234.train.neg_21728		+
chr18	31762579	31762610	PARCLIP_AGO1234.train.neg_13811		-
chr3	150469683	150469726	PARCLIP_AGO1234.train.neg_22633		-
chr11	44226301	44226324	PARCLIP_AGO1234.train.neg_2701		+
chr7	6496658	6496705	PARCLIP_AGO1234.train.neg_27147		-
chr18	56822927	56822968	PARCLIP_AGO1234.train.neg_13311		+
chr17	33333241	33333272	PARCLIP_AGO1234.train.neg_11455		+
chr10	5459575	5459603	PARCLIP_AGO1234.train.neg_1090		+
chr16	81029685	81029707	PARCLIP_AGO1234.train.neg_11031		-
chr16	88836838	88836878	PARCLIP_AGO1234.train.neg_11101		-
chr21	46232865	46232889	PARCLIP_AGO1234.train.neg_19893		-
chr20	17956662	17956694	PARCLIP_AGO1234.train.neg_17041		+
chrX	131193260	131193286	PARCLIP_AGO1234.train.neg_31343		+
chr4	140471906	140471942	PARCLIP_AGO1234.train.neg_23926		-
chr13	99105625	99105647	PARCLIP_AGO1234.train.neg_6629		-
chr19	8387794	8387819	PARCLIP_AGO1234.train.neg_14395		+
chr22	30145244	30145301	PARCLIP_AGO1234.train.neg_21044		-
chr8	16972439	16972471	PARCLIP_AGO1234.train.neg_28074		+
chrX	85825994	85826046	PARCLIP_AGO1234.train.neg_31185		+
chr14	68049098	68049120	PARCLIP_AGO1234.train.neg_7810		-
chr7	21975150	21975186	PARCLIP_AGO1234.train.neg_27178		-
chr10	60157018	60157051	PARCLIP_AGO1234.train.neg_1331		+
chr17	7381808	7381845	PARCLIP_AGO1234.train.neg_12015		-
chr17	10611181	10611215	PARCLIP_AGO1234.train.neg_11254		+
chr14	77239177	77239198	PARCLIP_AGO1234.train.neg_7207		+
chr1	245004227	245004271	PARCLIP_AGO1234.train.neg_1068		-
chr10	43292926	43292949	PARCLIP_AGO1234.train.neg_1273		+
chr5	55762709	55762732	PARCLIP_AGO1234.train.neg_24771		-
chrX	40582742	40582766	PARCLIP_AGO1234.train.neg_31559		-
chr19	19828616	19828638	PARCLIP_AGO1234.train.neg_15411		-
chr11	67198918	67198988	PARCLIP_AGO1234.train.neg_2904		+
chr21	47773504	47773524	PARCLIP_AGO1234.train.neg_19168		+
chr14	69907251	69907277	PARCLIP_AGO1234.train.neg_7118		+
chr4	1885122	1885145	PARCLIP_AGO1234.train.neg_22747		+
chr7	87509227	87509290	PARCLIP_AGO1234.train.neg_26766		+
chr18	18896141	18896176	PARCLIP_AGO1234.train.neg_12932		+
chr19	578010	578036	PARCLIP_AGO1234.train.neg_14262		+
chr18	77416439	77416482	PARCLIP_AGO1234.train.neg_14239		-
chr3	139105056	139105106	PARCLIP_AGO1234.train.neg_22614		-
chrY	14850242	14850269	PARCLIP_AGO1234.train.neg_32101		+
chr11	71818336	71818364	PARCLIP_AGO1234.train.neg_3569		-
chr20	372883	372905	PARCLIP_AGO1234.train.neg_16883		+
chr19	50189732	50189754	PARCLIP_AGO1234.train.neg_14893		+
chr5	114556687	114556718	PARCLIP_AGO1234.train.neg_24939		-
chr11	62289538	62289561	PARCLIP_AGO1234.train.neg_3426		-
chr16	22048235	22048262	PARCLIP_AGO1234.train.neg_9867		+
chr19	3097530	3097553	PARCLIP_AGO1234.train.neg_14333		+
chr6	27775460	27775487	PARCLIP_AGO1234.train.neg_25928		-
chr15	69460602	69460628	PARCLIP_AGO1234.train.neg_8546		+
chr22	19399489	19399524	PARCLIP_AGO1234.train.neg_20873		-
chr21	34111928	34111960	PARCLIP_AGO1234.train.neg_19478		-
chr11	22645421	22645476	PARCLIP_AGO1234.train.neg_3280		-
chr7_gl000195_random	58359	58389	PARCLIP_AGO1234.train.neg_27831		-
chr21	46236141	46236183	PARCLIP_AGO1234.train.neg_19900		-
chr18	9741255	9741295	PARCLIP_AGO1234.train.neg_12798		+
chr16	72128505	72128547	PARCLIP_AGO1234.train.neg_10249		+
chr11	12854330	12854363	PARCLIP_AGO1234.train.neg_2581		+
chr17	5090511	5090549	PARCLIP_AGO1234.train.neg_11985		-
chr8	42380612	42380631	PARCLIP_AGO1234.train.neg_28994		-
chr6	135304377	135304425	PARCLIP_AGO1234.train.neg_26352		-
chr21	45194035	45194077	PARCLIP_AGO1234.train.neg_19875		-
chr5	50684318	50684375	PARCLIP_AGO1234.train.neg_24148		+
chr5	137006671	137006694	PARCLIP_AGO1234.train.neg_25011		-
chr12	16054727	16054748	PARCLIP_AGO1234.train.neg_3933		+
chrX	45625585	45625610	PARCLIP_AGO1234.train.neg_31572		-
chr12	42506492	42506515	PARCLIP_AGO1234.train.neg_4731		-
chr19	4699796	4699826	PARCLIP_AGO1234.train.neg_15155		-
chr19	1419275	1419305	PARCLIP_AGO1234.train.neg_14302		+
chr13	53192590	53192619	PARCLIP_AGO1234.train.neg_5760		+
chrY	14901884	14901910	PARCLIP_AGO1234.train.neg_32230		+
chr21	44271482	44271524	PARCLIP_AGO1234.train.neg_19805		-
chr18	9766832	9766876	PARCLIP_AGO1234.train.neg_12799		+
chr1	93250594	93250619	PARCLIP_AGO1234.train.neg_907		-
chr3	24019468	24019516	PARCLIP_AGO1234.train.neg_21640		+
chr16	2029436	2029459	PARCLIP_AGO1234.train.neg_9650		+
chr20	43646816	43646842	PARCLIP_AGO1234.train.neg_17371		+
chr10	15385237	15385261	PARCLIP_AGO1234.train.neg_1891		-
chr22	30164632	30164663	PARCLIP_AGO1234.train.neg_20312		+
chr21	34697845	34697894	PARCLIP_AGO1234.train.neg_18610		+
chr10	14924192	14924233	PARCLIP_AGO1234.train.neg_1162		+
chr4	141567016	141567038	PARCLIP_AGO1234.train.neg_23928		-
chr16	30435131	30435161	PARCLIP_AGO1234.train.neg_10682		-
chr13	67725862	67725885	PARCLIP_AGO1234.train.neg_6521		-
chr15	23326472	23326497	PARCLIP_AGO1234.train.neg_8882		-
chr6	99854932	99854957	PARCLIP_AGO1234.train.neg_26218		-
chr17	64501760	64501813	PARCLIP_AGO1234.train.neg_11805		+
chr6	4996224	4996252	PARCLIP_AGO1234.train.neg_25823		-
chr10	97816099	97816131	PARCLIP_AGO1234.train.neg_1554		+
chr9	99520385	99520421	PARCLIP_AGO1234.train.neg_30410		-
chr12	6840255	6840281	PARCLIP_AGO1234.train.neg_3879		+
chr17	75400366	75400391	PARCLIP_AGO1234.train.neg_11867		+
chr12	105421282	105421305	PARCLIP_AGO1234.train.neg_4380		+
chr16	23489502	23489531	PARCLIP_AGO1234.train.neg_10601		-
chr22	45565742	45565772	PARCLIP_AGO1234.train.neg_20682		+
chr11	86660389	86660412	PARCLIP_AGO1234.train.neg_3646		-
chr19	8386298	8386335	PARCLIP_AGO1234.train.neg_14392		+
chr3	10189899	10189934	PARCLIP_AGO1234.train.neg_21549		+
chr15	78287344	78287387	PARCLIP_AGO1234.train.neg_9449		-
chr8	22271732	22271759	PARCLIP_AGO1234.train.neg_28152		+
chr21	34635829	34635855	PARCLIP_AGO1234.train.neg_18603		+
chr14	23429060	23429083	PARCLIP_AGO1234.train.neg_7475		-
chr7	47844846	47844879	PARCLIP_AGO1234.train.neg_27325		-
chr22	21285968	21285994	PARCLIP_AGO1234.train.neg_20131		+
chr10	11195417	11195438	PARCLIP_AGO1234.train.neg_1128		+
chr17	14240930	14240976	PARCLIP_AGO1234.train.neg_11265		+
chr13	46105607	46105634	PARCLIP_AGO1234.train.neg_5657		+
chr18	47015711	47015746	PARCLIP_AGO1234.train.neg_14004		-
chr14	56002776	56002806	PARCLIP_AGO1234.train.neg_7747		-
chr10	71126765	71126788	PARCLIP_AGO1234.train.neg_1390		+
chr21	36729460	36729498	PARCLIP_AGO1234.train.neg_19603		-
chr5	137896624	137896662	PARCLIP_AGO1234.train.neg_25020		-
chrX	54469487	54469515	PARCLIP_AGO1234.train.neg_31067		+
chr20	43649771	43649810	PARCLIP_AGO1234.train.neg_17372		+
chr16	29995744	29995782	PARCLIP_AGO1234.train.neg_9932		+
chr17	34177759	34177786	PARCLIP_AGO1234.train.neg_11471		+
chr12	69869417	69869446	PARCLIP_AGO1234.train.neg_4267		+
chr4	83644264	83644289	PARCLIP_AGO1234.train.neg_23727		-
chr17	27048358	27048420	PARCLIP_AGO1234.train.neg_11389		+
chr16	50135297	50135370	PARCLIP_AGO1234.train.neg_10027		+
chr17	38240276	38240322	PARCLIP_AGO1234.train.neg_11534		+
chrY	14863305	14863325	PARCLIP_AGO1234.train.neg_32138		+
chr13	79207869	79207931	PARCLIP_AGO1234.train.neg_6586		-
chr3	52898119	52898187	PARCLIP_AGO1234.train.neg_22408		-
chr7	148874134	148874162	PARCLIP_AGO1234.train.neg_27059		+
chr13	29236970	29237011	PARCLIP_AGO1234.train.neg_5438		+
chr16	2551848	2551896	PARCLIP_AGO1234.train.neg_9688		+
chr13	53046377	53046400	PARCLIP_AGO1234.train.neg_5756		+
chr13	25486884	25486905	PARCLIP_AGO1234.train.neg_6120		-
chr12	58218494	58218525	PARCLIP_AGO1234.train.neg_4934		-
chr3	133377855	133377874	PARCLIP_AGO1234.train.neg_22596		-
chr11	59367661	59367691	PARCLIP_AGO1234.train.neg_3393		-
chr17	40760609	40760641	PARCLIP_AGO1234.train.neg_12284		-
chr16	88976619	88976653	PARCLIP_AGO1234.train.neg_11110		-
chr14	38065490	38065514	PARCLIP_AGO1234.train.neg_7610		-
chr5	145154058	145154107	PARCLIP_AGO1234.train.neg_25054		-
chr7	129659016	129659037	PARCLIP_AGO1234.train.neg_27608		-
chr16	3167833	3167855	PARCLIP_AGO1234.train.neg_9721		+
chr7	138225198	138225258	PARCLIP_AGO1234.train.neg_27024		+
chr16	71785527	71785571	PARCLIP_AGO1234.train.neg_10988		-
chr3	63777670	63777701	PARCLIP_AGO1234.train.neg_22453		-
chr2	70504967	70504994	PARCLIP_AGO1234.train.neg_16131		+
chr14	53377004	53377034	PARCLIP_AGO1234.train.neg_7719		-
chr6	80246377	80246406	PARCLIP_AGO1234.train.neg_26152		-
chr15	45695444	45695467	PARCLIP_AGO1234.train.neg_8364		+
chr16	3207284	3207343	PARCLIP_AGO1234.train.neg_10440		-
chr5	132100246	132100284	PARCLIP_AGO1234.train.neg_24983		-
chr15	92588558	92588601	PARCLIP_AGO1234.train.neg_8818		+
chr8	63946942	63946979	PARCLIP_AGO1234.train.neg_29065		-
chr3	58368928	58368976	PARCLIP_AGO1234.train.neg_21866		+
chr3	113452527	113452548	PARCLIP_AGO1234.train.neg_22523		-
chrX	70507500	70507528	PARCLIP_AGO1234.train.neg_31137		+
chr14	100558870	100558894	PARCLIP_AGO1234.train.neg_7291		+
chr22	41654405	41654429	PARCLIP_AGO1234.train.neg_21275		-
chr13	51955466	51955496	PARCLIP_AGO1234.train.neg_6449		-
chr15	66775908	66775935	PARCLIP_AGO1234.train.neg_8519		+
chr1	57451388	57451449	PARCLIP_AGO1234.train.neg_293		+
chr18	21653066	21653116	PARCLIP_AGO1234.train.neg_13018		+
chr4	26607591	26607612	PARCLIP_AGO1234.train.neg_22877		+
chr13	41705695	41705722	PARCLIP_AGO1234.train.neg_6303		-
chr12	95343027	95343049	PARCLIP_AGO1234.train.neg_5051		-
chr12	6707028	6707063	PARCLIP_AGO1234.train.neg_4576		-
chr14	77658479	77658506	PARCLIP_AGO1234.train.neg_7217		+
chr7	102948487	102948508	PARCLIP_AGO1234.train.neg_26920		+
chrY	14922542	14922582	PARCLIP_AGO1234.train.neg_32287		+
chr14	45374493	45374522	PARCLIP_AGO1234.train.neg_6897		+
chr1	155888962	155888996	PARCLIP_AGO1234.train.neg_986		-
chr3	4545184	4545210	PARCLIP_AGO1234.train.neg_21508		+
chr17	17111469	17111489	PARCLIP_AGO1234.train.neg_12078		-
chr10	67380905	67380938	PARCLIP_AGO1234.train.neg_1354		+
chr14	61395631	61395653	PARCLIP_AGO1234.train.neg_7057		+
chr14	24871661	24871713	PARCLIP_AGO1234.train.neg_6819		+
chr16	1833280	1833309	PARCLIP_AGO1234.train.neg_9644		+
chr4	100845379	100845401	PARCLIP_AGO1234.train.neg_23788		-
chr20	56925000	56925022	PARCLIP_AGO1234.train.neg_17520		+
chr12	70169594	70169624	PARCLIP_AGO1234.train.neg_4273		+
chr12	111009585	111009634	PARCLIP_AGO1234.train.neg_5131		-
chr18	48161928	48161961	PARCLIP_AGO1234.train.neg_13224		+
chr18	66346272	66346317	PARCLIP_AGO1234.train.neg_14193		-
chr7	45070612	45070638	PARCLIP_AGO1234.train.neg_26649		+
chr18	21598587	21598624	PARCLIP_AGO1234.train.neg_13013		+
chr22	42462673	42462704	PARCLIP_AGO1234.train.neg_21323		-
chr4	56853794	56853819	PARCLIP_AGO1234.train.neg_23003		+
chr2	176865819	176865846	PARCLIP_AGO1234.train.neg_16820		-
chr13	41383953	41383990	PARCLIP_AGO1234.train.neg_5563		+
chr3	145855063	145855129	PARCLIP_AGO1234.train.neg_22626		-
chr6	17625126	17625193	PARCLIP_AGO1234.train.neg_25871		-
chr14	102019062	102019118	PARCLIP_AGO1234.train.neg_8031		-
chr14	35230802	35230823	PARCLIP_AGO1234.train.neg_7576		-
chr12	10007484	10007518	PARCLIP_AGO1234.train.neg_4607		-
chr5	37170442	37170481	PARCLIP_AGO1234.train.neg_24690		-
chr3	113293833	113293855	PARCLIP_AGO1234.train.neg_21965		+
chr15	65917919	65917965	PARCLIP_AGO1234.train.neg_8500		+
chr10	101375001	101375022	PARCLIP_AGO1234.train.neg_2308		-
chr3	123039417	123039456	PARCLIP_AGO1234.train.neg_22549		-
chr16	732487	732510	PARCLIP_AGO1234.train.neg_9617		+
chr22	41778572	41778597	PARCLIP_AGO1234.train.neg_20626		+
chr15	77967871	77967898	PARCLIP_AGO1234.train.neg_9445		-
chr15	75153246	75153286	PARCLIP_AGO1234.train.neg_9400		-
chr14	50246836	50246882	PARCLIP_AGO1234.train.neg_6931		+
chr18	34004673	34004725	PARCLIP_AGO1234.train.neg_13166		+
chr2	64112994	64113037	PARCLIP_AGO1234.train.neg_16106		+
chr1	2278397	2278422	PARCLIP_AGO1234.train.neg_577		-
chr7	104960783	104960805	PARCLIP_AGO1234.train.neg_27518		-
chr10	112747429	112747450	PARCLIP_AGO1234.train.neg_1702		+
chr18	74652954	74652998	PARCLIP_AGO1234.train.neg_13435		+
chr1	9992197	9992249	PARCLIP_AGO1234.train.neg_609		-
chr12	53700112	53700143	PARCLIP_AGO1234.train.neg_4098		+
chr9	127459785	127459811	PARCLIP_AGO1234.train.neg_29874		+
chr18	12334681	12334705	PARCLIP_AGO1234.train.neg_12858		+
chr3	25117386	25117419	PARCLIP_AGO1234.train.neg_21645		+
chr8	97590435	97590457	PARCLIP_AGO1234.train.neg_28578		+
chr10	99638383	99638409	PARCLIP_AGO1234.train.neg_2299		-
chr16	2054054	2054094	PARCLIP_AGO1234.train.neg_10414		-
chr14	37138828	37138865	PARCLIP_AGO1234.train.neg_6867		+
chr13	97920217	97920277	PARCLIP_AGO1234.train.neg_5885		+
chr15	60738759	60738798	PARCLIP_AGO1234.train.neg_9229		-
chr13	44464581	44464608	PARCLIP_AGO1234.train.neg_5608		+
chrX	100417629	100417650	PARCLIP_AGO1234.train.neg_31205		+
chr20	60093442	60093484	PARCLIP_AGO1234.train.neg_17565		+
chr14	61442521	61442545	PARCLIP_AGO1234.train.neg_7769		-
chr22	24676139	24676172	PARCLIP_AGO1234.train.neg_20207		+
chr15	41758312	41758352	PARCLIP_AGO1234.train.neg_8262		+
chr6	80208257	80208291	PARCLIP_AGO1234.train.neg_26148		-
chr19	1567947	1567975	PARCLIP_AGO1234.train.neg_15080		-
chr22	33226028	33226060	PARCLIP_AGO1234.train.neg_20394		+
chr13	52724163	52724209	PARCLIP_AGO1234.train.neg_6479		-
chr1	57008168	57008213	PARCLIP_AGO1234.train.neg_832		-
chrY	14886721	14886759	PARCLIP_AGO1234.train.neg_32190		+
chr17	57811291	57811319	PARCLIP_AGO1234.train.neg_11731		+
chr22	46596554	46596590	PARCLIP_AGO1234.train.neg_20714		+
chr20	18428816	18428845	PARCLIP_AGO1234.train.neg_17838		-
chr17	18004261	18004292	PARCLIP_AGO1234.train.neg_11298		+
chr6	36446562	36446583	PARCLIP_AGO1234.train.neg_25386		+
chr14	35253920	35253944	PARCLIP_AGO1234.train.neg_7577		-
chr19	11543839	11543863	PARCLIP_AGO1234.train.neg_15280		-
chr16	22077717	22077747	PARCLIP_AGO1234.train.neg_9868		+
chr9	136217001	136217046	PARCLIP_AGO1234.train.neg_30007		+
chr14	70956602	70956643	PARCLIP_AGO1234.train.neg_7849		-
chr6	90299494	90299553	PARCLIP_AGO1234.train.neg_26191		-
chr2	27591038	27591066	PARCLIP_AGO1234.train.neg_16474		-
chr14	64934269	64934304	PARCLIP_AGO1234.train.neg_7074		+
chr4	76875431	76875457	PARCLIP_AGO1234.train.neg_23694		-
chr10	13539033	13539074	PARCLIP_AGO1234.train.neg_1867		-
chr2	101891611	101891639	PARCLIP_AGO1234.train.neg_16711		-
chr4	186065877	186065902	PARCLIP_AGO1234.train.neg_23388		+
chr13	25807614	25807642	PARCLIP_AGO1234.train.neg_6123		-
chr11	10774071	10774096	PARCLIP_AGO1234.train.neg_2569		+
chr3	156105816	156105843	PARCLIP_AGO1234.train.neg_22073		+
chr11	67008394	67008421	PARCLIP_AGO1234.train.neg_2900		+
chr5	86610402	86610428	PARCLIP_AGO1234.train.neg_24313		+
chr4	159158725	159158750	PARCLIP_AGO1234.train.neg_23356		+
chr9	127950095	127950125	PARCLIP_AGO1234.train.neg_30575		-
chr18	19768209	19768238	PARCLIP_AGO1234.train.neg_12969		+
chr14	103986478	103986501	PARCLIP_AGO1234.train.neg_8054		-
chr9	14114008	14114036	PARCLIP_AGO1234.train.neg_30114		-
chr9	103109563	103109585	PARCLIP_AGO1234.train.neg_30444		-
chr18	31670471	31670523	PARCLIP_AGO1234.train.neg_13805		-
chr10	22957045	22957090	PARCLIP_AGO1234.train.neg_1938		-
chr7	75090761	75090786	PARCLIP_AGO1234.train.neg_27384		-
chr15	98506106	98506136	PARCLIP_AGO1234.train.neg_8843		+
chr6	53757440	53757470	PARCLIP_AGO1234.train.neg_25551		+
chr4	53880274	53880329	PARCLIP_AGO1234.train.neg_23635		-
chr17	42088836	42088861	PARCLIP_AGO1234.train.neg_12321		-
chrY	14853938	14853956	PARCLIP_AGO1234.train.neg_32111		+
chr13	52011301	52011337	PARCLIP_AGO1234.train.neg_6456		-
chr19	44654223	44654250	PARCLIP_AGO1234.train.neg_14819		+
chrX	19955207	19955248	PARCLIP_AGO1234.train.neg_31485		-
chr2	48022407	48022452	PARCLIP_AGO1234.train.neg_16532		-
chr8	10585111	10585135	PARCLIP_AGO1234.train.neg_28799		-
chr3	12198354	12198410	PARCLIP_AGO1234.train.neg_22156		-
chr17	17460225	17460275	PARCLIP_AGO1234.train.neg_12089		-
chr22	29193435	29193481	PARCLIP_AGO1234.train.neg_21013		-
chr20	35541147	35541187	PARCLIP_AGO1234.train.neg_18076		-
chr22	19421148	19421183	PARCLIP_AGO1234.train.neg_20038		+
chr2	96925125	96925147	PARCLIP_AGO1234.train.neg_16677		-
chr15	41688135	41688158	PARCLIP_AGO1234.train.neg_9017		-
chr9	86600206	86600234	PARCLIP_AGO1234.train.neg_29639		+
chr11	82700078	82700100	PARCLIP_AGO1234.train.neg_3635		-
chr11	66391759	66391803	PARCLIP_AGO1234.train.neg_2886		+
chr22	30392904	30392938	PARCLIP_AGO1234.train.neg_20320		+
chr8	126447486	126447504	PARCLIP_AGO1234.train.neg_28703		+
chr6	20641156	20641183	PARCLIP_AGO1234.train.neg_25246		+
chr11	74473173	74473217	PARCLIP_AGO1234.train.neg_2960		+
chr17	27942733	27942771	PARCLIP_AGO1234.train.neg_11402		+
chr20	35559611	35559639	PARCLIP_AGO1234.train.neg_18077		-
chr14	45521686	45521719	PARCLIP_AGO1234.train.neg_6904		+
chr19	59056180	59056204	PARCLIP_AGO1234.train.neg_15052		+
chr3	133297692	133297714	PARCLIP_AGO1234.train.neg_22041		+
chr5	1800978	1801016	PARCLIP_AGO1234.train.neg_24613		-
chrX	122614073	122614114	PARCLIP_AGO1234.train.neg_31321		+
chr10	115917914	115917947	PARCLIP_AGO1234.train.neg_2381		-
chr16	84157394	84157440	PARCLIP_AGO1234.train.neg_11051		-
chr6	155492246	155492274	PARCLIP_AGO1234.train.neg_25776		+
chr2	99860367	99860394	PARCLIP_AGO1234.train.neg_16193		+
chrM	2320	2393	PARCLIP_AGO1234.train.neg_30703		+
chr9	139887088	139887119	PARCLIP_AGO1234.train.neg_30039		+
chr13	28713367	28713401	PARCLIP_AGO1234.train.neg_5422		+
chr4	185604328	185604356	PARCLIP_AGO1234.train.neg_23387		+
chr20	61437156	61437184	PARCLIP_AGO1234.train.neg_17601		+
chr5	148572581	148572609	PARCLIP_AGO1234.train.neg_24512		+
chr13	78309660	78309682	PARCLIP_AGO1234.train.neg_5818		+
chrX	106996840	106996869	PARCLIP_AGO1234.train.neg_31837		-
chr1	1805055	1805082	PARCLIP_AGO1234.train.neg_575		-
chr8	81928971	81929000	PARCLIP_AGO1234.train.neg_29131		-
chr6	43478830	43478880	PARCLIP_AGO1234.train.neg_25479		+
chr20	51820215	51820241	PARCLIP_AGO1234.train.neg_17483		+
chr4	85810053	85810121	PARCLIP_AGO1234.train.neg_23746		-
chr22	46789621	46789648	PARCLIP_AGO1234.train.neg_21422		-
chr5	68737270	68737329	PARCLIP_AGO1234.train.neg_24231		+
chr11	119080919	119080944	PARCLIP_AGO1234.train.neg_3100		+
chr8	146278745	146278774	PARCLIP_AGO1234.train.neg_28764		+
chr12	132195719	132195761	PARCLIP_AGO1234.train.neg_4519		+
chr9	37083057	37083091	PARCLIP_AGO1234.train.neg_29565		+
chr13	98088267	98088312	PARCLIP_AGO1234.train.neg_5888		+
chr12	128103890	128103957	PARCLIP_AGO1234.train.neg_5251		-
chr21	40593565	40593623	PARCLIP_AGO1234.train.neg_19672		-
chr6	41889994	41890031	PARCLIP_AGO1234.train.neg_25434		+
chr22	19060292	19060313	PARCLIP_AGO1234.train.neg_20840		-
chr11	118974185	118974210	PARCLIP_AGO1234.train.neg_3772		-
chr20	5951365	5951401	PARCLIP_AGO1234.train.neg_16969		+
chr21	34610065	34610116	PARCLIP_AGO1234.train.neg_18593		+
chr20	35994053	35994077	PARCLIP_AGO1234.train.neg_17297		+
chr10	96104527	96104547	PARCLIP_AGO1234.train.neg_2243		-
chr12	7033671	7033698	PARCLIP_AGO1234.train.neg_3888		+
chr2	132488442	132488461	PARCLIP_AGO1234.train.neg_16268		+
chr8	101560105	101560131	PARCLIP_AGO1234.train.neg_29255		-
chr22	17645094	17645118	PARCLIP_AGO1234.train.neg_20801		-
chr7	107544418	107544457	PARCLIP_AGO1234.train.neg_26949		+
chr10	91165984	91166013	PARCLIP_AGO1234.train.neg_2215		-
chr4	77976912	77976939	PARCLIP_AGO1234.train.neg_23705		-
chr4	122737761	122737777	PARCLIP_AGO1234.train.neg_23884		-
chr17	79872767	79872789	PARCLIP_AGO1234.train.neg_12615		-
chr5	154096764	154096789	PARCLIP_AGO1234.train.neg_24536		+
chr8	37701471	37701500	PARCLIP_AGO1234.train.neg_28962		-
chr6	24314976	24315012	PARCLIP_AGO1234.train.neg_25892		-
chr19	54223431	54223462	PARCLIP_AGO1234.train.neg_14945		+
chr12	65238448	65238470	PARCLIP_AGO1234.train.neg_4232		+
chr3	50825962	50825991	PARCLIP_AGO1234.train.neg_21801		+
chr2	220414863	220414885	PARCLIP_AGO1234.train.neg_16356		+
chrX	77159651	77159677	PARCLIP_AGO1234.train.neg_31169		+
chr9	72326531	72326560	PARCLIP_AGO1234.train.neg_30283		-
chr16	66759976	66760012	PARCLIP_AGO1234.train.neg_10888		-
chr18	31253272	31253323	PARCLIP_AGO1234.train.neg_13087		+
chr13	31729747	31729778	PARCLIP_AGO1234.train.neg_6214		-
chr9	37435838	37435864	PARCLIP_AGO1234.train.neg_29583		+
chr18	54282900	54282920	PARCLIP_AGO1234.train.neg_14103		-
chr16	85816501	85816540	PARCLIP_AGO1234.train.neg_11069		-
chr17	76404034	76404081	PARCLIP_AGO1234.train.neg_11882		+
chr21	34822871	34822901	PARCLIP_AGO1234.train.neg_18643		+
chr18	12467648	12467670	PARCLIP_AGO1234.train.neg_13584		-
chr6	28096292	28096335	PARCLIP_AGO1234.train.neg_25320		+
chr18	29606158	29606188	PARCLIP_AGO1234.train.neg_13061		+
chr6	41763735	41763762	PARCLIP_AGO1234.train.neg_26009		-
chr17	58052863	58052890	PARCLIP_AGO1234.train.neg_12466		-
chr10	46619775	46619797	PARCLIP_AGO1234.train.neg_2031		-
chr14	55768981	55769022	PARCLIP_AGO1234.train.neg_6989		+
chr6	89794846	89794872	PARCLIP_AGO1234.train.neg_25631		+
chrX	54138288	54138359	PARCLIP_AGO1234.train.neg_31662		-
chrX	70345589	70345610	PARCLIP_AGO1234.train.neg_31129		+
chr17	38153196	38153258	PARCLIP_AGO1234.train.neg_11532		+
chr8	20081054	20081077	PARCLIP_AGO1234.train.neg_28121		+
chr16	19720131	19720164	PARCLIP_AGO1234.train.neg_10575		-
chr8	99136293	99136317	PARCLIP_AGO1234.train.neg_28593		+
chr8	97253342	97253398	PARCLIP_AGO1234.train.neg_29228		-
chrX	85145845	85145867	PARCLIP_AGO1234.train.neg_31796		-
chr12	44188824	44188849	PARCLIP_AGO1234.train.neg_4751		-
chr10	44284606	44284634	PARCLIP_AGO1234.train.neg_2022		-
chrY	14885620	14885651	PARCLIP_AGO1234.train.neg_32187		+
chr14	73759829	73759853	PARCLIP_AGO1234.train.neg_7858		-
chr14	50786572	50786599	PARCLIP_AGO1234.train.neg_6939		+
chr19	47236113	47236136	PARCLIP_AGO1234.train.neg_15693		-
chr20	2502038	2502066	PARCLIP_AGO1234.train.neg_17715		-
chr11	20395265	20395289	PARCLIP_AGO1234.train.neg_2612		+
chr1	41663418	41663452	PARCLIP_AGO1234.train.neg_773		-
chrX	154432547	154432578	PARCLIP_AGO1234.train.neg_31423		+
chr19	4038969	4039018	PARCLIP_AGO1234.train.neg_14346		+
chr14	69258089	69258127	PARCLIP_AGO1234.train.neg_7822		-
chr16	732380	732420	PARCLIP_AGO1234.train.neg_9616		+
chr14	24773476	24773510	PARCLIP_AGO1234.train.neg_6810		+
chr1	236767313	236767339	PARCLIP_AGO1234.train.neg_1065		-
chr5	36152820	36152846	PARCLIP_AGO1234.train.neg_24119		+
chr1	34143382	34143406	PARCLIP_AGO1234.train.neg_726		-
chr16	4733536	4733572	PARCLIP_AGO1234.train.neg_9765		+
chr20	48093577	48093602	PARCLIP_AGO1234.train.neg_18249		-
chr16	30797994	30798026	PARCLIP_AGO1234.train.neg_10704		-
chr10	104950666	104950695	PARCLIP_AGO1234.train.neg_2347		-
chr11	14349861	14349881	PARCLIP_AGO1234.train.neg_3245		-
chr6	42991746	42991766	PARCLIP_AGO1234.train.neg_25470		+
chr14	96845116	96845157	PARCLIP_AGO1234.train.neg_7269		+
chr10	44110782	44110823	PARCLIP_AGO1234.train.neg_1286		+
chr6	56994837	56994861	PARCLIP_AGO1234.train.neg_25561		+
chr7	154789069	154789092	PARCLIP_AGO1234.train.neg_27671		-
chr22	24236212	24236272	PARCLIP_AGO1234.train.neg_20195		+
chr5	140023122	140023155	PARCLIP_AGO1234.train.neg_24488		+
chr11	32863614	32863649	PARCLIP_AGO1234.train.neg_2652		+
chr13	38935020	38935059	PARCLIP_AGO1234.train.neg_5524		+
chr9	130333336	130333390	PARCLIP_AGO1234.train.neg_30580		-
chr4	119756974	119757007	PARCLIP_AGO1234.train.neg_23866		-
chr21	33744606	33744640	PARCLIP_AGO1234.train.neg_19462		-
chr1	211749662	211749693	PARCLIP_AGO1234.train.neg_1041		-
chr5	81670340	81670380	PARCLIP_AGO1234.train.neg_24303		+
chr14	53363963	53364001	PARCLIP_AGO1234.train.neg_7717		-
chr12	112299692	112299737	PARCLIP_AGO1234.train.neg_4430		+
chr1	147080996	147081020	PARCLIP_AGO1234.train.neg_439		+
chr19	40514880	40514917	PARCLIP_AGO1234.train.neg_14762		+
chr14	36381835	36381867	PARCLIP_AGO1234.train.neg_6866		+
chr19	11221839	11221871	PARCLIP_AGO1234.train.neg_14445		+
chr21	30401111	30401145	PARCLIP_AGO1234.train.neg_18511		+
chr7	27983834	27983858	PARCLIP_AGO1234.train.neg_27231		-
chr4	39508320	39508347	PARCLIP_AGO1234.train.neg_23578		-
chr10	12152537	12152602	PARCLIP_AGO1234.train.neg_1139		+
chr6	70403911	70403940	PARCLIP_AGO1234.train.neg_26113		-
chr9	71951656	71951685	PARCLIP_AGO1234.train.neg_29617		+
chr22	36896631	36896659	PARCLIP_AGO1234.train.neg_21160		-
chr1	246819601	246819644	PARCLIP_AGO1234.train.neg_555		+
chr8	42172363	42172389	PARCLIP_AGO1234.train.neg_28310		+
chr7	127992060	127992087	PARCLIP_AGO1234.train.neg_27595		-
chr11	64084740	64084764	PARCLIP_AGO1234.train.neg_3475		-
chr20	47900487	47900515	PARCLIP_AGO1234.train.neg_17455		+
chr19	39385731	39385756	PARCLIP_AGO1234.train.neg_15545		-
chr17	40912032	40912070	PARCLIP_AGO1234.train.neg_12294		-
chr20	35942953	35942996	PARCLIP_AGO1234.train.neg_17293		+
chr10	75379125	75379154	PARCLIP_AGO1234.train.neg_2160		-
chrY	14851180	14851202	PARCLIP_AGO1234.train.neg_32104		+
chr10	112260226	112260276	PARCLIP_AGO1234.train.neg_1696		+
chr11	85753412	85753440	PARCLIP_AGO1234.train.neg_3644		-
chr8	25326354	25326375	PARCLIP_AGO1234.train.neg_28185		+
chr22	17622928	17622964	PARCLIP_AGO1234.train.neg_20794		-
chr18	48705161	48705188	PARCLIP_AGO1234.train.neg_14040		-
chr16	2052776	2052802	PARCLIP_AGO1234.train.neg_10412		-
chr16	57782284	57782319	PARCLIP_AGO1234.train.neg_10116		+
chr22	30732474	30732502	PARCLIP_AGO1234.train.neg_21067		-
chr22	39886079	39886112	PARCLIP_AGO1234.train.neg_20548		+
chr14	23498634	23498672	PARCLIP_AGO1234.train.neg_7486		-
chr8	117846099	117846126	PARCLIP_AGO1234.train.neg_28658		+
chr5	238431	238452	PARCLIP_AGO1234.train.neg_24007		+
chr15	59732957	59732982	PARCLIP_AGO1234.train.neg_8439		+
chr20	55950715	55950752	PARCLIP_AGO1234.train.neg_17516		+
chr6	7584883	7584911	PARCLIP_AGO1234.train.neg_25174		+
chr22	31592680	31592711	PARCLIP_AGO1234.train.neg_20360		+
chr10	99193093	99193122	PARCLIP_AGO1234.train.neg_1574		+
chr10	71891898	71891927	PARCLIP_AGO1234.train.neg_2111		-
chr19	10548729	10548765	PARCLIP_AGO1234.train.neg_14416		+
chr10	32307851	32307893	PARCLIP_AGO1234.train.neg_1983		-
chr22	35815340	35815371	PARCLIP_AGO1234.train.neg_20423		+
chr4	99331984	99332011	PARCLIP_AGO1234.train.neg_23189		+
chr5	10259893	10259914	PARCLIP_AGO1234.train.neg_24051		+
chr20	6756588	6756616	PARCLIP_AGO1234.train.neg_16981		+
chr16	89813975	89814001	PARCLIP_AGO1234.train.neg_11115		-
chr9	128106107	128106140	PARCLIP_AGO1234.train.neg_29881		+
chr17	38012913	38012934	PARCLIP_AGO1234.train.neg_12225		-
chr18	2956749	2956788	PARCLIP_AGO1234.train.neg_13504		-
chr1	28238834	28238855	PARCLIP_AGO1234.train.neg_699		-
chr19	14291457	14291480	PARCLIP_AGO1234.train.neg_15335		-
chr13	45913374	45913407	PARCLIP_AGO1234.train.neg_6341		-
chr12	53423399	53423420	PARCLIP_AGO1234.train.neg_4088		+
chr12	32295439	32295467	PARCLIP_AGO1234.train.neg_3997		+
chr2	70250562	70250586	PARCLIP_AGO1234.train.neg_16599		-
chr14	58731612	58731644	PARCLIP_AGO1234.train.neg_7034		+
chr3	57547543	57547586	PARCLIP_AGO1234.train.neg_21850		+
chr11	64084851	64084884	PARCLIP_AGO1234.train.neg_3476		-
chr19	48259606	48259627	PARCLIP_AGO1234.train.neg_14861		+
chr11	61111073	61111096	PARCLIP_AGO1234.train.neg_2771		+
chr12	42714941	42714973	PARCLIP_AGO1234.train.neg_4742		-
chr9	37454541	37454589	PARCLIP_AGO1234.train.neg_30273		-
chrX	14939023	14939067	PARCLIP_AGO1234.train.neg_30817		+
chr4	153096488	153096512	PARCLIP_AGO1234.train.neg_23957		-
chr8	17563521	17563581	PARCLIP_AGO1234.train.neg_28841		-
chr18	67994906	67994923	PARCLIP_AGO1234.train.neg_13381		+
chr21	45291584	45291608	PARCLIP_AGO1234.train.neg_19022		+
chr16	30793617	30793650	PARCLIP_AGO1234.train.neg_10701		-
chr20	2925338	2925371	PARCLIP_AGO1234.train.neg_16912		+
chr11	64895129	64895163	PARCLIP_AGO1234.train.neg_3500		-
chr19	721781	721820	PARCLIP_AGO1234.train.neg_14266		+
chrY	14918660	14918681	PARCLIP_AGO1234.train.neg_32272		+
chr6	27859253	27859293	PARCLIP_AGO1234.train.neg_25931		-
chr5	74096062	74096101	PARCLIP_AGO1234.train.neg_24827		-
chrY	14860510	14860536	PARCLIP_AGO1234.train.neg_32128		+
chr20	57260785	57260830	PARCLIP_AGO1234.train.neg_17531		+
chr18	60941197	60941225	PARCLIP_AGO1234.train.neg_14169		-
chr4	95138455	95138483	PARCLIP_AGO1234.train.neg_23178		+
chr17	45906920	45906946	PARCLIP_AGO1234.train.neg_12353		-
chr6	82210796	82210833	PARCLIP_AGO1234.train.neg_26153		-
chr2	63143020	63143061	PARCLIP_AGO1234.train.neg_16100		+
chr22	50691260	50691304	PARCLIP_AGO1234.train.neg_21478		-
chr21	40192144	40192165	PARCLIP_AGO1234.train.neg_18826		+
chr16	47532088	47532137	PARCLIP_AGO1234.train.neg_10003		+
chr15	55562491	55562527	PARCLIP_AGO1234.train.neg_9163		-
chr17	5008907	5008933	PARCLIP_AGO1234.train.neg_11983		-
chr12	117169419	117169462	PARCLIP_AGO1234.train.neg_5160		-
chr15	65258111	65258147	PARCLIP_AGO1234.train.neg_9268		-
chr18	33623608	33623678	PARCLIP_AGO1234.train.neg_13848		-
chr13	45578631	45578655	PARCLIP_AGO1234.train.neg_5618		+
chr10	13656300	13656329	PARCLIP_AGO1234.train.neg_1153		+
chr7	150911682	150911705	PARCLIP_AGO1234.train.neg_27661		-
chr7_gl000195_random	55889	55938	PARCLIP_AGO1234.train.neg_27804		-
chr15	52197713	52197736	PARCLIP_AGO1234.train.neg_8406		+
chr14	74757188	74757234	PARCLIP_AGO1234.train.neg_7879		-
chr21	40781729	40781757	PARCLIP_AGO1234.train.neg_19699		-
chr11	16735869	16735896	PARCLIP_AGO1234.train.neg_2595		+
chr19	55761239	55761265	PARCLIP_AGO1234.train.neg_15815		-
chr12	68719333	68719365	PARCLIP_AGO1234.train.neg_4967		-
chr19	718461	718514	PARCLIP_AGO1234.train.neg_14265		+
chr15	59122419	59122461	PARCLIP_AGO1234.train.neg_8428		+
chr10	129923271	129923296	PARCLIP_AGO1234.train.neg_2462		-
chr5	149789735	149789802	PARCLIP_AGO1234.train.neg_25064		-
chr10	104059250	104059301	PARCLIP_AGO1234.train.neg_1651		+
chr18	46749978	46750003	PARCLIP_AGO1234.train.neg_13988		-
chr4	2079200	2079225	PARCLIP_AGO1234.train.neg_23431		-
chr10	3214806	3214855	PARCLIP_AGO1234.train.neg_1815		-
chr12	918582	918619	PARCLIP_AGO1234.train.neg_3815		+
chr11	9828645	9828669	PARCLIP_AGO1234.train.neg_2567		+
chr11	66134905	66134954	PARCLIP_AGO1234.train.neg_3519		-
chr17	56424724	56424763	PARCLIP_AGO1234.train.neg_12436		-
chrX	80452369	80452398	PARCLIP_AGO1234.train.neg_31790		-
chr18	72934540	72934565	PARCLIP_AGO1234.train.neg_13421		+
chr3	50370291	50370338	PARCLIP_AGO1234.train.neg_22354		-
chr12	6789471	6789495	PARCLIP_AGO1234.train.neg_4589		-
chr10	59955223	59955260	PARCLIP_AGO1234.train.neg_2057		-
chr12	12501384	12501427	PARCLIP_AGO1234.train.neg_4628		-
chr12	100680325	100680347	PARCLIP_AGO1234.train.neg_4350		+
chr20	43969391	43969419	PARCLIP_AGO1234.train.neg_18170		-
chr14	20764348	20764374	PARCLIP_AGO1234.train.neg_7407		-
chr22	31368748	31368786	PARCLIP_AGO1234.train.neg_20342		+
chr3	13423463	13423494	PARCLIP_AGO1234.train.neg_22171		-
chr17	61164350	61164377	PARCLIP_AGO1234.train.neg_11776		+
chr3	52271708	52271733	PARCLIP_AGO1234.train.neg_22386		-
chrX	117233994	117234021	PARCLIP_AGO1234.train.neg_31858		-
chr22	24215436	24215464	PARCLIP_AGO1234.train.neg_20186		+
chr17	73362532	73362561	PARCLIP_AGO1234.train.neg_12534		-
chr13	19904457	19904481	PARCLIP_AGO1234.train.neg_6033		-
chr17	55184676	55184698	PARCLIP_AGO1234.train.neg_11700		+
chr19	14232960	14233010	PARCLIP_AGO1234.train.neg_15333		-
chrX	135242843	135242913	PARCLIP_AGO1234.train.neg_31369		+
chr11	101982773	101982808	PARCLIP_AGO1234.train.neg_3031		+
chr20	43964019	43964059	PARCLIP_AGO1234.train.neg_18168		-
chr9	96939848	96939881	PARCLIP_AGO1234.train.neg_29693		+
chr15	100706515	100706557	PARCLIP_AGO1234.train.neg_9558		-
chr15	27327407	27327435	PARCLIP_AGO1234.train.neg_8100		+
chr14	69258141	69258195	PARCLIP_AGO1234.train.neg_7823		-
chr18	11828694	11828717	PARCLIP_AGO1234.train.neg_12834		+
chr13	47353736	47353758	PARCLIP_AGO1234.train.neg_6377		-
chr8	145972714	145972739	PARCLIP_AGO1234.train.neg_29413		-
chr14	75470697	75470720	PARCLIP_AGO1234.train.neg_7184		+
chr14	60742174	60742211	PARCLIP_AGO1234.train.neg_7048		+
chr18	72997769	72997788	PARCLIP_AGO1234.train.neg_13426		+
chr4	39127880	39127928	PARCLIP_AGO1234.train.neg_22921		+
chr22	18092745	18092798	PARCLIP_AGO1234.train.neg_20807		-
chr11	78088767	78088802	PARCLIP_AGO1234.train.neg_3628		-
chr8	145067342	145067363	PARCLIP_AGO1234.train.neg_28740		+
chr7	99663392	99663444	PARCLIP_AGO1234.train.neg_27473		-
chr21	35082215	35082241	PARCLIP_AGO1234.train.neg_19561		-
chr1	182815337	182815359	PARCLIP_AGO1234.train.neg_517		+
chr6	657001	657060	PARCLIP_AGO1234.train.neg_25807		-
chr20	36656340	36656361	PARCLIP_AGO1234.train.neg_18099		-
chr14	67764686	67764713	PARCLIP_AGO1234.train.neg_7804		-
chr14	35079941	35079968	PARCLIP_AGO1234.train.neg_7570		-
chr8	3974689	3974732	PARCLIP_AGO1234.train.neg_28780		-
chr18	32700685	32700743	PARCLIP_AGO1234.train.neg_13126		+
chrX	53446911	53446934	PARCLIP_AGO1234.train.neg_31649		-
chr8	100408908	100408936	PARCLIP_AGO1234.train.neg_28599		+
chr22	19832212	19832252	PARCLIP_AGO1234.train.neg_20892		-
chr15	100185311	100185334	PARCLIP_AGO1234.train.neg_8855		+
chr8	121396548	121396572	PARCLIP_AGO1234.train.neg_29329		-
chr3	3144595	3144626	PARCLIP_AGO1234.train.neg_22121		-
chr18	29456657	29456687	PARCLIP_AGO1234.train.neg_13766		-
chr11	63989531	63989563	PARCLIP_AGO1234.train.neg_2823		+
chr7_gl000195_random	61739	61769	PARCLIP_AGO1234.train.neg_27870		-
chr2	201690073	201690111	PARCLIP_AGO1234.train.neg_16345		+
chr1	161097067	161097091	PARCLIP_AGO1234.train.neg_1006		-
chr7_gl000195_random	67063	67092	PARCLIP_AGO1234.train.neg_27920		-
chr20	31018637	31018659	PARCLIP_AGO1234.train.neg_17184		+
chr19	42728421	42728465	PARCLIP_AGO1234.train.neg_14797		+
chr13	41164482	41164551	PARCLIP_AGO1234.train.neg_6282		-
chr7	19748098	19748126	PARCLIP_AGO1234.train.neg_27176		-
chr18	72916404	72916430	PARCLIP_AGO1234.train.neg_14223		-
chr13	24007440	24007472	PARCLIP_AGO1234.train.neg_6100		-
chrX	134156022	134156051	PARCLIP_AGO1234.train.neg_31948		-
chrY	14956896	14956919	PARCLIP_AGO1234.train.neg_32371		+
chr14	55164113	55164166	PARCLIP_AGO1234.train.neg_6977		+
chr18	43806543	43806563	PARCLIP_AGO1234.train.neg_13195		+
chr4	26292608	26292634	PARCLIP_AGO1234.train.neg_22874		+
chr16	50903937	50903966	PARCLIP_AGO1234.train.neg_10776		-
chr21	37530123	37530176	PARCLIP_AGO1234.train.neg_18717		+
chr20	48808187	48808214	PARCLIP_AGO1234.train.neg_17462		+
chr19	36032293	36032352	PARCLIP_AGO1234.train.neg_15477		-
chr22	38015044	38015075	PARCLIP_AGO1234.train.neg_20445		+
chr13	51966613	51966653	PARCLIP_AGO1234.train.neg_6451		-
chr1	1284619	1284664	PARCLIP_AGO1234.train.neg_568		-
chr1	10144021	10144044	PARCLIP_AGO1234.train.neg_30		+
chr8	107299207	107299231	PARCLIP_AGO1234.train.neg_28644		+
chr11	64569035	64569063	PARCLIP_AGO1234.train.neg_3483		-
chr17	34235320	34235362	PARCLIP_AGO1234.train.neg_12183		-
chr15	78446965	78446989	PARCLIP_AGO1234.train.neg_8647		+
chr22	46505438	46505499	PARCLIP_AGO1234.train.neg_20709		+
chr11	3783975	3783997	PARCLIP_AGO1234.train.neg_3182		-
chr21	35921748	35921780	PARCLIP_AGO1234.train.neg_19582		-
chr10	44107608	44107628	PARCLIP_AGO1234.train.neg_1285		+
chr4	6863166	6863216	PARCLIP_AGO1234.train.neg_22806		+
chr18	11907682	11907730	PARCLIP_AGO1234.train.neg_13561		-
chr17	57957057	57957084	PARCLIP_AGO1234.train.neg_12465		-
chr19	10608608	10608632	PARCLIP_AGO1234.train.neg_15255		-
chr6	41540798	41540830	PARCLIP_AGO1234.train.neg_25432		+
chr17	54922353	54922395	PARCLIP_AGO1234.train.neg_11692		+
chr10	92993584	92993604	PARCLIP_AGO1234.train.neg_1504		+
chr12	109564058	109564091	PARCLIP_AGO1234.train.neg_4410		+
chr2	190331306	190331340	PARCLIP_AGO1234.train.neg_16334		+
chr7	101684566	101684592	PARCLIP_AGO1234.train.neg_26912		+
chr21	27095488	27095532	PARCLIP_AGO1234.train.neg_19295		-
chr12	65147989	65148010	PARCLIP_AGO1234.train.neg_4957		-
chr21	34914804	34914834	PARCLIP_AGO1234.train.neg_19552		-
chrX	106348307	106348346	PARCLIP_AGO1234.train.neg_31832		-
chr3	123932034	123932076	PARCLIP_AGO1234.train.neg_22002		+
chr21	38317691	38317713	PARCLIP_AGO1234.train.neg_19633		-
chr11	63527410	63527433	PARCLIP_AGO1234.train.neg_3469		-
chr7	75968885	75968905	PARCLIP_AGO1234.train.neg_27391		-
chr11	105956210	105956234	PARCLIP_AGO1234.train.neg_3034		+
chr12	42574701	42574735	PARCLIP_AGO1234.train.neg_4736		-
chr1	92750909	92750944	PARCLIP_AGO1234.train.neg_902		-
chr9	139617522	139617556	PARCLIP_AGO1234.train.neg_30029		+
chr2	148761586	148761629	PARCLIP_AGO1234.train.neg_16780		-
chr16	56495671	56495691	PARCLIP_AGO1234.train.neg_10074		+
chr1	161176509	161176546	PARCLIP_AGO1234.train.neg_483		+
chrX	140634731	140634779	PARCLIP_AGO1234.train.neg_31379		+
chr16	1459476	1459532	PARCLIP_AGO1234.train.neg_10395		-
chrY	14822415	14822441	PARCLIP_AGO1234.train.neg_32029		+
chr21	43650544	43650583	PARCLIP_AGO1234.train.neg_18912		+
chr7	4749542	4749592	PARCLIP_AGO1234.train.neg_26435		+
chrY	14948384	14948420	PARCLIP_AGO1234.train.neg_32346		+
chr17	7149673	7149698	PARCLIP_AGO1234.train.neg_12005		-
chr14	74962044	74962092	PARCLIP_AGO1234.train.neg_7169		+
chr9	132584205	132584229	PARCLIP_AGO1234.train.neg_30617		-
chr14	78165792	78165816	PARCLIP_AGO1234.train.neg_7923		-
chr10	73732417	73732440	PARCLIP_AGO1234.train.neg_1403		+
chr15	38853992	38854030	PARCLIP_AGO1234.train.neg_8966		-
chr19	36590025	36590076	PARCLIP_AGO1234.train.neg_14668		+
chr2	10183150	10183187	PARCLIP_AGO1234.train.neg_15877		+
chr13	45556466	45556514	PARCLIP_AGO1234.train.neg_6337		-
chr12	127532295	127532319	PARCLIP_AGO1234.train.neg_5250		-
chr13	28772086	28772110	PARCLIP_AGO1234.train.neg_5428		+
chr1	118157545	118157576	PARCLIP_AGO1234.train.neg_429		+
chr16	30363389	30363406	PARCLIP_AGO1234.train.neg_10673		-
chr16	79628420	79628447	PARCLIP_AGO1234.train.neg_11029		-
chr2	74376899	74376925	PARCLIP_AGO1234.train.neg_16154		+
chr20	654982	655011	PARCLIP_AGO1234.train.neg_17699		-
chr4	156267386	156267410	PARCLIP_AGO1234.train.neg_23963		-
chr16	67026561	67026587	PARCLIP_AGO1234.train.neg_10149		+
chr6	43019722	43019756	PARCLIP_AGO1234.train.neg_26028		-
chr6	107042376	107042414	PARCLIP_AGO1234.train.neg_26255		-
chr10	49534603	49534630	PARCLIP_AGO1234.train.neg_1287		+
chr14	36780839	36780860	PARCLIP_AGO1234.train.neg_7601		-
chr12	66559089	66559113	PARCLIP_AGO1234.train.neg_4961		-
chr22	26373583	26373609	PARCLIP_AGO1234.train.neg_20237		+
chr19	33574031	33574063	PARCLIP_AGO1234.train.neg_14607		+
chr12	54054964	54054988	PARCLIP_AGO1234.train.neg_4846		-
chr17	65337060	65337090	PARCLIP_AGO1234.train.neg_12509		-
chr2	239338475	239338522	PARCLIP_AGO1234.train.neg_16366		+
chr12	109718743	109718771	PARCLIP_AGO1234.train.neg_5120		-
chrX	100089572	100089607	PARCLIP_AGO1234.train.neg_31200		+
chr4	66328252	66328275	PARCLIP_AGO1234.train.neg_23660		-
chr12	66736347	66736372	PARCLIP_AGO1234.train.neg_4245		+
chr6	99999360	99999385	PARCLIP_AGO1234.train.neg_26222		-
chr20	36657351	36657376	PARCLIP_AGO1234.train.neg_18100		-
chr3	129011406	129011438	PARCLIP_AGO1234.train.neg_22026		+
chr21	26944806	26944845	PARCLIP_AGO1234.train.neg_18489		+
chr5	132421753	132421785	PARCLIP_AGO1234.train.neg_24441		+
chr14	64082067	64082092	PARCLIP_AGO1234.train.neg_7782		-
chr8	22102547	22102592	PARCLIP_AGO1234.train.neg_28858		-
chr21	45345650	45345672	PARCLIP_AGO1234.train.neg_19032		+
chr13	60674418	60674439	PARCLIP_AGO1234.train.neg_6507		-
chr7	107547536	107547564	PARCLIP_AGO1234.train.neg_26950		+
chr10	30725949	30725981	PARCLIP_AGO1234.train.neg_1235		+
chr7	27204210	27204232	PARCLIP_AGO1234.train.neg_27213		-
chr4	3515395	3515417	PARCLIP_AGO1234.train.neg_23450		-
chr4	110406644	110406684	PARCLIP_AGO1234.train.neg_23230		+
chrX	9636114	9636141	PARCLIP_AGO1234.train.neg_30772		+
chr13	34164310	34164351	PARCLIP_AGO1234.train.neg_6228		-
chr8	86089761	86089796	PARCLIP_AGO1234.train.neg_28481		+
chr15	42812437	42812461	PARCLIP_AGO1234.train.neg_8274		+
chr7	98250046	98250072	PARCLIP_AGO1234.train.neg_26834		+
chr19	37654253	37654285	PARCLIP_AGO1234.train.neg_15517		-
chr4	48391963	48391997	PARCLIP_AGO1234.train.neg_22959		+
chr9	134496963	134496985	PARCLIP_AGO1234.train.neg_30625		-
chr5	14598999	14599042	PARCLIP_AGO1234.train.neg_24059		+
chr16	15169595	15169631	PARCLIP_AGO1234.train.neg_9820		+
chr10	58120437	58120462	PARCLIP_AGO1234.train.neg_2056		-
chr16	69373672	69373696	PARCLIP_AGO1234.train.neg_10199		+
chr22	42459372	42459411	PARCLIP_AGO1234.train.neg_21322		-
chr1	68297348	68297369	PARCLIP_AGO1234.train.neg_853		-
chr3	15625652	15625690	PARCLIP_AGO1234.train.neg_22191		-
chr16	3251741	3251773	PARCLIP_AGO1234.train.neg_9726		+
chr1	33305997	33306041	PARCLIP_AGO1234.train.neg_153		+
chrX	100733250	100733273	PARCLIP_AGO1234.train.neg_31211		+
chr16	28842397	28842429	PARCLIP_AGO1234.train.neg_9911		+
chr8	17101157	17101185	PARCLIP_AGO1234.train.neg_28835		-
chrY	14825545	14825568	PARCLIP_AGO1234.train.neg_32038		+
chr17	26861879	26861901	PARCLIP_AGO1234.train.neg_12134		-
chr15	47515721	47515747	PARCLIP_AGO1234.train.neg_8376		+
chrX	17766460	17766497	PARCLIP_AGO1234.train.neg_30840		+
chrX	48945850	48945874	PARCLIP_AGO1234.train.neg_31632		-
chr22	29667479	29667504	PARCLIP_AGO1234.train.neg_20296		+
chr15	75189203	75189228	PARCLIP_AGO1234.train.neg_8605		+
chr4	37671595	37671649	PARCLIP_AGO1234.train.neg_23565		-
chr1	113666956	113666995	PARCLIP_AGO1234.train.neg_415		+
chr21	35154552	35154613	PARCLIP_AGO1234.train.neg_19566		-
chr13	98653184	98653221	PARCLIP_AGO1234.train.neg_5900		+
chrX	129545935	129545968	PARCLIP_AGO1234.train.neg_31340		+
chr12	132400684	132400706	PARCLIP_AGO1234.train.neg_4526		+
chr8	68038470	68038502	PARCLIP_AGO1234.train.neg_28424		+
chr13	21624628	21624658	PARCLIP_AGO1234.train.neg_6069		-
chr1	8070356	8070386	PARCLIP_AGO1234.train.neg_599		-
chr12	56511395	56511421	PARCLIP_AGO1234.train.neg_4159		+
chr18	77472547	77472597	PARCLIP_AGO1234.train.neg_13445		+
chr20	62648008	62648039	PARCLIP_AGO1234.train.neg_17651		+
chr10	126637041	126637064	PARCLIP_AGO1234.train.neg_1784		+
chrX	48919271	48919294	PARCLIP_AGO1234.train.neg_31031		+
chrX	53458473	53458498	PARCLIP_AGO1234.train.neg_31651		-
chr6	5066103	5066126	PARCLIP_AGO1234.train.neg_25826		-
chr15	75641846	75641868	PARCLIP_AGO1234.train.neg_8618		+
chr4	6954763	6954795	PARCLIP_AGO1234.train.neg_22809		+
chr3	14170399	14170431	PARCLIP_AGO1234.train.neg_21575		+
chr9	123327366	123327387	PARCLIP_AGO1234.train.neg_30517		-
chr14	45441224	45441263	PARCLIP_AGO1234.train.neg_7633		-
chr6	11547442	11547470	PARCLIP_AGO1234.train.neg_25200		+
chr15	90633113	90633141	PARCLIP_AGO1234.train.neg_9525		-
chr12	56364717	56364745	PARCLIP_AGO1234.train.neg_4146		+
chr6	125617579	125617607	PARCLIP_AGO1234.train.neg_26333		-
chrX	48751706	48751737	PARCLIP_AGO1234.train.neg_31601		-
chr20	25271658	25271711	PARCLIP_AGO1234.train.neg_17129		+
chr3	50373098	50373153	PARCLIP_AGO1234.train.neg_22356		-
chr8	104452628	104452652	PARCLIP_AGO1234.train.neg_28635		+
chr20	46153999	46154024	PARCLIP_AGO1234.train.neg_17429		+
chr6	143592624	143592658	PARCLIP_AGO1234.train.neg_25754		+
chr13	24681634	24681679	PARCLIP_AGO1234.train.neg_5328		+
chrX	17768080	17768101	PARCLIP_AGO1234.train.neg_30841		+
chrX	118603748	118603769	PARCLIP_AGO1234.train.neg_31306		+
chr16	3365231	3365251	PARCLIP_AGO1234.train.neg_9738		+
chr4	15630109	15630176	PARCLIP_AGO1234.train.neg_23503		-
chr18	211935	211969	PARCLIP_AGO1234.train.neg_12645		+
chr21	34845631	34845652	PARCLIP_AGO1234.train.neg_19514		-
chr21	46703672	46703705	PARCLIP_AGO1234.train.neg_19956		-
chr22	50261091	50261112	PARCLIP_AGO1234.train.neg_20744		+
chr3	196208091	196208111	PARCLIP_AGO1234.train.neg_22678		-
chr9	77751088	77751108	PARCLIP_AGO1234.train.neg_29624		+
chr13	45705252	45705321	PARCLIP_AGO1234.train.neg_5629		+
chr14	61445468	61445495	PARCLIP_AGO1234.train.neg_7771		-
chr8	17205404	17205424	PARCLIP_AGO1234.train.neg_28838		-
chr2	10271456	10271482	PARCLIP_AGO1234.train.neg_15878		+
chr6	52955809	52955864	PARCLIP_AGO1234.train.neg_25546		+
chr11	47318104	47318137	PARCLIP_AGO1234.train.neg_2724		+
chr11	6246440	6246473	PARCLIP_AGO1234.train.neg_3196		-
chr19	4251034	4251056	PARCLIP_AGO1234.train.neg_14347		+
chr12	96623921	96623944	PARCLIP_AGO1234.train.neg_4330		+
chr18	67675368	67675402	PARCLIP_AGO1234.train.neg_14200		-
chr20	60980756	60980782	PARCLIP_AGO1234.train.neg_18374		-
chr3	49654002	49654030	PARCLIP_AGO1234.train.neg_21787		+
chr17	39989748	39989773	PARCLIP_AGO1234.train.neg_12249		-
chr7	138601748	138601771	PARCLIP_AGO1234.train.neg_27636		-
chr21	45530016	45530051	PARCLIP_AGO1234.train.neg_19058		+
chrY	14823463	14823485	PARCLIP_AGO1234.train.neg_32031		+
chr16	69482734	69482782	PARCLIP_AGO1234.train.neg_10207		+
chr7	72954632	72954676	PARCLIP_AGO1234.train.neg_27368		-
chr21	46714947	46714986	PARCLIP_AGO1234.train.neg_19118		+
chrX	77374483	77374515	PARCLIP_AGO1234.train.neg_31175		+
chr5	111498997	111499030	PARCLIP_AGO1234.train.neg_24372		+
chr21	40682067	40682114	PARCLIP_AGO1234.train.neg_19682		-
chr15	30118943	30118968	PARCLIP_AGO1234.train.neg_8921		-
chr15	45030217	45030249	PARCLIP_AGO1234.train.neg_8357		+
chrX	51488132	51488155	PARCLIP_AGO1234.train.neg_31049		+
chr22	18419069	18419102	PARCLIP_AGO1234.train.neg_20828		-
chr14	39606019	39606042	PARCLIP_AGO1234.train.neg_6883		+
chr14	50361441	50361480	PARCLIP_AGO1234.train.neg_6935		+
chr6	46135218	46135240	PARCLIP_AGO1234.train.neg_26068		-
chr17	61781716	61781741	PARCLIP_AGO1234.train.neg_12487		-
chrX	19371495	19371535	PARCLIP_AGO1234.train.neg_30859		+
chr12	10009119	10009144	PARCLIP_AGO1234.train.neg_4609		-
chr1	28710675	28710703	PARCLIP_AGO1234.train.neg_124		+
chr17	33896988	33897022	PARCLIP_AGO1234.train.neg_11461		+
chr3	113272699	113272727	PARCLIP_AGO1234.train.neg_21963		+
chrX	71851434	71851509	PARCLIP_AGO1234.train.neg_31747		-
chr12	32737482	32737514	PARCLIP_AGO1234.train.neg_4002		+
chr1	32539248	32539280	PARCLIP_AGO1234.train.neg_136		+
chr20	3805062	3805085	PARCLIP_AGO1234.train.neg_16941		+
chr8	99545563	99545597	PARCLIP_AGO1234.train.neg_29242		-
chr8	17781393	17781418	PARCLIP_AGO1234.train.neg_28107		+
chr10	124184665	124184690	PARCLIP_AGO1234.train.neg_1759		+
chr20	24944475	24944497	PARCLIP_AGO1234.train.neg_17883		-
chr22	41914891	41914912	PARCLIP_AGO1234.train.neg_20630		+
chr4	114885410	114885443	PARCLIP_AGO1234.train.neg_23856		-
chr13	52707414	52707438	PARCLIP_AGO1234.train.neg_6477		-
chr17	56500173	56500192	PARCLIP_AGO1234.train.neg_12443		-
chr22	42078909	42078940	PARCLIP_AGO1234.train.neg_21316		-
chr7	6122368	6122389	PARCLIP_AGO1234.train.neg_26454		+
chr21	45193941	45193970	PARCLIP_AGO1234.train.neg_19874		-
chrX	132826799	132826833	PARCLIP_AGO1234.train.neg_31925		-
chr21	35892292	35892343	PARCLIP_AGO1234.train.neg_19574		-
chr14	37829946	37829988	PARCLIP_AGO1234.train.neg_6874		+
chr21	38085287	38085322	PARCLIP_AGO1234.train.neg_18768		+
chr10	114203008	114203044	PARCLIP_AGO1234.train.neg_2373		-
chr8	42131649	42131677	PARCLIP_AGO1234.train.neg_28303		+
chr2	26612823	26612858	PARCLIP_AGO1234.train.neg_15918		+
chr11	10778434	10778463	PARCLIP_AGO1234.train.neg_2570		+
chr4	57775585	57775608	PARCLIP_AGO1234.train.neg_23023		+
chr20	48306210	48306251	PARCLIP_AGO1234.train.neg_18252		-
chr5	131947766	131947789	PARCLIP_AGO1234.train.neg_24436		+
chr12	56863706	56863727	PARCLIP_AGO1234.train.neg_4174		+
chr8	68169478	68169502	PARCLIP_AGO1234.train.neg_29086		-
chr12	57395796	57395828	PARCLIP_AGO1234.train.neg_4915		-
chr18	5575030	5575057	PARCLIP_AGO1234.train.neg_13527		-
chrX	32426668	32426691	PARCLIP_AGO1234.train.neg_31529		-
chrX	48752587	48752616	PARCLIP_AGO1234.train.neg_31603		-
chr11	505354	505395	PARCLIP_AGO1234.train.neg_3136		-
chr5	112141619	112141641	PARCLIP_AGO1234.train.neg_24376		+
chr22	51042444	51042476	PARCLIP_AGO1234.train.neg_20787		+
chr15	76197960	76197983	PARCLIP_AGO1234.train.neg_8634		+
chr22	33444710	33444739	PARCLIP_AGO1234.train.neg_21125		-
chr6	100888485	100888519	PARCLIP_AGO1234.train.neg_26226		-
chr20	5531626	5531671	PARCLIP_AGO1234.train.neg_17781		-
chr7	40033859	40033906	PARCLIP_AGO1234.train.neg_26606		+
chr17	42266496	42266534	PARCLIP_AGO1234.train.neg_11598		+
chr15	75653962	75653984	PARCLIP_AGO1234.train.neg_9411		-
chr10	121345435	121345461	PARCLIP_AGO1234.train.neg_2425		-
chrX	70464110	70464143	PARCLIP_AGO1234.train.neg_31722		-
chr15	83494924	83494946	PARCLIP_AGO1234.train.neg_8709		+
chr14	24776803	24776848	PARCLIP_AGO1234.train.neg_6815		+
chrX	70464311	70464335	PARCLIP_AGO1234.train.neg_31723		-
chr7_gl000195_random	69078	69127	PARCLIP_AGO1234.train.neg_27941		-
chrX	108779274	108779302	PARCLIP_AGO1234.train.neg_31283		+
chr8	86392658	86392687	PARCLIP_AGO1234.train.neg_28511		+
chr20	19226453	19226489	PARCLIP_AGO1234.train.neg_17845		-
chr14	35586700	35586761	PARCLIP_AGO1234.train.neg_7585		-
chr7	45022728	45022770	PARCLIP_AGO1234.train.neg_27316		-
chrX	10243055	10243098	PARCLIP_AGO1234.train.neg_30779		+
chr13	20414320	20414366	PARCLIP_AGO1234.train.neg_6047		-
chr11	59575396	59575420	PARCLIP_AGO1234.train.neg_3397		-
chr17	47489610	47489631	PARCLIP_AGO1234.train.neg_12377		-
chr18	47798108	47798157	PARCLIP_AGO1234.train.neg_14025		-
chr7	72989133	72989182	PARCLIP_AGO1234.train.neg_27374		-
chr4	56834243	56834268	PARCLIP_AGO1234.train.neg_23000		+
chr5	155413860	155413901	PARCLIP_AGO1234.train.neg_24543		+
chr15	42536040	42536078	PARCLIP_AGO1234.train.neg_9031		-
chr16	3164070	3164092	PARCLIP_AGO1234.train.neg_9716		+
chr10	35929631	35929676	PARCLIP_AGO1234.train.neg_2003		-
chr18	3262968	3262988	PARCLIP_AGO1234.train.neg_12708		+
chr12	19479230	19479275	PARCLIP_AGO1234.train.neg_3947		+
chr19	15550676	15550737	PARCLIP_AGO1234.train.neg_15365		-
chr15	90580679	90580716	PARCLIP_AGO1234.train.neg_8763		+
chr12	58341690	58341723	PARCLIP_AGO1234.train.neg_4201		+
chr4	95151035	95151061	PARCLIP_AGO1234.train.neg_23179		+
chr3	14712258	14712282	PARCLIP_AGO1234.train.neg_21588		+
chr7_gl000195_random	49548	49571	PARCLIP_AGO1234.train.neg_27736		-
chr14	61932841	61932869	PARCLIP_AGO1234.train.neg_7059		+
chr20	13213052	13213075	PARCLIP_AGO1234.train.neg_17000		+
chr12	49391686	49391736	PARCLIP_AGO1234.train.neg_4793		-
chr1	92788576	92788622	PARCLIP_AGO1234.train.neg_359		+
chr19	47109967	47109993	PARCLIP_AGO1234.train.neg_14848		+
chr9	22007463	22007490	PARCLIP_AGO1234.train.neg_30167		-
chr12	121769102	121769141	PARCLIP_AGO1234.train.neg_5190		-
chr12	23767261	23767319	PARCLIP_AGO1234.train.neg_4662		-
chr10	104692647	104692687	PARCLIP_AGO1234.train.neg_1668		+
chr17	55893835	55893862	PARCLIP_AGO1234.train.neg_12422		-
chr9	139000176	139000203	PARCLIP_AGO1234.train.neg_30657		-
chr5	7866468	7866493	PARCLIP_AGO1234.train.neg_24626		-
chr18	24360215	24360248	PARCLIP_AGO1234.train.neg_13050		+
chr7	1529211	1529232	PARCLIP_AGO1234.train.neg_27101		-
chr7	107220827	107220867	PARCLIP_AGO1234.train.neg_26944		+
chr10	99239144	99239171	PARCLIP_AGO1234.train.neg_2285		-
chrX	48760686	48760727	PARCLIP_AGO1234.train.neg_31607		-
chr19	2272612	2272675	PARCLIP_AGO1234.train.neg_14324		+
chr14	75277885	75277921	PARCLIP_AGO1234.train.neg_7180		+
chr12	46322636	46322672	PARCLIP_AGO1234.train.neg_4756		-
chr21	44421369	44421394	PARCLIP_AGO1234.train.neg_18965		+
chr11	82817215	82817261	PARCLIP_AGO1234.train.neg_2985		+
chr9	104292119	104292141	PARCLIP_AGO1234.train.neg_30451		-
chr5	68716012	68716035	PARCLIP_AGO1234.train.neg_24229		+
chr14	76701013	76701050	PARCLIP_AGO1234.train.neg_7202		+
chr18	5892017	5892062	PARCLIP_AGO1234.train.neg_13532		-
chr17	80011382	80011426	PARCLIP_AGO1234.train.neg_11908		+
chr11	32862901	32862924	PARCLIP_AGO1234.train.neg_2651		+
chr21	45467623	45467655	PARCLIP_AGO1234.train.neg_19044		+
chr12	96263512	96263555	PARCLIP_AGO1234.train.neg_4326		+
chr19	3062286	3062305	PARCLIP_AGO1234.train.neg_15114		-
chr8	29601831	29601874	PARCLIP_AGO1234.train.neg_28929		-
chr5	132432104	132432132	PARCLIP_AGO1234.train.neg_24442		+
chr8	22921750	22921771	PARCLIP_AGO1234.train.neg_28867		-
chr6	42180954	42180979	PARCLIP_AGO1234.train.neg_26015		-
chr22	50626713	50626740	PARCLIP_AGO1234.train.neg_20759		+
chr2	72358419	72358470	PARCLIP_AGO1234.train.neg_16622		-
chr21	37750515	37750565	PARCLIP_AGO1234.train.neg_18754		+
chr20	47895368	47895393	PARCLIP_AGO1234.train.neg_17451		+
chrY	14932114	14932138	PARCLIP_AGO1234.train.neg_32308		+
chr22	29448942	29448969	PARCLIP_AGO1234.train.neg_20284		+
chr16	30455967	30455997	PARCLIP_AGO1234.train.neg_10689		-
chr21	42556565	42556601	PARCLIP_AGO1234.train.neg_18887		+
chr4	13339799	13339839	PARCLIP_AGO1234.train.neg_22829		+
chr15	65897251	65897285	PARCLIP_AGO1234.train.neg_9294		-
chr5	178134173	178134203	PARCLIP_AGO1234.train.neg_24581		+
chr10	125842466	125842510	PARCLIP_AGO1234.train.neg_2446		-
chr20	33496591	33496613	PARCLIP_AGO1234.train.neg_17232		+
chr22	43011648	43011684	PARCLIP_AGO1234.train.neg_20671		+
chr2	85767746	85767775	PARCLIP_AGO1234.train.neg_16168		+
chr1	37922095	37922118	PARCLIP_AGO1234.train.neg_741		-
chr18	9522125	9522154	PARCLIP_AGO1234.train.neg_12790		+
chr1	70704995	70705016	PARCLIP_AGO1234.train.neg_324		+
chr20	33475129	33475151	PARCLIP_AGO1234.train.neg_17230		+
chr14	104080270	104080313	PARCLIP_AGO1234.train.neg_7365		+
chr19	37835357	37835409	PARCLIP_AGO1234.train.neg_14702		+
chr3	56601729	56601750	PARCLIP_AGO1234.train.neg_21839		+
chr9	131562369	131562390	PARCLIP_AGO1234.train.neg_29929		+
chr15	73994766	73994798	PARCLIP_AGO1234.train.neg_8581		+
chr19	10866959	10866990	PARCLIP_AGO1234.train.neg_14436		+
chr2	48016458	48016518	PARCLIP_AGO1234.train.neg_16054		+
chr10	7817004	7817053	PARCLIP_AGO1234.train.neg_1846		-
chr17	41153243	41153271	PARCLIP_AGO1234.train.neg_11583		+
chr7	127562261	127562301	PARCLIP_AGO1234.train.neg_26992		+
chr11	78910530	78910585	PARCLIP_AGO1234.train.neg_3632		-
chr13	50111990	50112020	PARCLIP_AGO1234.train.neg_6406		-
chr20	30788422	30788464	PARCLIP_AGO1234.train.neg_17946		-
chr17	7403701	7403731	PARCLIP_AGO1234.train.neg_11219		+
chr11	67799749	67799790	PARCLIP_AGO1234.train.neg_2913		+
chr20	3764629	3764697	PARCLIP_AGO1234.train.neg_17748		-
chr7_gl000195_random	61708	61733	PARCLIP_AGO1234.train.neg_27869		-
chr10	33582521	33582559	PARCLIP_AGO1234.train.neg_1993		-
chr6	74230683	74230708	PARCLIP_AGO1234.train.neg_26129		-
chr14	64931123	64931147	PARCLIP_AGO1234.train.neg_7794		-
chr19	57773181	57773200	PARCLIP_AGO1234.train.neg_15011		+
chr15	76227521	76227571	PARCLIP_AGO1234.train.neg_8636		+
chr20	60591413	60591454	PARCLIP_AGO1234.train.neg_18357		-
chr15	76136253	76136276	PARCLIP_AGO1234.train.neg_8628		+
chr12	58209363	58209388	PARCLIP_AGO1234.train.neg_4932		-
chr17	18229798	18229828	PARCLIP_AGO1234.train.neg_11318		+
chr17	76408587	76408624	PARCLIP_AGO1234.train.neg_11883		+
chr16	3029097	3029125	PARCLIP_AGO1234.train.neg_10434		-
chr7	75683523	75683573	PARCLIP_AGO1234.train.neg_26727		+
chr9	36081682	36081707	PARCLIP_AGO1234.train.neg_29555		+
chr11	74094525	74094555	PARCLIP_AGO1234.train.neg_3600		-
chr10	81843995	81844042	PARCLIP_AGO1234.train.neg_1457		+
chr16	11111814	11111837	PARCLIP_AGO1234.train.neg_9792		+
chrX	73502278	73502306	PARCLIP_AGO1234.train.neg_31756		-
chr22	23568886	23568938	PARCLIP_AGO1234.train.neg_20173		+
chr7	43908005	43908036	PARCLIP_AGO1234.train.neg_27291		-
chr9	19455138	19455189	PARCLIP_AGO1234.train.neg_29498		+
chr10	116390663	116390692	PARCLIP_AGO1234.train.neg_2386		-
chr21	45452073	45452122	PARCLIP_AGO1234.train.neg_19039		+
chrX	99890257	99890314	PARCLIP_AGO1234.train.neg_31805		-
chr21	34716618	34716641	PARCLIP_AGO1234.train.neg_18616		+
chr2	73768163	73768206	PARCLIP_AGO1234.train.neg_16141		+
chr11	13455209	13455241	PARCLIP_AGO1234.train.neg_3239		-
chr7	93607046	93607069	PARCLIP_AGO1234.train.neg_27435		-
chr4	847809	847839	PARCLIP_AGO1234.train.neg_23408		-
chr20	43587039	43587090	PARCLIP_AGO1234.train.neg_18163		-
chr12	80080184	80080226	PARCLIP_AGO1234.train.neg_4991		-
chr22	44889153	44889211	PARCLIP_AGO1234.train.neg_21392		-
chr9	140557234	140557250	PARCLIP_AGO1234.train.neg_30054		+
chr21	34823986	34824006	PARCLIP_AGO1234.train.neg_18644		+
chr16	11678910	11678934	PARCLIP_AGO1234.train.neg_10493		-
chr20	17963444	17963489	PARCLIP_AGO1234.train.neg_17044		+
chr18	72914060	72914086	PARCLIP_AGO1234.train.neg_14220		-
chr5	14666923	14666945	PARCLIP_AGO1234.train.neg_24065		+
chr17	37693691	37693734	PARCLIP_AGO1234.train.neg_11521		+
chr10	97004698	97004768	PARCLIP_AGO1234.train.neg_2245		-
chr10	12127180	12127207	PARCLIP_AGO1234.train.neg_1133		+
chr21	45080818	45080846	PARCLIP_AGO1234.train.neg_18981		+
chr18	23890791	23890816	PARCLIP_AGO1234.train.neg_13043		+
chr12	56510960	56510984	PARCLIP_AGO1234.train.neg_4157		+
chr14	50596531	50596574	PARCLIP_AGO1234.train.neg_7667		-
chr16	11857587	11857624	PARCLIP_AGO1234.train.neg_10504		-
chr21	34063362	34063384	PARCLIP_AGO1234.train.neg_19470		-
chr13	20419284	20419312	PARCLIP_AGO1234.train.neg_6049		-
chr2	31469273	31469310	PARCLIP_AGO1234.train.neg_15969		+
chr4	159104863	159104913	PARCLIP_AGO1234.train.neg_23355		+
chr15	29722335	29722356	PARCLIP_AGO1234.train.neg_8913		-
chr17	29092767	29092791	PARCLIP_AGO1234.train.neg_11414		+
chr5	94933762	94933786	PARCLIP_AGO1234.train.neg_24329		+
chr16	382804	382841	PARCLIP_AGO1234.train.neg_10367		-
chr13	50658351	50658419	PARCLIP_AGO1234.train.neg_6445		-
chr6	42984459	42984487	PARCLIP_AGO1234.train.neg_25464		+
chr5	140079219	140079251	PARCLIP_AGO1234.train.neg_24492		+
chr14	75602378	75602422	PARCLIP_AGO1234.train.neg_7890		-
chr1	45974062	45974089	PARCLIP_AGO1234.train.neg_239		+
chrY	14969032	14969056	PARCLIP_AGO1234.train.neg_32398		+
chr6	57459125	57459153	PARCLIP_AGO1234.train.neg_25568		+
chr5	149826889	149826937	PARCLIP_AGO1234.train.neg_25067		-
chr4	132940307	132940338	PARCLIP_AGO1234.train.neg_23908		-
chr18	34084293	34084316	PARCLIP_AGO1234.train.neg_13168		+
chr2	27451475	27451501	PARCLIP_AGO1234.train.neg_15937		+
chr19	57187393	57187416	PARCLIP_AGO1234.train.neg_15002		+
chr15	41247749	41247792	PARCLIP_AGO1234.train.neg_8240		+
chr13	36135588	36135629	PARCLIP_AGO1234.train.neg_5493		+
chr6	20203858	20203882	PARCLIP_AGO1234.train.neg_25889		-
chr19	1916736	1916755	PARCLIP_AGO1234.train.neg_14310		+
chr7	127991368	127991397	PARCLIP_AGO1234.train.neg_27594		-
chr22	42910688	42910722	PARCLIP_AGO1234.train.neg_21345		-
chr16	57175963	57175988	PARCLIP_AGO1234.train.neg_10099		+
chr19	29141172	29141218	PARCLIP_AGO1234.train.neg_15444		-
chr17	7339955	7339982	PARCLIP_AGO1234.train.neg_11214		+
chr16	67157906	67157951	PARCLIP_AGO1234.train.neg_10160		+
chr17	76164992	76165056	PARCLIP_AGO1234.train.neg_11874		+
chr9	35747147	35747183	PARCLIP_AGO1234.train.neg_30256		-
chr20	25275917	25275942	PARCLIP_AGO1234.train.neg_17902		-
chr1	3445455	3445505	PARCLIP_AGO1234.train.neg_578		-
chr17	57192862	57192889	PARCLIP_AGO1234.train.neg_12453		-
chr21	48078838	48078862	PARCLIP_AGO1234.train.neg_19206		+
chrX	100879473	100879503	PARCLIP_AGO1234.train.neg_31217		+
chr17	8125362	8125393	PARCLIP_AGO1234.train.neg_12034		-
chr9	130865953	130865979	PARCLIP_AGO1234.train.neg_29908		+
chr20	54972153	54972188	PARCLIP_AGO1234.train.neg_17501		+
chrX	43573368	43573387	PARCLIP_AGO1234.train.neg_30929		+
chr19	14205015	14205046	PARCLIP_AGO1234.train.neg_15329		-
chr16	29822029	29822068	PARCLIP_AGO1234.train.neg_9926		+
chr21	44319875	44319898	PARCLIP_AGO1234.train.neg_18954		+
chr4	81109535	81109561	PARCLIP_AGO1234.train.neg_23095		+
chr12	6332414	6332449	PARCLIP_AGO1234.train.neg_3863		+
chr17	8109140	8109160	PARCLIP_AGO1234.train.neg_12032		-
chr14	95616740	95616778	PARCLIP_AGO1234.train.neg_8007		-
chr16	19515504	19515536	PARCLIP_AGO1234.train.neg_10568		-
chr7	97495720	97495741	PARCLIP_AGO1234.train.neg_27452		-
chr11	14560925	14560952	PARCLIP_AGO1234.train.neg_3251		-
chr10	70945190	70945213	PARCLIP_AGO1234.train.neg_1381		+
chr12	6762110	6762150	PARCLIP_AGO1234.train.neg_4582		-
chr1	40227493	40227528	PARCLIP_AGO1234.train.neg_199		+
chr14	99924941	99924974	PARCLIP_AGO1234.train.neg_8020		-
chr10	92661114	92661146	PARCLIP_AGO1234.train.neg_1502		+
chr21	43221874	43221918	PARCLIP_AGO1234.train.neg_19744		-
chr7_gl000195_random	60207	60226	PARCLIP_AGO1234.train.neg_27854		-
chr7	139052415	139052439	PARCLIP_AGO1234.train.neg_27030		+
chr12	56737992	56738018	PARCLIP_AGO1234.train.neg_4894		-
chr5	43593889	43593911	PARCLIP_AGO1234.train.neg_24726		-
chr5	7878741	7878766	PARCLIP_AGO1234.train.neg_24043		+
chr3	28358761	28358808	PARCLIP_AGO1234.train.neg_22223		-
chr3	15370359	15370390	PARCLIP_AGO1234.train.neg_22188		-
chr15	67068239	67068267	PARCLIP_AGO1234.train.neg_8526		+
chrX	132475230	132475257	PARCLIP_AGO1234.train.neg_31921		-
chr19	37969913	37969943	PARCLIP_AGO1234.train.neg_14705		+
chr10	124782124	124782154	PARCLIP_AGO1234.train.neg_1767		+
chr11	71935663	71935686	PARCLIP_AGO1234.train.neg_2937		+
chr21	38497602	38497627	PARCLIP_AGO1234.train.neg_18786		+
chr18	24126134	24126159	PARCLIP_AGO1234.train.neg_13732		-
chr13	50858669	50858690	PARCLIP_AGO1234.train.neg_5726		+
chr21	46913752	46913776	PARCLIP_AGO1234.train.neg_19959		-
chr20	62616606	62616633	PARCLIP_AGO1234.train.neg_17648		+
chr2	135697397	135697428	PARCLIP_AGO1234.train.neg_16271		+
chr17	7761862	7761886	PARCLIP_AGO1234.train.neg_11237		+
chr4	57862177	57862243	PARCLIP_AGO1234.train.neg_23028		+
chr11	116640422	116640469	PARCLIP_AGO1234.train.neg_3738		-
chr6	138749363	138749394	PARCLIP_AGO1234.train.neg_26360		-
chr8	57889016	57889057	PARCLIP_AGO1234.train.neg_29050		-
chr13	76312120	76312144	PARCLIP_AGO1234.train.neg_5814		+
chr9	86606262	86606289	PARCLIP_AGO1234.train.neg_29640		+
chr15	64985081	64985110	PARCLIP_AGO1234.train.neg_9258		-
chr18	53309624	53309643	PARCLIP_AGO1234.train.neg_14097		-
chr11	66027957	66027985	PARCLIP_AGO1234.train.neg_2870		+
chr15	77912100	77912121	PARCLIP_AGO1234.train.neg_9443		-
chr18	9341490	9341514	PARCLIP_AGO1234.train.neg_12775		+
chr6	36018932	36018979	PARCLIP_AGO1234.train.neg_25377		+
chr20	44525027	44525055	PARCLIP_AGO1234.train.neg_17412		+
chr21	43162870	43162892	PARCLIP_AGO1234.train.neg_19732		-
chr3	64734505	64734554	PARCLIP_AGO1234.train.neg_21874		+
chr15	95821778	95821800	PARCLIP_AGO1234.train.neg_9546		-
chr19	54713526	54713557	PARCLIP_AGO1234.train.neg_14964		+
chr2	32432282	32432309	PARCLIP_AGO1234.train.neg_15978		+
chr3	129000790	129000816	PARCLIP_AGO1234.train.neg_22023		+
chr11	65347712	65347743	PARCLIP_AGO1234.train.neg_2856		+
chr18	13753036	13753065	PARCLIP_AGO1234.train.neg_12922		+
chr17	77037479	77037501	PARCLIP_AGO1234.train.neg_11886		+
chr6	83965741	83965772	PARCLIP_AGO1234.train.neg_26163		-
chr8	92082638	92082683	PARCLIP_AGO1234.train.neg_28529		+
chr10	76889210	76889243	PARCLIP_AGO1234.train.neg_1443		+
chrX	70280439	70280464	PARCLIP_AGO1234.train.neg_31713		-
chr16	81384838	81384870	PARCLIP_AGO1234.train.neg_10289		+
chr22	43388567	43388594	PARCLIP_AGO1234.train.neg_21363		-
chr14	101298698	101298723	PARCLIP_AGO1234.train.neg_7302		+
chr5	126715476	126715505	PARCLIP_AGO1234.train.neg_24414		+
chr2	9360775	9360795	PARCLIP_AGO1234.train.neg_15866		+
chr18	21925750	21925798	PARCLIP_AGO1234.train.neg_13702		-
chr17	596593	596615	PARCLIP_AGO1234.train.neg_11921		-
chr8	10357846	10357914	PARCLIP_AGO1234.train.neg_28794		-
chr8	74885083	74885116	PARCLIP_AGO1234.train.neg_28446		+
chr7	54821371	54821408	PARCLIP_AGO1234.train.neg_27340		-
chr9	111828879	111828901	PARCLIP_AGO1234.train.neg_30465		-
chr3	139079572	139079608	PARCLIP_AGO1234.train.neg_22611		-
chr16	71319635	71319675	PARCLIP_AGO1234.train.neg_10978		-
chr13	38932458	38932486	PARCLIP_AGO1234.train.neg_5521		+
chr18	5243991	5244017	PARCLIP_AGO1234.train.neg_12731		+
chr13	95698152	95698177	PARCLIP_AGO1234.train.neg_6615		-
chr15	65304180	65304218	PARCLIP_AGO1234.train.neg_9271		-
chr22	38123696	38123741	PARCLIP_AGO1234.train.neg_20469		+
chr11	61892754	61892826	PARCLIP_AGO1234.train.neg_2784		+
chr19	10667756	10667779	PARCLIP_AGO1234.train.neg_15258		-
chr12	56355647	56355673	PARCLIP_AGO1234.train.neg_4876		-
chr7	64007358	64007387	PARCLIP_AGO1234.train.neg_27359		-
chr3	51598731	51598751	PARCLIP_AGO1234.train.neg_21812		+
chr13	41221222	41221249	PARCLIP_AGO1234.train.neg_6286		-
chr18	59540385	59540419	PARCLIP_AGO1234.train.neg_14156		-
chr9	86294616	86294651	PARCLIP_AGO1234.train.neg_30334		-
chr20	40211469	40211491	PARCLIP_AGO1234.train.neg_18113		-
chr1	45985015	45985037	PARCLIP_AGO1234.train.neg_795		-
chr19	15346523	15346550	PARCLIP_AGO1234.train.neg_15348		-
chr9	23810192	23810217	PARCLIP_AGO1234.train.neg_30173		-
chr16	56972574	56972599	PARCLIP_AGO1234.train.neg_10088		+
chr11	2414496	2414549	PARCLIP_AGO1234.train.neg_2512		+
chr20	61575778	61575810	PARCLIP_AGO1234.train.neg_17612		+
chr20	32187732	32187757	PARCLIP_AGO1234.train.neg_17198		+
chr8	27607928	27607953	PARCLIP_AGO1234.train.neg_28915		-
chr4	6843280	6843323	PARCLIP_AGO1234.train.neg_22804		+
chr7	6688262	6688283	PARCLIP_AGO1234.train.neg_26480		+
chr14	77243286	77243305	PARCLIP_AGO1234.train.neg_7208		+
chr7	158151171	158151237	PARCLIP_AGO1234.train.neg_27678		-
chr7	33446704	33446740	PARCLIP_AGO1234.train.neg_26591		+
chr22	50311035	50311075	PARCLIP_AGO1234.train.neg_21464		-
chr18	55743282	55743318	PARCLIP_AGO1234.train.neg_13279		+
chr22	42201960	42201993	PARCLIP_AGO1234.train.neg_20640		+
chr11	47860318	47860352	PARCLIP_AGO1234.train.neg_3380		-
chrX	135824205	135824231	PARCLIP_AGO1234.train.neg_31957		-
chr12	7049429	7049468	PARCLIP_AGO1234.train.neg_3889		+
chr13	44461663	44461684	PARCLIP_AGO1234.train.neg_5605		+
chr21	40766609	40766633	PARCLIP_AGO1234.train.neg_18838		+
chr5	136989337	136989363	PARCLIP_AGO1234.train.neg_25010		-
chr4	55111850	55111889	PARCLIP_AGO1234.train.neg_22982		+
chr16	15750878	15750900	PARCLIP_AGO1234.train.neg_9822		+
chr12	32121828	32121855	PARCLIP_AGO1234.train.neg_3992		+
chr8	71505615	71505683	PARCLIP_AGO1234.train.neg_29097		-
chr15	57276099	57276128	PARCLIP_AGO1234.train.neg_8419		+
chr1	31446662	31446692	PARCLIP_AGO1234.train.neg_710		-
chr2	9112672	9112698	PARCLIP_AGO1234.train.neg_16393		-
chr10	44142092	44142118	PARCLIP_AGO1234.train.neg_2018		-
chr1	12060537	12060563	PARCLIP_AGO1234.train.neg_44		+
chr11	57098778	57098810	PARCLIP_AGO1234.train.neg_3383		-
chr14	91975146	91975189	PARCLIP_AGO1234.train.neg_7973		-
chr10	75541972	75541993	PARCLIP_AGO1234.train.neg_1418		+
chr8	95506002	95506028	PARCLIP_AGO1234.train.neg_29207		-
chr16	20749730	20749756	PARCLIP_AGO1234.train.neg_10578		-
chr18	4341650	4341682	PARCLIP_AGO1234.train.neg_13517		-
chr20	24463601	24463648	PARCLIP_AGO1234.train.neg_17119		+
chr11	78111032	78111059	PARCLIP_AGO1234.train.neg_3629		-
chr22	46928874	46928908	PARCLIP_AGO1234.train.neg_21430		-
chr20	16711083	16711126	PARCLIP_AGO1234.train.neg_17019		+
chr14	31867042	31867077	PARCLIP_AGO1234.train.neg_7542		-
chr19	3537866	3537894	PARCLIP_AGO1234.train.neg_14341		+
chr15	71183086	71183143	PARCLIP_AGO1234.train.neg_9355		-
chr18	74619465	74619505	PARCLIP_AGO1234.train.neg_13431		+
chr7_gl000195_random	71719	71762	PARCLIP_AGO1234.train.neg_27972		-
chr19	40858210	40858234	PARCLIP_AGO1234.train.neg_14767		+
chr3	44512699	44512743	PARCLIP_AGO1234.train.neg_22259		-
chr3	10858713	10858743	PARCLIP_AGO1234.train.neg_21556		+
chr1	45974273	45974324	PARCLIP_AGO1234.train.neg_240		+
chr16	30407635	30407694	PARCLIP_AGO1234.train.neg_9947		+
chr18	9140081	9140106	PARCLIP_AGO1234.train.neg_12768		+
chr12	64182064	64182087	PARCLIP_AGO1234.train.neg_4210		+
chr6	43549963	43550003	PARCLIP_AGO1234.train.neg_25485		+
chr11	62432289	62432346	PARCLIP_AGO1234.train.neg_3443		-
chr4	26244528	26244550	PARCLIP_AGO1234.train.neg_22873		+
chr8	145065240	145065274	PARCLIP_AGO1234.train.neg_28737		+
chr17	8169480	8169508	PARCLIP_AGO1234.train.neg_11248		+
chr22	31841714	31841748	PARCLIP_AGO1234.train.neg_21095		-
chrX	55511121	55511188	PARCLIP_AGO1234.train.neg_31669		-
chr18	56118350	56118423	PARCLIP_AGO1234.train.neg_13291		+
chrM	11041	11089	PARCLIP_AGO1234.train.neg_30744		+
chr13	40039248	40039277	PARCLIP_AGO1234.train.neg_6275		-
chrY	14845121	14845153	PARCLIP_AGO1234.train.neg_32089		+
chr16	66563856	66563883	PARCLIP_AGO1234.train.neg_10882		-
chr17	16251713	16251740	PARCLIP_AGO1234.train.neg_12063		-
chr1	145622014	145622046	PARCLIP_AGO1234.train.neg_438		+
chr13	28786291	28786347	PARCLIP_AGO1234.train.neg_5430		+
chr15	63821315	63821337	PARCLIP_AGO1234.train.neg_8473		+
chr13	45975231	45975259	PARCLIP_AGO1234.train.neg_6348		-
chr9	2737357	2737383	PARCLIP_AGO1234.train.neg_30059		-
chr1	94312401	94312428	PARCLIP_AGO1234.train.neg_370		+
chr22	21938229	21938255	PARCLIP_AGO1234.train.neg_20148		+
chr13	115084874	115084902	PARCLIP_AGO1234.train.neg_6027		+
chr15	74960475	74960521	PARCLIP_AGO1234.train.neg_9392		-
chr7	120465680	120465707	PARCLIP_AGO1234.train.neg_27564		-
chr4	81526519	81526551	PARCLIP_AGO1234.train.neg_23099		+
chrM	9372	9400	PARCLIP_AGO1234.train.neg_30734		+
chr15	76517072	76517095	PARCLIP_AGO1234.train.neg_9431		-
chr17	57678864	57678916	PARCLIP_AGO1234.train.neg_11727		+
chr15	78582581	78582600	PARCLIP_AGO1234.train.neg_9454		-
chr16	3366944	3366966	PARCLIP_AGO1234.train.neg_9739		+
chr12	53434210	53434248	PARCLIP_AGO1234.train.neg_4090		+
chr14	96837252	96837278	PARCLIP_AGO1234.train.neg_7268		+
chr22	19763128	19763166	PARCLIP_AGO1234.train.neg_20059		+
chr20	3629271	3629295	PARCLIP_AGO1234.train.neg_16926		+
chr17	47751504	47751524	PARCLIP_AGO1234.train.neg_12387		-
chr6	65234688	65234717	PARCLIP_AGO1234.train.neg_26112		-
chr18	23634699	23634740	PARCLIP_AGO1234.train.neg_13719		-
chrM	8739	8763	PARCLIP_AGO1234.train.neg_30726		+
chr11	120203176	120203201	PARCLIP_AGO1234.train.neg_3105		+
chr3	45773954	45773978	PARCLIP_AGO1234.train.neg_21754		+
chr6	52545200	52545226	PARCLIP_AGO1234.train.neg_25540		+
chr2	136572555	136572587	PARCLIP_AGO1234.train.neg_16771		-
chr3	12667935	12667961	PARCLIP_AGO1234.train.neg_22159		-
chr22	50266392	50266419	PARCLIP_AGO1234.train.neg_20748		+
chr3	69104694	69104727	PARCLIP_AGO1234.train.neg_22466		-
chr14	56220227	56220250	PARCLIP_AGO1234.train.neg_6996		+
chr20	35645249	35645319	PARCLIP_AGO1234.train.neg_18080		-
chrX	47767041	47767068	PARCLIP_AGO1234.train.neg_30988		+
chr19	53088156	53088192	PARCLIP_AGO1234.train.neg_14928		+
chr14	54950386	54950418	PARCLIP_AGO1234.train.neg_7725		-
chr19	50317345	50317389	PARCLIP_AGO1234.train.neg_15746		-
chr22	32133766	32133790	PARCLIP_AGO1234.train.neg_21111		-
chr12	51639901	51639954	PARCLIP_AGO1234.train.neg_4067		+
chr3	51997586	51997625	PARCLIP_AGO1234.train.neg_22374		-
chr15	31216566	31216596	PARCLIP_AGO1234.train.neg_8118		+
chr9	74330795	74330822	PARCLIP_AGO1234.train.neg_30293		-
chr17	40765161	40765182	PARCLIP_AGO1234.train.neg_11569		+
chr6	33855190	33855219	PARCLIP_AGO1234.train.neg_25963		-
chr7	129686632	129686661	PARCLIP_AGO1234.train.neg_27610		-
chr18	60019092	60019123	PARCLIP_AGO1234.train.neg_13342		+
chr18	13674017	13674054	PARCLIP_AGO1234.train.neg_13617		-
chr18	31672984	31673021	PARCLIP_AGO1234.train.neg_13806		-
chr2	149475380	149475403	PARCLIP_AGO1234.train.neg_16288		+
chr15	59934037	59934067	PARCLIP_AGO1234.train.neg_9221		-
chr19	1027269	1027294	PARCLIP_AGO1234.train.neg_14285		+
chr11	118999123	118999146	PARCLIP_AGO1234.train.neg_3097		+
chr1	119632188	119632216	PARCLIP_AGO1234.train.neg_947		-
chr14	94572810	94572840	PARCLIP_AGO1234.train.neg_7261		+
chr17	28837542	28837573	PARCLIP_AGO1234.train.neg_11409		+
chr16	1366109	1366154	PARCLIP_AGO1234.train.neg_9631		+
chr15	85678709	85678736	PARCLIP_AGO1234.train.neg_8729		+
chr18	47814514	47814562	PARCLIP_AGO1234.train.neg_14039		-
chr9	3259595	3259618	PARCLIP_AGO1234.train.neg_30065		-
chr18	77480096	77480125	PARCLIP_AGO1234.train.neg_13446		+
chr7	120430797	120430830	PARCLIP_AGO1234.train.neg_27563		-
chrX	53326675	53326704	PARCLIP_AGO1234.train.neg_31646		-
chr20	35485361	35485383	PARCLIP_AGO1234.train.neg_18073		-
chr1	156213904	156213928	PARCLIP_AGO1234.train.neg_991		-
chrY	14956827	14956848	PARCLIP_AGO1234.train.neg_32370		+
chr10	86258103	86258138	PARCLIP_AGO1234.train.neg_1472		+
chr18	60031956	60031986	PARCLIP_AGO1234.train.neg_13343		+
chr21	46227149	46227168	PARCLIP_AGO1234.train.neg_19883		-
chrX	151138401	151138436	PARCLIP_AGO1234.train.neg_31979		-
chr18	5243299	5243324	PARCLIP_AGO1234.train.neg_12730		+
chr18	72916496	72916525	PARCLIP_AGO1234.train.neg_14224		-
chr2	27597698	27597762	PARCLIP_AGO1234.train.neg_15946		+
chr13	72265422	72265445	PARCLIP_AGO1234.train.neg_6532		-
chr12	54475593	54475641	PARCLIP_AGO1234.train.neg_4857		-
chr4	129410477	129410523	PARCLIP_AGO1234.train.neg_23290		+
chr18	25691067	25691124	PARCLIP_AGO1234.train.neg_13745		-
chr2	27914018	27914044	PARCLIP_AGO1234.train.neg_15956		+
chr18	3443540	3443586	PARCLIP_AGO1234.train.neg_12724		+
chr7_gl000195_random	70381	70404	PARCLIP_AGO1234.train.neg_27954		-
chr16	51177322	51177349	PARCLIP_AGO1234.train.neg_10783		-
chr16	3018130	3018165	PARCLIP_AGO1234.train.neg_10431		-
chr2	55484329	55484365	PARCLIP_AGO1234.train.neg_16542		-
chr22	33844158	33844181	PARCLIP_AGO1234.train.neg_21127		-
chr12	6834601	6834623	PARCLIP_AGO1234.train.neg_3876		+
chr4	136917085	136917126	PARCLIP_AGO1234.train.neg_23915		-
chr7	35290952	35290987	PARCLIP_AGO1234.train.neg_27261		-
chr16	1365452	1365481	PARCLIP_AGO1234.train.neg_9630		+
chr16	66641552	66641585	PARCLIP_AGO1234.train.neg_10144		+
chr16	11854296	11854319	PARCLIP_AGO1234.train.neg_10502		-
chr2	72358151	72358217	PARCLIP_AGO1234.train.neg_16621		-
chr9	33330539	33330562	PARCLIP_AGO1234.train.neg_29539		+
chr8	145602927	145602980	PARCLIP_AGO1234.train.neg_28757		+
chr9	140569526	140569565	PARCLIP_AGO1234.train.neg_30055		+
chr18	2559756	2559778	PARCLIP_AGO1234.train.neg_13497		-
chr3	11866208	11866245	PARCLIP_AGO1234.train.neg_22154		-
chr20	51642299	51642322	PARCLIP_AGO1234.train.neg_17480		+
chrX	18349852	18349874	PARCLIP_AGO1234.train.neg_31479		-
chr7	155253303	155253346	PARCLIP_AGO1234.train.neg_27079		+
chr10	31696673	31696708	PARCLIP_AGO1234.train.neg_1240		+
chr16	71670530	71670553	PARCLIP_AGO1234.train.neg_10243		+
chr13	41365192	41365213	PARCLIP_AGO1234.train.neg_5553		+
chr20	56282616	56282672	PARCLIP_AGO1234.train.neg_18331		-
chr3	124977174	124977202	PARCLIP_AGO1234.train.neg_22560		-
chr21	43421643	43421672	PARCLIP_AGO1234.train.neg_19791		-
chr2	64345538	64345561	PARCLIP_AGO1234.train.neg_16581		-
chr21	26942824	26942893	PARCLIP_AGO1234.train.neg_18485		+
chr4	2085435	2085465	PARCLIP_AGO1234.train.neg_23433		-
chr5	40827587	40827647	PARCLIP_AGO1234.train.neg_24704		-
chr13	77593733	77593781	PARCLIP_AGO1234.train.neg_6575		-
chr9	5944297	5944337	PARCLIP_AGO1234.train.neg_30096		-
chr14	102813353	102813374	PARCLIP_AGO1234.train.neg_8046		-
chrX	153620201	153620222	PARCLIP_AGO1234.train.neg_31412		+
chr21	40627438	40627480	PARCLIP_AGO1234.train.neg_19677		-
chr21	44320743	44320780	PARCLIP_AGO1234.train.neg_18956		+
chr8	81426926	81426956	PARCLIP_AGO1234.train.neg_28477		+
chr17	80151149	80151171	PARCLIP_AGO1234.train.neg_12624		-
chr3	52870977	52871008	PARCLIP_AGO1234.train.neg_22407		-
chr4	71604363	71604388	PARCLIP_AGO1234.train.neg_23045		+
chr4	177621548	177621577	PARCLIP_AGO1234.train.neg_23987		-
chr7	123193625	123193654	PARCLIP_AGO1234.train.neg_27576		-
chr11	107248632	107248651	PARCLIP_AGO1234.train.neg_3706		-
chr1	106483846	106483869	PARCLIP_AGO1234.train.neg_920		-
chr7	100730261	100730292	PARCLIP_AGO1234.train.neg_26898		+
chrX	100914509	100914553	PARCLIP_AGO1234.train.neg_31811		-
chr20	25413021	25413057	PARCLIP_AGO1234.train.neg_17134		+
chr6	33609229	33609253	PARCLIP_AGO1234.train.neg_25349		+
chr13	49728674	49728712	PARCLIP_AGO1234.train.neg_5698		+
chr7	27194665	27194687	PARCLIP_AGO1234.train.neg_27209		-
chr11	58884400	58884440	PARCLIP_AGO1234.train.neg_2757		+
chr12	120883967	120883991	PARCLIP_AGO1234.train.neg_5185		-
chr16	20899442	20899503	PARCLIP_AGO1234.train.neg_10587		-
chr3	45600573	45600601	PARCLIP_AGO1234.train.neg_21752		+
chrY	14837358	14837378	PARCLIP_AGO1234.train.neg_32074		+
chr18	20781504	20781528	PARCLIP_AGO1234.train.neg_12993		+
chr21	27299182	27299234	PARCLIP_AGO1234.train.neg_19311		-
chr4	55058620	55058648	PARCLIP_AGO1234.train.neg_22981		+
chr15	23020579	23020630	PARCLIP_AGO1234.train.neg_8873		-
chr17	7343590	7343611	PARCLIP_AGO1234.train.neg_11215		+
chr19	42580205	42580270	PARCLIP_AGO1234.train.neg_14796		+
chr9	130654650	130654689	PARCLIP_AGO1234.train.neg_30583		-
chr14	74245849	74245882	PARCLIP_AGO1234.train.neg_7866		-
chr13	19880200	19880224	PARCLIP_AGO1234.train.neg_6031		-
chr17	80595526	80595553	PARCLIP_AGO1234.train.neg_12633		-
chr21	30416913	30416952	PARCLIP_AGO1234.train.neg_18523		+
chr16	30081351	30081377	PARCLIP_AGO1234.train.neg_9942		+
chr12	57130921	57130950	PARCLIP_AGO1234.train.neg_4911		-
chr20	18291615	18291643	PARCLIP_AGO1234.train.neg_17059		+
chr2	75186145	75186184	PARCLIP_AGO1234.train.neg_16159		+
chr5	54519862	54519897	PARCLIP_AGO1234.train.neg_24751		-
chr20	45524880	45524918	PARCLIP_AGO1234.train.neg_17420		+
chr16	23606292	23606323	PARCLIP_AGO1234.train.neg_10613		-
chr19	44648779	44648802	PARCLIP_AGO1234.train.neg_14818		+
chr14	50073704	50073722	PARCLIP_AGO1234.train.neg_6918		+
chr4	57338101	57338131	PARCLIP_AGO1234.train.neg_23016		+
chr13	51964403	51964435	PARCLIP_AGO1234.train.neg_6450		-
chr15	80397706	80397732	PARCLIP_AGO1234.train.neg_8681		+
chr11	65834195	65834220	PARCLIP_AGO1234.train.neg_2869		+
chr9	91926281	91926307	PARCLIP_AGO1234.train.neg_29655		+
chr10	76435268	76435286	PARCLIP_AGO1234.train.neg_1437		+
chr14	55498042	55498061	PARCLIP_AGO1234.train.neg_6979		+
chr8	95945523	95945552	PARCLIP_AGO1234.train.neg_29218		-
chr13	28150284	28150305	PARCLIP_AGO1234.train.neg_6153		-
chr4	154316452	154316501	PARCLIP_AGO1234.train.neg_23348		+
chr19	39883498	39883522	PARCLIP_AGO1234.train.neg_14747		+
chr18	13062615	13062642	PARCLIP_AGO1234.train.neg_12895		+
chr21	40778596	40778619	PARCLIP_AGO1234.train.neg_18847		+
chr1	22395298	22395341	PARCLIP_AGO1234.train.neg_80		+
chr17	3710421	3710465	PARCLIP_AGO1234.train.neg_11957		-
chr11	45154197	45154218	PARCLIP_AGO1234.train.neg_2705		+
chrY	14877071	14877126	PARCLIP_AGO1234.train.neg_32170		+
chr19	6255615	6255643	PARCLIP_AGO1234.train.neg_15180		-
chr11	20398232	20398270	PARCLIP_AGO1234.train.neg_2614		+
chr12	65077584	65077622	PARCLIP_AGO1234.train.neg_4229		+
chr5	139572441	139572477	PARCLIP_AGO1234.train.neg_24479		+
chr22	22895881	22895905	PARCLIP_AGO1234.train.neg_20940		-
chr20	36410224	36410267	PARCLIP_AGO1234.train.neg_17303		+
chrX	48379986	48380011	PARCLIP_AGO1234.train.neg_30992		+
chr10	60107561	60107589	PARCLIP_AGO1234.train.neg_1321		+
chr1	39458741	39458771	PARCLIP_AGO1234.train.neg_187		+
chr20	16718086	16718134	PARCLIP_AGO1234.train.neg_17023		+
chr6	10699581	10699616	PARCLIP_AGO1234.train.neg_25186		+
chr15	101154069	101154091	PARCLIP_AGO1234.train.neg_8858		+
chr16	87891454	87891478	PARCLIP_AGO1234.train.neg_11090		-
chr17	46113035	46113063	PARCLIP_AGO1234.train.neg_12355		-
chr18	48734725	48734754	PARCLIP_AGO1234.train.neg_14048		-
chr22	50190312	50190346	PARCLIP_AGO1234.train.neg_21448		-
chr5	385467	385501	PARCLIP_AGO1234.train.neg_24012		+
chr17	45907319	45907341	PARCLIP_AGO1234.train.neg_12354		-
chr14	34398450	34398484	PARCLIP_AGO1234.train.neg_7550		-
chr19	5789242	5789275	PARCLIP_AGO1234.train.neg_15169		-
chr4	128851477	128851502	PARCLIP_AGO1234.train.neg_23897		-
chr9	133684140	133684193	PARCLIP_AGO1234.train.neg_29974		+
chr2	33821859	33821884	PARCLIP_AGO1234.train.neg_16487		-
chr14	28179098	28179127	PARCLIP_AGO1234.train.neg_7526		-
chr5	81574336	81574360	PARCLIP_AGO1234.train.neg_24867		-
chr18	2690623	2690654	PARCLIP_AGO1234.train.neg_12685		+
chr12	27948591	27948657	PARCLIP_AGO1234.train.neg_3982		+
chr17	41275366	41275398	PARCLIP_AGO1234.train.neg_12306		-
chr6	42593169	42593207	PARCLIP_AGO1234.train.neg_25445		+
chr7	6062420	6062469	PARCLIP_AGO1234.train.neg_26453		+
chr1	27617768	27617788	PARCLIP_AGO1234.train.neg_112		+
chr4	110743628	110743675	PARCLIP_AGO1234.train.neg_23240		+
chr10	97679186	97679206	PARCLIP_AGO1234.train.neg_2261		-
chr17	18239867	18239893	PARCLIP_AGO1234.train.neg_12106		-
chr18	22023131	22023164	PARCLIP_AGO1234.train.neg_13033		+
chr14	50245988	50246015	PARCLIP_AGO1234.train.neg_6930		+
chr10	114204429	114204458	PARCLIP_AGO1234.train.neg_2374		-
chr21	47782624	47782660	PARCLIP_AGO1234.train.neg_19169		+
chr7	16819315	16819339	PARCLIP_AGO1234.train.neg_26513		+
chr16	15978063	15978094	PARCLIP_AGO1234.train.neg_10555		-
chr11	65771115	65771134	PARCLIP_AGO1234.train.neg_2867		+
chr18	51933333	51933367	PARCLIP_AGO1234.train.neg_14068		-
chr17	45974763	45974798	PARCLIP_AGO1234.train.neg_11630		+
chr9	134390242	134390265	PARCLIP_AGO1234.train.neg_29989		+
chr2	86990323	86990348	PARCLIP_AGO1234.train.neg_16175		+
chr6	138412363	138412438	PARCLIP_AGO1234.train.neg_26357		-
chr19	58088874	58088897	PARCLIP_AGO1234.train.neg_15839		-
chr7	73927761	73927810	PARCLIP_AGO1234.train.neg_26717		+
chr8	128864674	128864695	PARCLIP_AGO1234.train.neg_28713		+
chr2	30725315	30725339	PARCLIP_AGO1234.train.neg_15965		+
chr14	32544640	32544673	PARCLIP_AGO1234.train.neg_7544		-
chr7	18299717	18299738	PARCLIP_AGO1234.train.neg_26517		+
chr17	20934381	20934407	PARCLIP_AGO1234.train.neg_12121		-
chr22	42486909	42486936	PARCLIP_AGO1234.train.neg_21330		-
chr6	76397345	76397369	PARCLIP_AGO1234.train.neg_25600		+
chr10	64232580	64232654	PARCLIP_AGO1234.train.neg_1343		+
chr15	94866227	94866271	PARCLIP_AGO1234.train.neg_8830		+
chr17	1325969	1325998	PARCLIP_AGO1234.train.neg_11933		-
chr22	50642675	50642700	PARCLIP_AGO1234.train.neg_20770		+
chr15	83425797	83425847	PARCLIP_AGO1234.train.neg_8705		+
chr2	42680562	42680589	PARCLIP_AGO1234.train.neg_16520		-
chr4	153808585	153808608	PARCLIP_AGO1234.train.neg_23345		+
chr18	61029523	61029541	PARCLIP_AGO1234.train.neg_14182		-
chr11	61132832	61132857	PARCLIP_AGO1234.train.neg_2776		+
chr8	134504831	134504860	PARCLIP_AGO1234.train.neg_29375		-
chr21	45457153	45457175	PARCLIP_AGO1234.train.neg_19041		+
chr13	48816917	48816939	PARCLIP_AGO1234.train.neg_5677		+
chr13	76219407	76219428	PARCLIP_AGO1234.train.neg_5813		+
chr7	73152630	73152655	PARCLIP_AGO1234.train.neg_27381		-
chr8	59012683	59012708	PARCLIP_AGO1234.train.neg_28369		+
chr6	151729671	151729692	PARCLIP_AGO1234.train.neg_26390		-
chrX	72836630	72836656	PARCLIP_AGO1234.train.neg_31153		+
chr14	20941246	20941265	PARCLIP_AGO1234.train.neg_6760		+
chr5	133634551	133634583	PARCLIP_AGO1234.train.neg_24993		-
chr9	4740090	4740122	PARCLIP_AGO1234.train.neg_30083		-
chr4	37850657	37850689	PARCLIP_AGO1234.train.neg_22897		+
chrX	30935495	30935521	PARCLIP_AGO1234.train.neg_31525		-
chr20	50263286	50263310	PARCLIP_AGO1234.train.neg_18292		-
chr11	62460225	62460258	PARCLIP_AGO1234.train.neg_3449		-
chr18	47365883	47365906	PARCLIP_AGO1234.train.neg_14007		-
chr3	150286460	150286502	PARCLIP_AGO1234.train.neg_22061		+
chr16	14403390	14403427	PARCLIP_AGO1234.train.neg_9811		+
chr7	99224786	99224828	PARCLIP_AGO1234.train.neg_26861		+
chr12	59307068	59307092	PARCLIP_AGO1234.train.neg_4941		-
chr19	8380075	8380125	PARCLIP_AGO1234.train.neg_15205		-
chr13	98841873	98841908	PARCLIP_AGO1234.train.neg_5905		+
chr14	65202682	65202714	PARCLIP_AGO1234.train.neg_7084		+
chr14	73958565	73958608	PARCLIP_AGO1234.train.neg_7155		+
chrX	18330233	18330256	PARCLIP_AGO1234.train.neg_31478		-
chr16	89996710	89996742	PARCLIP_AGO1234.train.neg_10344		+
chr12	40470213	40470240	PARCLIP_AGO1234.train.neg_4727		-
chr1	86121268	86121299	PARCLIP_AGO1234.train.neg_889		-
chr4	42468893	42468938	PARCLIP_AGO1234.train.neg_23601		-
chr17	35306416	35306437	PARCLIP_AGO1234.train.neg_11481		+
chr8	82434342	82434364	PARCLIP_AGO1234.train.neg_29133		-
chr12	54685069	54685093	PARCLIP_AGO1234.train.neg_4124		+
chr14	92317394	92317410	PARCLIP_AGO1234.train.neg_7979		-
chr13	25056911	25056931	PARCLIP_AGO1234.train.neg_6108		-
chr21	19155124	19155147	PARCLIP_AGO1234.train.neg_19259		-
chr21	15754993	15755039	PARCLIP_AGO1234.train.neg_19227		-
chr21	46714395	46714431	PARCLIP_AGO1234.train.neg_19116		+
chr3	72476024	72476066	PARCLIP_AGO1234.train.neg_22473		-
chr12	6852514	6852540	PARCLIP_AGO1234.train.neg_3880		+
chr21	28213735	28213762	PARCLIP_AGO1234.train.neg_19327		-
chr2	26320570	26320596	PARCLIP_AGO1234.train.neg_15914		+
chr6	27254599	27254648	PARCLIP_AGO1234.train.neg_25916		-
chr7	138238394	138238435	PARCLIP_AGO1234.train.neg_27025		+
chr22	20121145	20121165	PARCLIP_AGO1234.train.neg_20098		+
chr22	20101079	20101108	PARCLIP_AGO1234.train.neg_20896		-
chr7	23488227	23488288	PARCLIP_AGO1234.train.neg_27190		-
chrX	69365477	69365501	PARCLIP_AGO1234.train.neg_31110		+
chr18	33034692	33034741	PARCLIP_AGO1234.train.neg_13826		-
chr8	477486	477518	PARCLIP_AGO1234.train.neg_28770		-
chr2	61647019	61647062	PARCLIP_AGO1234.train.neg_16572		-
chr9	15460706	15460729	PARCLIP_AGO1234.train.neg_29476		+
chr15	83677832	83677854	PARCLIP_AGO1234.train.neg_9487		-
chr4	159644050	159644068	PARCLIP_AGO1234.train.neg_23970		-
chr10	105153854	105153880	PARCLIP_AGO1234.train.neg_2351		-
chr6	105821150	105821173	PARCLIP_AGO1234.train.neg_26248		-
chr19	42805222	42805266	PARCLIP_AGO1234.train.neg_15600		-
chr7	92422355	92422395	PARCLIP_AGO1234.train.neg_27432		-
chr17	40907486	40907507	PARCLIP_AGO1234.train.neg_12290		-
chrX	101989126	101989151	PARCLIP_AGO1234.train.neg_31233		+
chr18	8631314	8631342	PARCLIP_AGO1234.train.neg_12761		+
chr12	22208356	22208392	PARCLIP_AGO1234.train.neg_3953		+
chr21	40716521	40716543	PARCLIP_AGO1234.train.neg_19690		-
chr13	27844939	27844979	PARCLIP_AGO1234.train.neg_5375		+
chrX	117582457	117582502	PARCLIP_AGO1234.train.neg_31300		+
chr11	60669798	60669837	PARCLIP_AGO1234.train.neg_3403		-
chr5	71580968	71580994	PARCLIP_AGO1234.train.neg_24815		-
chr10	34509688	34509759	PARCLIP_AGO1234.train.neg_1994		-
chr6	27809970	27809995	PARCLIP_AGO1234.train.neg_25311		+
chr21	46627276	46627296	PARCLIP_AGO1234.train.neg_19111		+
chr13	24220858	24220881	PARCLIP_AGO1234.train.neg_5322		+
chr19	40029147	40029181	PARCLIP_AGO1234.train.neg_15564		-
chr16	25025759	25025787	PARCLIP_AGO1234.train.neg_10622		-
chr7_gl000195_random	56601	56638	PARCLIP_AGO1234.train.neg_27812		-
chr13	37251226	37251253	PARCLIP_AGO1234.train.neg_5495		+
chr6	1391742	1391773	PARCLIP_AGO1234.train.neg_25132		+
chr16	30128685	30128719	PARCLIP_AGO1234.train.neg_10666		-
chr7	129338105	129338135	PARCLIP_AGO1234.train.neg_27006		+
chr13	114293464	114293488	PARCLIP_AGO1234.train.neg_6011		+
chr18	29482054	29482079	PARCLIP_AGO1234.train.neg_13772		-
chr6	26402608	26402649	PARCLIP_AGO1234.train.neg_25279		+
chrX	46919829	46919858	PARCLIP_AGO1234.train.neg_30953		+
chr7_gl000195_random	44588	44641	PARCLIP_AGO1234.train.neg_27691		-
chr8	25326123	25326156	PARCLIP_AGO1234.train.neg_28184		+
chr20	60966075	60966123	PARCLIP_AGO1234.train.neg_18366		-
chr7	107384237	107384266	PARCLIP_AGO1234.train.neg_26946		+
chr14	35180076	35180105	PARCLIP_AGO1234.train.neg_7572		-
chr8	59342949	59342982	PARCLIP_AGO1234.train.neg_28373		+
chr22	42255140	42255186	PARCLIP_AGO1234.train.neg_20649		+
chr5	85916201	85916227	PARCLIP_AGO1234.train.neg_24312		+
chr2	20205026	20205061	PARCLIP_AGO1234.train.neg_16420		-
chr11	67804004	67804028	PARCLIP_AGO1234.train.neg_2915		+
chr18	25685533	25685592	PARCLIP_AGO1234.train.neg_13744		-
chr22	45717415	45717441	PARCLIP_AGO1234.train.neg_20692		+
chr10	22155341	22155371	PARCLIP_AGO1234.train.neg_1929		-
chr12	6978667	6978734	PARCLIP_AGO1234.train.neg_3884		+
chr8	21950164	21950187	PARCLIP_AGO1234.train.neg_28136		+
chr5	7870761	7870790	PARCLIP_AGO1234.train.neg_24041		+
chr10	104042830	104042858	PARCLIP_AGO1234.train.neg_1650		+
chr6	43025819	43025850	PARCLIP_AGO1234.train.neg_26030		-
chr21	37772145	37772200	PARCLIP_AGO1234.train.neg_18759		+
chrX	64751782	64751818	PARCLIP_AGO1234.train.neg_31700		-
chr2	46780409	46780431	PARCLIP_AGO1234.train.neg_16041		+
chr12	112585160	112585190	PARCLIP_AGO1234.train.neg_4433		+
chr10	88248860	88248911	PARCLIP_AGO1234.train.neg_2203		-
chr6	74228488	74228558	PARCLIP_AGO1234.train.neg_26125		-
chr19	41817055	41817075	PARCLIP_AGO1234.train.neg_14780		+
chrX	134483243	134483301	PARCLIP_AGO1234.train.neg_31361		+
chr6	74230280	74230318	PARCLIP_AGO1234.train.neg_26128		-
chr1	159106518	159106546	PARCLIP_AGO1234.train.neg_1001		-
chr17	56424013	56424038	PARCLIP_AGO1234.train.neg_12435		-
chr20	44510230	44510289	PARCLIP_AGO1234.train.neg_17402		+
chr8	23102149	23102184	PARCLIP_AGO1234.train.neg_28163		+
chr18	21661220	21661246	PARCLIP_AGO1234.train.neg_13020		+
chr6	42177264	42177306	PARCLIP_AGO1234.train.neg_26013		-
chr6	26598854	26598876	PARCLIP_AGO1234.train.neg_25293		+
chr8	82607860	82607901	PARCLIP_AGO1234.train.neg_29152		-
chr6	43520526	43520568	PARCLIP_AGO1234.train.neg_26039		-
chr4	48833093	48833117	PARCLIP_AGO1234.train.neg_22962		+
chr16	297146	297178	PARCLIP_AGO1234.train.neg_9592		+
chr21	44422046	44422115	PARCLIP_AGO1234.train.neg_18966		+
chr20	48808417	48808479	PARCLIP_AGO1234.train.neg_17463		+
chr1	19784869	19784894	PARCLIP_AGO1234.train.neg_643		-
chr4	122600167	122600200	PARCLIP_AGO1234.train.neg_23883		-
chrX	24089073	24089100	PARCLIP_AGO1234.train.neg_30876		+
chr2	101526079	101526105	PARCLIP_AGO1234.train.neg_16196		+
chr1	231662875	231662908	PARCLIP_AGO1234.train.neg_1061		-
chr1	161095500	161095521	PARCLIP_AGO1234.train.neg_1005		-
chr3	49073440	49073473	PARCLIP_AGO1234.train.neg_22329		-
chr18	34271278	34271302	PARCLIP_AGO1234.train.neg_13170		+
chr4	4440086	4440110	PARCLIP_AGO1234.train.neg_23463		-
chr18	1700922	1700976	PARCLIP_AGO1234.train.neg_12663		+
chr19	17307062	17307089	PARCLIP_AGO1234.train.neg_14510		+
chr6	118018429	118018454	PARCLIP_AGO1234.train.neg_25702		+
chr20	56272056	56272097	PARCLIP_AGO1234.train.neg_18329		-
chr8	62590924	62590949	PARCLIP_AGO1234.train.neg_29057		-
chr5	127322757	127322823	PARCLIP_AGO1234.train.neg_24967		-
chr17	79781014	79781049	PARCLIP_AGO1234.train.neg_12598		-
chr18	5892871	5892920	PARCLIP_AGO1234.train.neg_13535		-
chr20	45316647	45316679	PARCLIP_AGO1234.train.neg_18212		-
chr3	9932964	9932989	PARCLIP_AGO1234.train.neg_21530		+
chr7_gl000195_random	59842	59865	PARCLIP_AGO1234.train.neg_27849		-
chrY	14896486	14896510	PARCLIP_AGO1234.train.neg_32220		+
chrY	14865149	14865172	PARCLIP_AGO1234.train.neg_32145		+
chr14	80135847	80135888	PARCLIP_AGO1234.train.neg_7236		+
chr2	97529626	97529655	PARCLIP_AGO1234.train.neg_16687		-
chr13	115084682	115084718	PARCLIP_AGO1234.train.neg_6025		+
chr18	19754079	19754098	PARCLIP_AGO1234.train.neg_12961		+
chr12	66889755	66889776	PARCLIP_AGO1234.train.neg_4963		-
chr13	110900713	110900737	PARCLIP_AGO1234.train.neg_6703		-
chr18	43922288	43922325	PARCLIP_AGO1234.train.neg_13199		+
chr21	42642137	42642175	PARCLIP_AGO1234.train.neg_18905		+
chr2	101888556	101888585	PARCLIP_AGO1234.train.neg_16710		-
chr21	34862027	34862062	PARCLIP_AGO1234.train.neg_19528		-
chr10	93214412	93214447	PARCLIP_AGO1234.train.neg_1510		+
chr10	79637758	79637779	PARCLIP_AGO1234.train.neg_2178		-
chr13	46579600	46579665	PARCLIP_AGO1234.train.neg_6358		-
chr10	75810195	75810231	PARCLIP_AGO1234.train.neg_1428		+
chr3	124451347	124451386	PARCLIP_AGO1234.train.neg_22005		+
chr1	109301324	109301371	PARCLIP_AGO1234.train.neg_390		+
chr14	92597834	92597867	PARCLIP_AGO1234.train.neg_7252		+
chr20	1352924	1352949	PARCLIP_AGO1234.train.neg_17701		-
chr22	46555617	46555637	PARCLIP_AGO1234.train.neg_20712		+
chr22	19949283	19949315	PARCLIP_AGO1234.train.neg_20072		+
chr12	48203439	48203464	PARCLIP_AGO1234.train.neg_4768		-
chr12	56679731	56679757	PARCLIP_AGO1234.train.neg_4891		-
chr22	37418712	37418738	PARCLIP_AGO1234.train.neg_20428		+
chr8	68062914	68062936	PARCLIP_AGO1234.train.neg_28426		+
chr6	33618369	33618443	PARCLIP_AGO1234.train.neg_25351		+
chr16	2558021	2558044	PARCLIP_AGO1234.train.neg_9690		+
chr9	95410552	95410585	PARCLIP_AGO1234.train.neg_30387		-
chr3	98570315	98570345	PARCLIP_AGO1234.train.neg_22496		-
chr6	112170773	112170796	PARCLIP_AGO1234.train.neg_26297		-
chr22	41574730	41574758	PARCLIP_AGO1234.train.neg_20604		+
chr12	2210744	2210770	PARCLIP_AGO1234.train.neg_3829		+
chr4	76503237	76503299	PARCLIP_AGO1234.train.neg_23680		-
chr8	42021122	42021149	PARCLIP_AGO1234.train.neg_28299		+
chr21	48069636	48069677	PARCLIP_AGO1234.train.neg_19193		+
chr20	43588574	43588598	PARCLIP_AGO1234.train.neg_18164		-
chr18	31548713	31548743	PARCLIP_AGO1234.train.neg_13802		-
chr6	99348639	99348662	PARCLIP_AGO1234.train.neg_26216		-
chr7	112430518	112430544	PARCLIP_AGO1234.train.neg_27552		-
chr10	101164140	101164170	PARCLIP_AGO1234.train.neg_2305		-
chr17	34150810	34150850	PARCLIP_AGO1234.train.neg_11468		+
chr22	29547741	29547771	PARCLIP_AGO1234.train.neg_20295		+
chrX	48462376	48462403	PARCLIP_AGO1234.train.neg_31014		+
chr20	279998	280029	PARCLIP_AGO1234.train.neg_16874		+
chr12	59804865	59804888	PARCLIP_AGO1234.train.neg_4946		-
chr12	70687123	70687157	PARCLIP_AGO1234.train.neg_4278		+
chr18	55971410	55971434	PARCLIP_AGO1234.train.neg_13287		+
chr12	124168832	124168856	PARCLIP_AGO1234.train.neg_4508		+
chr7	127222228	127222253	PARCLIP_AGO1234.train.neg_27581		-
chr16	66541566	66541605	PARCLIP_AGO1234.train.neg_10881		-
chr5	99881783	99881814	PARCLIP_AGO1234.train.neg_24347		+
chr13	52998078	52998105	PARCLIP_AGO1234.train.neg_6498		-
chr20	47886153	47886188	PARCLIP_AGO1234.train.neg_18239		-
chr12	54002929	54002949	PARCLIP_AGO1234.train.neg_4842		-
chr4	90607603	90607643	PARCLIP_AGO1234.train.neg_23166		+
chr9	34619145	34619169	PARCLIP_AGO1234.train.neg_30239		-
chr18	51714820	51714846	PARCLIP_AGO1234.train.neg_14061		-
chrX	16772131	16772158	PARCLIP_AGO1234.train.neg_30825		+
chr10	91096688	91096720	PARCLIP_AGO1234.train.neg_2214		-
chr21	43677072	43677103	PARCLIP_AGO1234.train.neg_18916		+
chr13	103257273	103257321	PARCLIP_AGO1234.train.neg_5940		+
chr4	95510150	95510185	PARCLIP_AGO1234.train.neg_23182		+
chr8	21998819	21998873	PARCLIP_AGO1234.train.neg_28856		-
chr7_gl000195_random	53381	53411	PARCLIP_AGO1234.train.neg_27778		-
chr12	66744217	66744270	PARCLIP_AGO1234.train.neg_4962		-
chr14	20796856	20796896	PARCLIP_AGO1234.train.neg_7414		-
chr11	110090035	110090062	PARCLIP_AGO1234.train.neg_3721		-
chr8	38218562	38218592	PARCLIP_AGO1234.train.neg_28977		-
chr15	63343682	63343710	PARCLIP_AGO1234.train.neg_8452		+
chr21	46233069	46233092	PARCLIP_AGO1234.train.neg_19894		-
chr2	62426215	62426241	PARCLIP_AGO1234.train.neg_16094		+
chr9	114295320	114295364	PARCLIP_AGO1234.train.neg_29801		+
chr22	18451662	18451693	PARCLIP_AGO1234.train.neg_20829		-
chr8	55003646	55003671	PARCLIP_AGO1234.train.neg_29027		-
chr9	139617231	139617271	PARCLIP_AGO1234.train.neg_30028		+
chr1	84958111	84958153	PARCLIP_AGO1234.train.neg_346		+
chr17	57783788	57783825	PARCLIP_AGO1234.train.neg_12461		-
chr8	81434780	81434827	PARCLIP_AGO1234.train.neg_28478		+
chr12	90047935	90047958	PARCLIP_AGO1234.train.neg_5032		-
chr7	5040909	5040941	PARCLIP_AGO1234.train.neg_26440		+
chr7	92124468	92124489	PARCLIP_AGO1234.train.neg_27420		-
chr10	28891019	28891070	PARCLIP_AGO1234.train.neg_1227		+
chr5	150160637	150160694	PARCLIP_AGO1234.train.neg_24525		+
chr4	2855695	2855722	PARCLIP_AGO1234.train.neg_22774		+
chr15	52470813	52470833	PARCLIP_AGO1234.train.neg_9138		-
chr21	47738987	47739052	PARCLIP_AGO1234.train.neg_20006		-
chr4	114485350	114485371	PARCLIP_AGO1234.train.neg_23852		-
chr4	57054315	57054342	PARCLIP_AGO1234.train.neg_23005		+
chr5	180004366	180004395	PARCLIP_AGO1234.train.neg_24593		+
chr12	80496707	80496742	PARCLIP_AGO1234.train.neg_4996		-
chr13	113951661	113951689	PARCLIP_AGO1234.train.neg_5995		+
chr11	86036360	86036389	PARCLIP_AGO1234.train.neg_2998		+
chr21	33089497	33089526	PARCLIP_AGO1234.train.neg_19426		-
chr8	95892745	95892771	PARCLIP_AGO1234.train.neg_29214		-
chr11	9514104	9514126	PARCLIP_AGO1234.train.neg_2556		+
chr5	112862436	112862484	PARCLIP_AGO1234.train.neg_24384		+
chr19	1386673	1386703	PARCLIP_AGO1234.train.neg_14297		+
chr14	55809669	55809693	PARCLIP_AGO1234.train.neg_6993		+
chr11	62621005	62621040	PARCLIP_AGO1234.train.neg_3467		-
chr19	47279768	47279803	PARCLIP_AGO1234.train.neg_15696		-
chr4	128813589	128813615	PARCLIP_AGO1234.train.neg_23284		+
chr22	45592290	45592312	PARCLIP_AGO1234.train.neg_21412		-
chr19	42731849	42731880	PARCLIP_AGO1234.train.neg_14798		+
chr5	175959839	175959894	PARCLIP_AGO1234.train.neg_25103		-
chr22	24725813	24725856	PARCLIP_AGO1234.train.neg_20210		+
chr21	32809190	32809218	PARCLIP_AGO1234.train.neg_19402		-
chr5	89767285	89767339	PARCLIP_AGO1234.train.neg_24878		-
chr11	9807608	9807644	PARCLIP_AGO1234.train.neg_2565		+
chr6	17128697	17128731	PARCLIP_AGO1234.train.neg_25226		+
chrY	14939391	14939420	PARCLIP_AGO1234.train.neg_32321		+
chr1	6020831	6020873	PARCLIP_AGO1234.train.neg_587		-
chr21	47814695	47814729	PARCLIP_AGO1234.train.neg_19177		+
chr8	41900240	41900282	PARCLIP_AGO1234.train.neg_28991		-
chr11	834366	834404	PARCLIP_AGO1234.train.neg_2500		+
chr13	20222815	20222851	PARCLIP_AGO1234.train.neg_5261		+
chr10	126807206	126807231	PARCLIP_AGO1234.train.neg_2456		-
chr3	30694023	30694045	PARCLIP_AGO1234.train.neg_21656		+
chr6	143886991	143887023	PARCLIP_AGO1234.train.neg_25757		+
chr9	71377443	71377466	PARCLIP_AGO1234.train.neg_29598		+
chr18	12967911	12967940	PARCLIP_AGO1234.train.neg_12883		+
chr19	4397068	4397086	PARCLIP_AGO1234.train.neg_15142		-
chr22	21982999	21983023	PARCLIP_AGO1234.train.neg_20915		-
chr22	24233625	24233671	PARCLIP_AGO1234.train.neg_20194		+
chr18	48449237	48449280	PARCLIP_AGO1234.train.neg_13239		+
chr19	7677245	7677304	PARCLIP_AGO1234.train.neg_14385		+
chr18	12704189	12704225	PARCLIP_AGO1234.train.neg_12871		+
chr11	22837934	22837963	PARCLIP_AGO1234.train.neg_3283		-
chr11	65686040	65686069	PARCLIP_AGO1234.train.neg_3509		-
chr8	57125557	57125580	PARCLIP_AGO1234.train.neg_28365		+
chr15	73063231	73063254	PARCLIP_AGO1234.train.neg_9374		-
chr15	44583348	44583382	PARCLIP_AGO1234.train.neg_8330		+
chr17	42891002	42891028	PARCLIP_AGO1234.train.neg_12337		-
chr15	80394598	80394661	PARCLIP_AGO1234.train.neg_8680		+
chr9	88258369	88258398	PARCLIP_AGO1234.train.neg_30355		-
chr7	148828721	148828753	PARCLIP_AGO1234.train.neg_27056		+
chr6	97250715	97250740	PARCLIP_AGO1234.train.neg_26206		-
chr6	110565719	110565747	PARCLIP_AGO1234.train.neg_25671		+
chrX	133923095	133923119	PARCLIP_AGO1234.train.neg_31939		-
chr21	40784157	40784187	PARCLIP_AGO1234.train.neg_19701		-
chr17	74047652	74047686	PARCLIP_AGO1234.train.neg_12552		-
chr13	32945597	32945630	PARCLIP_AGO1234.train.neg_5466		+
chr22	32891824	32891849	PARCLIP_AGO1234.train.neg_20389		+
chr1	100924263	100924289	PARCLIP_AGO1234.train.neg_381		+
chr10	104477608	104477640	PARCLIP_AGO1234.train.neg_1660		+
chr3	122288306	122288331	PARCLIP_AGO1234.train.neg_21986		+
chr21	34635730	34635753	PARCLIP_AGO1234.train.neg_18602		+
chr19	12821850	12821889	PARCLIP_AGO1234.train.neg_15306		-
chr21	26968230	26968256	PARCLIP_AGO1234.train.neg_19286		-
chr4	83374923	83374948	PARCLIP_AGO1234.train.neg_23106		+
chr9	79249580	79249608	PARCLIP_AGO1234.train.neg_30319		-
chrX	135052843	135052871	PARCLIP_AGO1234.train.neg_31954		-
chr11	118888321	118888341	PARCLIP_AGO1234.train.neg_3759		-
chr19	17345278	17345303	PARCLIP_AGO1234.train.neg_15374		-
chr7	100802468	100802503	PARCLIP_AGO1234.train.neg_26906		+
chr20	18381155	18381226	PARCLIP_AGO1234.train.neg_17836		-
chr19	6375991	6376016	PARCLIP_AGO1234.train.neg_15184		-
chr9	2652160	2652190	PARCLIP_AGO1234.train.neg_29434		+
chr22	31602656	31602680	PARCLIP_AGO1234.train.neg_20367		+
chr4	33977740	33977780	PARCLIP_AGO1234.train.neg_23543		-
chr4	13337494	13337539	PARCLIP_AGO1234.train.neg_22828		+
chr10	98638660	98638680	PARCLIP_AGO1234.train.neg_1559		+
chr2	191384351	191384371	PARCLIP_AGO1234.train.neg_16835		-
chr21	40191335	40191386	PARCLIP_AGO1234.train.neg_18824		+
chr15	56016910	56016933	PARCLIP_AGO1234.train.neg_9175		-
chr12	2162314	2162357	PARCLIP_AGO1234.train.neg_3827		+
chr17	41175511	41175535	PARCLIP_AGO1234.train.neg_12303		-
chr8	10680723	10680755	PARCLIP_AGO1234.train.neg_28802		-
chr7_gl000195_random	67739	67791	PARCLIP_AGO1234.train.neg_27926		-
chr17	76169347	76169369	PARCLIP_AGO1234.train.neg_11878		+
chr9	129111685	129111725	PARCLIP_AGO1234.train.neg_29888		+
chr18	32365856	32365876	PARCLIP_AGO1234.train.neg_13105		+
chr5	180656602	180656634	PARCLIP_AGO1234.train.neg_24595		+
chr16	2160338	2160362	PARCLIP_AGO1234.train.neg_10418		-
chr11	603185	603209	PARCLIP_AGO1234.train.neg_2484		+
chr3	44796526	44796577	PARCLIP_AGO1234.train.neg_22265		-
chr10	7847461	7847509	PARCLIP_AGO1234.train.neg_1118		+
chr21	43666969	43666998	PARCLIP_AGO1234.train.neg_18914		+
chr17	22204598	22204645	PARCLIP_AGO1234.train.neg_11365		+
chrX	18665797	18665820	PARCLIP_AGO1234.train.neg_30848		+
chr22	45579401	45579435	PARCLIP_AGO1234.train.neg_20688		+
chr13	20535352	20535405	PARCLIP_AGO1234.train.neg_5264		+
chr22	19163230	19163257	PARCLIP_AGO1234.train.neg_20859		-
chr19	41256591	41256621	PARCLIP_AGO1234.train.neg_14774		+
chr1	45050496	45050517	PARCLIP_AGO1234.train.neg_229		+
chr7	104011580	104011603	PARCLIP_AGO1234.train.neg_26926		+
chr18	32917973	32918013	PARCLIP_AGO1234.train.neg_13817		-
chrY	14890124	14890145	PARCLIP_AGO1234.train.neg_32201		+
chr2	85203035	85203064	PARCLIP_AGO1234.train.neg_16164		+
chr20	16714992	16715040	PARCLIP_AGO1234.train.neg_17022		+
chr1	32545063	32545100	PARCLIP_AGO1234.train.neg_137		+
chr16	1736875	1736917	PARCLIP_AGO1234.train.neg_9638		+
chr5	171666849	171666875	PARCLIP_AGO1234.train.neg_25091		-
chr15	66704855	66704891	PARCLIP_AGO1234.train.neg_8511		+
chr14	74343702	74343728	PARCLIP_AGO1234.train.neg_7162		+
chr20	49569814	49569843	PARCLIP_AGO1234.train.neg_18286		-
chr20	62371972	62371995	PARCLIP_AGO1234.train.neg_17635		+
chr7_gl000195_random	52090	52156	PARCLIP_AGO1234.train.neg_27765		-
chr10	51571387	51571442	PARCLIP_AGO1234.train.neg_1295		+
chr11	96089408	96089477	PARCLIP_AGO1234.train.neg_3682		-
chr16	70284777	70284803	PARCLIP_AGO1234.train.neg_10953		-
chr6	100058757	100058794	PARCLIP_AGO1234.train.neg_25648		+
chr20	60882820	60882872	PARCLIP_AGO1234.train.neg_17586		+
chr18	9490656	9490710	PARCLIP_AGO1234.train.neg_12786		+
chr16	54968123	54968151	PARCLIP_AGO1234.train.neg_10067		+
chr16	4923033	4923078	PARCLIP_AGO1234.train.neg_9768		+
chr6	143243589	143243615	PARCLIP_AGO1234.train.neg_26369		-
chr14	21547334	21547392	PARCLIP_AGO1234.train.neg_6770		+
chr17	5387797	5387822	PARCLIP_AGO1234.train.neg_11993		-
chr18	19429184	19429213	PARCLIP_AGO1234.train.neg_12959		+
chr1	185036052	185036092	PARCLIP_AGO1234.train.neg_522		+
chr4	107270143	107270214	PARCLIP_AGO1234.train.neg_23208		+
chr11	63984134	63984166	PARCLIP_AGO1234.train.neg_2820		+
chr1	31474682	31474704	PARCLIP_AGO1234.train.neg_711		-
chr21	44081503	44081555	PARCLIP_AGO1234.train.neg_18927		+
chr17	48176824	48176847	PARCLIP_AGO1234.train.neg_11663		+
chr5	80599653	80599675	PARCLIP_AGO1234.train.neg_24300		+
chr18	51887656	51887677	PARCLIP_AGO1234.train.neg_13245		+
chr11	6502520	6502544	PARCLIP_AGO1234.train.neg_3201		-
chr14	74128446	74128491	PARCLIP_AGO1234.train.neg_7158		+
chr9	140450228	140450259	PARCLIP_AGO1234.train.neg_30691		-
chr14	100816972	100817009	PARCLIP_AGO1234.train.neg_8027		-
chr17	79682787	79682824	PARCLIP_AGO1234.train.neg_11902		+
chr19	34797566	34797595	PARCLIP_AGO1234.train.neg_14625		+
chr3	111831798	111831836	PARCLIP_AGO1234.train.neg_21950		+
chr9	113008187	113008218	PARCLIP_AGO1234.train.neg_30476		-
chr12	50212008	50212030	PARCLIP_AGO1234.train.neg_4810		-
chr1	150470754	150470779	PARCLIP_AGO1234.train.neg_449		+
chr21	43228703	43228739	PARCLIP_AGO1234.train.neg_19746		-
chr13	20593393	20593425	PARCLIP_AGO1234.train.neg_5272		+
chr22	41319879	41319905	PARCLIP_AGO1234.train.neg_20592		+
chr4	26594477	26594499	PARCLIP_AGO1234.train.neg_22876		+
chr12	16668939	16668996	PARCLIP_AGO1234.train.neg_3938		+
chr7	1574819	1574869	PARCLIP_AGO1234.train.neg_26425		+
chr10	71053636	71053664	PARCLIP_AGO1234.train.neg_1386		+
chr2	70519849	70519878	PARCLIP_AGO1234.train.neg_16605		-
chr22	38903183	38903208	PARCLIP_AGO1234.train.neg_21225		-
chr15	55971388	55971423	PARCLIP_AGO1234.train.neg_9173		-
chr21	35089309	35089334	PARCLIP_AGO1234.train.neg_19562		-
chr9	123639138	123639185	PARCLIP_AGO1234.train.neg_30527		-
chr10	101115539	101115571	PARCLIP_AGO1234.train.neg_1598		+
chr9	5806387	5806418	PARCLIP_AGO1234.train.neg_30092		-
chr4	37670090	37670114	PARCLIP_AGO1234.train.neg_23564		-
chr17	66252323	66252352	PARCLIP_AGO1234.train.neg_11817		+
chr16	31899567	31899603	PARCLIP_AGO1234.train.neg_9992		+
chr4	57794673	57794709	PARCLIP_AGO1234.train.neg_23026		+
chr3	122404649	122404673	PARCLIP_AGO1234.train.neg_21988		+
chr15	75132731	75132770	PARCLIP_AGO1234.train.neg_9397		-
chr21	41835553	41835589	PARCLIP_AGO1234.train.neg_19723		-
chr4	186520336	186520389	PARCLIP_AGO1234.train.neg_23996		-
chr9	97216483	97216512	PARCLIP_AGO1234.train.neg_29702		+
chr9	33272987	33273045	PARCLIP_AGO1234.train.neg_29533		+
chr22	19753611	19753646	PARCLIP_AGO1234.train.neg_20053		+
chr3	125297654	125297675	PARCLIP_AGO1234.train.neg_22564		-
chr1	38165700	38165727	PARCLIP_AGO1234.train.neg_184		+
chr3	17039476	17039503	PARCLIP_AGO1234.train.neg_21612		+
chr9	32976027	32976054	PARCLIP_AGO1234.train.neg_30203		-
chr7	121743311	121743333	PARCLIP_AGO1234.train.neg_27568		-
chr2	25023321	25023347	PARCLIP_AGO1234.train.neg_15905		+
chr18	29873384	29873406	PARCLIP_AGO1234.train.neg_13785		-
chr21	44493628	44493657	PARCLIP_AGO1234.train.neg_19838		-
chr7	99670636	99670670	PARCLIP_AGO1234.train.neg_27476		-
chr22	41675777	41675826	PARCLIP_AGO1234.train.neg_21281		-
chr18	61064924	61064959	PARCLIP_AGO1234.train.neg_14185		-
chrX	153767227	153767264	PARCLIP_AGO1234.train.neg_32006		-
chr5	904674	904729	PARCLIP_AGO1234.train.neg_24018		+
chr14	67717728	67717756	PARCLIP_AGO1234.train.neg_7104		+
chr2	61537660	61537701	PARCLIP_AGO1234.train.neg_16570		-
chr22	39909052	39909072	PARCLIP_AGO1234.train.neg_20557		+
chr11	36216145	36216195	PARCLIP_AGO1234.train.neg_2680		+
chr3	51436743	51436764	PARCLIP_AGO1234.train.neg_22367		-
chr18	10546198	10546246	PARCLIP_AGO1234.train.neg_12826		+
chr17	48943084	48943121	PARCLIP_AGO1234.train.neg_12403		-
chr5	122759057	122759085	PARCLIP_AGO1234.train.neg_24961		-
chr17	59966617	59966645	PARCLIP_AGO1234.train.neg_12481		-
chr8	42402923	42402969	PARCLIP_AGO1234.train.neg_28321		+
chr2	63513023	63513055	PARCLIP_AGO1234.train.neg_16577		-
chr1	36224796	36224816	PARCLIP_AGO1234.train.neg_735		-
chr16	69374655	69374676	PARCLIP_AGO1234.train.neg_10202		+
chr13	101310160	101310197	PARCLIP_AGO1234.train.neg_6655		-
chr4	17623556	17623615	PARCLIP_AGO1234.train.neg_22843		+
chr13	25888443	25888486	PARCLIP_AGO1234.train.neg_5341		+
chr19	37334724	37334755	PARCLIP_AGO1234.train.neg_15511		-
chr14	20926796	20926818	PARCLIP_AGO1234.train.neg_7424		-
chr20	54977746	54977781	PARCLIP_AGO1234.train.neg_17504		+
chr10	76878865	76878890	PARCLIP_AGO1234.train.neg_1441		+
chr13	37270779	37270833	PARCLIP_AGO1234.train.neg_5504		+
chr16	31093266	31093288	PARCLIP_AGO1234.train.neg_9978		+
chr13	40302793	40302821	PARCLIP_AGO1234.train.neg_5547		+
chr9	111741073	111741121	PARCLIP_AGO1234.train.neg_30460		-
chr15	36093846	36093879	PARCLIP_AGO1234.train.neg_8158		+
chr14	103988920	103988945	PARCLIP_AGO1234.train.neg_8057		-
chr15	59325745	59325780	PARCLIP_AGO1234.train.neg_8429		+
chrY	14853726	14853758	PARCLIP_AGO1234.train.neg_32110		+
chr8	52736907	52736945	PARCLIP_AGO1234.train.neg_29007		-
chr16	47245083	47245115	PARCLIP_AGO1234.train.neg_10759		-
chr8	86389803	86389831	PARCLIP_AGO1234.train.neg_28508		+
chr9	4725151	4725174	PARCLIP_AGO1234.train.neg_30076		-
chr19	39434839	39434878	PARCLIP_AGO1234.train.neg_15549		-
chr21	40188365	40188397	PARCLIP_AGO1234.train.neg_18819		+
chr5	172196384	172196417	PARCLIP_AGO1234.train.neg_25094		-
chr18	61024920	61024945	PARCLIP_AGO1234.train.neg_14179		-
chr8	22180609	22180631	PARCLIP_AGO1234.train.neg_28146		+
chr12	56360707	56360747	PARCLIP_AGO1234.train.neg_4877		-
chr12	53613756	53613780	PARCLIP_AGO1234.train.neg_4834		-
chr4	31044556	31044576	PARCLIP_AGO1234.train.neg_22893		+
chr1	91972808	91972832	PARCLIP_AGO1234.train.neg_356		+
chr14	45653757	45653781	PARCLIP_AGO1234.train.neg_6913		+
chr8	10642474	10642501	PARCLIP_AGO1234.train.neg_28801		-
chr18	33076533	33076570	PARCLIP_AGO1234.train.neg_13837		-
chr15	40912016	40912045	PARCLIP_AGO1234.train.neg_8216		+
chr22	41282960	41282990	PARCLIP_AGO1234.train.neg_20587		+
chr22	46707935	46707966	PARCLIP_AGO1234.train.neg_20719		+
chr7	77306946	77306972	PARCLIP_AGO1234.train.neg_27396		-
chr2	70885547	70885595	PARCLIP_AGO1234.train.neg_16610		-
chr17	4700347	4700372	PARCLIP_AGO1234.train.neg_11164		+
chr1	153892185	153892210	PARCLIP_AGO1234.train.neg_971		-
chr17	19837261	19837299	PARCLIP_AGO1234.train.neg_12118		-
chr18	55279265	55279289	PARCLIP_AGO1234.train.neg_14125		-
chr3	48752372	48752401	PARCLIP_AGO1234.train.neg_22315		-
chr20	48073471	48073504	PARCLIP_AGO1234.train.neg_18245		-
chr10	124778214	124778235	PARCLIP_AGO1234.train.neg_1766		+
chr3	15358138	15358170	PARCLIP_AGO1234.train.neg_22186		-
chr13	50113905	50113951	PARCLIP_AGO1234.train.neg_6407		-
chr20	6006686	6006712	PARCLIP_AGO1234.train.neg_16973		+
chr2	131936429	131936451	PARCLIP_AGO1234.train.neg_16761		-
chr15	90558470	90558494	PARCLIP_AGO1234.train.neg_8762		+
chr21	34633563	34633588	PARCLIP_AGO1234.train.neg_18599		+
chr16	16025860	16025923	PARCLIP_AGO1234.train.neg_10559		-
chr1	20828931	20828958	PARCLIP_AGO1234.train.neg_644		-
chr16	71679173	71679206	PARCLIP_AGO1234.train.neg_10983		-
chr7	87278343	87278370	PARCLIP_AGO1234.train.neg_27411		-
chr1	9670336	9670365	PARCLIP_AGO1234.train.neg_28		+
chr11	94219174	94219197	PARCLIP_AGO1234.train.neg_3666		-
chr1	29066175	29066210	PARCLIP_AGO1234.train.neg_129		+
chr3	52525470	52525516	PARCLIP_AGO1234.train.neg_21822		+
chr19	44615905	44615928	PARCLIP_AGO1234.train.neg_15627		-
chr17	40727374	40727395	PARCLIP_AGO1234.train.neg_12276		-
chr21	45721469	45721499	PARCLIP_AGO1234.train.neg_19079		+
chr19	3188568	3188614	PARCLIP_AGO1234.train.neg_14335		+
chr15	62912606	62912638	PARCLIP_AGO1234.train.neg_8447		+
chr19	54609586	54609616	PARCLIP_AGO1234.train.neg_14955		+
chr9	20432146	20432170	PARCLIP_AGO1234.train.neg_30150		-
chr6	43599423	43599451	PARCLIP_AGO1234.train.neg_25489		+
chr2	120436917	120436941	PARCLIP_AGO1234.train.neg_16243		+
chr7	43514674	43514699	PARCLIP_AGO1234.train.neg_26619		+
chr1	226915190	226915221	PARCLIP_AGO1234.train.neg_1056		-
chrX	19967613	19967644	PARCLIP_AGO1234.train.neg_31487		-
chr19	36897473	36897500	PARCLIP_AGO1234.train.neg_15494		-
chr16	10624034	10624055	PARCLIP_AGO1234.train.neg_10479		-
chr17	1361945	1361968	PARCLIP_AGO1234.train.neg_11936		-
chr21	45540779	45540804	PARCLIP_AGO1234.train.neg_19062		+
chr8	17580424	17580455	PARCLIP_AGO1234.train.neg_28845		-
chr9	977632	977656	PARCLIP_AGO1234.train.neg_29420		+
chr2	20489030	20489053	PARCLIP_AGO1234.train.neg_16430		-
chr1	10750072	10750094	PARCLIP_AGO1234.train.neg_613		-
chr15	66679925	66679952	PARCLIP_AGO1234.train.neg_8509		+
chrX	101935554	101935581	PARCLIP_AGO1234.train.neg_31229		+
chr7	71313716	71313763	PARCLIP_AGO1234.train.neg_27363		-
chr13	41793251	41793290	PARCLIP_AGO1234.train.neg_6313		-
chr9	989184	989205	PARCLIP_AGO1234.train.neg_29423		+
chr7	112553824	112553850	PARCLIP_AGO1234.train.neg_27554		-
chr17	42857730	42857748	PARCLIP_AGO1234.train.neg_11614		+
chr7	112477976	112478002	PARCLIP_AGO1234.train.neg_27553		-
chr10	14965102	14965143	PARCLIP_AGO1234.train.neg_1880		-
chr20	61439561	61439593	PARCLIP_AGO1234.train.neg_17604		+
chr20	32424487	32424510	PARCLIP_AGO1234.train.neg_17204		+
chr10	54172751	54172778	PARCLIP_AGO1234.train.neg_1315		+
chr7	100157675	100157695	PARCLIP_AGO1234.train.neg_26881		+
chr17	19830708	19830737	PARCLIP_AGO1234.train.neg_12117		-
chr16	30992533	30992575	PARCLIP_AGO1234.train.neg_9968		+
chr9	100257595	100257635	PARCLIP_AGO1234.train.neg_29719		+
chr7	116832721	116832758	PARCLIP_AGO1234.train.neg_26979		+
chr14	62250726	62250747	PARCLIP_AGO1234.train.neg_7067		+
chr22	19124107	19124127	PARCLIP_AGO1234.train.neg_20853		-
chr11	33297913	33297937	PARCLIP_AGO1234.train.neg_2662		+
chr5	36162514	36162542	PARCLIP_AGO1234.train.neg_24122		+
chr16	84074948	84074971	PARCLIP_AGO1234.train.neg_11044		-
chr20	5582734	5582766	PARCLIP_AGO1234.train.neg_17790		-
chr13	79483282	79483307	PARCLIP_AGO1234.train.neg_5822		+
chr17	73039312	73039346	PARCLIP_AGO1234.train.neg_12525		-
chr5	71424165	71424200	PARCLIP_AGO1234.train.neg_24243		+
chr2	74756962	74756993	PARCLIP_AGO1234.train.neg_16637		-
chr12	72283803	72283823	PARCLIP_AGO1234.train.neg_4285		+
chr22	43996187	43996227	PARCLIP_AGO1234.train.neg_21381		-
chr14	50057644	50057671	PARCLIP_AGO1234.train.neg_7649		-
chr2	34738551	34738570	PARCLIP_AGO1234.train.neg_15992		+
chrM	2690	2725	PARCLIP_AGO1234.train.neg_30706		+
chr19	21481748	21481776	PARCLIP_AGO1234.train.neg_15418		-
chr18	7873071	7873097	PARCLIP_AGO1234.train.neg_12742		+
chr6	26234968	26234999	PARCLIP_AGO1234.train.neg_25910		-
chr4	39836494	39836519	PARCLIP_AGO1234.train.neg_23584		-
chr19	57763301	57763324	PARCLIP_AGO1234.train.neg_15007		+
chr18	8359840	8359883	PARCLIP_AGO1234.train.neg_12755		+
chr3	49062752	49062770	PARCLIP_AGO1234.train.neg_22325		-
chr18	3249052	3249074	PARCLIP_AGO1234.train.neg_12695		+
chr14	71892246	71892271	PARCLIP_AGO1234.train.neg_7146		+
chr7	65605942	65605983	PARCLIP_AGO1234.train.neg_26691		+
chr13	28519648	28519671	PARCLIP_AGO1234.train.neg_5421		+
chr19	48328770	48328807	PARCLIP_AGO1234.train.neg_14862		+
chrY	14904931	14904965	PARCLIP_AGO1234.train.neg_32236		+
chr17	6806126	6806152	PARCLIP_AGO1234.train.neg_12000		-
chr18	13505280	13505319	PARCLIP_AGO1234.train.neg_12909		+
chr20	49577466	49577500	PARCLIP_AGO1234.train.neg_17478		+
chr7	92279227	92279269	PARCLIP_AGO1234.train.neg_27430		-
chr8	61514390	61514420	PARCLIP_AGO1234.train.neg_28386		+
chr15	89914718	89914776	PARCLIP_AGO1234.train.neg_8755		+
chr12	125455951	125455984	PARCLIP_AGO1234.train.neg_5245		-
chr9	37081346	37081371	PARCLIP_AGO1234.train.neg_29563		+
chrX	128684839	128684869	PARCLIP_AGO1234.train.neg_31324		+
chrX	74355464	74355506	PARCLIP_AGO1234.train.neg_31767		-
chr4	1701460	1701484	PARCLIP_AGO1234.train.neg_23415		-
chr3	44155795	44155836	PARCLIP_AGO1234.train.neg_21738		+
chr13	79484115	79484156	PARCLIP_AGO1234.train.neg_5825		+
chr3	49406837	49406862	PARCLIP_AGO1234.train.neg_22333		-
chr10	104551618	104551647	PARCLIP_AGO1234.train.neg_1666		+
chr13	50506792	50506814	PARCLIP_AGO1234.train.neg_6436		-
chrX	112069038	112069070	PARCLIP_AGO1234.train.neg_31853		-
chr11	65770479	65770499	PARCLIP_AGO1234.train.neg_2866		+
chrY	14904971	14904994	PARCLIP_AGO1234.train.neg_32237		+
chr8	121401965	121401989	PARCLIP_AGO1234.train.neg_29331		-
chr3	52437744	52437774	PARCLIP_AGO1234.train.neg_22390		-
chr22	41318059	41318082	PARCLIP_AGO1234.train.neg_20591		+
chr9	34580633	34580663	PARCLIP_AGO1234.train.neg_30230		-
chr20	39748994	39749023	PARCLIP_AGO1234.train.neg_17324		+
chr19	1091571	1091591	PARCLIP_AGO1234.train.neg_15073		-
chr21	34861228	34861248	PARCLIP_AGO1234.train.neg_19524		-
chr4	114835121	114835147	PARCLIP_AGO1234.train.neg_23855		-
chrY	14941588	14941615	PARCLIP_AGO1234.train.neg_32326		+
chr20	61910852	61910874	PARCLIP_AGO1234.train.neg_17618		+
chr18	22643044	22643076	PARCLIP_AGO1234.train.neg_13705		-
chrX	135590418	135590444	PARCLIP_AGO1234.train.neg_31377		+
chrX	79947564	79947592	PARCLIP_AGO1234.train.neg_31781		-
chr19	2445665	2445730	PARCLIP_AGO1234.train.neg_15107		-
chr21	46235876	46235913	PARCLIP_AGO1234.train.neg_19899		-
chr20	5786193	5786236	PARCLIP_AGO1234.train.neg_16965		+
chrX	84504358	84504386	PARCLIP_AGO1234.train.neg_31181		+
chr15	90221680	90221734	PARCLIP_AGO1234.train.neg_9523		-
chr16	81045933	81045955	PARCLIP_AGO1234.train.neg_10282		+
chr9	21488688	21488723	PARCLIP_AGO1234.train.neg_30158		-
chr11	10826191	10826224	PARCLIP_AGO1234.train.neg_3228		-
chrX	47513274	47513327	PARCLIP_AGO1234.train.neg_31594		-
chr7	4760905	4760930	PARCLIP_AGO1234.train.neg_26436		+
chr17	27217916	27217949	PARCLIP_AGO1234.train.neg_12151		-
chr4	83931089	83931110	PARCLIP_AGO1234.train.neg_23732		-
chr7	148895017	148895044	PARCLIP_AGO1234.train.neg_27060		+
chr20	32678331	32678356	PARCLIP_AGO1234.train.neg_17989		-
chr13	25891760	25891784	PARCLIP_AGO1234.train.neg_5343		+
chr5	89785980	89786027	PARCLIP_AGO1234.train.neg_24316		+
chr8	26337211	26337232	PARCLIP_AGO1234.train.neg_28200		+
chr11	20397405	20397435	PARCLIP_AGO1234.train.neg_2613		+
chr4	1015195	1015220	PARCLIP_AGO1234.train.neg_22717		+
chr17	16974749	16974782	PARCLIP_AGO1234.train.neg_11285		+
chr14	75501530	75501558	PARCLIP_AGO1234.train.neg_7889		-
chr2	32396241	32396266	PARCLIP_AGO1234.train.neg_15975		+
chr16	2013446	2013500	PARCLIP_AGO1234.train.neg_10407		-
chr2	25321173	25321207	PARCLIP_AGO1234.train.neg_15907		+
chr13	99562416	99562450	PARCLIP_AGO1234.train.neg_6641		-
chr19	19623928	19623957	PARCLIP_AGO1234.train.neg_15409		-
chr10	77045392	77045417	PARCLIP_AGO1234.train.neg_2169		-
chr3	112659419	112659463	PARCLIP_AGO1234.train.neg_22516		-
chr15	74706601	74706630	PARCLIP_AGO1234.train.neg_9379		-
chr22	39087478	39087506	PARCLIP_AGO1234.train.neg_21228		-
chr5	1804236	1804299	PARCLIP_AGO1234.train.neg_24023		+
chr4	124321754	124321778	PARCLIP_AGO1234.train.neg_23267		+
chr6	10698786	10698818	PARCLIP_AGO1234.train.neg_25184		+
chr20	48739931	48739958	PARCLIP_AGO1234.train.neg_18271		-
chr16	67957031	67957060	PARCLIP_AGO1234.train.neg_10182		+
chr19	46399736	46399760	PARCLIP_AGO1234.train.neg_15684		-
chrX	153770407	153770434	PARCLIP_AGO1234.train.neg_32008		-
chr5	72797958	72797990	PARCLIP_AGO1234.train.neg_24256		+
chr15	77229394	77229422	PARCLIP_AGO1234.train.neg_8641		+
chrX	112058796	112058829	PARCLIP_AGO1234.train.neg_31852		-
chr17	47753390	47753412	PARCLIP_AGO1234.train.neg_12388		-
chr19	46914543	46914594	PARCLIP_AGO1234.train.neg_15689		-
chr22	39710945	39710975	PARCLIP_AGO1234.train.neg_21254		-
chr13	41318868	41318900	PARCLIP_AGO1234.train.neg_6290		-
chrY	14813733	14813761	PARCLIP_AGO1234.train.neg_32013		+
chr5	57752578	57752602	PARCLIP_AGO1234.train.neg_24783		-
chr20	7982038	7982064	PARCLIP_AGO1234.train.neg_17798		-
chr21	47748172	47748213	PARCLIP_AGO1234.train.neg_19163		+
chr16	53966650	53966682	PARCLIP_AGO1234.train.neg_10062		+
chr18	74644560	74644615	PARCLIP_AGO1234.train.neg_13434		+
chr1	38440948	38440973	PARCLIP_AGO1234.train.neg_755		-
chr12	123782242	123782280	PARCLIP_AGO1234.train.neg_5224		-
chr4	103229526	103229553	PARCLIP_AGO1234.train.neg_23801		-
chr5	65139209	65139237	PARCLIP_AGO1234.train.neg_24200		+
chr18	8279506	8279547	PARCLIP_AGO1234.train.neg_12753		+
chr6	7398786	7398811	PARCLIP_AGO1234.train.neg_25168		+
chr8	95506228	95506247	PARCLIP_AGO1234.train.neg_29208		-
chr5	114857805	114857837	PARCLIP_AGO1234.train.neg_24943		-
chrY	14970342	14970362	PARCLIP_AGO1234.train.neg_32401		+
chr21	35330736	35330777	PARCLIP_AGO1234.train.neg_18678		+
chr7_gl000195_random	45101	45125	PARCLIP_AGO1234.train.neg_27694		-
chr21	40753558	40753591	PARCLIP_AGO1234.train.neg_18832		+
chr14	95235852	95235873	PARCLIP_AGO1234.train.neg_7997		-
chr3	120417675	120417705	PARCLIP_AGO1234.train.neg_22538		-
chr21	38838803	38838865	PARCLIP_AGO1234.train.neg_18805		+
chr19	15346434	15346461	PARCLIP_AGO1234.train.neg_15347		-
chr19	52824521	52824547	PARCLIP_AGO1234.train.neg_14920		+
chr16	50638072	50638094	PARCLIP_AGO1234.train.neg_10043		+
chr21	43420159	43420180	PARCLIP_AGO1234.train.neg_19790		-
chr11	117035372	117035390	PARCLIP_AGO1234.train.neg_3065		+
chr14	102025245	102025277	PARCLIP_AGO1234.train.neg_8037		-
chr11	6956166	6956189	PARCLIP_AGO1234.train.neg_2529		+
chr9	139887752	139887779	PARCLIP_AGO1234.train.neg_30040		+
chr2	64687401	64687449	PARCLIP_AGO1234.train.neg_16108		+
chr17	17782010	17782030	PARCLIP_AGO1234.train.neg_12095		-
chr1	155644647	155644671	PARCLIP_AGO1234.train.neg_474		+
chr17	33371959	33371987	PARCLIP_AGO1234.train.neg_12173		-
chr20	44588861	44588889	PARCLIP_AGO1234.train.neg_18176		-
chr3	111572919	111572954	PARCLIP_AGO1234.train.neg_21943		+
chr13	30117401	30117420	PARCLIP_AGO1234.train.neg_6177		-
chr15	41045064	41045105	PARCLIP_AGO1234.train.neg_9000		-
chrX	11140385	11140410	PARCLIP_AGO1234.train.neg_30789		+
chr20	33998914	33998934	PARCLIP_AGO1234.train.neg_18031		-
chr18	48253911	48253937	PARCLIP_AGO1234.train.neg_13232		+
chr22	42379869	42379939	PARCLIP_AGO1234.train.neg_20652		+
chr12	49070890	49070913	PARCLIP_AGO1234.train.neg_4779		-
chr8	30474820	30474845	PARCLIP_AGO1234.train.neg_28935		-
chr16	70610216	70610253	PARCLIP_AGO1234.train.neg_10235		+
chr18	5456201	5456241	PARCLIP_AGO1234.train.neg_13521		-
chr17	19282416	19282440	PARCLIP_AGO1234.train.neg_11336		+
chr15	83422171	83422200	PARCLIP_AGO1234.train.neg_8698		+
chr8	22418286	22418311	PARCLIP_AGO1234.train.neg_28156		+
chr5	1804532	1804559	PARCLIP_AGO1234.train.neg_24024		+
chr21	17136864	17136903	PARCLIP_AGO1234.train.neg_18419		+
chr19	58044351	58044379	PARCLIP_AGO1234.train.neg_15024		+
chr22	35780070	35780097	PARCLIP_AGO1234.train.neg_20411		+
chr20	34288578	34288606	PARCLIP_AGO1234.train.neg_17268		+
chr20	30194144	30194190	PARCLIP_AGO1234.train.neg_17146		+
chr12	6985337	6985399	PARCLIP_AGO1234.train.neg_3885		+
chr18	74084193	74084215	PARCLIP_AGO1234.train.neg_14230		-
chr22	41776477	41776502	PARCLIP_AGO1234.train.neg_20625		+
chr7_gl000195_random	66155	66178	PARCLIP_AGO1234.train.neg_27909		-
chr13	95276437	95276461	PARCLIP_AGO1234.train.neg_5862		+
chr18	32159692	32159729	PARCLIP_AGO1234.train.neg_13100		+
chr2	86809607	86809632	PARCLIP_AGO1234.train.neg_16664		-
chr15	52856180	52856213	PARCLIP_AGO1234.train.neg_9152		-
chr3	5023914	5023945	PARCLIP_AGO1234.train.neg_21511		+
chr17	74557431	74557456	PARCLIP_AGO1234.train.neg_11861		+
chr19	39899730	39899753	PARCLIP_AGO1234.train.neg_14751		+
chr19	4855318	4855339	PARCLIP_AGO1234.train.neg_15158		-
chr21	46936304	46936337	PARCLIP_AGO1234.train.neg_19970		-
chr11	124641280	124641318	PARCLIP_AGO1234.train.neg_3784		-
chr21	44270107	44270132	PARCLIP_AGO1234.train.neg_19803		-
chr10	35428123	35428160	PARCLIP_AGO1234.train.neg_1246		+
chr16	57474769	57474810	PARCLIP_AGO1234.train.neg_10830		-
chr12	42277749	42277778	PARCLIP_AGO1234.train.neg_4729		-
chr12	44193351	44193372	PARCLIP_AGO1234.train.neg_4753		-
chr13	50651347	50651370	PARCLIP_AGO1234.train.neg_6443		-
chr6	108203936	108203961	PARCLIP_AGO1234.train.neg_26263		-
chr22	30075823	30075858	PARCLIP_AGO1234.train.neg_20308		+
chr3	20208674	20208704	PARCLIP_AGO1234.train.neg_22205		-
chr12	81798998	81799022	PARCLIP_AGO1234.train.neg_5000		-
chr16	10851755	10851777	PARCLIP_AGO1234.train.neg_9789		+
chr14	65553920	65553952	PARCLIP_AGO1234.train.neg_7799		-
chr4	55544465	55544502	PARCLIP_AGO1234.train.neg_22984		+
chr9	134378526	134378552	PARCLIP_AGO1234.train.neg_29985		+
chr10	33240602	33240657	PARCLIP_AGO1234.train.neg_1986		-
chr2	38981330	38981355	PARCLIP_AGO1234.train.neg_16010		+
chr21	17198965	17198986	PARCLIP_AGO1234.train.neg_18426		+
chr11	94959754	94959777	PARCLIP_AGO1234.train.neg_3673		-
chr2	20894111	20894134	PARCLIP_AGO1234.train.neg_16431		-
chr19	42804286	42804311	PARCLIP_AGO1234.train.neg_15599		-
chrX	84291828	84291851	PARCLIP_AGO1234.train.neg_31179		+
chr10	30314765	30314786	PARCLIP_AGO1234.train.neg_1961		-
chr19	54633435	54633462	PARCLIP_AGO1234.train.neg_14961		+
chr1	36559119	36559153	PARCLIP_AGO1234.train.neg_177		+
chr8	25339834	25339873	PARCLIP_AGO1234.train.neg_28186		+
chrX	14042558	14042590	PARCLIP_AGO1234.train.neg_31446		-
chr4	81396274	81396320	PARCLIP_AGO1234.train.neg_23098		+
chr21	46958792	46958827	PARCLIP_AGO1234.train.neg_19978		-
chr21	44329643	44329671	PARCLIP_AGO1234.train.neg_18961		+
chr6	44082050	44082085	PARCLIP_AGO1234.train.neg_26054		-
chr10	76971562	76971630	PARCLIP_AGO1234.train.neg_1446		+
chr10	77145590	77145633	PARCLIP_AGO1234.train.neg_2175		-
chr10	102735079	102735132	PARCLIP_AGO1234.train.neg_2325		-
chr20	34282001	34282039	PARCLIP_AGO1234.train.neg_18043		-
chr14	23752288	23752317	PARCLIP_AGO1234.train.neg_7496		-
chr9	96943346	96943369	PARCLIP_AGO1234.train.neg_29695		+
chrX	133677710	133677762	PARCLIP_AGO1234.train.neg_31931		-
chr14	20918419	20918465	PARCLIP_AGO1234.train.neg_7419		-
chr21	47819320	47819369	PARCLIP_AGO1234.train.neg_19178		+
chr2	27603260	27603282	PARCLIP_AGO1234.train.neg_16478		-
chr21	28209766	28209818	PARCLIP_AGO1234.train.neg_19322		-
chr18	13007236	13007280	PARCLIP_AGO1234.train.neg_12891		+
chrX	153609409	153609435	PARCLIP_AGO1234.train.neg_31411		+
chr3	186294837	186294870	PARCLIP_AGO1234.train.neg_22104		+
chr12	125501111	125501141	PARCLIP_AGO1234.train.neg_4513		+
chr14	105164043	105164094	PARCLIP_AGO1234.train.neg_7375		+
chr18	12872476	12872497	PARCLIP_AGO1234.train.neg_13615		-
chr15	49313627	49313672	PARCLIP_AGO1234.train.neg_9096		-
chr17	36886980	36887004	PARCLIP_AGO1234.train.neg_11505		+
chr13	45516313	45516343	PARCLIP_AGO1234.train.neg_6331		-
chr12	6860019	6860064	PARCLIP_AGO1234.train.neg_4592		-
chr4	87848752	87848776	PARCLIP_AGO1234.train.neg_23751		-
chr21	28217033	28217072	PARCLIP_AGO1234.train.neg_19332		-
chr3	47490394	47490413	PARCLIP_AGO1234.train.neg_22281		-
chr21	46338439	46338461	PARCLIP_AGO1234.train.neg_19925		-
chrX	154350766	154350811	PARCLIP_AGO1234.train.neg_31422		+
chr14	31203671	31203701	PARCLIP_AGO1234.train.neg_6836		+
chr13	49080778	49080802	PARCLIP_AGO1234.train.neg_6394		-
chr22	18476628	18476655	PARCLIP_AGO1234.train.neg_20832		-
chr6	37142252	37142278	PARCLIP_AGO1234.train.neg_25402		+
chr20	42236848	42236892	PARCLIP_AGO1234.train.neg_17339		+
chr14	103091681	103091704	PARCLIP_AGO1234.train.neg_7344		+
chr19	29079870	29079912	PARCLIP_AGO1234.train.neg_15443		-
chr9	127427356	127427381	PARCLIP_AGO1234.train.neg_29871		+
chr17	7218611	7218635	PARCLIP_AGO1234.train.neg_12007		-
chr21	44265176	44265200	PARCLIP_AGO1234.train.neg_19800		-
chr21	35292585	35292607	PARCLIP_AGO1234.train.neg_18669		+
chr3	12529659	12529682	PARCLIP_AGO1234.train.neg_21565		+
chr4	84382887	84382941	PARCLIP_AGO1234.train.neg_23125		+
chr13	25471487	25471533	PARCLIP_AGO1234.train.neg_6113		-
chr14	31671955	31672009	PARCLIP_AGO1234.train.neg_7540		-
chr16	70591656	70591678	PARCLIP_AGO1234.train.neg_10233		+
chr3	49076524	49076560	PARCLIP_AGO1234.train.neg_22330		-
chr1	36221543	36221567	PARCLIP_AGO1234.train.neg_734		-
chr19	15346754	15346779	PARCLIP_AGO1234.train.neg_15350		-
chr22	44061821	44061860	PARCLIP_AGO1234.train.neg_21384		-
chrX	128962891	128962927	PARCLIP_AGO1234.train.neg_31902		-
chr14	69864755	69864777	PARCLIP_AGO1234.train.neg_7842		-
chr4	156615986	156616010	PARCLIP_AGO1234.train.neg_23349		+
chr7_gl000195_random	48000	48054	PARCLIP_AGO1234.train.neg_27719		-
chr16	50316068	50316091	PARCLIP_AGO1234.train.neg_10035		+
chrY	14918755	14918777	PARCLIP_AGO1234.train.neg_32273		+
chr11	86665407	86665435	PARCLIP_AGO1234.train.neg_3648		-
chr13	37448000	37448036	PARCLIP_AGO1234.train.neg_6248		-
chr13	76109598	76109659	PARCLIP_AGO1234.train.neg_6565		-
chr14	50097833	50097857	PARCLIP_AGO1234.train.neg_7653		-
chr22	28162329	28162356	PARCLIP_AGO1234.train.neg_20994		-
chr5	68599879	68599917	PARCLIP_AGO1234.train.neg_24807		-
chrX	133679357	133679398	PARCLIP_AGO1234.train.neg_31933		-
chr9	139934581	139934610	PARCLIP_AGO1234.train.neg_30676		-
chr9	37990860	37990884	PARCLIP_AGO1234.train.neg_30279		-
chrX	69915372	69915406	PARCLIP_AGO1234.train.neg_31708		-
chr16	67133629	67133655	PARCLIP_AGO1234.train.neg_10155		+
chr2	183949204	183949229	PARCLIP_AGO1234.train.neg_16329		+
chrY	14861973	14862028	PARCLIP_AGO1234.train.neg_32131		+
chr5	140051654	140051689	PARCLIP_AGO1234.train.neg_24491		+
chr18	21182143	21182163	PARCLIP_AGO1234.train.neg_13676		-
chr15	51758261	51758285	PARCLIP_AGO1234.train.neg_9120		-
chr11	61560067	61560087	PARCLIP_AGO1234.train.neg_3420		-
chr4	24554341	24554406	PARCLIP_AGO1234.train.neg_23528		-
chr7	45024963	45024991	PARCLIP_AGO1234.train.neg_27318		-
chr12	57077908	57077943	PARCLIP_AGO1234.train.neg_4908		-
chrX	18511669	18511690	PARCLIP_AGO1234.train.neg_30842		+
chr22	45292230	45292253	PARCLIP_AGO1234.train.neg_21404		-
chr19	54628524	54628557	PARCLIP_AGO1234.train.neg_14959		+
chr13	47219183	47219231	PARCLIP_AGO1234.train.neg_5664		+
chr7_gl000195_random	45303	45346	PARCLIP_AGO1234.train.neg_27696		-
chr18	12336263	12336307	PARCLIP_AGO1234.train.neg_13576		-
chr20	10392199	10392224	PARCLIP_AGO1234.train.neg_17807		-
chr10	79604660	79604686	PARCLIP_AGO1234.train.neg_2177		-
chr10	5466365	5466388	PARCLIP_AGO1234.train.neg_1093		+
chr6	18389481	18389514	PARCLIP_AGO1234.train.neg_25234		+
chr12	58149140	58149164	PARCLIP_AGO1234.train.neg_4196		+
chr15	65417279	65417302	PARCLIP_AGO1234.train.neg_9275		-
chr20	35354996	35355025	PARCLIP_AGO1234.train.neg_18061		-
chr18	72447015	72447041	PARCLIP_AGO1234.train.neg_13411		+
chr15	63483903	63483930	PARCLIP_AGO1234.train.neg_8458		+
chr20	3281339	3281369	PARCLIP_AGO1234.train.neg_17743		-
chr17	43142987	43143011	PARCLIP_AGO1234.train.neg_11616		+
chr16	88783985	88784005	PARCLIP_AGO1234.train.neg_11096		-
chr17	33905460	33905484	PARCLIP_AGO1234.train.neg_12180		-
chr7_gl000195_random	49488	49525	PARCLIP_AGO1234.train.neg_27735		-
chr22	17986276	17986299	PARCLIP_AGO1234.train.neg_20022		+
chr17	55171472	55171505	PARCLIP_AGO1234.train.neg_11697		+
chr16	30620829	30620856	PARCLIP_AGO1234.train.neg_10698		-
chr6	17936329	17936351	PARCLIP_AGO1234.train.neg_25879		-
chr16	89964516	89964562	PARCLIP_AGO1234.train.neg_10340		+
chr7	99111724	99111753	PARCLIP_AGO1234.train.neg_26850		+
chr2	180590265	180590292	PARCLIP_AGO1234.train.neg_16829		-
chr15	83327313	83327336	PARCLIP_AGO1234.train.neg_8692		+
chr20	44510321	44510358	PARCLIP_AGO1234.train.neg_17403		+
chr22	21983877	21983914	PARCLIP_AGO1234.train.neg_20919		-
chr10	60125610	60125640	PARCLIP_AGO1234.train.neg_1323		+
chr21	40719275	40719298	PARCLIP_AGO1234.train.neg_19696		-
chr21	44314737	44314761	PARCLIP_AGO1234.train.neg_18950		+
chr12	533505	533527	PARCLIP_AGO1234.train.neg_3811		+
chr3	16414558	16414584	PARCLIP_AGO1234.train.neg_22196		-
chr7	89851412	89851439	PARCLIP_AGO1234.train.neg_26776		+
chr19	45822881	45822904	PARCLIP_AGO1234.train.neg_15646		-
chr2	242650965	242650986	PARCLIP_AGO1234.train.neg_16369		+
chr14	36772974	36773004	PARCLIP_AGO1234.train.neg_7597		-
chr15	64573177	64573201	PARCLIP_AGO1234.train.neg_9253		-
chr5	96039605	96039652	PARCLIP_AGO1234.train.neg_24338		+
chr9	115550856	115550890	PARCLIP_AGO1234.train.neg_29820		+
chr9	135293653	135293686	PARCLIP_AGO1234.train.neg_29991		+
chr14	94575771	94575814	PARCLIP_AGO1234.train.neg_7262		+
chrX	133925198	133925220	PARCLIP_AGO1234.train.neg_31940		-
chr17	6554532	6554557	PARCLIP_AGO1234.train.neg_11998		-
chr22	46715954	46715985	PARCLIP_AGO1234.train.neg_20723		+
chr11	47188184	47188204	PARCLIP_AGO1234.train.neg_3360		-
chr2	27844323	27844362	PARCLIP_AGO1234.train.neg_15951		+
chr10	91371833	91371862	PARCLIP_AGO1234.train.neg_2221		-
chr18	33701459	33701485	PARCLIP_AGO1234.train.neg_13860		-
chr3	2875591	2875646	PARCLIP_AGO1234.train.neg_21506		+
chr21	34863766	34863791	PARCLIP_AGO1234.train.neg_19534		-
chr15	43660066	43660092	PARCLIP_AGO1234.train.neg_9069		-
chr1	14062091	14062117	PARCLIP_AGO1234.train.neg_50		+
chr10	43645938	43645973	PARCLIP_AGO1234.train.neg_1279		+
chr1	151416139	151416187	PARCLIP_AGO1234.train.neg_966		-
chr18	56384929	56384955	PARCLIP_AGO1234.train.neg_13298		+
chrM	11559	11591	PARCLIP_AGO1234.train.neg_30747		+
chr22	50276280	50276330	PARCLIP_AGO1234.train.neg_20751		+
chr6	52373464	52373504	PARCLIP_AGO1234.train.neg_25534		+
chr4	76672177	76672205	PARCLIP_AGO1234.train.neg_23068		+
chr18	74571280	74571323	PARCLIP_AGO1234.train.neg_13428		+
chr6	109691990	109692012	PARCLIP_AGO1234.train.neg_26272		-
chr5	140866781	140866806	PARCLIP_AGO1234.train.neg_24498		+
chr21	35477135	35477159	PARCLIP_AGO1234.train.neg_18687		+
chr3	3209568	3209595	PARCLIP_AGO1234.train.neg_22125		-
chr9	140165387	140165413	PARCLIP_AGO1234.train.neg_30051		+
chr14	35581140	35581167	PARCLIP_AGO1234.train.neg_7583		-
chr2	24298519	24298562	PARCLIP_AGO1234.train.neg_16440		-
chr14	102579737	102579759	PARCLIP_AGO1234.train.neg_8041		-
chr15	44842917	44842941	PARCLIP_AGO1234.train.neg_8346		+
chr22	46635354	46635388	PARCLIP_AGO1234.train.neg_20717		+
chr19	33678863	33678897	PARCLIP_AGO1234.train.neg_14612		+
chr15	84978005	84978036	PARCLIP_AGO1234.train.neg_8716		+
chr7	6733894	6733926	PARCLIP_AGO1234.train.neg_27150		-
chr22	36708422	36708451	PARCLIP_AGO1234.train.neg_21150		-
chr6	118446144	118446169	PARCLIP_AGO1234.train.neg_25709		+
chr9	128002788	128002809	PARCLIP_AGO1234.train.neg_30577		-
chr19	49377684	49377722	PARCLIP_AGO1234.train.neg_14872		+
chr20	520919	520942	PARCLIP_AGO1234.train.neg_17691		-
chr14	45370835	45370863	PARCLIP_AGO1234.train.neg_6894		+
chr13	49862997	49863019	PARCLIP_AGO1234.train.neg_5709		+
chr21	37552140	37552203	PARCLIP_AGO1234.train.neg_18721		+
chr2	47194527	47194555	PARCLIP_AGO1234.train.neg_16045		+
chr17	4701389	4701445	PARCLIP_AGO1234.train.neg_11165		+
chr19	12057141	12057163	PARCLIP_AGO1234.train.neg_14455		+
chr17	47703902	47703926	PARCLIP_AGO1234.train.neg_12381		-
chr16	48362044	48362075	PARCLIP_AGO1234.train.neg_10015		+
chr1	93012268	93012292	PARCLIP_AGO1234.train.neg_905		-
chr22	35673865	35673913	PARCLIP_AGO1234.train.neg_20405		+
chr11	78812727	78812752	PARCLIP_AGO1234.train.neg_3631		-
chr21	38807932	38807959	PARCLIP_AGO1234.train.neg_18802		+
chr14	74474010	74474036	PARCLIP_AGO1234.train.neg_7875		-
chr11	94229619	94229651	PARCLIP_AGO1234.train.neg_3016		+
chrX	138905894	138905921	PARCLIP_AGO1234.train.neg_31970		-
chr7_gl000195_random	69277	69325	PARCLIP_AGO1234.train.neg_27944		-
chr10	93984383	93984403	PARCLIP_AGO1234.train.neg_2231		-
chr14	67843868	67843889	PARCLIP_AGO1234.train.neg_7108		+
chr11	8939791	8939821	PARCLIP_AGO1234.train.neg_2544		+
chr9	35815340	35815366	PARCLIP_AGO1234.train.neg_30263		-
chr12	50548515	50548534	PARCLIP_AGO1234.train.neg_4052		+
chr18	47793570	47793619	PARCLIP_AGO1234.train.neg_14021		-
chr14	92454795	92454818	PARCLIP_AGO1234.train.neg_7981		-
chr18	23642050	23642076	PARCLIP_AGO1234.train.neg_13723		-
chr22	21772716	21772738	PARCLIP_AGO1234.train.neg_20133		+
chr20	18135173	18135205	PARCLIP_AGO1234.train.neg_17047		+
chr13	34152980	34152999	PARCLIP_AGO1234.train.neg_6227		-
chr21	46338917	46338946	PARCLIP_AGO1234.train.neg_19927		-
chr10	111649863	111649902	PARCLIP_AGO1234.train.neg_2364		-
chr22	20035110	20035180	PARCLIP_AGO1234.train.neg_20080		+
chr3	50278722	50278760	PARCLIP_AGO1234.train.neg_21793		+
chr6	149890012	149890046	PARCLIP_AGO1234.train.neg_25769		+
chr13	45969934	45969963	PARCLIP_AGO1234.train.neg_6344		-
chr3	43766762	43766784	PARCLIP_AGO1234.train.neg_21735		+
chr8	97265298	97265328	PARCLIP_AGO1234.train.neg_29232		-
chr21	47407363	47407393	PARCLIP_AGO1234.train.neg_19135		+
chr12	53700936	53700974	PARCLIP_AGO1234.train.neg_4100		+
chr10	76867054	76867101	PARCLIP_AGO1234.train.neg_1440		+
chr7	63961280	63961321	PARCLIP_AGO1234.train.neg_26664		+
chr21	46958071	46958098	PARCLIP_AGO1234.train.neg_19977		-
chrX	18296039	18296070	PARCLIP_AGO1234.train.neg_31477		-
chr3	52476969	52476995	PARCLIP_AGO1234.train.neg_22392		-
chr17	8160520	8160546	PARCLIP_AGO1234.train.neg_11247		+
chr12	27156711	27156736	PARCLIP_AGO1234.train.neg_4684		-
chr6	90086692	90086716	PARCLIP_AGO1234.train.neg_26188		-
chr21	44296815	44296837	PARCLIP_AGO1234.train.neg_19820		-
chr20	7994037	7994056	PARCLIP_AGO1234.train.neg_17801		-
chr1	40648654	40648680	PARCLIP_AGO1234.train.neg_201		+
chr18	57568751	57568776	PARCLIP_AGO1234.train.neg_13316		+
chr21	45528004	45528031	PARCLIP_AGO1234.train.neg_19054		+
chr4	37649195	37649218	PARCLIP_AGO1234.train.neg_23562		-
chr11	111546358	111546388	PARCLIP_AGO1234.train.neg_3052		+
chr1	11085364	11085404	PARCLIP_AGO1234.train.neg_39		+
chr6	27095201	27095233	PARCLIP_AGO1234.train.neg_25912		-
chr22	32927794	32927816	PARCLIP_AGO1234.train.neg_21122		-
chr21	37432563	37432589	PARCLIP_AGO1234.train.neg_19618		-
chr13	39599391	39599436	PARCLIP_AGO1234.train.neg_6266		-
chr10	3822573	3822615	PARCLIP_AGO1234.train.neg_1818		-
chr3	131894993	131895016	PARCLIP_AGO1234.train.neg_22034		+
chr6	54733394	54733425	PARCLIP_AGO1234.train.neg_25552		+
chr14	101512739	101512760	PARCLIP_AGO1234.train.neg_7329		+
chrX	73729329	73729351	PARCLIP_AGO1234.train.neg_31164		+
chr16	30760359	30760389	PARCLIP_AGO1234.train.neg_9955		+
chrX	122815071	122815091	PARCLIP_AGO1234.train.neg_31889		-
chr10	119919349	119919370	PARCLIP_AGO1234.train.neg_1732		+
chr13	73639373	73639411	PARCLIP_AGO1234.train.neg_5803		+
chr18	3446577	3446620	PARCLIP_AGO1234.train.neg_12725		+
chr13	20429548	20429573	PARCLIP_AGO1234.train.neg_6050		-
chr11	71158387	71158417	PARCLIP_AGO1234.train.neg_3559		-
chr7	22993080	22993098	PARCLIP_AGO1234.train.neg_27185		-
chr16	19719368	19719396	PARCLIP_AGO1234.train.neg_10574		-
chr6	64358375	64358412	PARCLIP_AGO1234.train.neg_25571		+
chr17	42889290	42889322	PARCLIP_AGO1234.train.neg_12336		-
chr18	29654889	29654913	PARCLIP_AGO1234.train.neg_13067		+
chrX	99884837	99884873	PARCLIP_AGO1234.train.neg_31800		-
chr8	42147245	42147296	PARCLIP_AGO1234.train.neg_28305		+
chr9	6013695	6013734	PARCLIP_AGO1234.train.neg_30100		-
chr16	31906984	31907018	PARCLIP_AGO1234.train.neg_9993		+
chr7_gl000195_random	54124	54156	PARCLIP_AGO1234.train.neg_27786		-
chr19	33465244	33465270	PARCLIP_AGO1234.train.neg_14606		+
chr5	77641651	77641675	PARCLIP_AGO1234.train.neg_24846		-
chr7_gl000195_random	73140	73164	PARCLIP_AGO1234.train.neg_27984		-
chr13	42889088	42889114	PARCLIP_AGO1234.train.neg_5597		+
chr14	21849702	21849727	PARCLIP_AGO1234.train.neg_7444		-
chr1	94700864	94700886	PARCLIP_AGO1234.train.neg_915		-
chr12	1004767	1004820	PARCLIP_AGO1234.train.neg_3816		+
chr13	27711039	27711062	PARCLIP_AGO1234.train.neg_6147		-
chr2	25169803	25169841	PARCLIP_AGO1234.train.neg_16445		-
chr19	1840383	1840427	PARCLIP_AGO1234.train.neg_15088		-
chr20	644179	644209	PARCLIP_AGO1234.train.neg_17697		-
chr2	27432497	27432524	PARCLIP_AGO1234.train.neg_16470		-
chr8	80678750	80678773	PARCLIP_AGO1234.train.neg_29122		-
chr14	23544716	23544738	PARCLIP_AGO1234.train.neg_7489		-
chr11	681972	682001	PARCLIP_AGO1234.train.neg_3145		-
chr17	36461649	36461684	PARCLIP_AGO1234.train.neg_11498		+
chr11	125772378	125772404	PARCLIP_AGO1234.train.neg_3789		-
chr6	28223074	28223116	PARCLIP_AGO1234.train.neg_25943		-
chr18	19127117	19127157	PARCLIP_AGO1234.train.neg_13649		-
chr22	31599592	31599613	PARCLIP_AGO1234.train.neg_20363		+
chrX	40493800	40493851	PARCLIP_AGO1234.train.neg_31543		-
chr18	21746096	21746120	PARCLIP_AGO1234.train.neg_13688		-
chr21	32621651	32621711	PARCLIP_AGO1234.train.neg_19397		-
chr18	67958745	67958775	PARCLIP_AGO1234.train.neg_13374		+
chr22	22306884	22306910	PARCLIP_AGO1234.train.neg_20933		-
chr11	61577533	61577583	PARCLIP_AGO1234.train.neg_2781		+
chr18	19202128	19202153	PARCLIP_AGO1234.train.neg_12944		+
chr1	86156314	86156346	PARCLIP_AGO1234.train.neg_892		-
chr16	2609722	2609750	PARCLIP_AGO1234.train.neg_9693		+
chr4	145912133	145912166	PARCLIP_AGO1234.train.neg_23937		-
chr20	33508016	33508060	PARCLIP_AGO1234.train.neg_17235		+
chr15	92577882	92577906	PARCLIP_AGO1234.train.neg_8817		+
chr6	24780746	24780775	PARCLIP_AGO1234.train.neg_25257		+
chr5	114580671	114580694	PARCLIP_AGO1234.train.neg_24941		-
chrX	101988662	101988695	PARCLIP_AGO1234.train.neg_31232		+
chr8	120227575	120227602	PARCLIP_AGO1234.train.neg_28667		+
chr19	40507515	40507538	PARCLIP_AGO1234.train.neg_14760		+
chr5	78968199	78968221	PARCLIP_AGO1234.train.neg_24291		+
chrX	13946226	13946275	PARCLIP_AGO1234.train.neg_31444		-
chrX	70506171	70506209	PARCLIP_AGO1234.train.neg_31136		+
chr4	1713581	1713624	PARCLIP_AGO1234.train.neg_23419		-
chr17	79871326	79871353	PARCLIP_AGO1234.train.neg_12614		-
chr22	41925570	41925595	PARCLIP_AGO1234.train.neg_21299		-
chr20	36414518	36414549	PARCLIP_AGO1234.train.neg_17304		+
chr9	135460312	135460353	PARCLIP_AGO1234.train.neg_29998		+
chr10	120802625	120802647	PARCLIP_AGO1234.train.neg_2412		-
chr7	73108972	73109013	PARCLIP_AGO1234.train.neg_26712		+
chr22	18237829	18237858	PARCLIP_AGO1234.train.neg_20817		-
chr18	67685655	67685677	PARCLIP_AGO1234.train.neg_14202		-
chr18	3251398	3251420	PARCLIP_AGO1234.train.neg_12696		+
chr11	119051920	119051948	PARCLIP_AGO1234.train.neg_3099		+
chr19	36587784	36587808	PARCLIP_AGO1234.train.neg_14666		+
chrY	14821334	14821379	PARCLIP_AGO1234.train.neg_32026		+
chr2	162247550	162247580	PARCLIP_AGO1234.train.neg_16302		+
chr15	56486604	56486645	PARCLIP_AGO1234.train.neg_9188		-
chr5	178145284	178145308	PARCLIP_AGO1234.train.neg_25116		-
chr4	120225334	120225372	PARCLIP_AGO1234.train.neg_23870		-
chr14	100968132	100968155	PARCLIP_AGO1234.train.neg_7301		+
chr7	16812704	16812728	PARCLIP_AGO1234.train.neg_26512		+
chr17	79985896	79985918	PARCLIP_AGO1234.train.neg_11905		+
chrX	40028336	40028382	PARCLIP_AGO1234.train.neg_31542		-
chr17	80213118	80213146	PARCLIP_AGO1234.train.neg_12627		-
chr2	86550788	86550822	PARCLIP_AGO1234.train.neg_16661		-
chr22	23998992	23999048	PARCLIP_AGO1234.train.neg_20951		-
chr10	91363456	91363485	PARCLIP_AGO1234.train.neg_2220		-
chr16	46720535	46720558	PARCLIP_AGO1234.train.neg_10741		-
chr22	29234382	29234408	PARCLIP_AGO1234.train.neg_20271		+
chr21	47404224	47404255	PARCLIP_AGO1234.train.neg_19132		+
chr11	112099294	112099323	PARCLIP_AGO1234.train.neg_3058		+
chr15	95834210	95834241	PARCLIP_AGO1234.train.neg_9551		-
chr16	25257922	25257945	PARCLIP_AGO1234.train.neg_10628		-
chr17	66431363	66431418	PARCLIP_AGO1234.train.neg_12514		-
chr14	81730888	81730923	PARCLIP_AGO1234.train.neg_7939		-
chrX	118728418	118728463	PARCLIP_AGO1234.train.neg_31863		-
chr15	58249781	58249813	PARCLIP_AGO1234.train.neg_9198		-
chr4	19451419	19451478	PARCLIP_AGO1234.train.neg_23521		-
chr19	9417943	9417984	PARCLIP_AGO1234.train.neg_15221		-
chr5	138687384	138687416	PARCLIP_AGO1234.train.neg_24472		+
chr1	18053325	18053356	PARCLIP_AGO1234.train.neg_64		+
chr18	13740189	13740214	PARCLIP_AGO1234.train.neg_12918		+
chr16	68850744	68850776	PARCLIP_AGO1234.train.neg_10192		+
chr5	154123344	154123373	PARCLIP_AGO1234.train.neg_24539		+
chr9	72345960	72345989	PARCLIP_AGO1234.train.neg_30286		-
chr18	19255015	19255044	PARCLIP_AGO1234.train.neg_13666		-
chr3	89195000	89195024	PARCLIP_AGO1234.train.neg_21907		+
chr15	41044854	41044878	PARCLIP_AGO1234.train.neg_8999		-
chr3	14222466	14222493	PARCLIP_AGO1234.train.neg_21579		+
chr20	61943368	61943399	PARCLIP_AGO1234.train.neg_17620		+
chrM	15358	15418	PARCLIP_AGO1234.train.neg_30760		+
chr13	114111555	114111576	PARCLIP_AGO1234.train.neg_6733		-
chr4	79813456	79813479	PARCLIP_AGO1234.train.neg_23709		-
chr4	507718	507739	PARCLIP_AGO1234.train.neg_22705		+
chr4	879262	879280	PARCLIP_AGO1234.train.neg_23411		-
chr10	70152731	70152762	PARCLIP_AGO1234.train.neg_2103		-
chr4	106105247	106105273	PARCLIP_AGO1234.train.neg_23192		+
chr1	46593338	46593369	PARCLIP_AGO1234.train.neg_799		-
chr12	59285313	59285357	PARCLIP_AGO1234.train.neg_4940		-
chr15	99359258	99359279	PARCLIP_AGO1234.train.neg_8849		+
chr10	73873125	73873158	PARCLIP_AGO1234.train.neg_2133		-
chr11	5739561	5739593	PARCLIP_AGO1234.train.neg_3191		-
chr10	74612076	74612101	PARCLIP_AGO1234.train.neg_1412		+
chr2	20197737	20197774	PARCLIP_AGO1234.train.neg_16419		-
chr5	158592822	158592843	PARCLIP_AGO1234.train.neg_25082		-
chr13	107198114	107198158	PARCLIP_AGO1234.train.neg_6677		-
chr17	53034483	53034530	PARCLIP_AGO1234.train.neg_12410		-
chr16	58204074	58204107	PARCLIP_AGO1234.train.neg_10847		-
chr3	9807878	9807913	PARCLIP_AGO1234.train.neg_22132		-
chr1	145139374	145139416	PARCLIP_AGO1234.train.neg_949		-
chrY	14962545	14962570	PARCLIP_AGO1234.train.neg_32379		+
chr6	124320430	124320459	PARCLIP_AGO1234.train.neg_25719		+
chr8	124805279	124805315	PARCLIP_AGO1234.train.neg_28677		+
chr4	146822014	146822046	PARCLIP_AGO1234.train.neg_23945		-
chr12	77240829	77240857	PARCLIP_AGO1234.train.neg_4299		+
chr15	73868738	73868764	PARCLIP_AGO1234.train.neg_9376		-
chr9	100854125	100854162	PARCLIP_AGO1234.train.neg_30426		-
chr12	77167166	77167208	PARCLIP_AGO1234.train.neg_4296		+
chr14	39605747	39605768	PARCLIP_AGO1234.train.neg_6882		+
chr19	52471702	52471742	PARCLIP_AGO1234.train.neg_15766		-
chr1	118149687	118149744	PARCLIP_AGO1234.train.neg_428		+
chr7	72301043	72301070	PARCLIP_AGO1234.train.neg_26707		+
chr8	17389152	17389176	PARCLIP_AGO1234.train.neg_28091		+
chr13	99956965	99956990	PARCLIP_AGO1234.train.neg_5917		+
chr1	45165847	45165873	PARCLIP_AGO1234.train.neg_232		+
chr14	55257846	55257905	PARCLIP_AGO1234.train.neg_6978		+
chr19	48737237	48737264	PARCLIP_AGO1234.train.neg_15711		-
chr19	15485765	15485792	PARCLIP_AGO1234.train.neg_15357		-
chr17	34318338	34318359	PARCLIP_AGO1234.train.neg_12188		-
chr10	35078788	35078815	PARCLIP_AGO1234.train.neg_1996		-
chr1	236426145	236426180	PARCLIP_AGO1234.train.neg_1064		-
chr21	42117093	42117141	PARCLIP_AGO1234.train.neg_19730		-
chr5	94829849	94829880	PARCLIP_AGO1234.train.neg_24891		-
chr17	37953931	37953980	PARCLIP_AGO1234.train.neg_12221		-
chr9	131565960	131565981	PARCLIP_AGO1234.train.neg_29931		+
chr17	1784569	1784601	PARCLIP_AGO1234.train.neg_11135		+
chr12	69111030	69111104	PARCLIP_AGO1234.train.neg_4257		+
chr12	56660737	56660764	PARCLIP_AGO1234.train.neg_4169		+
chr15	34517415	34517446	PARCLIP_AGO1234.train.neg_8146		+
chr20	42241041	42241060	PARCLIP_AGO1234.train.neg_17340		+
chr12	57173897	57173935	PARCLIP_AGO1234.train.neg_4178		+
chr4	20392486	20392523	PARCLIP_AGO1234.train.neg_22853		+
chr10	99138037	99138072	PARCLIP_AGO1234.train.neg_2278		-
chr15	22911014	22911050	PARCLIP_AGO1234.train.neg_8080		+
chr15	91297138	91297161	PARCLIP_AGO1234.train.neg_8792		+
chr15	42565548	42565574	PARCLIP_AGO1234.train.neg_9033		-
chr9	97628314	97628351	PARCLIP_AGO1234.train.neg_29704		+
chr5	71423231	71423287	PARCLIP_AGO1234.train.neg_24242		+
chr7	77222678	77222706	PARCLIP_AGO1234.train.neg_26736		+
chr1	7130467	7130489	PARCLIP_AGO1234.train.neg_24		+
chr3	53890367	53890389	PARCLIP_AGO1234.train.neg_21833		+
chr17	57672557	57672579	PARCLIP_AGO1234.train.neg_11726		+
chr19	58606450	58606475	PARCLIP_AGO1234.train.neg_15846		-
chr4	87682656	87682681	PARCLIP_AGO1234.train.neg_23148		+
chr20	20683699	20683724	PARCLIP_AGO1234.train.neg_17861		-
chr10	32142810	32142834	PARCLIP_AGO1234.train.neg_1981		-
chr20	32029101	32029130	PARCLIP_AGO1234.train.neg_17967		-
chr6	17602358	17602385	PARCLIP_AGO1234.train.neg_25228		+
chr16	4379337	4379376	PARCLIP_AGO1234.train.neg_9754		+
chr17	29658587	29658610	PARCLIP_AGO1234.train.neg_11426		+
chr14	75604537	75604577	PARCLIP_AGO1234.train.neg_7891		-
chr5	917456	917474	PARCLIP_AGO1234.train.neg_24022		+
chr10	64896399	64896442	PARCLIP_AGO1234.train.neg_1348		+
chr8	17130809	17130850	PARCLIP_AGO1234.train.neg_28084		+
chr7	99051949	99051976	PARCLIP_AGO1234.train.neg_26847		+
chr4	85419583	85419635	PARCLIP_AGO1234.train.neg_23743		-
chr11	63758646	63758676	PARCLIP_AGO1234.train.neg_2813		+
chr14	50905066	50905090	PARCLIP_AGO1234.train.neg_7674		-
chr8	54982595	54982627	PARCLIP_AGO1234.train.neg_29025		-
chr16	85032761	85032787	PARCLIP_AGO1234.train.neg_11058		-
chr21	37648701	37648746	PARCLIP_AGO1234.train.neg_18732		+
chr16	733538	733569	PARCLIP_AGO1234.train.neg_10380		-
chr4	86516602	86516626	PARCLIP_AGO1234.train.neg_23141		+
chr11	47596151	47596174	PARCLIP_AGO1234.train.neg_2729		+
chrX	70361259	70361283	PARCLIP_AGO1234.train.neg_31135		+
chr4	17620701	17620747	PARCLIP_AGO1234.train.neg_22841		+
chr15	99420938	99420990	PARCLIP_AGO1234.train.neg_8851		+
chr10	86091220	86091243	PARCLIP_AGO1234.train.neg_1470		+
chr4	1845609	1845646	PARCLIP_AGO1234.train.neg_23425		-
chr7	55508059	55508081	PARCLIP_AGO1234.train.neg_27341		-
chr12	48357654	48357703	PARCLIP_AGO1234.train.neg_4026		+
chr9	134085051	134085081	PARCLIP_AGO1234.train.neg_29981		+
chr20	21688452	21688491	PARCLIP_AGO1234.train.neg_17105		+
chr13	114144990	114145015	PARCLIP_AGO1234.train.neg_6736		-
chr6	42988330	42988402	PARCLIP_AGO1234.train.neg_25467		+
chr6	105567493	105567524	PARCLIP_AGO1234.train.neg_26243		-
chrY	14853104	14853137	PARCLIP_AGO1234.train.neg_32108		+
chrY	14829542	14829566	PARCLIP_AGO1234.train.neg_32048		+
chr13	74363968	74364016	PARCLIP_AGO1234.train.neg_6550		-
chr6	110524882	110524907	PARCLIP_AGO1234.train.neg_25670		+
chr1	94313547	94313599	PARCLIP_AGO1234.train.neg_371		+
chr9	96359535	96359564	PARCLIP_AGO1234.train.neg_29678		+
chr7	50713943	50713973	PARCLIP_AGO1234.train.neg_27334		-
chr19	9410058	9410079	PARCLIP_AGO1234.train.neg_15220		-
chr7	155098285	155098310	PARCLIP_AGO1234.train.neg_27078		+
chr15	23083251	23083279	PARCLIP_AGO1234.train.neg_8877		-
chr15	83490769	83490811	PARCLIP_AGO1234.train.neg_8707		+
chr19	30104060	30104101	PARCLIP_AGO1234.train.neg_14592		+
chr14	75641375	75641403	PARCLIP_AGO1234.train.neg_7897		-
chr17	79388737	79388759	PARCLIP_AGO1234.train.neg_11896		+
chr8	71551917	71551966	PARCLIP_AGO1234.train.neg_29100		-
chr9	4508413	4508439	PARCLIP_AGO1234.train.neg_29437		+
chr16	89002737	89002763	PARCLIP_AGO1234.train.neg_11111		-
chr10	60151446	60151471	PARCLIP_AGO1234.train.neg_1328		+
chr18	29783435	29783458	PARCLIP_AGO1234.train.neg_13782		-
chr17	41181686	41181707	PARCLIP_AGO1234.train.neg_11590		+
chr17	62605418	62605451	PARCLIP_AGO1234.train.neg_12501		-
chr18	61068405	61068430	PARCLIP_AGO1234.train.neg_14188		-
chr9	125562688	125562710	PARCLIP_AGO1234.train.neg_30542		-
chr17	73015347	73015393	PARCLIP_AGO1234.train.neg_11833		+
chr15	55484349	55484372	PARCLIP_AGO1234.train.neg_9160		-
chr14	69917268	69917297	PARCLIP_AGO1234.train.neg_7119		+
chr9	140326756	140326789	PARCLIP_AGO1234.train.neg_30052		+
chr19	469319	469372	PARCLIP_AGO1234.train.neg_15060		-
chr8	48747056	48747113	PARCLIP_AGO1234.train.neg_29000		-
chr15	101115285	101115338	PARCLIP_AGO1234.train.neg_9561		-
chr13	53048626	53048651	PARCLIP_AGO1234.train.neg_5758		+
chr20	5110252	5110275	PARCLIP_AGO1234.train.neg_16952		+
chr10	106086011	106086032	PARCLIP_AGO1234.train.neg_2359		-
chr9	88245629	88245660	PARCLIP_AGO1234.train.neg_30354		-
chr15	69544765	69544787	PARCLIP_AGO1234.train.neg_8548		+
chr7	64001049	64001080	PARCLIP_AGO1234.train.neg_27358		-
chr22	19049115	19049166	PARCLIP_AGO1234.train.neg_20838		-
chr13	79195969	79196003	PARCLIP_AGO1234.train.neg_6585		-
chr10	98925445	98925492	PARCLIP_AGO1234.train.neg_2273		-
chr22	41324910	41324934	PARCLIP_AGO1234.train.neg_20594		+
chr18	8634609	8634634	PARCLIP_AGO1234.train.neg_12765		+
chr8	133850873	133850914	PARCLIP_AGO1234.train.neg_28720		+
chr6	109797368	109797390	PARCLIP_AGO1234.train.neg_26281		-
chr12	88963212	88963239	PARCLIP_AGO1234.train.neg_5026		-
chr4	187514949	187514973	PARCLIP_AGO1234.train.neg_24001		-
chr21	34729193	34729223	PARCLIP_AGO1234.train.neg_18624		+
chr13	72235135	72235184	PARCLIP_AGO1234.train.neg_6531		-
chrX	43888976	43889004	PARCLIP_AGO1234.train.neg_30932		+
chr5	32597083	32597143	PARCLIP_AGO1234.train.neg_24087		+
chr15	96879401	96879425	PARCLIP_AGO1234.train.neg_8838		+
chr20	34141015	34141041	PARCLIP_AGO1234.train.neg_17259		+
chr10	29821654	29821679	PARCLIP_AGO1234.train.neg_1956		-
chr10	18837043	18837063	PARCLIP_AGO1234.train.neg_1905		-
chr3	196286681	196286726	PARCLIP_AGO1234.train.neg_22679		-
chr19	35523179	35523217	PARCLIP_AGO1234.train.neg_14643		+
chr8	133849004	133849033	PARCLIP_AGO1234.train.neg_28719		+
chr7	781861	781889	PARCLIP_AGO1234.train.neg_26418		+
chr4	83836356	83836391	PARCLIP_AGO1234.train.neg_23112		+
chr15	82337759	82337809	PARCLIP_AGO1234.train.neg_9469		-
chr13	24241129	24241154	PARCLIP_AGO1234.train.neg_5323		+
chr16	54966498	54966528	PARCLIP_AGO1234.train.neg_10065		+
chr3	30700210	30700236	PARCLIP_AGO1234.train.neg_21658		+
chr15	93592356	93592381	PARCLIP_AGO1234.train.neg_9544		-
chr22	50261226	50261251	PARCLIP_AGO1234.train.neg_20745		+
chr13	36933595	36933632	PARCLIP_AGO1234.train.neg_6243		-
chr22	51208737	51208758	PARCLIP_AGO1234.train.neg_21500		-
chr6	53753566	53753589	PARCLIP_AGO1234.train.neg_25550		+
chr12	93195514	93195570	PARCLIP_AGO1234.train.neg_5038		-
chr9	74478591	74478625	PARCLIP_AGO1234.train.neg_30299		-
chr21	34948711	34948732	PARCLIP_AGO1234.train.neg_18667		+
chr4	84233186	84233261	PARCLIP_AGO1234.train.neg_23735		-
chr13	52561414	52561435	PARCLIP_AGO1234.train.neg_6469		-
chr7	121736111	121736150	PARCLIP_AGO1234.train.neg_27567		-
chr10	97429522	97429552	PARCLIP_AGO1234.train.neg_2255		-
chr10	5962003	5962026	PARCLIP_AGO1234.train.neg_1103		+
chr1	162351839	162351869	PARCLIP_AGO1234.train.neg_490		+
chr16	87381246	87381275	PARCLIP_AGO1234.train.neg_11081		-
chr3	28374452	28374489	PARCLIP_AGO1234.train.neg_22225		-
chr18	43801043	43801072	PARCLIP_AGO1234.train.neg_13194		+
chr5	171709398	171709425	PARCLIP_AGO1234.train.neg_25093		-
chr4	373694	373721	PARCLIP_AGO1234.train.neg_22701		+
chr15	40678709	40678733	PARCLIP_AGO1234.train.neg_8189		+
chr11	76089654	76089680	PARCLIP_AGO1234.train.neg_3610		-
chr9	112161535	112161559	PARCLIP_AGO1234.train.neg_30473		-
chr16	30728207	30728252	PARCLIP_AGO1234.train.neg_9954		+
chr6	24522205	24522257	PARCLIP_AGO1234.train.neg_25255		+
chr9	2633295	2633362	PARCLIP_AGO1234.train.neg_29431		+
chr11	35810938	35810961	PARCLIP_AGO1234.train.neg_2676		+
chr8	10684702	10684722	PARCLIP_AGO1234.train.neg_28803		-
chr7	73610501	73610542	PARCLIP_AGO1234.train.neg_26716		+
chr20	18460705	18460729	PARCLIP_AGO1234.train.neg_17062		+
chr3	9830266	9830292	PARCLIP_AGO1234.train.neg_22139		-
chr19	36037685	36037716	PARCLIP_AGO1234.train.neg_14650		+
chr3	56612407	56612463	PARCLIP_AGO1234.train.neg_21840		+
chr14	23380604	23380647	PARCLIP_AGO1234.train.neg_7466		-
chr20	25229877	25229903	PARCLIP_AGO1234.train.neg_17126		+
chr16	20915748	20915787	PARCLIP_AGO1234.train.neg_9847		+
chr15	69635930	69635985	PARCLIP_AGO1234.train.neg_8551		+
chr10	71865511	71865535	PARCLIP_AGO1234.train.neg_2110		-
chr10	102766190	102766224	PARCLIP_AGO1234.train.neg_1628		+
chr21	44300610	44300635	PARCLIP_AGO1234.train.neg_18945		+
chr11	66051534	66051569	PARCLIP_AGO1234.train.neg_2881		+
chr20	31445746	31445771	PARCLIP_AGO1234.train.neg_17193		+
chr9	14619445	14619480	PARCLIP_AGO1234.train.neg_30121		-
chr1	154931405	154931433	PARCLIP_AGO1234.train.neg_981		-
chr2	86297859	86297908	PARCLIP_AGO1234.train.neg_16656		-
chr6	8101158	8101193	PARCLIP_AGO1234.train.neg_25841		-
chr6	108276357	108276392	PARCLIP_AGO1234.train.neg_26265		-
chr19	38715477	38715507	PARCLIP_AGO1234.train.neg_15536		-
chr21	34861292	34861316	PARCLIP_AGO1234.train.neg_19525		-
chr6	40315840	40315876	PARCLIP_AGO1234.train.neg_25421		+
chr20	62892992	62893033	PARCLIP_AGO1234.train.neg_17666		+
chr16	71944492	71944513	PARCLIP_AGO1234.train.neg_10248		+
chr22	50837290	50837351	PARCLIP_AGO1234.train.neg_20779		+
chr20	44691870	44691897	PARCLIP_AGO1234.train.neg_18180		-
chr16	88059069	88059106	PARCLIP_AGO1234.train.neg_10320		+
chr13	45114961	45114999	PARCLIP_AGO1234.train.neg_6329		-
chr15	43820840	43820896	PARCLIP_AGO1234.train.neg_8311		+
chr20	35707742	35707772	PARCLIP_AGO1234.train.neg_18086		-
chr3	10162845	10162867	PARCLIP_AGO1234.train.neg_21544		+
chr1	111679818	111679850	PARCLIP_AGO1234.train.neg_934		-
chr3	33845355	33845412	PARCLIP_AGO1234.train.neg_21677		+
chr21	40783818	40783844	PARCLIP_AGO1234.train.neg_19700		-
chr12	44199077	44199127	PARCLIP_AGO1234.train.neg_4755		-
chr7	93487983	93488019	PARCLIP_AGO1234.train.neg_26815		+
chr17	8078187	8078216	PARCLIP_AGO1234.train.neg_12029		-
chr4	40901859	40901889	PARCLIP_AGO1234.train.neg_23594		-
chr13	113621842	113621870	PARCLIP_AGO1234.train.neg_6720		-
chr18	65445973	65445999	PARCLIP_AGO1234.train.neg_13368		+
chr8	467818	467853	PARCLIP_AGO1234.train.neg_28769		-
chrX	24857120	24857149	PARCLIP_AGO1234.train.neg_30893		+
chr15	41248436	41248492	PARCLIP_AGO1234.train.neg_8242		+
chr13	52604903	52604934	PARCLIP_AGO1234.train.neg_5746		+
chr13	103307836	103307876	PARCLIP_AGO1234.train.neg_5944		+
chr7	112723800	112723831	PARCLIP_AGO1234.train.neg_27556		-
chr20	44578815	44578867	PARCLIP_AGO1234.train.neg_18174		-
chr3	48714735	48714785	PARCLIP_AGO1234.train.neg_22313		-
chr1	155654977	155655009	PARCLIP_AGO1234.train.neg_475		+
chr15	74922497	74922518	PARCLIP_AGO1234.train.neg_8596		+
chr19	53916030	53916080	PARCLIP_AGO1234.train.neg_14936		+
chr19	18608069	18608092	PARCLIP_AGO1234.train.neg_15394		-
chr13	100622963	100623000	PARCLIP_AGO1234.train.neg_6648		-
chr9	131448502	131448555	PARCLIP_AGO1234.train.neg_29919		+
chr3	93627203	93627262	PARCLIP_AGO1234.train.neg_22489		-
chr13	20640225	20640279	PARCLIP_AGO1234.train.neg_5277		+
chr21	27538998	27539021	PARCLIP_AGO1234.train.neg_19321		-
chr11	126138008	126138035	PARCLIP_AGO1234.train.neg_3796		-
chr10	91176545	91176567	PARCLIP_AGO1234.train.neg_1495		+
chr13	28541959	28541980	PARCLIP_AGO1234.train.neg_6171		-
chr1	23517098	23517134	PARCLIP_AGO1234.train.neg_656		-
chr21	30402083	30402112	PARCLIP_AGO1234.train.neg_18514		+
chr9	95378620	95378649	PARCLIP_AGO1234.train.neg_30386		-
chr21	18969839	18969914	PARCLIP_AGO1234.train.neg_19241		-
chr14	70950915	70950938	PARCLIP_AGO1234.train.neg_7848		-
chr16	11993294	11993327	PARCLIP_AGO1234.train.neg_10521		-
chr22	50658609	50658634	PARCLIP_AGO1234.train.neg_21466		-
chr15	66053057	66053099	PARCLIP_AGO1234.train.neg_8505		+
chr2	47609473	47609497	PARCLIP_AGO1234.train.neg_16050		+
chr8	121634367	121634414	PARCLIP_AGO1234.train.neg_29336		-
chr22	32435601	32435631	PARCLIP_AGO1234.train.neg_20381		+
chr21	44843090	44843125	PARCLIP_AGO1234.train.neg_19866		-
chrX	16865516	16865542	PARCLIP_AGO1234.train.neg_31470		-
chr22	36902848	36902871	PARCLIP_AGO1234.train.neg_21163		-
chr4	184427302	184427331	PARCLIP_AGO1234.train.neg_23378		+
chr2	170673846	170673870	PARCLIP_AGO1234.train.neg_16810		-
chr12	54792143	54792162	PARCLIP_AGO1234.train.neg_4868		-
chr17	10613508	10613550	PARCLIP_AGO1234.train.neg_11256		+
chr5	31553887	31553912	PARCLIP_AGO1234.train.neg_24082		+
chr2	1561868	1561897	PARCLIP_AGO1234.train.neg_16372		-
chr7	77586757	77586784	PARCLIP_AGO1234.train.neg_26747		+
chr17	40721734	40721756	PARCLIP_AGO1234.train.neg_11565		+
chr8	117667769	117667791	PARCLIP_AGO1234.train.neg_29315		-
chr2	29049417	29049440	PARCLIP_AGO1234.train.neg_15960		+
chr14	76657119	76657142	PARCLIP_AGO1234.train.neg_7198		+
chr3	13015964	13016006	PARCLIP_AGO1234.train.neg_22166		-
chr9	90179639	90179672	PARCLIP_AGO1234.train.neg_29646		+
chr16	56493355	56493375	PARCLIP_AGO1234.train.neg_10073		+
chr10	102765725	102765748	PARCLIP_AGO1234.train.neg_1627		+
chr6	33544893	33544918	PARCLIP_AGO1234.train.neg_25948		-
chr1	45095394	45095452	PARCLIP_AGO1234.train.neg_230		+
chrX	73816927	73816950	PARCLIP_AGO1234.train.neg_31763		-
chr13	41764597	41764619	PARCLIP_AGO1234.train.neg_6307		-
chr8	104313479	104313505	PARCLIP_AGO1234.train.neg_28621		+
chr13	25034328	25034353	PARCLIP_AGO1234.train.neg_6106		-
chr4	108867077	108867099	PARCLIP_AGO1234.train.neg_23214		+
chr11	32609803	32609827	PARCLIP_AGO1234.train.neg_2645		+
chr18	5240557	5240585	PARCLIP_AGO1234.train.neg_12726		+
chr1	2331813	2331848	PARCLIP_AGO1234.train.neg_14		+
chr20	48554990	48555016	PARCLIP_AGO1234.train.neg_17458		+
chr9	130829041	130829067	PARCLIP_AGO1234.train.neg_30586		-
chr2	32400571	32400626	PARCLIP_AGO1234.train.neg_15976		+
chrX	38661270	38661320	PARCLIP_AGO1234.train.neg_30907		+
chr12	52445649	52445692	PARCLIP_AGO1234.train.neg_4077		+
chr20	60963390	60963419	PARCLIP_AGO1234.train.neg_17591		+
chr19	17669782	17669823	PARCLIP_AGO1234.train.neg_14524		+
chr8	6399910	6399945	PARCLIP_AGO1234.train.neg_28021		+
chr9	21334962	21334988	PARCLIP_AGO1234.train.neg_30155		-
chrX	20210863	20210903	PARCLIP_AGO1234.train.neg_31499		-
chr10	97818555	97818573	PARCLIP_AGO1234.train.neg_1555		+
chr21	43176848	43176875	PARCLIP_AGO1234.train.neg_19738		-
chr11	14904754	14904810	PARCLIP_AGO1234.train.neg_3256		-
chr3	89232713	89232741	PARCLIP_AGO1234.train.neg_21908		+
chr5	56470631	56470673	PARCLIP_AGO1234.train.neg_24173		+
chr19	572450	572468	PARCLIP_AGO1234.train.neg_14261		+
chr6	28103207	28103233	PARCLIP_AGO1234.train.neg_25940		-
chr11	74536804	74536841	PARCLIP_AGO1234.train.neg_2962		+
chr7	148859683	148859709	PARCLIP_AGO1234.train.neg_27057		+
chrX	71455951	71455993	PARCLIP_AGO1234.train.neg_31733		-
chrX	100086612	100086636	PARCLIP_AGO1234.train.neg_31199		+
chr15	90793296	90793319	PARCLIP_AGO1234.train.neg_8772		+
chr22	24008256	24008301	PARCLIP_AGO1234.train.neg_20952		-
chr16	19519757	19519781	PARCLIP_AGO1234.train.neg_10572		-
chr8	29923899	29923923	PARCLIP_AGO1234.train.neg_28930		-
chr3	142412296	142412340	PARCLIP_AGO1234.train.neg_22056		+
chr21	43425630	43425668	PARCLIP_AGO1234.train.neg_19795		-
chrY	14825193	14825220	PARCLIP_AGO1234.train.neg_32037		+
chr18	37364643	37364675	PARCLIP_AGO1234.train.neg_13895		-
chr21	43344527	43344553	PARCLIP_AGO1234.train.neg_19777		-
chr16	1830730	1830755	PARCLIP_AGO1234.train.neg_10402		-
chrX	16777670	16777693	PARCLIP_AGO1234.train.neg_30826		+
chr22	19755021	19755064	PARCLIP_AGO1234.train.neg_20055		+
chr21	33649660	33649685	PARCLIP_AGO1234.train.neg_19446		-
chr10	100179150	100179176	PARCLIP_AGO1234.train.neg_2303		-
chr14	65213431	65213461	PARCLIP_AGO1234.train.neg_7087		+
chr4	79294665	79294691	PARCLIP_AGO1234.train.neg_23088		+
chr21	30440363	30440407	PARCLIP_AGO1234.train.neg_19388		-
chr13	26621625	26621648	PARCLIP_AGO1234.train.neg_6131		-
chr10	71927987	71928009	PARCLIP_AGO1234.train.neg_2115		-
chr15	55473774	55473799	PARCLIP_AGO1234.train.neg_9157		-
chr22	39079249	39079276	PARCLIP_AGO1234.train.neg_20526		+
chr14	75253441	75253465	PARCLIP_AGO1234.train.neg_7178		+
chr10	115648203	115648234	PARCLIP_AGO1234.train.neg_1715		+
chr21	43290934	43290976	PARCLIP_AGO1234.train.neg_19762		-
chr17	26911568	26911596	PARCLIP_AGO1234.train.neg_12136		-
chr14	35486452	35486482	PARCLIP_AGO1234.train.neg_6845		+
chr1	54332363	54332390	PARCLIP_AGO1234.train.neg_821		-
chr5	172197104	172197141	PARCLIP_AGO1234.train.neg_25096		-
chr10	99421244	99421271	PARCLIP_AGO1234.train.neg_1586		+
chr9	136220414	136220446	PARCLIP_AGO1234.train.neg_30647		-
chr16	47429261	47429286	PARCLIP_AGO1234.train.neg_10761		-
chr14	73634038	73634073	PARCLIP_AGO1234.train.neg_7152		+
chr8	57083862	57083901	PARCLIP_AGO1234.train.neg_29035		-
chr8	53615729	53615749	PARCLIP_AGO1234.train.neg_29014		-
chr13	95699190	95699210	PARCLIP_AGO1234.train.neg_6616		-
chr13	45119795	45119830	PARCLIP_AGO1234.train.neg_6330		-
chr5	139594409	139594432	PARCLIP_AGO1234.train.neg_24481		+
chr16	70737471	70737498	PARCLIP_AGO1234.train.neg_10972		-
chr4	6643294	6643342	PARCLIP_AGO1234.train.neg_22789		+
chr12	58226471	58226500	PARCLIP_AGO1234.train.neg_4936		-
chr1	37936112	37936139	PARCLIP_AGO1234.train.neg_743		-
chr3	52741476	52741510	PARCLIP_AGO1234.train.neg_21827		+
chr21	19160773	19160811	PARCLIP_AGO1234.train.neg_19263		-
chr6	43547476	43547530	PARCLIP_AGO1234.train.neg_25484		+
chr8	97512134	97512168	PARCLIP_AGO1234.train.neg_28573		+
chr21	40184542	40184577	PARCLIP_AGO1234.train.neg_18814		+
chr17	47004625	47004647	PARCLIP_AGO1234.train.neg_11649		+
chr14	91345143	91345171	PARCLIP_AGO1234.train.neg_7955		-
chr10	101665084	101665108	PARCLIP_AGO1234.train.neg_2318		-
chr21	40649387	40649421	PARCLIP_AGO1234.train.neg_19678		-
chr13	27224378	27224404	PARCLIP_AGO1234.train.neg_5360		+
chr19	52503213	52503242	PARCLIP_AGO1234.train.neg_15769		-
chr22	19394878	19394910	PARCLIP_AGO1234.train.neg_20871		-
chr4	149363631	149363657	PARCLIP_AGO1234.train.neg_23951		-
chr10	69650037	69650067	PARCLIP_AGO1234.train.neg_1356		+
chr3	48493339	48493371	PARCLIP_AGO1234.train.neg_21775		+
chr9	135776601	135776652	PARCLIP_AGO1234.train.neg_30644		-
chr5	134364853	134364882	PARCLIP_AGO1234.train.neg_25004		-
chr8	23538506	23538532	PARCLIP_AGO1234.train.neg_28882		-
chr16	14246489	14246531	PARCLIP_AGO1234.train.neg_9806		+
chr20	61437645	61437666	PARCLIP_AGO1234.train.neg_17602		+
chr9	17226271	17226335	PARCLIP_AGO1234.train.neg_29477		+
chr18	18959198	18959228	PARCLIP_AGO1234.train.neg_12934		+
chr10	99031721	99031746	PARCLIP_AGO1234.train.neg_2274		-
chr22	32879662	32879713	PARCLIP_AGO1234.train.neg_20387		+
chr12	7075791	7075845	PARCLIP_AGO1234.train.neg_4597		-
chr10	101375071	101375096	PARCLIP_AGO1234.train.neg_2309		-
chr19	54752701	54752724	PARCLIP_AGO1234.train.neg_14967		+
chr20	61960384	61960412	PARCLIP_AGO1234.train.neg_17623		+
chr10	119790036	119790063	PARCLIP_AGO1234.train.neg_2404		-
chr13	26746021	26746049	PARCLIP_AGO1234.train.neg_6139		-
chr22	21789860	21789910	PARCLIP_AGO1234.train.neg_20140		+
chrX	15645728	15645758	PARCLIP_AGO1234.train.neg_31458		-
chr16	16095386	16095418	PARCLIP_AGO1234.train.neg_9830		+
chrX	109527903	109527923	PARCLIP_AGO1234.train.neg_31849		-
chr1	222869524	222869563	PARCLIP_AGO1234.train.neg_1049		-
chr21	33074397	33074419	PARCLIP_AGO1234.train.neg_19416		-
chr5	133966095	133966129	PARCLIP_AGO1234.train.neg_25002		-
chr12	51113266	51113297	PARCLIP_AGO1234.train.neg_4059		+
chrX	47060839	47060859	PARCLIP_AGO1234.train.neg_30964		+
chrX	40503516	40503535	PARCLIP_AGO1234.train.neg_31550		-
chr13	52355508	52355553	PARCLIP_AGO1234.train.neg_6460		-
chr5	154338641	154338686	PARCLIP_AGO1234.train.neg_24542		+
chr5	57754685	57754707	PARCLIP_AGO1234.train.neg_24785		-
chr13	48613234	48613283	PARCLIP_AGO1234.train.neg_5668		+
chr7	92152732	92152764	PARCLIP_AGO1234.train.neg_27424		-
chr21	26570325	26570345	PARCLIP_AGO1234.train.neg_19273		-
chr8	86117810	86117850	PARCLIP_AGO1234.train.neg_28488		+
chr19	5068351	5068369	PARCLIP_AGO1234.train.neg_14366		+
chr17	33588700	33588743	PARCLIP_AGO1234.train.neg_11460		+
chr1	8930086	8930140	PARCLIP_AGO1234.train.neg_605		-
chr18	77408810	77408835	PARCLIP_AGO1234.train.neg_14237		-
chr10	97427531	97427553	PARCLIP_AGO1234.train.neg_2253		-
chr21	42603530	42603575	PARCLIP_AGO1234.train.neg_18897		+
chr13	111365625	111365646	PARCLIP_AGO1234.train.neg_5971		+
chr15	41687339	41687368	PARCLIP_AGO1234.train.neg_9016		-
chr3	123874282	123874315	PARCLIP_AGO1234.train.neg_22001		+
chr6	97624599	97624634	PARCLIP_AGO1234.train.neg_26212		-
chr19	3468054	3468074	PARCLIP_AGO1234.train.neg_14339		+
chr1	33959924	33959961	PARCLIP_AGO1234.train.neg_158		+
chr3	138384066	138384114	PARCLIP_AGO1234.train.neg_22608		-
chr18	10544559	10544591	PARCLIP_AGO1234.train.neg_12825		+
chr12	10762543	10762572	PARCLIP_AGO1234.train.neg_4617		-
chr20	50233362	50233422	PARCLIP_AGO1234.train.neg_18290		-
chr3	112722550	112722577	PARCLIP_AGO1234.train.neg_21959		+
chr10	73601750	73601775	PARCLIP_AGO1234.train.neg_2130		-
chr15	75306708	75306735	PARCLIP_AGO1234.train.neg_8606		+
chrX	16771510	16771534	PARCLIP_AGO1234.train.neg_30824		+
chr14	61379876	61379896	PARCLIP_AGO1234.train.neg_7055		+
chr21	30379493	30379549	PARCLIP_AGO1234.train.neg_19356		-
chr8	123952630	123952654	PARCLIP_AGO1234.train.neg_28671		+
chr11	94958595	94958622	PARCLIP_AGO1234.train.neg_3672		-
chr9	108181187	108181216	PARCLIP_AGO1234.train.neg_29771		+
chr19	57792099	57792140	PARCLIP_AGO1234.train.neg_15012		+
chr19	19990737	19990780	PARCLIP_AGO1234.train.neg_14569		+
chrY	14828069	14828092	PARCLIP_AGO1234.train.neg_32046		+
chr8	117871995	117872024	PARCLIP_AGO1234.train.neg_29320		-
chr4	111092058	111092081	PARCLIP_AGO1234.train.neg_23844		-
chrY	14894891	14894917	PARCLIP_AGO1234.train.neg_32217		+
chr3	78905310	78905332	PARCLIP_AGO1234.train.neg_22484		-
chr16	89881461	89881500	PARCLIP_AGO1234.train.neg_11116		-
chr2	48833315	48833338	PARCLIP_AGO1234.train.neg_16063		+
chr22	44891115	44891138	PARCLIP_AGO1234.train.neg_21399		-
chr22	27674695	27674735	PARCLIP_AGO1234.train.neg_20247		+
chr13	34108465	34108489	PARCLIP_AGO1234.train.neg_6225		-
chrX	122997084	122997110	PARCLIP_AGO1234.train.neg_31322		+
chr16	50103767	50103793	PARCLIP_AGO1234.train.neg_10022		+
chr18	74654665	74654737	PARCLIP_AGO1234.train.neg_13436		+
chr16	12766278	12766302	PARCLIP_AGO1234.train.neg_10523		-
chr7	107557439	107557475	PARCLIP_AGO1234.train.neg_26951		+
chr20	32403735	32403770	PARCLIP_AGO1234.train.neg_17201		+
chr16	66535147	66535173	PARCLIP_AGO1234.train.neg_10878		-
chr19	5787962	5788003	PARCLIP_AGO1234.train.neg_15168		-
chr20	34837734	34837768	PARCLIP_AGO1234.train.neg_17277		+
chr12	51636479	51636499	PARCLIP_AGO1234.train.neg_4066		+
chr8	87498005	87498035	PARCLIP_AGO1234.train.neg_29161		-
chr10	43493102	43493144	PARCLIP_AGO1234.train.neg_1278		+
chr21	17246807	17246856	PARCLIP_AGO1234.train.neg_18431		+
chr18	77872054	77872084	PARCLIP_AGO1234.train.neg_13462		+
chrY	14896653	14896690	PARCLIP_AGO1234.train.neg_32221		+
chrX	38663736	38663783	PARCLIP_AGO1234.train.neg_30910		+
chr10	134380539	134380560	PARCLIP_AGO1234.train.neg_1799		+
chr17	29654676	29654744	PARCLIP_AGO1234.train.neg_11425		+
chr19	18427341	18427374	PARCLIP_AGO1234.train.neg_15389		-
chr22	31361803	31361842	PARCLIP_AGO1234.train.neg_21086		-
chr13	41376516	41376544	PARCLIP_AGO1234.train.neg_5557		+
chr21	46918672	46918695	PARCLIP_AGO1234.train.neg_19965		-
chr13	96235144	96235165	PARCLIP_AGO1234.train.neg_6625		-
chr5	179047786	179047839	PARCLIP_AGO1234.train.neg_25121		-
chr18	77832900	77832922	PARCLIP_AGO1234.train.neg_13457		+
chr6	108247762	108247828	PARCLIP_AGO1234.train.neg_26264		-
chr7	87135866	87135905	PARCLIP_AGO1234.train.neg_27409		-
chr18	31289060	31289082	PARCLIP_AGO1234.train.neg_13090		+
chr6	17604567	17604588	PARCLIP_AGO1234.train.neg_25229		+
chr8	12591262	12591296	PARCLIP_AGO1234.train.neg_28811		-
chr1	53351459	53351489	PARCLIP_AGO1234.train.neg_283		+
chr10	81164850	81164877	PARCLIP_AGO1234.train.neg_2187		-
chr13	47212547	47212597	PARCLIP_AGO1234.train.neg_5663		+
chrX	69557294	69557324	PARCLIP_AGO1234.train.neg_31118		+
chr20	58513015	58513045	PARCLIP_AGO1234.train.neg_18349		-
chr22	26072860	26072882	PARCLIP_AGO1234.train.neg_20225		+
chr21	38552488	38552563	PARCLIP_AGO1234.train.neg_18792		+
chr1	25885238	25885283	PARCLIP_AGO1234.train.neg_100		+
chr16	30017006	30017031	PARCLIP_AGO1234.train.neg_9938		+
chr18	31254420	31254463	PARCLIP_AGO1234.train.neg_13088		+
chr21	44315547	44315576	PARCLIP_AGO1234.train.neg_18951		+
chr22	22663289	22663352	PARCLIP_AGO1234.train.neg_20165		+
chr11	759180	759202	PARCLIP_AGO1234.train.neg_2491		+
chr11	118970097	118970126	PARCLIP_AGO1234.train.neg_3768		-
chr20	45566345	45566366	PARCLIP_AGO1234.train.neg_17422		+
chr12	111071646	111071669	PARCLIP_AGO1234.train.neg_4418		+
chr18	52581725	52581761	PARCLIP_AGO1234.train.neg_14072		-
chr7	92884723	92884759	PARCLIP_AGO1234.train.neg_26809		+
chr8	588822	588854	PARCLIP_AGO1234.train.neg_28773		-
chr20	1112560	1112609	PARCLIP_AGO1234.train.neg_16896		+
chr12	53693999	53694050	PARCLIP_AGO1234.train.neg_4097		+
chr5	179246568	179246591	PARCLIP_AGO1234.train.neg_24592		+
chr1	53695857	53695880	PARCLIP_AGO1234.train.neg_816		-
chr9	95080157	95080200	PARCLIP_AGO1234.train.neg_30385		-
chr9	111632238	111632273	PARCLIP_AGO1234.train.neg_30456		-
chr8	104343688	104343718	PARCLIP_AGO1234.train.neg_28626		+
chr7	66418942	66418982	PARCLIP_AGO1234.train.neg_26703		+
chr19	1200876	1200920	PARCLIP_AGO1234.train.neg_14288		+
chr12	107425763	107425788	PARCLIP_AGO1234.train.neg_5104		-
chr20	47778237	47778255	PARCLIP_AGO1234.train.neg_18229		-
chr4	52898414	52898440	PARCLIP_AGO1234.train.neg_23629		-
chr21	26979144	26979169	PARCLIP_AGO1234.train.neg_19291		-
chr20	44430056	44430080	PARCLIP_AGO1234.train.neg_17388		+
chr14	39876257	39876282	PARCLIP_AGO1234.train.neg_7621		-
chr8	108286989	108287025	PARCLIP_AGO1234.train.neg_29296		-
chr4	156722036	156722068	PARCLIP_AGO1234.train.neg_23354		+
chr18	29256002	29256028	PARCLIP_AGO1234.train.neg_13759		-
chr19	46268371	46268396	PARCLIP_AGO1234.train.neg_15671		-
chr4	1346618	1346656	PARCLIP_AGO1234.train.neg_22726		+
chr17	40970528	40970551	PARCLIP_AGO1234.train.neg_12297		-
chr11	67274681	67274708	PARCLIP_AGO1234.train.neg_3542		-
chr20	43536222	43536254	PARCLIP_AGO1234.train.neg_17363		+
chr19	6264228	6264297	PARCLIP_AGO1234.train.neg_15181		-
chr10	118668623	118668655	PARCLIP_AGO1234.train.neg_2394		-
chr19	15546769	15546805	PARCLIP_AGO1234.train.neg_15364		-
chr14	70831381	70831428	PARCLIP_AGO1234.train.neg_7845		-
chr7	133988630	133988664	PARCLIP_AGO1234.train.neg_27624		-
chr17	5266512	5266535	PARCLIP_AGO1234.train.neg_11184		+
chr21	47667734	47667752	PARCLIP_AGO1234.train.neg_19158		+
chr16	58070984	58071049	PARCLIP_AGO1234.train.neg_10124		+
chr3	47359362	47359398	PARCLIP_AGO1234.train.neg_21764		+
chr7_gl000195_random	48463	48504	PARCLIP_AGO1234.train.neg_27724		-
chr4	108581364	108581399	PARCLIP_AGO1234.train.neg_23828		-
chr12	123805074	123805108	PARCLIP_AGO1234.train.neg_5225		-
chr17	30662682	30662729	PARCLIP_AGO1234.train.neg_11438		+
chr8	28553395	28553429	PARCLIP_AGO1234.train.neg_28213		+
chr3	52266960	52267007	PARCLIP_AGO1234.train.neg_22384		-
chr5	31537133	31537158	PARCLIP_AGO1234.train.neg_24081		+
chrX	40498920	40498953	PARCLIP_AGO1234.train.neg_31546		-
chr10	14956963	14956991	PARCLIP_AGO1234.train.neg_1877		-
chr4	26209518	26209547	PARCLIP_AGO1234.train.neg_22871		+
chr2	40287104	40287127	PARCLIP_AGO1234.train.neg_16024		+
chr10	101379167	101379194	PARCLIP_AGO1234.train.neg_2310		-
chr19	48258205	48258236	PARCLIP_AGO1234.train.neg_14860		+
chr22	20870600	20870630	PARCLIP_AGO1234.train.neg_20114		+
chr6	136286681	136286711	PARCLIP_AGO1234.train.neg_25738		+
chr9	86306563	86306619	PARCLIP_AGO1234.train.neg_30337		-
chr10	75541827	75541871	PARCLIP_AGO1234.train.neg_1417		+
chr21	34819678	34819699	PARCLIP_AGO1234.train.neg_18641		+
chr7	64352445	64352503	PARCLIP_AGO1234.train.neg_26680		+
chr5	110286164	110286205	PARCLIP_AGO1234.train.neg_24920		-
chr9	139691769	139691792	PARCLIP_AGO1234.train.neg_30031		+
chr22	42380925	42380946	PARCLIP_AGO1234.train.neg_20653		+
chr6	144416342	144416416	PARCLIP_AGO1234.train.neg_26376		-
chrY	14837447	14837467	PARCLIP_AGO1234.train.neg_32075		+
chr21	33036056	33036111	PARCLIP_AGO1234.train.neg_18562		+
chr5	110096973	110096991	PARCLIP_AGO1234.train.neg_24364		+
chr10	103894554	103894580	PARCLIP_AGO1234.train.neg_1637		+
chr3	9881084	9881109	PARCLIP_AGO1234.train.neg_22140		-
chr13	21969445	21969469	PARCLIP_AGO1234.train.neg_6079		-
chr11	21117144	21117176	PARCLIP_AGO1234.train.neg_2622		+
chr4	176859256	176859300	PARCLIP_AGO1234.train.neg_23986		-
chr20	628553	628620	PARCLIP_AGO1234.train.neg_17693		-
chr5	134367619	134367642	PARCLIP_AGO1234.train.neg_25006		-
chr11	71741111	71741178	PARCLIP_AGO1234.train.neg_3560		-
chr13	52724660	52724683	PARCLIP_AGO1234.train.neg_6481		-
chr22	42484230	42484250	PARCLIP_AGO1234.train.neg_21326		-
chr9	136906751	136906786	PARCLIP_AGO1234.train.neg_30653		-
chr16	50797833	50797858	PARCLIP_AGO1234.train.neg_10048		+
chr1	168159617	168159647	PARCLIP_AGO1234.train.neg_499		+
chr19	46271490	46271524	PARCLIP_AGO1234.train.neg_15674		-
chr7	128650935	128650961	PARCLIP_AGO1234.train.neg_27604		-
chr2	47705156	47705180	PARCLIP_AGO1234.train.neg_16053		+
chr17	57784192	57784219	PARCLIP_AGO1234.train.neg_12462		-
chr14	24910756	24910779	PARCLIP_AGO1234.train.neg_7520		-
chr7	27636850	27636880	PARCLIP_AGO1234.train.neg_27225		-
chr2	96873347	96873379	PARCLIP_AGO1234.train.neg_16675		-
chr5	37293397	37293443	PARCLIP_AGO1234.train.neg_24691		-
chr5	40785513	40785544	PARCLIP_AGO1234.train.neg_24703		-
chr13	28217788	28217810	PARCLIP_AGO1234.train.neg_5397		+
chr22	45728106	45728143	PARCLIP_AGO1234.train.neg_20695		+
chr15	44859467	44859497	PARCLIP_AGO1234.train.neg_9082		-
chr20	10622366	10622391	PARCLIP_AGO1234.train.neg_17812		-
chr10	99903327	99903382	PARCLIP_AGO1234.train.neg_1587		+
chrX	71642021	71642055	PARCLIP_AGO1234.train.neg_31741		-
chr10	129908361	129908387	PARCLIP_AGO1234.train.neg_2461		-
chr16	57169333	57169365	PARCLIP_AGO1234.train.neg_10098		+
chr21	33650852	33650897	PARCLIP_AGO1234.train.neg_19448		-
chr21	34643809	34643852	PARCLIP_AGO1234.train.neg_18606		+
chr6	41887487	41887523	PARCLIP_AGO1234.train.neg_26011		-
chr21	33047897	33047918	PARCLIP_AGO1234.train.neg_19406		-
chr15	43809668	43809705	PARCLIP_AGO1234.train.neg_8304		+
chr12	29333084	29333107	PARCLIP_AGO1234.train.neg_3985		+
chr12	57463085	57463109	PARCLIP_AGO1234.train.neg_4918		-
chr1	71538185	71538237	PARCLIP_AGO1234.train.neg_862		-
chr9	5638970	5638997	PARCLIP_AGO1234.train.neg_29459		+
chr19	36813214	36813237	PARCLIP_AGO1234.train.neg_15490		-
chr15	67049676	67049701	PARCLIP_AGO1234.train.neg_8524		+
chr13	45719537	45719559	PARCLIP_AGO1234.train.neg_5630		+
chr4	13336666	13336727	PARCLIP_AGO1234.train.neg_22826		+
chr19	39801143	39801176	PARCLIP_AGO1234.train.neg_15558		-
chr10	123685082	123685114	PARCLIP_AGO1234.train.neg_2436		-
chr16	64323924	64323947	PARCLIP_AGO1234.train.neg_10870		-
chr20	32997489	32997510	PARCLIP_AGO1234.train.neg_17219		+
chr6	105554572	105554614	PARCLIP_AGO1234.train.neg_26241		-
chr20	47577153	47577183	PARCLIP_AGO1234.train.neg_17437		+
chr18	19432805	19432831	PARCLIP_AGO1234.train.neg_12960		+
chr8	74877903	74877927	PARCLIP_AGO1234.train.neg_29114		-
chr6	94014173	94014206	PARCLIP_AGO1234.train.neg_26205		-
chr13	37252337	37252372	PARCLIP_AGO1234.train.neg_5496		+
chr22	20761889	20761933	PARCLIP_AGO1234.train.neg_20112		+
chr17	36553949	36553968	PARCLIP_AGO1234.train.neg_11501		+
chr16	28216338	28216383	PARCLIP_AGO1234.train.neg_10643		-
chr22	43037918	43037945	PARCLIP_AGO1234.train.neg_21358		-
chr10	96309822	96309848	PARCLIP_AGO1234.train.neg_1541		+
chr12	23771517	23771566	PARCLIP_AGO1234.train.neg_4663		-
chr9	35527498	35527542	PARCLIP_AGO1234.train.neg_29547		+
chr12	121848107	121848147	PARCLIP_AGO1234.train.neg_4470		+
chr4	56270555	56270577	PARCLIP_AGO1234.train.neg_22989		+
chr16	57186805	57186833	PARCLIP_AGO1234.train.neg_10817		-
chr1	94013055	94013083	PARCLIP_AGO1234.train.neg_369		+
chr21	44439239	44439314	PARCLIP_AGO1234.train.neg_18975		+
chr10	28899894	28899914	PARCLIP_AGO1234.train.neg_1228		+
chr17	73508852	73508884	PARCLIP_AGO1234.train.neg_12538		-
chr5	172589180	172589202	PARCLIP_AGO1234.train.neg_24563		+
chr1	114479452	114479477	PARCLIP_AGO1234.train.neg_420		+
chrX	71347188	71347215	PARCLIP_AGO1234.train.neg_31725		-
chr15	63486571	63486593	PARCLIP_AGO1234.train.neg_8459		+
chr19	2242296	2242326	PARCLIP_AGO1234.train.neg_14318		+
chr12	51632814	51632833	PARCLIP_AGO1234.train.neg_4062		+
chr11	96111325	96111367	PARCLIP_AGO1234.train.neg_3685		-
chr7	150087341	150087370	PARCLIP_AGO1234.train.neg_27066		+
chr6	90882046	90882093	PARCLIP_AGO1234.train.neg_26197		-
chr12	65150660	65150686	PARCLIP_AGO1234.train.neg_4958		-
chr10	61585474	61585499	PARCLIP_AGO1234.train.neg_2069		-
chr16	67877395	67877431	PARCLIP_AGO1234.train.neg_10172		+
chr18	4358480	4358514	PARCLIP_AGO1234.train.neg_13519		-
chr19	1863508	1863531	PARCLIP_AGO1234.train.neg_15090		-
chr20	54939569	54939592	PARCLIP_AGO1234.train.neg_17496		+
chr9	32486555	32486576	PARCLIP_AGO1234.train.neg_30192		-
chr2	58688046	58688072	PARCLIP_AGO1234.train.neg_16562		-
chr18	32881873	32881910	PARCLIP_AGO1234.train.neg_13134		+
chr18	61026393	61026417	PARCLIP_AGO1234.train.neg_14181		-
chr18	6891740	6891795	PARCLIP_AGO1234.train.neg_12738		+
chr5	33162693	33162717	PARCLIP_AGO1234.train.neg_24097		+
chr15	66633931	66633959	PARCLIP_AGO1234.train.neg_9308		-
chr15	77372906	77372954	PARCLIP_AGO1234.train.neg_9438		-
chr10	18935558	18935609	PARCLIP_AGO1234.train.neg_1909		-
chr2	55410442	55410486	PARCLIP_AGO1234.train.neg_16539		-
chr5	36197433	36197461	PARCLIP_AGO1234.train.neg_24681		-
chr21	27100814	27100840	PARCLIP_AGO1234.train.neg_19300		-
chr16	87429636	87429679	PARCLIP_AGO1234.train.neg_10316		+
chr8	37606868	37606929	PARCLIP_AGO1234.train.neg_28252		+
chrX	123034504	123034532	PARCLIP_AGO1234.train.neg_31323		+
chr8	86316045	86316072	PARCLIP_AGO1234.train.neg_28501		+
chr19	40030556	40030577	PARCLIP_AGO1234.train.neg_15567		-
chr18	77422669	77422693	PARCLIP_AGO1234.train.neg_14241		-
chr22	31862626	31862655	PARCLIP_AGO1234.train.neg_21099		-
chr21	34941686	34941707	PARCLIP_AGO1234.train.neg_18661		+
chr18	59551291	59551317	PARCLIP_AGO1234.train.neg_14157		-
chr9	71693936	71693959	PARCLIP_AGO1234.train.neg_29605		+
chr16	11934005	11934033	PARCLIP_AGO1234.train.neg_10512		-
chr15	91518000	91518020	PARCLIP_AGO1234.train.neg_9541		-
chr20	42321700	42321733	PARCLIP_AGO1234.train.neg_17346		+
chr16	20894029	20894055	PARCLIP_AGO1234.train.neg_10586		-
chr14	89052474	89052501	PARCLIP_AGO1234.train.neg_7239		+
chr10	15641131	15641155	PARCLIP_AGO1234.train.neg_1893		-
chr21	44323389	44323440	PARCLIP_AGO1234.train.neg_18958		+
chr1	36350075	36350107	PARCLIP_AGO1234.train.neg_168		+
chr12	118830248	118830265	PARCLIP_AGO1234.train.neg_4446		+
chr15	90599028	90599063	PARCLIP_AGO1234.train.neg_8765		+
chrY	14943935	14943967	PARCLIP_AGO1234.train.neg_32334		+
chr21	46230140	46230174	PARCLIP_AGO1234.train.neg_19888		-
chr6	88043229	88043257	PARCLIP_AGO1234.train.neg_25626		+
chr20	5958840	5958876	PARCLIP_AGO1234.train.neg_16970		+
chr9	985799	985831	PARCLIP_AGO1234.train.neg_29422		+
chr18	1655935	1655967	PARCLIP_AGO1234.train.neg_12659		+
chr11	9763163	9763201	PARCLIP_AGO1234.train.neg_2562		+
chr4	25147903	25147926	PARCLIP_AGO1234.train.neg_23530		-
chr15	82456650	82456693	PARCLIP_AGO1234.train.neg_9476		-
chr4	110277048	110277079	PARCLIP_AGO1234.train.neg_23832		-
chr1	2111090	2111114	PARCLIP_AGO1234.train.neg_10		+
chr12	46342498	46342528	PARCLIP_AGO1234.train.neg_4758		-
chr2	24283432	24283475	PARCLIP_AGO1234.train.neg_15901		+
chr18	77851220	77851251	PARCLIP_AGO1234.train.neg_13460		+
chr22	45373601	45373637	PARCLIP_AGO1234.train.neg_21410		-
chr19	42803266	42803297	PARCLIP_AGO1234.train.neg_15598		-
chr7	97979310	97979342	PARCLIP_AGO1234.train.neg_27455		-
chr19	33197112	33197136	PARCLIP_AGO1234.train.neg_14605		+
chr19	29703797	29703824	PARCLIP_AGO1234.train.neg_15447		-
chr22	50659392	50659427	PARCLIP_AGO1234.train.neg_21468		-
chr21	32684149	32684174	PARCLIP_AGO1234.train.neg_19398		-
chr13	21530331	21530379	PARCLIP_AGO1234.train.neg_6060		-
chrY	14946076	14946104	PARCLIP_AGO1234.train.neg_32342		+
chrY	14852261	14852285	PARCLIP_AGO1234.train.neg_32106		+
chr7	43705283	43705314	PARCLIP_AGO1234.train.neg_27284		-
chr19	22022081	22022117	PARCLIP_AGO1234.train.neg_15428		-
chr13	22136813	22136838	PARCLIP_AGO1234.train.neg_6089		-
chr16	85940312	85940335	PARCLIP_AGO1234.train.neg_10310		+
chr20	21692979	21693005	PARCLIP_AGO1234.train.neg_17106		+
chr19	10221376	10221408	PARCLIP_AGO1234.train.neg_14413		+
chr8	30892356	30892377	PARCLIP_AGO1234.train.neg_28223		+
chr9	79844799	79844825	PARCLIP_AGO1234.train.neg_29631		+
chr22	38094852	38094873	PARCLIP_AGO1234.train.neg_20463		+
chr17	62223340	62223362	PARCLIP_AGO1234.train.neg_11798		+
chr5	36119985	36120015	PARCLIP_AGO1234.train.neg_24678		-
chr18	21627022	21627042	PARCLIP_AGO1234.train.neg_13016		+
chr15	74721380	74721403	PARCLIP_AGO1234.train.neg_9384		-
chr12	65030842	65030864	PARCLIP_AGO1234.train.neg_4224		+
chr20	43634506	43634542	PARCLIP_AGO1234.train.neg_17369		+
chr19	44993180	44993216	PARCLIP_AGO1234.train.neg_15637		-
chr19	42391964	42391985	PARCLIP_AGO1234.train.neg_14794		+
chr8	11182055	11182119	PARCLIP_AGO1234.train.neg_28044		+
chr15	49283732	49283794	PARCLIP_AGO1234.train.neg_9093		-
chr16	3241193	3241231	PARCLIP_AGO1234.train.neg_9724		+
chr3	48863188	48863228	PARCLIP_AGO1234.train.neg_22319		-
chr9	5656134	5656159	PARCLIP_AGO1234.train.neg_29461		+
chr20	60963492	60963535	PARCLIP_AGO1234.train.neg_17592		+
chr18	9488185	9488209	PARCLIP_AGO1234.train.neg_12783		+
chr13	49105122	49105161	PARCLIP_AGO1234.train.neg_6404		-
chr4	128811297	128811341	PARCLIP_AGO1234.train.neg_23283		+
chr10	71911473	71911523	PARCLIP_AGO1234.train.neg_2112		-
chr14	78043545	78043574	PARCLIP_AGO1234.train.neg_7917		-
chr8	22176421	22176455	PARCLIP_AGO1234.train.neg_28145		+
chr5	149349985	149350006	PARCLIP_AGO1234.train.neg_24520		+
chr21	45170874	45170910	PARCLIP_AGO1234.train.neg_19018		+
chr19	39161063	39161097	PARCLIP_AGO1234.train.neg_14734		+
chr21	27142338	27142360	PARCLIP_AGO1234.train.neg_18509		+
chr19	44103910	44103958	PARCLIP_AGO1234.train.neg_14802		+
chr21	45169033	45169068	PARCLIP_AGO1234.train.neg_19017		+
chr16	25261381	25261409	PARCLIP_AGO1234.train.neg_10630		-
chr17	56169926	56169958	PARCLIP_AGO1234.train.neg_11708		+
chr1	78061318	78061377	PARCLIP_AGO1234.train.neg_867		-
chr8	141349724	141349751	PARCLIP_AGO1234.train.neg_29378		-
chr16	3247620	3247647	PARCLIP_AGO1234.train.neg_9725		+
chr18	12359190	12359218	PARCLIP_AGO1234.train.neg_13581		-
chr13	77457451	77457477	PARCLIP_AGO1234.train.neg_6568		-
chr18	32625703	32625732	PARCLIP_AGO1234.train.neg_13117		+
chr12	122961805	122961834	PARCLIP_AGO1234.train.neg_5211		-
chr9	95016778	95016819	PARCLIP_AGO1234.train.neg_30380		-
chr20	56973484	56973524	PARCLIP_AGO1234.train.neg_17525		+
chr11	22645340	22645373	PARCLIP_AGO1234.train.neg_3279		-
chr18	44009291	44009332	PARCLIP_AGO1234.train.neg_13208		+
chr20	58513449	58513470	PARCLIP_AGO1234.train.neg_17559		+
chr16	52689817	52689852	PARCLIP_AGO1234.train.neg_10055		+
chr22	22666456	22666482	PARCLIP_AGO1234.train.neg_20166		+
chr13	73301111	73301136	PARCLIP_AGO1234.train.neg_6540		-
chr3	179115131	179115151	PARCLIP_AGO1234.train.neg_22666		-
chr3	100220767	100220795	PARCLIP_AGO1234.train.neg_21926		+
chr2	64815781	64815809	PARCLIP_AGO1234.train.neg_16111		+
chr18	3273385	3273412	PARCLIP_AGO1234.train.neg_12715		+
chr21	40714807	40714843	PARCLIP_AGO1234.train.neg_19685		-
chr3	48519162	48519188	PARCLIP_AGO1234.train.neg_22297		-
chr20	4775627	4775657	PARCLIP_AGO1234.train.neg_17753		-
chr11	77937943	77937964	PARCLIP_AGO1234.train.neg_3623		-
chrX	135942893	135942930	PARCLIP_AGO1234.train.neg_31959		-
chr15	69667035	69667056	PARCLIP_AGO1234.train.neg_8552		+
chr16	56240121	56240152	PARCLIP_AGO1234.train.neg_10068		+
chr20	5093098	5093121	PARCLIP_AGO1234.train.neg_17775		-
chr13	96262965	96263005	PARCLIP_AGO1234.train.neg_6627		-
chr1	169433273	169433321	PARCLIP_AGO1234.train.neg_1014		-
chr19	36036370	36036396	PARCLIP_AGO1234.train.neg_15479		-
chr21	28217652	28217678	PARCLIP_AGO1234.train.neg_19333		-
chr7_gl000195_random	66354	66406	PARCLIP_AGO1234.train.neg_27912		-
chr11	93881861	93881901	PARCLIP_AGO1234.train.neg_3011		+
chr19	24108961	24108995	PARCLIP_AGO1234.train.neg_14581		+
chr20	1445616	1445668	PARCLIP_AGO1234.train.neg_17709		-
chr2	150432711	150432751	PARCLIP_AGO1234.train.neg_16783		-
chr2	61147834	61147860	PARCLIP_AGO1234.train.neg_16085		+
chr17	57663507	57663528	PARCLIP_AGO1234.train.neg_11722		+
chr5	68413630	68413677	PARCLIP_AGO1234.train.neg_24214		+
chr6	85459152	85459188	PARCLIP_AGO1234.train.neg_26170		-
chr20	5781028	5781069	PARCLIP_AGO1234.train.neg_16964		+
chr15	38759800	38759826	PARCLIP_AGO1234.train.neg_8165		+
chr21	45098860	45098892	PARCLIP_AGO1234.train.neg_18990		+
chr12	100992732	100992751	PARCLIP_AGO1234.train.neg_4357		+
chr19	37267454	37267480	PARCLIP_AGO1234.train.neg_14687		+
chr4	185624391	185624435	PARCLIP_AGO1234.train.neg_23993		-
chr10	102896113	102896180	PARCLIP_AGO1234.train.neg_1631		+
chr20	30805139	30805164	PARCLIP_AGO1234.train.neg_17170		+
chr6	16316688	16316709	PARCLIP_AGO1234.train.neg_25868		-
chr18	2989369	2989419	PARCLIP_AGO1234.train.neg_13509		-
chr14	68063164	68063189	PARCLIP_AGO1234.train.neg_7812		-
chr20	57828263	57828320	PARCLIP_AGO1234.train.neg_17555		+
chrY	14841285	14841307	PARCLIP_AGO1234.train.neg_32083		+
chr16	67876507	67876529	PARCLIP_AGO1234.train.neg_10170		+
chr8	37887891	37887912	PARCLIP_AGO1234.train.neg_28267		+
chr17	56171731	56171753	PARCLIP_AGO1234.train.neg_11711		+
chr16	70321752	70321774	PARCLIP_AGO1234.train.neg_10965		-
chr20	57606133	57606157	PARCLIP_AGO1234.train.neg_18341		-
chr4	48814511	48814547	PARCLIP_AGO1234.train.neg_22961		+
chr18	2671905	2671928	PARCLIP_AGO1234.train.neg_12681		+
chr2	86760682	86760708	PARCLIP_AGO1234.train.neg_16662		-
chr16	58147996	58148031	PARCLIP_AGO1234.train.neg_10837		-
chr21	34844089	34844113	PARCLIP_AGO1234.train.neg_19513		-
chr6	39174469	39174509	PARCLIP_AGO1234.train.neg_25996		-
chr14	45584689	45584746	PARCLIP_AGO1234.train.neg_6911		+
chr19	11667069	11667097	PARCLIP_AGO1234.train.neg_15285		-
chr20	18720027	18720051	PARCLIP_AGO1234.train.neg_17082		+
chr12	83513703	83513726	PARCLIP_AGO1234.train.neg_4305		+
chr8	97245518	97245551	PARCLIP_AGO1234.train.neg_29226		-
chr19	40486443	40486488	PARCLIP_AGO1234.train.neg_14758		+
chr18	67957664	67957719	PARCLIP_AGO1234.train.neg_13373		+
chr11	71804584	71804630	PARCLIP_AGO1234.train.neg_3564		-
chr10	102736517	102736537	PARCLIP_AGO1234.train.neg_1621		+
chr21	35724493	35724520	PARCLIP_AGO1234.train.neg_18701		+
chr13	41368247	41368286	PARCLIP_AGO1234.train.neg_5555		+
chr21	40770014	40770039	PARCLIP_AGO1234.train.neg_18842		+
chr4	83789142	83789167	PARCLIP_AGO1234.train.neg_23729		-
chr10	80850603	80850653	PARCLIP_AGO1234.train.neg_1451		+
chr18	470237	470274	PARCLIP_AGO1234.train.neg_13477		-
chr4	135247070	135247115	PARCLIP_AGO1234.train.neg_23914		-
chr12	98936773	98936798	PARCLIP_AGO1234.train.neg_4343		+
chr13	48616120	48616142	PARCLIP_AGO1234.train.neg_5670		+
chr22	18247202	18247224	PARCLIP_AGO1234.train.neg_20820		-
chrM	13260	13298	PARCLIP_AGO1234.train.neg_30754		+
chr20	4669416	4669439	PARCLIP_AGO1234.train.neg_16949		+
chr4	183457546	183457595	PARCLIP_AGO1234.train.neg_23376		+
chr1	241832532	241832557	PARCLIP_AGO1234.train.neg_1066		-
chr19	36605146	36605185	PARCLIP_AGO1234.train.neg_15484		-
chrX	47099708	47099750	PARCLIP_AGO1234.train.neg_30969		+
chr1	35657768	35657813	PARCLIP_AGO1234.train.neg_731		-
chr12	104225296	104225334	PARCLIP_AGO1234.train.neg_5088		-
chr12	34319467	34319488	PARCLIP_AGO1234.train.neg_4711		-
chr8	67563293	67563318	PARCLIP_AGO1234.train.neg_29078		-
chrX	23803949	23803972	PARCLIP_AGO1234.train.neg_30869		+
chr21	34837740	34837771	PARCLIP_AGO1234.train.neg_19511		-
chr19	48385142	48385189	PARCLIP_AGO1234.train.neg_15708		-
chr12	1092286	1092320	PARCLIP_AGO1234.train.neg_4542		-
chr13	28519513	28519533	PARCLIP_AGO1234.train.neg_5419		+
chr2	61155226	61155289	PARCLIP_AGO1234.train.neg_16088		+
chr11	7398711	7398751	PARCLIP_AGO1234.train.neg_2535		+
chr8	86294289	86294321	PARCLIP_AGO1234.train.neg_28496		+
chr21	34902700	34902723	PARCLIP_AGO1234.train.neg_19548		-
chr10	54077108	54077147	PARCLIP_AGO1234.train.neg_1310		+
chr1	52735421	52735451	PARCLIP_AGO1234.train.neg_272		+
chr6	99908807	99908840	PARCLIP_AGO1234.train.neg_26221		-
chr4	38892504	38892524	PARCLIP_AGO1234.train.neg_22912		+
chr1	156753080	156753139	PARCLIP_AGO1234.train.neg_480		+
chr20	60836876	60836911	PARCLIP_AGO1234.train.neg_17583		+
chrX	57622173	57622223	PARCLIP_AGO1234.train.neg_31096		+
chr15	99230572	99230595	PARCLIP_AGO1234.train.neg_8846		+
chr12	53809302	53809333	PARCLIP_AGO1234.train.neg_4108		+
chr12	52464775	52464800	PARCLIP_AGO1234.train.neg_4082		+
chr17	29202687	29202726	PARCLIP_AGO1234.train.neg_11420		+
chr17	7512381	7512419	PARCLIP_AGO1234.train.neg_12019		-
chr11	9329164	9329186	PARCLIP_AGO1234.train.neg_3218		-
chr12	50187682	50187699	PARCLIP_AGO1234.train.neg_4809		-
chr16	31049046	31049086	PARCLIP_AGO1234.train.neg_9973		+
chr2	136630336	136630404	PARCLIP_AGO1234.train.neg_16772		-
chr9	140195982	140196003	PARCLIP_AGO1234.train.neg_30687		-
chr15	89088637	89088659	PARCLIP_AGO1234.train.neg_9513		-
chr19	12792329	12792363	PARCLIP_AGO1234.train.neg_15303		-
chr14	70141200	70141224	PARCLIP_AGO1234.train.neg_7121		+
chr15	41584577	41584598	PARCLIP_AGO1234.train.neg_8249		+
chr7	27229228	27229250	PARCLIP_AGO1234.train.neg_27218		-
chr17	68169629	68169658	PARCLIP_AGO1234.train.neg_11823		+
chr9	135380129	135380159	PARCLIP_AGO1234.train.neg_29993		+
chr15	102201020	102201044	PARCLIP_AGO1234.train.neg_9582		-
chrX	102611607	102611633	PARCLIP_AGO1234.train.neg_31241		+
chr13	28496849	28496882	PARCLIP_AGO1234.train.neg_5413		+
chr7_gl000195_random	70255	70285	PARCLIP_AGO1234.train.neg_27952		-
chr20	32030795	32030818	PARCLIP_AGO1234.train.neg_17968		-
chr4	129913849	129913873	PARCLIP_AGO1234.train.neg_23906		-
chr9	38397612	38397665	PARCLIP_AGO1234.train.neg_29592		+
chrY	14885002	14885027	PARCLIP_AGO1234.train.neg_32185		+
chr17	7796029	7796064	PARCLIP_AGO1234.train.neg_11244		+
chr3	111600429	111600455	PARCLIP_AGO1234.train.neg_21944		+
chr7	77427241	77427267	PARCLIP_AGO1234.train.neg_27400		-
chr18	29214719	29214747	PARCLIP_AGO1234.train.neg_13754		-
chr20	30565273	30565312	PARCLIP_AGO1234.train.neg_17158		+
chr5	14831985	14832027	PARCLIP_AGO1234.train.neg_24634		-
chr16	47635786	47635811	PARCLIP_AGO1234.train.neg_10004		+
chr7_gl000195_random	52972	53001	PARCLIP_AGO1234.train.neg_27773		-
chr3	52734494	52734526	PARCLIP_AGO1234.train.neg_22402		-
chr14	74752631	74752655	PARCLIP_AGO1234.train.neg_7877		-
chr14	50791227	50791280	PARCLIP_AGO1234.train.neg_6940		+
chr7	44241390	44241447	PARCLIP_AGO1234.train.neg_26631		+
chr21	35333077	35333107	PARCLIP_AGO1234.train.neg_18680		+
chr21	30359767	30359802	PARCLIP_AGO1234.train.neg_19349		-
chr17	57811469	57811489	PARCLIP_AGO1234.train.neg_11732		+
chr17	7388199	7388222	PARCLIP_AGO1234.train.neg_11217		+
chr22	31495332	31495383	PARCLIP_AGO1234.train.neg_20355		+
chrX	68729010	68729064	PARCLIP_AGO1234.train.neg_31102		+
chr16	57505395	57505423	PARCLIP_AGO1234.train.neg_10112		+
chr2	228060877	228060897	PARCLIP_AGO1234.train.neg_16359		+
chr10	73763277	73763303	PARCLIP_AGO1234.train.neg_1408		+
chr12	50531619	50531671	PARCLIP_AGO1234.train.neg_4817		-
chr11	65484834	65484864	PARCLIP_AGO1234.train.neg_2861		+
chr3	169811849	169811913	PARCLIP_AGO1234.train.neg_22656		-
chr10	73868968	73869000	PARCLIP_AGO1234.train.neg_2132		-
chr8	69083244	69083268	PARCLIP_AGO1234.train.neg_28431		+
chr4	2082359	2082379	PARCLIP_AGO1234.train.neg_23432		-
chr18	59864075	59864105	PARCLIP_AGO1234.train.neg_13321		+
chr19	10368135	10368167	PARCLIP_AGO1234.train.neg_14415		+
chr1	235493412	235493452	PARCLIP_AGO1234.train.neg_550		+
chr21	45731278	45731300	PARCLIP_AGO1234.train.neg_19088		+
chr13	99565274	99565318	PARCLIP_AGO1234.train.neg_6642		-
chr14	93650763	93650786	PARCLIP_AGO1234.train.neg_7985		-
chr21	38096241	38096265	PARCLIP_AGO1234.train.neg_18773		+
chr12	7005389	7005439	PARCLIP_AGO1234.train.neg_3886		+
chr7_gl000195_random	55288	55324	PARCLIP_AGO1234.train.neg_27797		-
chr13	33266704	33266732	PARCLIP_AGO1234.train.neg_5473		+
chr22	19089442	19089471	PARCLIP_AGO1234.train.neg_20845		-
chr17	78203797	78203839	PARCLIP_AGO1234.train.neg_11890		+
chrX	11610133	11610156	PARCLIP_AGO1234.train.neg_31439		-
chr19	38563581	38563606	PARCLIP_AGO1234.train.neg_14718		+
chr19	1224305	1224337	PARCLIP_AGO1234.train.neg_14290		+
chr16	12891318	12891348	PARCLIP_AGO1234.train.neg_10531		-
chr14	55634334	55634358	PARCLIP_AGO1234.train.neg_7734		-
chr2	109453007	109453028	PARCLIP_AGO1234.train.neg_16213		+
chr9	116000014	116000042	PARCLIP_AGO1234.train.neg_29825		+
chr8	16939402	16939429	PARCLIP_AGO1234.train.neg_28072		+
chr15	44085472	44085497	PARCLIP_AGO1234.train.neg_8323		+
chr4	119713383	119713410	PARCLIP_AGO1234.train.neg_23865		-
chr5	56133388	56133429	PARCLIP_AGO1234.train.neg_24171		+
chr12	57641289	57641314	PARCLIP_AGO1234.train.neg_4922		-
chr21	15751215	15751241	PARCLIP_AGO1234.train.neg_19221		-
chr9	99174624	99174654	PARCLIP_AGO1234.train.neg_30408		-
chr19	19930350	19930374	PARCLIP_AGO1234.train.neg_15416		-
chr20	18516064	18516095	PARCLIP_AGO1234.train.neg_17067		+
chr12	79814561	79814588	PARCLIP_AGO1234.train.neg_4301		+
chr3	122459474	122459505	PARCLIP_AGO1234.train.neg_22545		-
chr1	163314827	163314851	PARCLIP_AGO1234.train.neg_495		+
chr18	52584476	52584501	PARCLIP_AGO1234.train.neg_14074		-
chr19	50149540	50149601	PARCLIP_AGO1234.train.neg_14891		+
chr13	96261359	96261395	PARCLIP_AGO1234.train.neg_6626		-
chr3	31670853	31670894	PARCLIP_AGO1234.train.neg_21663		+
chr21	45551162	45551183	PARCLIP_AGO1234.train.neg_19069		+
chr22	20103583	20103602	PARCLIP_AGO1234.train.neg_20089		+
chr10	13223860	13223878	PARCLIP_AGO1234.train.neg_1149		+
chr19	57160912	57160936	PARCLIP_AGO1234.train.neg_15001		+
chr10	135219549	135219572	PARCLIP_AGO1234.train.neg_1803		+
chr21	47840237	47840259	PARCLIP_AGO1234.train.neg_19179		+
chr2	128498021	128498047	PARCLIP_AGO1234.train.neg_16746		-
chr1	23634263	23634300	PARCLIP_AGO1234.train.neg_658		-
chr17	7122624	7122673	PARCLIP_AGO1234.train.neg_11201		+
chr7	27239255	27239300	PARCLIP_AGO1234.train.neg_27219		-
chr12	104724888	104724909	PARCLIP_AGO1234.train.neg_4377		+
chr8	57124620	57124646	PARCLIP_AGO1234.train.neg_28364		+
chrX	18354161	18354198	PARCLIP_AGO1234.train.neg_31480		-
chr11	7476050	7476090	PARCLIP_AGO1234.train.neg_2537		+
chr21	35331912	35331934	PARCLIP_AGO1234.train.neg_18679		+
chr3	41258010	41258032	PARCLIP_AGO1234.train.neg_21710		+
chr6	44085084	44085128	PARCLIP_AGO1234.train.neg_26056		-
chr15	23833006	23833047	PARCLIP_AGO1234.train.neg_8094		+
chr12	53872207	53872234	PARCLIP_AGO1234.train.neg_4113		+
chr11	837736	837762	PARCLIP_AGO1234.train.neg_2502		+
chr21	40194018	40194045	PARCLIP_AGO1234.train.neg_18828		+
chr16	31090792	31090821	PARCLIP_AGO1234.train.neg_9976		+
chr3	97679820	97679850	PARCLIP_AGO1234.train.neg_22492		-
chr10	120805562	120805600	PARCLIP_AGO1234.train.neg_2413		-
chr4	16207732	16207764	PARCLIP_AGO1234.train.neg_23510		-
chr12	109049429	109049468	PARCLIP_AGO1234.train.neg_5116		-
chr22	31885655	31885674	PARCLIP_AGO1234.train.neg_21102		-
chr19	39401712	39401750	PARCLIP_AGO1234.train.neg_15548		-
chr14	103996566	103996588	PARCLIP_AGO1234.train.neg_7360		+
chr14	51116154	51116184	PARCLIP_AGO1234.train.neg_7679		-
chr18	2608744	2608770	PARCLIP_AGO1234.train.neg_12677		+
chr16	30456458	30456481	PARCLIP_AGO1234.train.neg_10690		-
chr13	49862816	49862883	PARCLIP_AGO1234.train.neg_5708		+
chr7	27239332	27239376	PARCLIP_AGO1234.train.neg_27220		-
chr20	43265111	43265143	PARCLIP_AGO1234.train.neg_18134		-
chr10	77071826	77071855	PARCLIP_AGO1234.train.neg_2170		-
chr16	14607706	14607732	PARCLIP_AGO1234.train.neg_10535		-
chr4	19357705	19357730	PARCLIP_AGO1234.train.neg_23520		-
chrX	129273605	129273631	PARCLIP_AGO1234.train.neg_31906		-
chr7	44872304	44872341	PARCLIP_AGO1234.train.neg_27310		-
chr8	30975462	30975487	PARCLIP_AGO1234.train.neg_28228		+
chr13	21974399	21974458	PARCLIP_AGO1234.train.neg_6080		-
chr17	37410332	37410357	PARCLIP_AGO1234.train.neg_12212		-
chr10	7329620	7329687	PARCLIP_AGO1234.train.neg_1835		-
chr11	125887788	125887818	PARCLIP_AGO1234.train.neg_3791		-
chr18	3255631	3255677	PARCLIP_AGO1234.train.neg_12705		+
chr12	97335632	97335655	PARCLIP_AGO1234.train.neg_4338		+
chr3	127965941	127965989	PARCLIP_AGO1234.train.neg_22018		+
chr5	106987481	106987503	PARCLIP_AGO1234.train.neg_24907		-
chr4	33973172	33973196	PARCLIP_AGO1234.train.neg_23542		-
chr19	19840819	19840855	PARCLIP_AGO1234.train.neg_15413		-
chr6	46637290	46637323	PARCLIP_AGO1234.train.neg_25517		+
chr9	100393374	100393400	PARCLIP_AGO1234.train.neg_30418		-
chr10	93891645	93891675	PARCLIP_AGO1234.train.neg_2226		-
chr13	21733500	21733529	PARCLIP_AGO1234.train.neg_6071		-
chr4	77123211	77123241	PARCLIP_AGO1234.train.neg_23703		-
chr21	44265928	44265950	PARCLIP_AGO1234.train.neg_19801		-
chr13	20222663	20222688	PARCLIP_AGO1234.train.neg_5259		+
chr10	124347167	124347195	PARCLIP_AGO1234.train.neg_1760		+
chr14	78222308	78222338	PARCLIP_AGO1234.train.neg_7234		+
chr17	79847213	79847236	PARCLIP_AGO1234.train.neg_12612		-
chr7_gl000195_random	66510	66536	PARCLIP_AGO1234.train.neg_27914		-
chr16	54967370	54967406	PARCLIP_AGO1234.train.neg_10066		+
chr16	67903761	67903793	PARCLIP_AGO1234.train.neg_10177		+
chr12	49230735	49230766	PARCLIP_AGO1234.train.neg_4787		-
chr16	76356928	76356971	PARCLIP_AGO1234.train.neg_10269		+
chr19	39898871	39898903	PARCLIP_AGO1234.train.neg_14750		+
chr20	49179694	49179714	PARCLIP_AGO1234.train.neg_17465		+
chr17	40018420	40018455	PARCLIP_AGO1234.train.neg_12260		-
chrY	14935726	14935749	PARCLIP_AGO1234.train.neg_32315		+
chr9	14094421	14094462	PARCLIP_AGO1234.train.neg_30113		-
chr13	50335928	50335964	PARCLIP_AGO1234.train.neg_6424		-
chr8	145065104	145065129	PARCLIP_AGO1234.train.neg_28736		+
chr4	139145929	139145951	PARCLIP_AGO1234.train.neg_23920		-
chr14	91972378	91972420	PARCLIP_AGO1234.train.neg_7972		-
chr7	12511586	12511646	PARCLIP_AGO1234.train.neg_26502		+
chr7	107216437	107216482	PARCLIP_AGO1234.train.neg_26942		+
chr4	8042202	8042228	PARCLIP_AGO1234.train.neg_23483		-
chr17	5392305	5392337	PARCLIP_AGO1234.train.neg_11190		+
chr18	12333296	12333331	PARCLIP_AGO1234.train.neg_13573		-
chr6	42547078	42547102	PARCLIP_AGO1234.train.neg_25443		+
chr12	102109072	102109099	PARCLIP_AGO1234.train.neg_4363		+
chr18	12649098	12649140	PARCLIP_AGO1234.train.neg_13595		-
chr18	77845765	77845810	PARCLIP_AGO1234.train.neg_13459		+
chr12	12303750	12303774	PARCLIP_AGO1234.train.neg_4620		-
chr18	52600697	52600726	PARCLIP_AGO1234.train.neg_14075		-
chr8	141531433	141531476	PARCLIP_AGO1234.train.neg_29379		-
chr1	149781078	149781110	PARCLIP_AGO1234.train.neg_953		-
chrX	17139537	17139562	PARCLIP_AGO1234.train.neg_30834		+
chr17	73215100	73215132	PARCLIP_AGO1234.train.neg_11844		+
chr11	111835031	111835055	PARCLIP_AGO1234.train.neg_3054		+
chr10	96539868	96539897	PARCLIP_AGO1234.train.neg_1549		+
chr14	36342493	36342518	PARCLIP_AGO1234.train.neg_6864		+
chr5	139712629	139712662	PARCLIP_AGO1234.train.neg_25033		-
chr2	1675715	1675766	PARCLIP_AGO1234.train.neg_16377		-
chr15	56742943	56742983	PARCLIP_AGO1234.train.neg_9195		-
chr6	28097681	28097710	PARCLIP_AGO1234.train.neg_25937		-
chr21	44836208	44836230	PARCLIP_AGO1234.train.neg_19861		-
chr8	81399306	81399356	PARCLIP_AGO1234.train.neg_28471		+
chr14	34745082	34745103	PARCLIP_AGO1234.train.neg_7562		-
chr7	42126230	42126252	PARCLIP_AGO1234.train.neg_27272		-
chr7	6642170	6642207	PARCLIP_AGO1234.train.neg_26471		+
chr17	56170414	56170439	PARCLIP_AGO1234.train.neg_11709		+
chr10	81490576	81490609	PARCLIP_AGO1234.train.neg_2194		-
chr18	19109540	19109570	PARCLIP_AGO1234.train.neg_13646		-
chr2	103339135	103339155	PARCLIP_AGO1234.train.neg_16712		-
chrX	108784165	108784204	PARCLIP_AGO1234.train.neg_31285		+
chr1	100508533	100508558	PARCLIP_AGO1234.train.neg_376		+
chr6	52949803	52949865	PARCLIP_AGO1234.train.neg_25545		+
chr3	138760299	138760357	PARCLIP_AGO1234.train.neg_22047		+
chr3	89501385	89501434	PARCLIP_AGO1234.train.neg_21912		+
chr22	39543782	39543829	PARCLIP_AGO1234.train.neg_21252		-
chr3	72570497	72570533	PARCLIP_AGO1234.train.neg_22475		-
chrX	48773889	48773916	PARCLIP_AGO1234.train.neg_31616		-
chr1	10716052	10716097	PARCLIP_AGO1234.train.neg_612		-
chr21	45478003	45478038	PARCLIP_AGO1234.train.neg_19045		+
chr7	146421551	146421575	PARCLIP_AGO1234.train.neg_27050		+
chr11	34913668	34913732	PARCLIP_AGO1234.train.neg_3329		-
chr16	57502347	57502373	PARCLIP_AGO1234.train.neg_10110		+
chr20	62243101	62243134	PARCLIP_AGO1234.train.neg_18400		-
chr12	56617531	56617560	PARCLIP_AGO1234.train.neg_4167		+
chr13	27662161	27662181	PARCLIP_AGO1234.train.neg_6144		-
chr7	44887207	44887226	PARCLIP_AGO1234.train.neg_27314		-
chr21	43275672	43275690	PARCLIP_AGO1234.train.neg_19757		-
chr2	131935987	131936014	PARCLIP_AGO1234.train.neg_16760		-
chr9	108273771	108273803	PARCLIP_AGO1234.train.neg_29773		+
chr4	106747703	106747748	PARCLIP_AGO1234.train.neg_23198		+
chr6	43008600	43008621	PARCLIP_AGO1234.train.neg_26024		-
chr19	58927288	58927322	PARCLIP_AGO1234.train.neg_15048		+
chr11	66280600	66280643	PARCLIP_AGO1234.train.neg_2885		+
chr5	14695906	14695936	PARCLIP_AGO1234.train.neg_24068		+
chr8	55049935	55049978	PARCLIP_AGO1234.train.neg_28350		+
chr15	59413305	59413343	PARCLIP_AGO1234.train.neg_8435		+
chr8	64122198	64122219	PARCLIP_AGO1234.train.neg_28411		+
chr4	146446843	146446869	PARCLIP_AGO1234.train.neg_23335		+
chr22	29903821	29903850	PARCLIP_AGO1234.train.neg_21033		-
chr8	64102235	64102279	PARCLIP_AGO1234.train.neg_28408		+
chr14	69401202	69401227	PARCLIP_AGO1234.train.neg_7825		-
chr20	18538108	18538129	PARCLIP_AGO1234.train.neg_17070		+
chr7	45142346	45142379	PARCLIP_AGO1234.train.neg_27319		-
chr14	78184695	78184718	PARCLIP_AGO1234.train.neg_7925		-
chr20	25397806	25397867	PARCLIP_AGO1234.train.neg_17132		+
chr5	60402530	60402554	PARCLIP_AGO1234.train.neg_24180		+
chr4	56832583	56832606	PARCLIP_AGO1234.train.neg_22999		+
chr6	33671055	33671110	PARCLIP_AGO1234.train.neg_25954		-
chr19	12816951	12816987	PARCLIP_AGO1234.train.neg_15304		-
chr6	132715683	132715727	PARCLIP_AGO1234.train.neg_26348		-
chr2	141117972	141118004	PARCLIP_AGO1234.train.neg_16777		-
chr18	51889836	51889858	PARCLIP_AGO1234.train.neg_13246		+
chrY	14943172	14943195	PARCLIP_AGO1234.train.neg_32332		+
chr19	12730331	12730365	PARCLIP_AGO1234.train.neg_14458		+
chr2	39145126	39145155	PARCLIP_AGO1234.train.neg_16015		+
chr2	89044031	89044063	PARCLIP_AGO1234.train.neg_16179		+
chr1	84954198	84954218	PARCLIP_AGO1234.train.neg_345		+
chr9	138392436	138392462	PARCLIP_AGO1234.train.neg_30017		+
chr16	3707205	3707244	PARCLIP_AGO1234.train.neg_10455		-
chr15	81293517	81293539	PARCLIP_AGO1234.train.neg_8689		+
chr6	52943174	52943199	PARCLIP_AGO1234.train.neg_25543		+
chr20	47836985	47837012	PARCLIP_AGO1234.train.neg_17443		+
chr9	139570091	139570150	PARCLIP_AGO1234.train.neg_30671		-
chr19	38192850	38192911	PARCLIP_AGO1234.train.neg_15531		-
chr1	78475919	78475953	PARCLIP_AGO1234.train.neg_342		+
chr19	53738302	53738322	PARCLIP_AGO1234.train.neg_15795		-
chr5	52172003	52172036	PARCLIP_AGO1234.train.neg_24152		+
chr11	61545649	61545675	PARCLIP_AGO1234.train.neg_3418		-
chr16	86578112	86578157	PARCLIP_AGO1234.train.neg_11072		-
chr18	53162410	53162432	PARCLIP_AGO1234.train.neg_14092		-
chr11	92258887	92258915	PARCLIP_AGO1234.train.neg_3006		+
chr12	46649122	46649158	PARCLIP_AGO1234.train.neg_4761		-
chr13	39603115	39603136	PARCLIP_AGO1234.train.neg_6268		-
chr6	26597903	26597940	PARCLIP_AGO1234.train.neg_25290		+
chr13	50237295	50237314	PARCLIP_AGO1234.train.neg_6413		-
chr10	95286235	95286263	PARCLIP_AGO1234.train.neg_1529		+
chr10	3194273	3194302	PARCLIP_AGO1234.train.neg_1814		-
chr17	1567778	1567826	PARCLIP_AGO1234.train.neg_11944		-
chr10	71979198	71979222	PARCLIP_AGO1234.train.neg_2116		-
chr12	22017974	22018000	PARCLIP_AGO1234.train.neg_4655		-
chr22	21355243	21355269	PARCLIP_AGO1234.train.neg_20913		-
chr15	86062472	86062499	PARCLIP_AGO1234.train.neg_8732		+
chr4	155461537	155461567	PARCLIP_AGO1234.train.neg_23961		-
chr21	30993258	30993291	PARCLIP_AGO1234.train.neg_18555		+
chr20	25670018	25670042	PARCLIP_AGO1234.train.neg_17922		-
chr1	55337312	55337374	PARCLIP_AGO1234.train.neg_827		-
chr21	41439593	41439631	PARCLIP_AGO1234.train.neg_19713		-
chr10	23729170	23729205	PARCLIP_AGO1234.train.neg_1203		+
chr17	4845031	4845074	PARCLIP_AGO1234.train.neg_11175		+
chr22	35666015	35666037	PARCLIP_AGO1234.train.neg_20404		+
chr20	18286396	18286419	PARCLIP_AGO1234.train.neg_17056		+
chr2	128509399	128509427	PARCLIP_AGO1234.train.neg_16747		-
chr13	53203116	53203137	PARCLIP_AGO1234.train.neg_5762		+
chr11	64642391	64642413	PARCLIP_AGO1234.train.neg_3488		-
chr17	21210550	21210577	PARCLIP_AGO1234.train.neg_11360		+
chr16	587958	588017	PARCLIP_AGO1234.train.neg_9598		+
chrX	96092305	96092335	PARCLIP_AGO1234.train.neg_31188		+
chr15	43679499	43679528	PARCLIP_AGO1234.train.neg_8299		+
chr21	37444308	37444347	PARCLIP_AGO1234.train.neg_18711		+
chr21	45740672	45740696	PARCLIP_AGO1234.train.neg_19093		+
chr2	132029750	132029807	PARCLIP_AGO1234.train.neg_16264		+
chr14	67820263	67820289	PARCLIP_AGO1234.train.neg_7809		-
chr1	47809733	47809758	PARCLIP_AGO1234.train.neg_261		+
chr6	138852551	138852582	PARCLIP_AGO1234.train.neg_26361		-
chrX	100880054	100880078	PARCLIP_AGO1234.train.neg_31220		+
chr5	149411471	149411507	PARCLIP_AGO1234.train.neg_24522		+
chr10	22611043	22611076	PARCLIP_AGO1234.train.neg_1197		+
chr9	131447418	131447441	PARCLIP_AGO1234.train.neg_29916		+
chrY	14906612	14906636	PARCLIP_AGO1234.train.neg_32243		+
chrX	131592106	131592130	PARCLIP_AGO1234.train.neg_31913		-
chr9	91945048	91945092	PARCLIP_AGO1234.train.neg_29661		+
chr21	30779267	30779307	PARCLIP_AGO1234.train.neg_18545		+
chr4	16174938	16175012	PARCLIP_AGO1234.train.neg_23508		-
chr10	115612574	115612607	PARCLIP_AGO1234.train.neg_2378		-
chr18	29683951	29683990	PARCLIP_AGO1234.train.neg_13072		+
chr19	56164253	56164281	PARCLIP_AGO1234.train.neg_14981		+
chr18	43778997	43779019	PARCLIP_AGO1234.train.neg_13188		+
chr18	11895998	11896018	PARCLIP_AGO1234.train.neg_13556		-
chr22	31042903	31042926	PARCLIP_AGO1234.train.neg_20325		+
chr20	49577811	49577837	PARCLIP_AGO1234.train.neg_17479		+
chr17	60542042	60542084	PARCLIP_AGO1234.train.neg_11771		+
chr20	13248263	13248287	PARCLIP_AGO1234.train.neg_17006		+
chr17	73496841	73496858	PARCLIP_AGO1234.train.neg_12535		-
chr16	10847282	10847314	PARCLIP_AGO1234.train.neg_9787		+
chr14	53053352	53053375	PARCLIP_AGO1234.train.neg_6954		+
chr8	86377868	86377912	PARCLIP_AGO1234.train.neg_28503		+
chr10	15339969	15340015	PARCLIP_AGO1234.train.neg_1887		-
chr10	124916945	124917003	PARCLIP_AGO1234.train.neg_1771		+
chr15	42836181	42836214	PARCLIP_AGO1234.train.neg_9042		-
chrY	14948713	14948751	PARCLIP_AGO1234.train.neg_32347		+
chr7	27832801	27832835	PARCLIP_AGO1234.train.neg_26570		+
chr11	75590207	75590236	PARCLIP_AGO1234.train.neg_2972		+
chr21	45546627	45546660	PARCLIP_AGO1234.train.neg_19067		+
chr3	71502042	71502097	PARCLIP_AGO1234.train.neg_22468		-
chr17	57197696	57197723	PARCLIP_AGO1234.train.neg_12455		-
chr22	26213954	26214025	PARCLIP_AGO1234.train.neg_20229		+
chr12	27938238	27938261	PARCLIP_AGO1234.train.neg_3981		+
chr9	123549160	123549181	PARCLIP_AGO1234.train.neg_30525		-
chr10	74946698	74946727	PARCLIP_AGO1234.train.neg_2144		-
chr8	18719728	18719774	PARCLIP_AGO1234.train.neg_28851		-
chr5	90447703	90447729	PARCLIP_AGO1234.train.neg_24323		+
chr18	19168418	19168440	PARCLIP_AGO1234.train.neg_13656		-
chr2	668200	668222	PARCLIP_AGO1234.train.neg_16370		-
chr7	123351138	123351158	PARCLIP_AGO1234.train.neg_27578		-
chr22	35785515	35785541	PARCLIP_AGO1234.train.neg_20415		+
chr6	11133525	11133586	PARCLIP_AGO1234.train.neg_25197		+
chr10	29748471	29748503	PARCLIP_AGO1234.train.neg_1233		+
chr13	22273735	22273762	PARCLIP_AGO1234.train.neg_5303		+
chr17	27920248	27920273	PARCLIP_AGO1234.train.neg_11401		+
chr22	40769785	40769819	PARCLIP_AGO1234.train.neg_20580		+
chrY	14917083	14917104	PARCLIP_AGO1234.train.neg_32266		+
chr6	128463808	128463830	PARCLIP_AGO1234.train.neg_26340		-
chr9	113016997	113017021	PARCLIP_AGO1234.train.neg_30479		-
chr20	36144301	36144325	PARCLIP_AGO1234.train.neg_18089		-
chr10	70906245	70906287	PARCLIP_AGO1234.train.neg_1378		+
chr22	39903649	39903683	PARCLIP_AGO1234.train.neg_20553		+
chr10	124609142	124609164	PARCLIP_AGO1234.train.neg_2438		-
chr15	83658627	83658657	PARCLIP_AGO1234.train.neg_9482		-
chr6	64276210	64276245	PARCLIP_AGO1234.train.neg_25569		+
chr19	57753920	57753962	PARCLIP_AGO1234.train.neg_15005		+
chrX	51486525	51486569	PARCLIP_AGO1234.train.neg_31046		+
chr21	37702604	37702638	PARCLIP_AGO1234.train.neg_18741		+
chr7	140699595	140699622	PARCLIP_AGO1234.train.neg_27645		-
chr16	69398527	69398573	PARCLIP_AGO1234.train.neg_10943		-
chr9	116018167	116018189	PARCLIP_AGO1234.train.neg_29829		+
chr21	19137037	19137060	PARCLIP_AGO1234.train.neg_19252		-
chr8	32302395	32302421	PARCLIP_AGO1234.train.neg_28234		+
chr16	3021190	3021219	PARCLIP_AGO1234.train.neg_9707		+
chr10	126086688	126086715	PARCLIP_AGO1234.train.neg_2447		-
chr22	30197676	30197701	PARCLIP_AGO1234.train.neg_21054		-
chr20	61428144	61428178	PARCLIP_AGO1234.train.neg_17596		+
chr21	37422185	37422222	PARCLIP_AGO1234.train.neg_19612		-
chr21	40604957	40604983	PARCLIP_AGO1234.train.neg_19674		-
chr9	36397712	36397753	PARCLIP_AGO1234.train.neg_30269		-
chr16	69375313	69375368	PARCLIP_AGO1234.train.neg_10204		+
chr10	35930335	35930390	PARCLIP_AGO1234.train.neg_2006		-
chr17	46680214	46680238	PARCLIP_AGO1234.train.neg_12369		-
chr19	21125436	21125463	PARCLIP_AGO1234.train.neg_14571		+
chr4	147114699	147114723	PARCLIP_AGO1234.train.neg_23339		+
chr4	774829	774855	PARCLIP_AGO1234.train.neg_23407		-
chr19	53930320	53930358	PARCLIP_AGO1234.train.neg_14938		+
chr5	6611773	6611801	PARCLIP_AGO1234.train.neg_24618		-
chr17	26714193	26714215	PARCLIP_AGO1234.train.neg_11381		+
chr16	2308469	2308493	PARCLIP_AGO1234.train.neg_10426		-
chr3	24015614	24015646	PARCLIP_AGO1234.train.neg_21639		+
chr2	27459386	27459416	PARCLIP_AGO1234.train.neg_15939		+
chr7	7631564	7631620	PARCLIP_AGO1234.train.neg_26488		+
chr19	2775187	2775213	PARCLIP_AGO1234.train.neg_15110		-
chr20	8938760	8938797	PARCLIP_AGO1234.train.neg_16984		+
chr19	36235437	36235500	PARCLIP_AGO1234.train.neg_15481		-
chr9	135227552	135227597	PARCLIP_AGO1234.train.neg_30636		-
chr15	75932638	75932676	PARCLIP_AGO1234.train.neg_9427		-
chr10	70681600	70681623	PARCLIP_AGO1234.train.neg_1370		+
chr15	40848654	40848685	PARCLIP_AGO1234.train.neg_8995		-
chr14	71396965	71396989	PARCLIP_AGO1234.train.neg_7140		+
chr1	1635275	1635313	PARCLIP_AGO1234.train.neg_572		-
chr11	822771	822802	PARCLIP_AGO1234.train.neg_2495		+
chr18	52611606	52611632	PARCLIP_AGO1234.train.neg_14076		-
chr4	39090681	39090705	PARCLIP_AGO1234.train.neg_22918		+
chr22	44066683	44066709	PARCLIP_AGO1234.train.neg_21385		-
chrX	8605372	8605403	PARCLIP_AGO1234.train.neg_31430		-
chr9	116046911	116046952	PARCLIP_AGO1234.train.neg_29832		+
chr7	56171391	56171412	PARCLIP_AGO1234.train.neg_27355		-
chrX	48922583	48922606	PARCLIP_AGO1234.train.neg_31033		+
chr15	62961143	62961166	PARCLIP_AGO1234.train.neg_8448		+
chr10	31642001	31642029	PARCLIP_AGO1234.train.neg_1238		+
chr9	33275011	33275051	PARCLIP_AGO1234.train.neg_29534		+
chr19	48380302	48380324	PARCLIP_AGO1234.train.neg_15707		-
chr16	67030178	67030229	PARCLIP_AGO1234.train.neg_10151		+
chr17	8362616	8362657	PARCLIP_AGO1234.train.neg_11250		+
chr10	30592605	30592644	PARCLIP_AGO1234.train.neg_1964		-
chr1	3632653	3632675	PARCLIP_AGO1234.train.neg_19		+
chr9	108473721	108473751	PARCLIP_AGO1234.train.neg_29776		+
chr2	152301585	152301646	PARCLIP_AGO1234.train.neg_16290		+
chr2	36864556	36864589	PARCLIP_AGO1234.train.neg_16490		-
chrX	54002487	54002510	PARCLIP_AGO1234.train.neg_31659		-
chr14	58511137	58511185	PARCLIP_AGO1234.train.neg_7756		-
chr2	25293458	25293511	PARCLIP_AGO1234.train.neg_15906		+
chr7	90831243	90831288	PARCLIP_AGO1234.train.neg_26788		+
chr6	159001003	159001036	PARCLIP_AGO1234.train.neg_25783		+
chr14	65190062	65190086	PARCLIP_AGO1234.train.neg_7082		+
chr22	19817091	19817134	PARCLIP_AGO1234.train.neg_20889		-
chr19	36588403	36588433	PARCLIP_AGO1234.train.neg_14667		+
chr12	12523555	12523580	PARCLIP_AGO1234.train.neg_3913		+
chr2	128614136	128614201	PARCLIP_AGO1234.train.neg_16750		-
chr9	136217736	136217763	PARCLIP_AGO1234.train.neg_30008		+
chr14	35283283	35283315	PARCLIP_AGO1234.train.neg_7579		-
chr10	27803277	27803306	PARCLIP_AGO1234.train.neg_1225		+
chr1	33946626	33946648	PARCLIP_AGO1234.train.neg_156		+
chr8	30584436	30584455	PARCLIP_AGO1234.train.neg_28941		-
chr21	34634244	34634278	PARCLIP_AGO1234.train.neg_18601		+
chr19	40845500	40845521	PARCLIP_AGO1234.train.neg_15576		-
chr15	75645196	75645216	PARCLIP_AGO1234.train.neg_8623		+
chr7	75694624	75694644	PARCLIP_AGO1234.train.neg_26730		+
chrY	14862273	14862303	PARCLIP_AGO1234.train.neg_32134		+
chr9	116054075	116054117	PARCLIP_AGO1234.train.neg_29838		+
chr3	10039944	10039976	PARCLIP_AGO1234.train.neg_21539		+
chr6	109106879	109106911	PARCLIP_AGO1234.train.neg_26271		-
chr16	15174845	15174877	PARCLIP_AGO1234.train.neg_10540		-
chr11	6527944	6527992	PARCLIP_AGO1234.train.neg_2528		+
chr7	72987561	72987605	PARCLIP_AGO1234.train.neg_27373		-
chr15	89879138	89879213	PARCLIP_AGO1234.train.neg_8751		+
chr14	71907421	71907443	PARCLIP_AGO1234.train.neg_7147		+
chr20	31445239	31445268	PARCLIP_AGO1234.train.neg_17192		+
chr14	50089069	50089098	PARCLIP_AGO1234.train.neg_6922		+
chr16	47682438	47682461	PARCLIP_AGO1234.train.neg_10007		+
chrX	24086902	24086924	PARCLIP_AGO1234.train.neg_30873		+
chr16	19253235	19253275	PARCLIP_AGO1234.train.neg_9839		+
chr4	113206149	113206172	PARCLIP_AGO1234.train.neg_23849		-
chr12	42713181	42713205	PARCLIP_AGO1234.train.neg_4741		-
chr20	34310877	34310901	PARCLIP_AGO1234.train.neg_18046		-
chr10	62546035	62546059	PARCLIP_AGO1234.train.neg_1336		+
chr6	26134890	26134919	PARCLIP_AGO1234.train.neg_25272		+
chr18	12697651	12697679	PARCLIP_AGO1234.train.neg_13608		-
chr2	27351293	27351329	PARCLIP_AGO1234.train.neg_15934		+
chr17	57208644	57208666	PARCLIP_AGO1234.train.neg_12458		-
chr9	14290483	14290508	PARCLIP_AGO1234.train.neg_30117		-
chr4	120476432	120476464	PARCLIP_AGO1234.train.neg_23871		-
chr18	65387005	65387057	PARCLIP_AGO1234.train.neg_13365		+
chr21	34806242	34806274	PARCLIP_AGO1234.train.neg_19497		-
chr22	24218276	24218318	PARCLIP_AGO1234.train.neg_20187		+
chr13	41765634	41765656	PARCLIP_AGO1234.train.neg_6308		-
chr14	70912411	70912448	PARCLIP_AGO1234.train.neg_7846		-
chr9	135281105	135281131	PARCLIP_AGO1234.train.neg_30641		-
chrX	44862624	44862645	PARCLIP_AGO1234.train.neg_30938		+
chr7	24891975	24891996	PARCLIP_AGO1234.train.neg_27197		-
chr16	1836438	1836464	PARCLIP_AGO1234.train.neg_9645		+
chr20	18279129	18279158	PARCLIP_AGO1234.train.neg_17055		+
chr16	67568913	67568940	PARCLIP_AGO1234.train.neg_10163		+
chr4	124321842	124321866	PARCLIP_AGO1234.train.neg_23268		+
chr9	131484681	131484705	PARCLIP_AGO1234.train.neg_30600		-
chr21	18944825	18944855	PARCLIP_AGO1234.train.neg_18470		+
chr20	20009505	20009535	PARCLIP_AGO1234.train.neg_17089		+
chrY	23756179	23756249	PARCLIP_AGO1234.train.neg_32476		-
chr13	52343292	52343316	PARCLIP_AGO1234.train.neg_6458		-
chr9	23817005	23817040	PARCLIP_AGO1234.train.neg_30175		-
chr17	15871088	15871118	PARCLIP_AGO1234.train.neg_11268		+
chr22	24081002	24081036	PARCLIP_AGO1234.train.neg_20959		-
chr20	50341362	50341410	PARCLIP_AGO1234.train.neg_18297		-
chr10	94761517	94761553	PARCLIP_AGO1234.train.neg_1525		+
chr16	53876674	53876696	PARCLIP_AGO1234.train.neg_10061		+
chr19	5705348	5705388	PARCLIP_AGO1234.train.neg_15163		-
chr2	96952461	96952489	PARCLIP_AGO1234.train.neg_16679		-
chr19	49863257	49863284	PARCLIP_AGO1234.train.neg_15734		-
chr14	69877662	69877690	PARCLIP_AGO1234.train.neg_7114		+
chr4	110633908	110633934	PARCLIP_AGO1234.train.neg_23839		-
chr5	72849318	72849343	PARCLIP_AGO1234.train.neg_24820		-
chr12	98917703	98917736	PARCLIP_AGO1234.train.neg_4341		+
chrX	40501682	40501706	PARCLIP_AGO1234.train.neg_31548		-
chr18	32877046	32877092	PARCLIP_AGO1234.train.neg_13132		+
chr19	36619788	36619820	PARCLIP_AGO1234.train.neg_14672		+
chr10	3125832	3125854	PARCLIP_AGO1234.train.neg_1082		+
chr8	42995719	42995761	PARCLIP_AGO1234.train.neg_28333		+
chr7	72301718	72301758	PARCLIP_AGO1234.train.neg_26708		+
chr21	35684824	35684856	PARCLIP_AGO1234.train.neg_18699		+
chr5	131789881	131789917	PARCLIP_AGO1234.train.neg_24432		+
chr18	2983518	2983559	PARCLIP_AGO1234.train.neg_13508		-
chr4	122772789	122772834	PARCLIP_AGO1234.train.neg_23889		-
chr6	42987566	42987584	PARCLIP_AGO1234.train.neg_25466		+
chr9	4682310	4682346	PARCLIP_AGO1234.train.neg_29450		+
chrY	14930903	14930948	PARCLIP_AGO1234.train.neg_32305		+
chr9	32493021	32493043	PARCLIP_AGO1234.train.neg_30193		-
chr11	5813680	5813707	PARCLIP_AGO1234.train.neg_3193		-
chr20	5920591	5920625	PARCLIP_AGO1234.train.neg_17793		-
chr11	126143487	126143510	PARCLIP_AGO1234.train.neg_3121		+
chr10	99913048	99913074	PARCLIP_AGO1234.train.neg_1588		+
chr3	37131050	37131087	PARCLIP_AGO1234.train.neg_22241		-
chr13	46718235	46718258	PARCLIP_AGO1234.train.neg_6369		-
chr18	43770933	43770955	PARCLIP_AGO1234.train.neg_13186		+
chr19	44981387	44981417	PARCLIP_AGO1234.train.neg_15634		-
chr16	57284098	57284149	PARCLIP_AGO1234.train.neg_10104		+
chr16	30440947	30440972	PARCLIP_AGO1234.train.neg_10686		-
chr7	23662714	23662740	PARCLIP_AGO1234.train.neg_26538		+
chr17	18144146	18144168	PARCLIP_AGO1234.train.neg_11310		+
chr10	97033520	97033541	PARCLIP_AGO1234.train.neg_2247		-
chr15	41922706	41922740	PARCLIP_AGO1234.train.neg_8271		+
chr15	43311442	43311467	PARCLIP_AGO1234.train.neg_9055		-
chr11	67162141	67162168	PARCLIP_AGO1234.train.neg_2902		+
chr16	11940993	11941030	PARCLIP_AGO1234.train.neg_10514		-
chr7_gl000195_random	63710	63739	PARCLIP_AGO1234.train.neg_27886		-
chr9	109931873	109931901	PARCLIP_AGO1234.train.neg_30452		-
chrX	69134672	69134701	PARCLIP_AGO1234.train.neg_31109		+
chr17	79208829	79208854	PARCLIP_AGO1234.train.neg_12590		-
chr3	5022018	5022057	PARCLIP_AGO1234.train.neg_21510		+
chr5	64948912	64948935	PARCLIP_AGO1234.train.neg_24197		+
chr9	3427289	3427315	PARCLIP_AGO1234.train.neg_30068		-
chr10	101477031	101477086	PARCLIP_AGO1234.train.neg_2313		-
chr17	57684099	57684128	PARCLIP_AGO1234.train.neg_11728		+
chr16	31120780	31120811	PARCLIP_AGO1234.train.neg_9980		+
chr14	21852395	21852414	PARCLIP_AGO1234.train.neg_7445		-
chr10	31760542	31760570	PARCLIP_AGO1234.train.neg_1242		+
chr18	43671910	43671954	PARCLIP_AGO1234.train.neg_13924		-
chr19	10305586	10305611	PARCLIP_AGO1234.train.neg_15248		-
chr6	127382992	127383017	PARCLIP_AGO1234.train.neg_25726		+
chr11	1305358	1305389	PARCLIP_AGO1234.train.neg_3157		-
chr16	1441379	1441412	PARCLIP_AGO1234.train.neg_10392		-
chr4	30962437	30962476	PARCLIP_AGO1234.train.neg_22891		+
chr6	33855104	33855125	PARCLIP_AGO1234.train.neg_25962		-
chr4	15656810	15656838	PARCLIP_AGO1234.train.neg_23506		-
chr7	99617325	99617344	PARCLIP_AGO1234.train.neg_26866		+
chr8	1812710	1812739	PARCLIP_AGO1234.train.neg_28010		+
chr15	64735821	64735849	PARCLIP_AGO1234.train.neg_8480		+
chr21	40828687	40828714	PARCLIP_AGO1234.train.neg_18855		+
chrY	23746282	23746336	PARCLIP_AGO1234.train.neg_32416		-
chrX	62570329	62570352	PARCLIP_AGO1234.train.neg_31683		-
chr13	48647560	48647592	PARCLIP_AGO1234.train.neg_6384		-
chr22	41698746	41698775	PARCLIP_AGO1234.train.neg_20610		+
chr16	89193402	89193426	PARCLIP_AGO1234.train.neg_10331		+
chr17	59049920	59049985	PARCLIP_AGO1234.train.neg_11757		+
chr6	83073243	83073292	PARCLIP_AGO1234.train.neg_25616		+
chr5	96971636	96971680	PARCLIP_AGO1234.train.neg_24343		+
chr12	99017813	99017845	PARCLIP_AGO1234.train.neg_5073		-
chr16	30005607	30005631	PARCLIP_AGO1234.train.neg_10662		-
chr11	31503470	31503497	PARCLIP_AGO1234.train.neg_3309		-
chr7	100412717	100412744	PARCLIP_AGO1234.train.neg_27505		-
chr14	50096578	50096601	PARCLIP_AGO1234.train.neg_7651		-
chr17	36927427	36927447	PARCLIP_AGO1234.train.neg_12201		-
chr13	115083646	115083670	PARCLIP_AGO1234.train.neg_6024		+
chr19	10656479	10656503	PARCLIP_AGO1234.train.neg_14423		+
chr4	2842426	2842450	PARCLIP_AGO1234.train.neg_22772		+
chr5	150819630	150819662	PARCLIP_AGO1234.train.neg_24526		+
chr15	41029371	41029394	PARCLIP_AGO1234.train.neg_8996		-
chr16	72197504	72197529	PARCLIP_AGO1234.train.neg_10998		-
chr8	97255970	97256002	PARCLIP_AGO1234.train.neg_29229		-
chr22	20095222	20095258	PARCLIP_AGO1234.train.neg_20087		+
chr15	58901530	58901562	PARCLIP_AGO1234.train.neg_9211		-
chr22	21973215	21973272	PARCLIP_AGO1234.train.neg_20154		+
chr7_gl000195_random	55055	55098	PARCLIP_AGO1234.train.neg_27795		-
chr21	34400243	34400271	PARCLIP_AGO1234.train.neg_18585		+
chr13	28795637	28795685	PARCLIP_AGO1234.train.neg_5431		+
chr5	122359434	122359473	PARCLIP_AGO1234.train.neg_24953		-
chr13	37582815	37582836	PARCLIP_AGO1234.train.neg_5512		+
chr16	3360547	3360582	PARCLIP_AGO1234.train.neg_9736		+
chr15	66595342	66595365	PARCLIP_AGO1234.train.neg_8508		+
chr8	92133368	92133405	PARCLIP_AGO1234.train.neg_28536		+
chr18	13763710	13763736	PARCLIP_AGO1234.train.neg_12928		+
chr19	33866960	33866992	PARCLIP_AGO1234.train.neg_14614		+
chr3	9829025	9829048	PARCLIP_AGO1234.train.neg_22137		-
chr7	134831603	134831624	PARCLIP_AGO1234.train.neg_27019		+
chr12	124090848	124090870	PARCLIP_AGO1234.train.neg_4502		+
chr9	34399495	34399543	PARCLIP_AGO1234.train.neg_30223		-
chr17	1065321	1065351	PARCLIP_AGO1234.train.neg_11929		-
chr16	2051844	2051876	PARCLIP_AGO1234.train.neg_10410		-
chr10	103340363	103340385	PARCLIP_AGO1234.train.neg_2331		-
chr7	27140477	27140500	PARCLIP_AGO1234.train.neg_27204		-
chr14	52976963	52977003	PARCLIP_AGO1234.train.neg_7700		-
chr13	113955209	113955255	PARCLIP_AGO1234.train.neg_5996		+
chr21	45723996	45724018	PARCLIP_AGO1234.train.neg_19081		+
chr8	37621360	37621408	PARCLIP_AGO1234.train.neg_28255		+
chr10	124804119	124804173	PARCLIP_AGO1234.train.neg_1768		+
chr21	47678883	47678914	PARCLIP_AGO1234.train.neg_19162		+
chr18	47814092	47814138	PARCLIP_AGO1234.train.neg_14036		-
chr18	344156	344185	PARCLIP_AGO1234.train.neg_13469		-
chr2	136071897	136071933	PARCLIP_AGO1234.train.neg_16768		-
chr17	1403760	1403789	PARCLIP_AGO1234.train.neg_11938		-
chr11	122932826	122932863	PARCLIP_AGO1234.train.neg_3781		-
chr10	50665748	50665768	PARCLIP_AGO1234.train.neg_2033		-
chr6	41738750	41738772	PARCLIP_AGO1234.train.neg_26006		-
chr1	153926894	153926924	PARCLIP_AGO1234.train.neg_972		-
chr12	88534069	88534090	PARCLIP_AGO1234.train.neg_5022		-
chr5	54798616	54798642	PARCLIP_AGO1234.train.neg_24758		-
chr9	74347752	74347794	PARCLIP_AGO1234.train.neg_30294		-
chrX	114434525	114434560	PARCLIP_AGO1234.train.neg_31855		-
chr8	8747128	8747155	PARCLIP_AGO1234.train.neg_28786		-
chr10	62547976	62548013	PARCLIP_AGO1234.train.neg_1337		+
chr2	70526039	70526088	PARCLIP_AGO1234.train.neg_16606		-
chr7	30051271	30051311	PARCLIP_AGO1234.train.neg_27243		-
chr18	32913130	32913174	PARCLIP_AGO1234.train.neg_13814		-
chr21	45727459	45727519	PARCLIP_AGO1234.train.neg_19084		+
chr18	13687428	13687454	PARCLIP_AGO1234.train.neg_13620		-
chr21	34816421	34816460	PARCLIP_AGO1234.train.neg_19503		-
chrX	133941206	133941227	PARCLIP_AGO1234.train.neg_31359		+
chr15	65444135	65444158	PARCLIP_AGO1234.train.neg_9278		-
chr22	45099357	45099392	PARCLIP_AGO1234.train.neg_20678		+
chr11	67257241	67257283	PARCLIP_AGO1234.train.neg_2910		+
chr16	69146131	69146199	PARCLIP_AGO1234.train.neg_10194		+
chr17	79837964	79837989	PARCLIP_AGO1234.train.neg_12610		-
chr5	71599917	71599961	PARCLIP_AGO1234.train.neg_24816		-
chr18	5895782	5895818	PARCLIP_AGO1234.train.neg_13541		-
chr21	45193090	45193129	PARCLIP_AGO1234.train.neg_19872		-
chr2	99782269	99782317	PARCLIP_AGO1234.train.neg_16698		-
chr8	74892046	74892070	PARCLIP_AGO1234.train.neg_28448		+
chr3	14793168	14793192	PARCLIP_AGO1234.train.neg_21592		+
chr21	34725216	34725237	PARCLIP_AGO1234.train.neg_18620		+
chr15	91474256	91474310	PARCLIP_AGO1234.train.neg_9535		-
chr12	44193760	44193804	PARCLIP_AGO1234.train.neg_4754		-
chr12	88434995	88435018	PARCLIP_AGO1234.train.neg_4311		+
chr7	112757224	112757240	PARCLIP_AGO1234.train.neg_27559		-
chr7	26248708	26248731	PARCLIP_AGO1234.train.neg_26551		+
chrX	99887522	99887565	PARCLIP_AGO1234.train.neg_31802		-
chr16	66686437	66686458	PARCLIP_AGO1234.train.neg_10886		-
chrY	14917779	14917821	PARCLIP_AGO1234.train.neg_32269		+
chr1	36490100	36490143	PARCLIP_AGO1234.train.neg_172		+
chr17	47721462	47721484	PARCLIP_AGO1234.train.neg_12383		-
chr7	99986260	99986293	PARCLIP_AGO1234.train.neg_26878		+
chr20	47767450	47767476	PARCLIP_AGO1234.train.neg_18228		-
chr12	15818518	15818557	PARCLIP_AGO1234.train.neg_4644		-
chr22	35779772	35779790	PARCLIP_AGO1234.train.neg_20410		+
chr16	4118150	4118207	PARCLIP_AGO1234.train.neg_10467		-
chr4	141298798	141298820	PARCLIP_AGO1234.train.neg_23306		+
chr12	105395188	105395214	PARCLIP_AGO1234.train.neg_4378		+
chr5	6626296	6626329	PARCLIP_AGO1234.train.neg_24622		-
chr17	4844903	4844950	PARCLIP_AGO1234.train.neg_11174		+
chrM	9181	9203	PARCLIP_AGO1234.train.neg_30731		+
chr6	34729919	34729956	PARCLIP_AGO1234.train.neg_25356		+
chr22	30233093	30233125	PARCLIP_AGO1234.train.neg_21065		-
chr5	176671515	176671545	PARCLIP_AGO1234.train.neg_24573		+
chr19	23413050	23413075	PARCLIP_AGO1234.train.neg_15430		-
chr4	106615535	106615577	PARCLIP_AGO1234.train.neg_23819		-
chr5	134728512	134728547	PARCLIP_AGO1234.train.neg_25008		-
chr19	1595568	1595589	PARCLIP_AGO1234.train.neg_15082		-
chr9	96405498	96405530	PARCLIP_AGO1234.train.neg_29682		+
chr3	58300434	58300470	PARCLIP_AGO1234.train.neg_21862		+
chr5	102284932	102284957	PARCLIP_AGO1234.train.neg_24349		+
chr7	107396096	107396118	PARCLIP_AGO1234.train.neg_26948		+
chr15	52839516	52839537	PARCLIP_AGO1234.train.neg_9148		-
chr4	133637	133673	PARCLIP_AGO1234.train.neg_22690		+
chr13	75979536	75979565	PARCLIP_AGO1234.train.neg_6558		-
chr14	91357453	91357478	PARCLIP_AGO1234.train.neg_7956		-
chr15	77616707	77616739	PARCLIP_AGO1234.train.neg_9442		-
chr5	114874392	114874412	PARCLIP_AGO1234.train.neg_24948		-
chr15	70378491	70378530	PARCLIP_AGO1234.train.neg_9335		-
chr19	38871007	38871046	PARCLIP_AGO1234.train.neg_14727		+
chr16	31077993	31078024	PARCLIP_AGO1234.train.neg_10717		-
chr14	81657296	81657330	PARCLIP_AGO1234.train.neg_7935		-
chr12	3929609	3929648	PARCLIP_AGO1234.train.neg_4553		-
chr12	125279962	125279999	PARCLIP_AGO1234.train.neg_5242		-
chr20	19231493	19231519	PARCLIP_AGO1234.train.neg_17850		-
chr22	39530131	39530153	PARCLIP_AGO1234.train.neg_21248		-
chr1	24082091	24082126	PARCLIP_AGO1234.train.neg_89		+
chr1	111984441	111984482	PARCLIP_AGO1234.train.neg_936		-
chrX	77155348	77155371	PARCLIP_AGO1234.train.neg_31166		+
chr5	227180	227208	PARCLIP_AGO1234.train.neg_24004		+
chr3	149655581	149655647	PARCLIP_AGO1234.train.neg_22060		+
chr4	177245967	177245992	PARCLIP_AGO1234.train.neg_23372		+
chr17	10610495	10610521	PARCLIP_AGO1234.train.neg_11253		+
chr22	26038487	26038507	PARCLIP_AGO1234.train.neg_20224		+
chr13	75975403	75975459	PARCLIP_AGO1234.train.neg_6557		-
chr4	184892412	184892450	PARCLIP_AGO1234.train.neg_23383		+
chr2	27247634	27247659	PARCLIP_AGO1234.train.neg_15927		+
chr14	93672843	93672885	PARCLIP_AGO1234.train.neg_7991		-
chr5	176971155	176971178	PARCLIP_AGO1234.train.neg_25114		-
chr12	16695766	16695787	PARCLIP_AGO1234.train.neg_3941		+
chr14	74147166	74147206	PARCLIP_AGO1234.train.neg_7160		+
chr15	34390632	34390652	PARCLIP_AGO1234.train.neg_8934		-
chr18	29630705	29630753	PARCLIP_AGO1234.train.neg_13064		+
chr20	44690715	44690735	PARCLIP_AGO1234.train.neg_18179		-
chr17	55195349	55195376	PARCLIP_AGO1234.train.neg_11703		+
chr8	11177660	11177684	PARCLIP_AGO1234.train.neg_28043		+
chr9	116351868	116351908	PARCLIP_AGO1234.train.neg_29840		+
chr7	87026041	87026068	PARCLIP_AGO1234.train.neg_26760		+
chr13	50285805	50285865	PARCLIP_AGO1234.train.neg_6419		-
chr15	76223171	76223203	PARCLIP_AGO1234.train.neg_8635		+
chr6	143612179	143612203	PARCLIP_AGO1234.train.neg_25756		+
chr7	21949066	21949093	PARCLIP_AGO1234.train.neg_27177		-
chrX	106313890	106313914	PARCLIP_AGO1234.train.neg_31825		-
chr8	19675668	19675691	PARCLIP_AGO1234.train.neg_28114		+
chrX	12811658	12811692	PARCLIP_AGO1234.train.neg_30801		+
chr13	95240553	95240585	PARCLIP_AGO1234.train.neg_6612		-
chrX	106014142	106014174	PARCLIP_AGO1234.train.neg_31274		+
chr20	23400327	23400357	PARCLIP_AGO1234.train.neg_17874		-
chrX	145078766	145078814	PARCLIP_AGO1234.train.neg_31973		-
chr22	38252472	38252495	PARCLIP_AGO1234.train.neg_20483		+
chr18	22017486	22017520	PARCLIP_AGO1234.train.neg_13032		+
chr10	118694329	118694365	PARCLIP_AGO1234.train.neg_2396		-
chr19	47202729	47202759	PARCLIP_AGO1234.train.neg_15691		-
chr14	102508311	102508353	PARCLIP_AGO1234.train.neg_7342		+
chr7	4847650	4847675	PARCLIP_AGO1234.train.neg_27114		-
chr8	92080629	92080652	PARCLIP_AGO1234.train.neg_29200		-
chrX	44737293	44737320	PARCLIP_AGO1234.train.neg_30936		+
chr19	40483663	40483686	PARCLIP_AGO1234.train.neg_14756		+
chr18	165523	165572	PARCLIP_AGO1234.train.neg_12637		+
chr10	88536856	88536879	PARCLIP_AGO1234.train.neg_1474		+
chr21	34819104	34819131	PARCLIP_AGO1234.train.neg_18640		+
chr1	3577839	3577866	PARCLIP_AGO1234.train.neg_17		+
chr12	64811745	64811774	PARCLIP_AGO1234.train.neg_4218		+
chr17	2847155	2847184	PARCLIP_AGO1234.train.neg_11151		+
chr19	44349684	44349716	PARCLIP_AGO1234.train.neg_14803		+
chr14	105239666	105239691	PARCLIP_AGO1234.train.neg_8065		-
chr19	47352590	47352615	PARCLIP_AGO1234.train.neg_15704		-
chr19	10928053	10928075	PARCLIP_AGO1234.train.neg_14437		+
chr1	6599948	6599983	PARCLIP_AGO1234.train.neg_593		-
chr9	129263324	129263373	PARCLIP_AGO1234.train.neg_29893		+
chr20	18726712	18726730	PARCLIP_AGO1234.train.neg_17084		+
chr16	56553852	56553875	PARCLIP_AGO1234.train.neg_10816		-
chr21	34916153	34916181	PARCLIP_AGO1234.train.neg_18649		+
chr18	21220541	21220584	PARCLIP_AGO1234.train.neg_13683		-
chr17	56796723	56796754	PARCLIP_AGO1234.train.neg_11714		+
chr12	96118902	96118922	PARCLIP_AGO1234.train.neg_5064		-
chr22	19106798	19106852	PARCLIP_AGO1234.train.neg_20848		-
chr4	26873991	26874051	PARCLIP_AGO1234.train.neg_22883		+
chr2	20413737	20413783	PARCLIP_AGO1234.train.neg_16427		-
chr7	27141283	27141331	PARCLIP_AGO1234.train.neg_27205		-
chr4	83278672	83278723	PARCLIP_AGO1234.train.neg_23717		-
chr12	27847396	27847468	PARCLIP_AGO1234.train.neg_3977		+
chr21	41058365	41058385	PARCLIP_AGO1234.train.neg_18884		+
chr6	73631956	73631979	PARCLIP_AGO1234.train.neg_25594		+
chr21	45435198	45435242	PARCLIP_AGO1234.train.neg_19036		+
chr8	55002282	55002304	PARCLIP_AGO1234.train.neg_29026		-
chr22	29776972	29777018	PARCLIP_AGO1234.train.neg_21029		-
chr14	50585794	50585818	PARCLIP_AGO1234.train.neg_7666		-
chr21	45167024	45167049	PARCLIP_AGO1234.train.neg_19016		+
chr9	79432958	79432987	PARCLIP_AGO1234.train.neg_30321		-
chr3	54468499	54468572	PARCLIP_AGO1234.train.neg_21836		+
chr7	99498939	99498982	PARCLIP_AGO1234.train.neg_27470		-
chr13	97409787	97409809	PARCLIP_AGO1234.train.neg_5880		+
chr10	33567490	33567513	PARCLIP_AGO1234.train.neg_1991		-
chr16	50346660	50346694	PARCLIP_AGO1234.train.neg_10038		+
chrX	148627553	148627600	PARCLIP_AGO1234.train.neg_31391		+
chr14	53054011	53054075	PARCLIP_AGO1234.train.neg_6955		+
chr21	46281211	46281270	PARCLIP_AGO1234.train.neg_19912		-
chr7	6438985	6439017	PARCLIP_AGO1234.train.neg_26461		+
chrX	77371994	77372035	PARCLIP_AGO1234.train.neg_31174		+
chr11	33117179	33117215	PARCLIP_AGO1234.train.neg_3318		-
chr22	41702576	41702603	PARCLIP_AGO1234.train.neg_20611		+
chr12	64183564	64183600	PARCLIP_AGO1234.train.neg_4211		+
chr19	49993425	49993446	PARCLIP_AGO1234.train.neg_14884		+
chr5	131935018	131935044	PARCLIP_AGO1234.train.neg_24435		+
chr18	46469621	46469673	PARCLIP_AGO1234.train.neg_13979		-
chr22	39147345	39147387	PARCLIP_AGO1234.train.neg_21236		-
chr19	38015083	38015116	PARCLIP_AGO1234.train.neg_14711		+
chr13	21741850	21741895	PARCLIP_AGO1234.train.neg_6075		-
chr8	92092170	92092209	PARCLIP_AGO1234.train.neg_28533		+
chr9	82198237	82198271	PARCLIP_AGO1234.train.neg_29636		+
chr22	21789248	21789269	PARCLIP_AGO1234.train.neg_20137		+
chr9	35514477	35514545	PARCLIP_AGO1234.train.neg_29545		+
chr2	220415026	220415056	PARCLIP_AGO1234.train.neg_16357		+
chr20	10639014	10639035	PARCLIP_AGO1234.train.neg_17815		-
chr11	60618471	60618517	PARCLIP_AGO1234.train.neg_2768		+
chr2	40006212	40006278	PARCLIP_AGO1234.train.neg_16518		-
chr3	9845147	9845178	PARCLIP_AGO1234.train.neg_21525		+
chr20	62255082	62255116	PARCLIP_AGO1234.train.neg_18405		-
chr13	25840804	25840840	PARCLIP_AGO1234.train.neg_6129		-
chr20	5562799	5562820	PARCLIP_AGO1234.train.neg_17786		-
chr21	48072405	48072458	PARCLIP_AGO1234.train.neg_19197		+
chr10	73736537	73736564	PARCLIP_AGO1234.train.neg_1404		+
chr15	42759165	42759216	PARCLIP_AGO1234.train.neg_9039		-
chr8	77894458	77894484	PARCLIP_AGO1234.train.neg_29116		-
chr8	38124275	38124304	PARCLIP_AGO1234.train.neg_28973		-
chr4	743179	743206	PARCLIP_AGO1234.train.neg_22711		+
chr7	64268446	64268504	PARCLIP_AGO1234.train.neg_26675		+
chr11	62374462	62374486	PARCLIP_AGO1234.train.neg_3434		-
chr12	121961716	121961763	PARCLIP_AGO1234.train.neg_5197		-
chr7	144708043	144708070	PARCLIP_AGO1234.train.neg_27049		+
chr11	22275257	22275292	PARCLIP_AGO1234.train.neg_2626		+
chr15	73876374	73876409	PARCLIP_AGO1234.train.neg_9378		-
chr2	71449771	71449815	PARCLIP_AGO1234.train.neg_16619		-
chr19	53754863	53754888	PARCLIP_AGO1234.train.neg_15798		-
chr12	49770952	49770984	PARCLIP_AGO1234.train.neg_4041		+
chrX	53113465	53113497	PARCLIP_AGO1234.train.neg_31059		+
chr7	105491371	105491415	PARCLIP_AGO1234.train.neg_27526		-
chr9	130861621	130861645	PARCLIP_AGO1234.train.neg_29906		+
chr17	46619734	46619760	PARCLIP_AGO1234.train.neg_12360		-
chr3	100089708	100089730	PARCLIP_AGO1234.train.neg_22497		-
chr1	173883930	173883962	PARCLIP_AGO1234.train.neg_1017		-
chr20	50794516	50794560	PARCLIP_AGO1234.train.neg_18304		-
chr19	10521594	10521620	PARCLIP_AGO1234.train.neg_15252		-
chr15	96872157	96872221	PARCLIP_AGO1234.train.neg_8836		+
chr12	56602154	56602176	PARCLIP_AGO1234.train.neg_4882		-
chrY	14970702	14970726	PARCLIP_AGO1234.train.neg_32403		+
chr2	118576249	118576270	PARCLIP_AGO1234.train.neg_16229		+
chr16	1782844	1782885	PARCLIP_AGO1234.train.neg_9640		+
chr3	12972188	12972216	PARCLIP_AGO1234.train.neg_22163		-
chr3	123636384	123636414	PARCLIP_AGO1234.train.neg_22556		-
chr8	52600614	52600646	PARCLIP_AGO1234.train.neg_29006		-
chr16	25117326	25117365	PARCLIP_AGO1234.train.neg_10624		-
chr20	404785	404817	PARCLIP_AGO1234.train.neg_16888		+
chr12	54033529	54033556	PARCLIP_AGO1234.train.neg_4844		-
chr17	19417103	19417143	PARCLIP_AGO1234.train.neg_11345		+
chr3	156146977	156147000	PARCLIP_AGO1234.train.neg_22074		+
chr8	100886806	100886843	PARCLIP_AGO1234.train.neg_29247		-
chr21	48066563	48066590	PARCLIP_AGO1234.train.neg_19190		+
chr7	6686181	6686210	PARCLIP_AGO1234.train.neg_26477		+
chr12	85686870	85686894	PARCLIP_AGO1234.train.neg_4308		+
chr20	36402090	36402142	PARCLIP_AGO1234.train.neg_17302		+
chr6	28092387	28092425	PARCLIP_AGO1234.train.neg_25318		+
chr13	108862360	108862382	PARCLIP_AGO1234.train.neg_6684		-
chr9	86571796	86571815	PARCLIP_AGO1234.train.neg_30349		-
chr5	215377	215399	PARCLIP_AGO1234.train.neg_24598		-
chr4	71813527	71813556	PARCLIP_AGO1234.train.neg_23053		+
chr22	24981158	24981183	PARCLIP_AGO1234.train.neg_20219		+
chr18	23882754	23882798	PARCLIP_AGO1234.train.neg_13040		+
chr11	32625881	32625902	PARCLIP_AGO1234.train.neg_2649		+
chr18	55904606	55904629	PARCLIP_AGO1234.train.neg_13285		+
chr2	67629565	67629601	PARCLIP_AGO1234.train.neg_16119		+
chr6	13281146	13281202	PARCLIP_AGO1234.train.neg_25856		-
chr22	36867725	36867756	PARCLIP_AGO1234.train.neg_21157		-
chrX	73807797	73807820	PARCLIP_AGO1234.train.neg_31759		-
chr21	44518762	44518796	PARCLIP_AGO1234.train.neg_19851		-
chr21	40770835	40770882	PARCLIP_AGO1234.train.neg_18844		+
chr7	92159651	92159688	PARCLIP_AGO1234.train.neg_26804		+
chr3	48987403	48987448	PARCLIP_AGO1234.train.neg_21778		+
chr7_gl000195_random	58214	58253	PARCLIP_AGO1234.train.neg_27828		-
chr10	70098636	70098656	PARCLIP_AGO1234.train.neg_1358		+
chr4	107232188	107232234	PARCLIP_AGO1234.train.neg_23825		-
chr12	110923136	110923196	PARCLIP_AGO1234.train.neg_4417		+
chr18	60973561	60973606	PARCLIP_AGO1234.train.neg_14172		-
chr21	38482530	38482559	PARCLIP_AGO1234.train.neg_18784		+
chr3	57847522	57847559	PARCLIP_AGO1234.train.neg_21857		+
chr6	112098926	112098953	PARCLIP_AGO1234.train.neg_26296		-
chr17	8144997	8145050	PARCLIP_AGO1234.train.neg_12035		-
chr3	9874448	9874482	PARCLIP_AGO1234.train.neg_21528		+
chr21	40554740	40554765	PARCLIP_AGO1234.train.neg_19663		-
chr7	66454139	66454176	PARCLIP_AGO1234.train.neg_27361		-
chr7	6041067	6041097	PARCLIP_AGO1234.train.neg_27137		-
chr22	38269005	38269040	PARCLIP_AGO1234.train.neg_20486		+
chr7	72306338	72306361	PARCLIP_AGO1234.train.neg_26710		+
chrX	86084867	86084887	PARCLIP_AGO1234.train.neg_31187		+
chr20	43519155	43519226	PARCLIP_AGO1234.train.neg_17361		+
chr2	148657184	148657206	PARCLIP_AGO1234.train.neg_16282		+
chr16	78441497	78441522	PARCLIP_AGO1234.train.neg_10278		+
chr21	46551766	46551793	PARCLIP_AGO1234.train.neg_19105		+
chr4	19355115	19355137	PARCLIP_AGO1234.train.neg_23519		-
chr6	2328862	2328899	PARCLIP_AGO1234.train.neg_25138		+
chr8	98694811	98694838	PARCLIP_AGO1234.train.neg_28585		+
chrY	14926858	14926889	PARCLIP_AGO1234.train.neg_32294		+
chr8	64092050	64092100	PARCLIP_AGO1234.train.neg_28406		+
chr21	44433184	44433219	PARCLIP_AGO1234.train.neg_18971		+
chr8	37628733	37628779	PARCLIP_AGO1234.train.neg_28258		+
chr21	18911652	18911678	PARCLIP_AGO1234.train.neg_18459		+
chrX	41217883	41217906	PARCLIP_AGO1234.train.neg_30924		+
chr19	7599845	7599906	PARCLIP_AGO1234.train.neg_14380		+
chr6	74335444	74335504	PARCLIP_AGO1234.train.neg_26132		-
chr17	17735168	17735205	PARCLIP_AGO1234.train.neg_12092		-
chr2	70517869	70517916	PARCLIP_AGO1234.train.neg_16604		-
chr11	63535374	63535415	PARCLIP_AGO1234.train.neg_3471		-
chr14	32545608	32545634	PARCLIP_AGO1234.train.neg_7548		-
chr3	130295088	130295149	PARCLIP_AGO1234.train.neg_22027		+
chr5	176393754	176393784	PARCLIP_AGO1234.train.neg_25107		-
chr19	798996	799036	PARCLIP_AGO1234.train.neg_14273		+
chr3	14999665	14999693	PARCLIP_AGO1234.train.neg_21594		+
chr5	175962197	175962247	PARCLIP_AGO1234.train.neg_25104		-
chr17	19171938	19171967	PARCLIP_AGO1234.train.neg_11334		+
chr4	17834232	17834287	PARCLIP_AGO1234.train.neg_22850		+
chrX	85441563	85441588	PARCLIP_AGO1234.train.neg_31182		+
chrY	14925070	14925098	PARCLIP_AGO1234.train.neg_32291		+
chr4	141246213	141246245	PARCLIP_AGO1234.train.neg_23304		+
chr2	55491775	55491799	PARCLIP_AGO1234.train.neg_16543		-
chr9	71704355	71704381	PARCLIP_AGO1234.train.neg_29608		+
chr15	75189064	75189085	PARCLIP_AGO1234.train.neg_8604		+
chr22	26090439	26090474	PARCLIP_AGO1234.train.neg_20227		+
chr16	76323470	76323492	PARCLIP_AGO1234.train.neg_10268		+
chr18	48716385	48716423	PARCLIP_AGO1234.train.neg_14043		-
chr13	46099476	46099499	PARCLIP_AGO1234.train.neg_5656		+
chr5	179219944	179219979	PARCLIP_AGO1234.train.neg_24590		+
chr17	42765875	42765898	PARCLIP_AGO1234.train.neg_12335		-
chr4	39760059	39760112	PARCLIP_AGO1234.train.neg_22929		+
chr7	130054188	130054210	PARCLIP_AGO1234.train.neg_27614		-
chr1	85718579	85718611	PARCLIP_AGO1234.train.neg_882		-
chr22	29663362	29663381	PARCLIP_AGO1234.train.neg_21021		-
chr21	30380517	30380562	PARCLIP_AGO1234.train.neg_19358		-
chr14	78021388	78021425	PARCLIP_AGO1234.train.neg_7916		-
chr7_gl000195_random	60378	60412	PARCLIP_AGO1234.train.neg_27856		-
chr16	71889065	71889096	PARCLIP_AGO1234.train.neg_10246		+
chr8	42969408	42969443	PARCLIP_AGO1234.train.neg_28330		+
chr2	176045949	176045987	PARCLIP_AGO1234.train.neg_16819		-
chr5	52103571	52103597	PARCLIP_AGO1234.train.neg_24150		+
chr12	121728267	121728290	PARCLIP_AGO1234.train.neg_5189		-
chr1	153642541	153642589	PARCLIP_AGO1234.train.neg_970		-
chr19	11245790	11245817	PARCLIP_AGO1234.train.neg_15269		-
chr12	53868308	53868337	PARCLIP_AGO1234.train.neg_4112		+
chrX	54468483	54468513	PARCLIP_AGO1234.train.neg_31065		+
chr6	36831445	36831466	PARCLIP_AGO1234.train.neg_25985		-
chr10	120932542	120932584	PARCLIP_AGO1234.train.neg_2418		-
chr17	36888120	36888159	PARCLIP_AGO1234.train.neg_11506		+
chr15	72332334	72332371	PARCLIP_AGO1234.train.neg_9360		-
chr7	73606771	73606796	PARCLIP_AGO1234.train.neg_26714		+
chr5	44815304	44815330	PARCLIP_AGO1234.train.neg_24138		+
chr12	102214742	102214769	PARCLIP_AGO1234.train.neg_5083		-
chr12	1810835	1810896	PARCLIP_AGO1234.train.neg_3819		+
chr15	80368465	80368500	PARCLIP_AGO1234.train.neg_8678		+
chr4	166256907	166256928	PARCLIP_AGO1234.train.neg_23365		+
chr6	159419990	159420021	PARCLIP_AGO1234.train.neg_26403		-
chr10	135219621	135219647	PARCLIP_AGO1234.train.neg_1804		+
chrX	47884040	47884063	PARCLIP_AGO1234.train.neg_31598		-
chr5	32290024	32290047	PARCLIP_AGO1234.train.neg_24662		-
chr12	121791427	121791453	PARCLIP_AGO1234.train.neg_5192		-
chr15	41818337	41818366	PARCLIP_AGO1234.train.neg_9022		-
chr7	99673563	99673609	PARCLIP_AGO1234.train.neg_27478		-
chr9	132883484	132883510	PARCLIP_AGO1234.train.neg_29963		+
chr13	21353728	21353757	PARCLIP_AGO1234.train.neg_6051		-
chr21	40550407	40550442	PARCLIP_AGO1234.train.neg_19658		-
chr13	98104551	98104576	PARCLIP_AGO1234.train.neg_5891		+
chr8	61464299	61464339	PARCLIP_AGO1234.train.neg_28382		+
chr22	42335736	42335797	PARCLIP_AGO1234.train.neg_21319		-
chr12	25025041	25025082	PARCLIP_AGO1234.train.neg_4669		-
chr19	46233371	46233392	PARCLIP_AGO1234.train.neg_15670		-
chr18	30976279	30976308	PARCLIP_AGO1234.train.neg_13796		-
chr17	58583185	58583207	PARCLIP_AGO1234.train.neg_12476		-
chr12	16098245	16098284	PARCLIP_AGO1234.train.neg_3934		+
chr5	110836271	110836299	PARCLIP_AGO1234.train.neg_24922		-
chr21	37607655	37607683	PARCLIP_AGO1234.train.neg_18728		+
chr12	100633225	100633251	PARCLIP_AGO1234.train.neg_4348		+
chr6	160112098	160112118	PARCLIP_AGO1234.train.neg_26404		-
chr3	25638152	25638183	PARCLIP_AGO1234.train.neg_21648		+
chr2	224829953	224829979	PARCLIP_AGO1234.train.neg_16358		+
chr8	57871360	57871387	PARCLIP_AGO1234.train.neg_29042		-
chr13	98625484	98625503	PARCLIP_AGO1234.train.neg_5897		+
chr13	29851077	29851108	PARCLIP_AGO1234.train.neg_5449		+
chr17	27077548	27077570	PARCLIP_AGO1234.train.neg_11392		+
chr1	25556377	25556403	PARCLIP_AGO1234.train.neg_675		-
chr16	81079351	81079382	PARCLIP_AGO1234.train.neg_10286		+
chr8	73966976	73967008	PARCLIP_AGO1234.train.neg_28437		+
chr2	88891780	88891805	PARCLIP_AGO1234.train.neg_16669		-
chr12	104372199	104372227	PARCLIP_AGO1234.train.neg_4369		+
chr10	119777573	119777604	PARCLIP_AGO1234.train.neg_2403		-
chr7	73601579	73601600	PARCLIP_AGO1234.train.neg_26713		+
chr8	30565639	30565665	PARCLIP_AGO1234.train.neg_28939		-
chr22	43563693	43563719	PARCLIP_AGO1234.train.neg_21373		-
chr14	50151930	50151989	PARCLIP_AGO1234.train.neg_7659		-
chr17	34233164	34233205	PARCLIP_AGO1234.train.neg_12182		-
chr20	55211720	55211751	PARCLIP_AGO1234.train.neg_17508		+
chr8	95738523	95738549	PARCLIP_AGO1234.train.neg_28553		+
chr22	18086489	18086521	PARCLIP_AGO1234.train.neg_20803		-
chr2	70140348	70140375	PARCLIP_AGO1234.train.neg_16124		+
chr6	28097481	28097515	PARCLIP_AGO1234.train.neg_25321		+
chr14	20811572	20811594	PARCLIP_AGO1234.train.neg_7416		-
chr4	39196949	39196977	PARCLIP_AGO1234.train.neg_22922		+
chrX	48796560	48796585	PARCLIP_AGO1234.train.neg_31619		-
chr16	21169954	21169997	PARCLIP_AGO1234.train.neg_9852		+
chr21	37430097	37430140	PARCLIP_AGO1234.train.neg_19615		-
chr20	40105268	40105298	PARCLIP_AGO1234.train.neg_18109		-
chr18	9829883	9829922	PARCLIP_AGO1234.train.neg_12804		+
chr14	20938550	20938609	PARCLIP_AGO1234.train.neg_6759		+
chr20	24479172	24479206	PARCLIP_AGO1234.train.neg_17120		+
chr6	8417930	8418004	PARCLIP_AGO1234.train.neg_25845		-
chr9	102660266	102660288	PARCLIP_AGO1234.train.neg_30437		-
chr18	65554203	65554230	PARCLIP_AGO1234.train.neg_13371		+
chr18	46665446	46665474	PARCLIP_AGO1234.train.neg_13982		-
chr21	27377585	27377615	PARCLIP_AGO1234.train.neg_19314		-
chr9	33254667	33254700	PARCLIP_AGO1234.train.neg_30211		-
chr9	101983587	101983619	PARCLIP_AGO1234.train.neg_30434		-
chr11	84618971	84619008	PARCLIP_AGO1234.train.neg_3641		-
chr12	4613400	4613423	PARCLIP_AGO1234.train.neg_4558		-
chr9	96828353	96828382	PARCLIP_AGO1234.train.neg_29688		+
chr15	66785866	66785905	PARCLIP_AGO1234.train.neg_9315		-
chr7	117830956	117830982	PARCLIP_AGO1234.train.neg_26983		+
chr22	50309011	50309050	PARCLIP_AGO1234.train.neg_21462		-
chr17	26783028	26783089	PARCLIP_AGO1234.train.neg_12132		-
chr18	29649293	29649322	PARCLIP_AGO1234.train.neg_13066		+
chr13	96850058	96850081	PARCLIP_AGO1234.train.neg_5874		+
chr6	39773902	39773946	PARCLIP_AGO1234.train.neg_25415		+
chr10	74905118	74905145	PARCLIP_AGO1234.train.neg_2141		-
chr12	104496023	104496046	PARCLIP_AGO1234.train.neg_4372		+
chr3	122932933	122932958	PARCLIP_AGO1234.train.neg_21997		+
chr19	50366607	50366625	PARCLIP_AGO1234.train.neg_15748		-
chr14	50099052	50099086	PARCLIP_AGO1234.train.neg_7654		-
chr21	37442546	37442574	PARCLIP_AGO1234.train.neg_18703		+
chr16	69646286	69646310	PARCLIP_AGO1234.train.neg_10211		+
chr5	125698449	125698486	PARCLIP_AGO1234.train.neg_24409		+
chr9	112143174	112143201	PARCLIP_AGO1234.train.neg_30472		-
chr5	54689200	54689227	PARCLIP_AGO1234.train.neg_24169		+
chr3	27515956	27515979	PARCLIP_AGO1234.train.neg_22222		-
chr1	91182086	91182119	PARCLIP_AGO1234.train.neg_897		-
chrX	48434856	48434889	PARCLIP_AGO1234.train.neg_31005		+
chr21	35209349	35209386	PARCLIP_AGO1234.train.neg_19570		-
chr19	44420286	44420326	PARCLIP_AGO1234.train.neg_14804		+
chr22	28332565	28332590	PARCLIP_AGO1234.train.neg_20253		+
chr15	98474888	98474912	PARCLIP_AGO1234.train.neg_8842		+
chr4	156719510	156719533	PARCLIP_AGO1234.train.neg_23353		+
chr17	27043529	27043561	PARCLIP_AGO1234.train.neg_12141		-
chr4	186832986	186833011	PARCLIP_AGO1234.train.neg_23999		-
chrY	14866597	14866622	PARCLIP_AGO1234.train.neg_32147		+
chr11	108015197	108015220	PARCLIP_AGO1234.train.neg_3041		+
chr15	61140784	61140805	PARCLIP_AGO1234.train.neg_9239		-
chr21	35463766	35463796	PARCLIP_AGO1234.train.neg_18686		+
chr19	536648	536676	PARCLIP_AGO1234.train.neg_14259		+
chr8	25216447	25216492	PARCLIP_AGO1234.train.neg_28180		+
chr2	152732007	152732042	PARCLIP_AGO1234.train.neg_16789		-
chr18	43757191	43757236	PARCLIP_AGO1234.train.neg_13185		+
chr14	101511594	101511642	PARCLIP_AGO1234.train.neg_7327		+
chr6	163978456	163978480	PARCLIP_AGO1234.train.neg_25799		+
chr17	78391456	78391518	PARCLIP_AGO1234.train.neg_11892		+
chr17	79653776	79653802	PARCLIP_AGO1234.train.neg_11899		+
chr15	96869562	96869596	PARCLIP_AGO1234.train.neg_8835		+
chr20	32404120	32404148	PARCLIP_AGO1234.train.neg_17202		+
chr15	78588018	78588055	PARCLIP_AGO1234.train.neg_9456		-
chr15	34877902	34877942	PARCLIP_AGO1234.train.neg_8947		-
chr16	31519443	31519465	PARCLIP_AGO1234.train.neg_10733		-
chr8	18631928	18631952	PARCLIP_AGO1234.train.neg_28850		-
chr14	99954982	99955004	PARCLIP_AGO1234.train.neg_7287		+
chr13	80110097	80110127	PARCLIP_AGO1234.train.neg_5836		+
chr3	33869860	33869885	PARCLIP_AGO1234.train.neg_21679		+
chr7	47739732	47739773	PARCLIP_AGO1234.train.neg_27323		-
chr7	5785417	5785442	PARCLIP_AGO1234.train.neg_27129		-
chr1	110049341	110049373	PARCLIP_AGO1234.train.neg_926		-
chr5	139967641	139967671	PARCLIP_AGO1234.train.neg_25036		-
chr17	56409510	56409551	PARCLIP_AGO1234.train.neg_12434		-
chr20	44519762	44519788	PARCLIP_AGO1234.train.neg_17406		+
chr20	53234266	53234300	PARCLIP_AGO1234.train.neg_17489		+
chr9	71819366	71819386	PARCLIP_AGO1234.train.neg_29611		+
chr8	42207890	42207913	PARCLIP_AGO1234.train.neg_28314		+
chr21	30895935	30896004	PARCLIP_AGO1234.train.neg_18552		+
chr19	44647140	44647173	PARCLIP_AGO1234.train.neg_14817		+
chr20	35207954	35207976	PARCLIP_AGO1234.train.neg_17281		+
chr10	98174561	98174589	PARCLIP_AGO1234.train.neg_2267		-
chr20	46218235	46218304	PARCLIP_AGO1234.train.neg_17432		+
chr17	33391611	33391633	PARCLIP_AGO1234.train.neg_12174		-
chr5	93262882	93262899	PARCLIP_AGO1234.train.neg_24886		-
chr20	47678679	47678700	PARCLIP_AGO1234.train.neg_17441		+
chr18	19261840	19261871	PARCLIP_AGO1234.train.neg_13671		-
chr3	23958379	23958411	PARCLIP_AGO1234.train.neg_21633		+
chr3	167415378	167415409	PARCLIP_AGO1234.train.neg_22652		-
chr7	99690942	99690964	PARCLIP_AGO1234.train.neg_27480		-
chr6	143830439	143830464	PARCLIP_AGO1234.train.neg_26373		-
chr21	48070441	48070463	PARCLIP_AGO1234.train.neg_19195		+
chr19	44952057	44952081	PARCLIP_AGO1234.train.neg_15633		-
chr4	174253671	174253695	PARCLIP_AGO1234.train.neg_23982		-
chr18	65519443	65519483	PARCLIP_AGO1234.train.neg_13370		+
chr22	50355919	50355967	PARCLIP_AGO1234.train.neg_20755		+
chr12	67673976	67674021	PARCLIP_AGO1234.train.neg_4247		+
chr7	138196563	138196610	PARCLIP_AGO1234.train.neg_27023		+
chr16	69484768	69484790	PARCLIP_AGO1234.train.neg_10208		+
chr18	769893	769917	PARCLIP_AGO1234.train.neg_13488		-
chr16	11984801	11984826	PARCLIP_AGO1234.train.neg_10518		-
chr10	105323305	105323371	PARCLIP_AGO1234.train.neg_1681		+
chr1	32634053	32634092	PARCLIP_AGO1234.train.neg_139		+
chr12	54471765	54471789	PARCLIP_AGO1234.train.neg_4852		-
chr3	47338285	47338311	PARCLIP_AGO1234.train.neg_21761		+
chr20	57616946	57616998	PARCLIP_AGO1234.train.neg_18345		-
chr15	41325002	41325035	PARCLIP_AGO1234.train.neg_9003		-
chr12	21845185	21845208	PARCLIP_AGO1234.train.neg_4650		-
chr11	108463741	108463783	PARCLIP_AGO1234.train.neg_3719		-
chr15	65679082	65679116	PARCLIP_AGO1234.train.neg_9282		-
chr14	57866679	57866710	PARCLIP_AGO1234.train.neg_7019		+
chr17	41106918	41106944	PARCLIP_AGO1234.train.neg_12298		-
chr9	130277173	130277197	PARCLIP_AGO1234.train.neg_30578		-
chr8	66719184	66719208	PARCLIP_AGO1234.train.neg_29070		-
chr17	7508307	7508324	PARCLIP_AGO1234.train.neg_12018		-
chr10	99407427	99407449	PARCLIP_AGO1234.train.neg_1582		+
chr8	104314620	104314664	PARCLIP_AGO1234.train.neg_28622		+
chr8	82732499	82732561	PARCLIP_AGO1234.train.neg_29156		-
chr20	3569766	3569796	PARCLIP_AGO1234.train.neg_16921		+
chr18	9611230	9611264	PARCLIP_AGO1234.train.neg_13550		-
chrY	14932475	14932509	PARCLIP_AGO1234.train.neg_32309		+
chr10	38404952	38404974	PARCLIP_AGO1234.train.neg_1268		+
chr12	25018932	25018970	PARCLIP_AGO1234.train.neg_4668		-
chr19	44382276	44382306	PARCLIP_AGO1234.train.neg_15614		-
chr9	104165254	104165281	PARCLIP_AGO1234.train.neg_29754		+
chr15	28363456	28363488	PARCLIP_AGO1234.train.neg_8897		-
chr3	14181486	14181531	PARCLIP_AGO1234.train.neg_21576		+
chr18	60389282	60389306	PARCLIP_AGO1234.train.neg_13353		+
chr8	22879013	22879043	PARCLIP_AGO1234.train.neg_28863		-
chr8	103661281	103661306	PARCLIP_AGO1234.train.neg_29280		-
chr6	33547032	33547059	PARCLIP_AGO1234.train.neg_25951		-
chr18	47555937	47555964	PARCLIP_AGO1234.train.neg_14013		-
chr20	421785	421838	PARCLIP_AGO1234.train.neg_17679		-
chr16	3254730	3254758	PARCLIP_AGO1234.train.neg_9727		+
chr16	15969792	15969818	PARCLIP_AGO1234.train.neg_10554		-
chr7	5816815	5816841	PARCLIP_AGO1234.train.neg_27131		-
chr17	48822010	48822041	PARCLIP_AGO1234.train.neg_11672		+
chr10	123865963	123866012	PARCLIP_AGO1234.train.neg_1754		+
chr21	46353528	46353581	PARCLIP_AGO1234.train.neg_19936		-
chrX	40456898	40456921	PARCLIP_AGO1234.train.neg_30911		+
chr14	54884938	54884976	PARCLIP_AGO1234.train.neg_6963		+
chr14	76656067	76656095	PARCLIP_AGO1234.train.neg_7197		+
chr22	38227463	38227493	PARCLIP_AGO1234.train.neg_21185		-
chr18	658348	658404	PARCLIP_AGO1234.train.neg_12646		+
chr3	48626835	48626860	PARCLIP_AGO1234.train.neg_22304		-
chr18	77795042	77795072	PARCLIP_AGO1234.train.neg_13451		+
chr20	61439953	61439979	PARCLIP_AGO1234.train.neg_17606		+
chr9	132583855	132583879	PARCLIP_AGO1234.train.neg_30616		-
chr21	30350598	30350634	PARCLIP_AGO1234.train.neg_19346		-
chr22	19164061	19164107	PARCLIP_AGO1234.train.neg_20862		-
chr9	33279824	33279843	PARCLIP_AGO1234.train.neg_29535		+
chr10	91309882	91309909	PARCLIP_AGO1234.train.neg_2219		-
chr10	96322737	96322772	PARCLIP_AGO1234.train.neg_1542		+
chr3	107779824	107779848	PARCLIP_AGO1234.train.neg_22510		-
chr21	44274726	44274751	PARCLIP_AGO1234.train.neg_19808		-
chr13	108873991	108874039	PARCLIP_AGO1234.train.neg_5954		+
chr5	66276003	66276033	PARCLIP_AGO1234.train.neg_24209		+
chr19	34871392	34871414	PARCLIP_AGO1234.train.neg_14628		+
chr10	101374845	101374870	PARCLIP_AGO1234.train.neg_2307		-
chr9	95068007	95068028	PARCLIP_AGO1234.train.neg_30383		-
chr7	64158158	64158203	PARCLIP_AGO1234.train.neg_26672		+
chr1	52512078	52512098	PARCLIP_AGO1234.train.neg_806		-
chr13	100619165	100619183	PARCLIP_AGO1234.train.neg_6645		-
chr11	57101199	57101228	PARCLIP_AGO1234.train.neg_3384		-
chr1	152219930	152219955	PARCLIP_AGO1234.train.neg_464		+
chr10	102290755	102290784	PARCLIP_AGO1234.train.neg_1611		+
chr20	17951657	17951684	PARCLIP_AGO1234.train.neg_17039		+
chr18	33028834	33028882	PARCLIP_AGO1234.train.neg_13825		-
chr5	60788503	60788539	PARCLIP_AGO1234.train.neg_24185		+
chrX	48797424	48797453	PARCLIP_AGO1234.train.neg_31621		-
chrX	18600631	18600684	PARCLIP_AGO1234.train.neg_30844		+
chr18	61019679	61019718	PARCLIP_AGO1234.train.neg_14177		-
chr8	91588799	91588850	PARCLIP_AGO1234.train.neg_29184		-
chr3	100450946	100450984	PARCLIP_AGO1234.train.neg_21931		+
chr19	49847148	49847194	PARCLIP_AGO1234.train.neg_15729		-
chr16	79621194	79621256	PARCLIP_AGO1234.train.neg_11026		-
chr15	66798827	66798850	PARCLIP_AGO1234.train.neg_9320		-
chr21	35666763	35666797	PARCLIP_AGO1234.train.neg_18696		+
chr21	43223901	43223940	PARCLIP_AGO1234.train.neg_19745		-
chr16	81043523	81043576	PARCLIP_AGO1234.train.neg_10281		+
chr18	74596859	74596881	PARCLIP_AGO1234.train.neg_13429		+
chr21	16416246	16416308	PARCLIP_AGO1234.train.neg_19234		-
chr10	120448906	120448975	PARCLIP_AGO1234.train.neg_2409		-
chr8	30859470	30859499	PARCLIP_AGO1234.train.neg_28949		-
chr11	73558756	73558792	PARCLIP_AGO1234.train.neg_2947		+
chr4	119253154	119253177	PARCLIP_AGO1234.train.neg_23861		-
chr2	109379682	109379710	PARCLIP_AGO1234.train.neg_16210		+
chr19	46285507	46285538	PARCLIP_AGO1234.train.neg_15677		-
chr19	46289438	46289467	PARCLIP_AGO1234.train.neg_15679		-
chr11	118452389	118452416	PARCLIP_AGO1234.train.neg_3079		+
chr17	37885584	37885604	PARCLIP_AGO1234.train.neg_12218		-
chr15	41145702	41145747	PARCLIP_AGO1234.train.neg_8229		+
chr14	45371047	45371068	PARCLIP_AGO1234.train.neg_6895		+
chr17	37991044	37991067	PARCLIP_AGO1234.train.neg_12223		-
chr2	27353018	27353045	PARCLIP_AGO1234.train.neg_15936		+
chr7_gl000195_random	44215	44248	PARCLIP_AGO1234.train.neg_27687		-
chr3	170608051	170608106	PARCLIP_AGO1234.train.neg_22657		-
chr8	79495677	79495699	PARCLIP_AGO1234.train.neg_28468		+
chr15	41585645	41585691	PARCLIP_AGO1234.train.neg_8250		+
chrX	48457644	48457685	PARCLIP_AGO1234.train.neg_31006		+
chr12	93787393	93787417	PARCLIP_AGO1234.train.neg_4315		+
chr14	55653610	55653633	PARCLIP_AGO1234.train.neg_7739		-
chr7	99115902	99115928	PARCLIP_AGO1234.train.neg_26852		+
chr7	128126968	128127004	PARCLIP_AGO1234.train.neg_26997		+
chr22	19944492	19944516	PARCLIP_AGO1234.train.neg_20071		+
chr16	24743917	24743941	PARCLIP_AGO1234.train.neg_9897		+
chr15	73439233	73439256	PARCLIP_AGO1234.train.neg_8578		+
chr21	48083668	48083692	PARCLIP_AGO1234.train.neg_19210		+
chr21	34915085	34915113	PARCLIP_AGO1234.train.neg_19553		-
chr3	113308722	113308749	PARCLIP_AGO1234.train.neg_21966		+
chr22	44890597	44890624	PARCLIP_AGO1234.train.neg_21396		-
chr8	29933647	29933701	PARCLIP_AGO1234.train.neg_28931		-
chr7_gl000195_random	69961	69990	PARCLIP_AGO1234.train.neg_27949		-
chr13	52975047	52975068	PARCLIP_AGO1234.train.neg_6494		-
chr18	21225089	21225123	PARCLIP_AGO1234.train.neg_13685		-
chr6	89128448	89128469	PARCLIP_AGO1234.train.neg_26182		-
chr18	3272851	3272879	PARCLIP_AGO1234.train.neg_12714		+
chr15	34394646	34394667	PARCLIP_AGO1234.train.neg_8141		+
chr9	112503681	112503706	PARCLIP_AGO1234.train.neg_29797		+
chr17	40166885	40166922	PARCLIP_AGO1234.train.neg_11559		+
chr4	366666	366712	PARCLIP_AGO1234.train.neg_22699		+
chr16	75702543	75702587	PARCLIP_AGO1234.train.neg_10267		+
chrY	14824969	14825007	PARCLIP_AGO1234.train.neg_32036		+
chr1	145003422	145003442	PARCLIP_AGO1234.train.neg_948		-
chr18	45456676	45456716	PARCLIP_AGO1234.train.neg_13960		-
chr19	46183151	46183179	PARCLIP_AGO1234.train.neg_14841		+
chrY	14900560	14900590	PARCLIP_AGO1234.train.neg_32229		+
chr20	37175610	37175633	PARCLIP_AGO1234.train.neg_17313		+
chr19	7591460	7591486	PARCLIP_AGO1234.train.neg_14379		+
chr20	29873903	29873949	PARCLIP_AGO1234.train.neg_17928		-
chr22	41932393	41932430	PARCLIP_AGO1234.train.neg_21303		-
chrX	51553208	51553231	PARCLIP_AGO1234.train.neg_31054		+
chr20	33974547	33974571	PARCLIP_AGO1234.train.neg_18030		-
chr19	3611780	3611828	PARCLIP_AGO1234.train.neg_15125		-
chr11	102245077	102245104	PARCLIP_AGO1234.train.neg_3032		+
chr3	42595468	42595493	PARCLIP_AGO1234.train.neg_22247		-
chr7	42230554	42230588	PARCLIP_AGO1234.train.neg_27273		-
chr2	241487669	241487725	PARCLIP_AGO1234.train.neg_16869		-
chr4	145972109	145972153	PARCLIP_AGO1234.train.neg_23938		-
chr13	28762810	28762839	PARCLIP_AGO1234.train.neg_5426		+
chr19	50381806	50381852	PARCLIP_AGO1234.train.neg_14904		+
chr11	47595751	47595806	PARCLIP_AGO1234.train.neg_3372		-
chr22	24055397	24055419	PARCLIP_AGO1234.train.neg_20958		-
chr16	988826	988861	PARCLIP_AGO1234.train.neg_10387		-
chr19	12777831	12777848	PARCLIP_AGO1234.train.neg_15299		-
chr13	41766236	41766262	PARCLIP_AGO1234.train.neg_6309		-
chr14	21828283	21828324	PARCLIP_AGO1234.train.neg_7439		-
chrX	19372653	19372713	PARCLIP_AGO1234.train.neg_30861		+
chr8	127570035	127570065	PARCLIP_AGO1234.train.neg_29357		-
chr10	103542294	103542323	PARCLIP_AGO1234.train.neg_2334		-
chr5	137068251	137068275	PARCLIP_AGO1234.train.neg_25012		-
chr22	24944325	24944357	PARCLIP_AGO1234.train.neg_20974		-
chr17	36924037	36924057	PARCLIP_AGO1234.train.neg_12200		-
chrX	24217878	24217899	PARCLIP_AGO1234.train.neg_30883		+
chr3	114258358	114258432	PARCLIP_AGO1234.train.neg_22530		-
chr16	31198325	31198347	PARCLIP_AGO1234.train.neg_9987		+
chr8	30888248	30888307	PARCLIP_AGO1234.train.neg_28954		-
chr6	44091958	44092002	PARCLIP_AGO1234.train.neg_26058		-
chr9	100670974	100671003	PARCLIP_AGO1234.train.neg_30420		-
chr18	22024935	22024979	PARCLIP_AGO1234.train.neg_13034		+
chr2	63972333	63972356	PARCLIP_AGO1234.train.neg_16579		-
chr11	47445537	47445560	PARCLIP_AGO1234.train.neg_3368		-
chr9	79007177	79007203	PARCLIP_AGO1234.train.neg_30317		-
chr6	43640636	43640672	PARCLIP_AGO1234.train.neg_26047		-
chr21	37743430	37743455	PARCLIP_AGO1234.train.neg_18753		+
chr7	113608522	113608558	PARCLIP_AGO1234.train.neg_27561		-
chrX	85967419	85967442	PARCLIP_AGO1234.train.neg_31186		+
chr20	49577025	49577050	PARCLIP_AGO1234.train.neg_17477		+
chrX	102831418	102831449	PARCLIP_AGO1234.train.neg_31255		+
chr13	26622968	26623015	PARCLIP_AGO1234.train.neg_6133		-
chr19	49253281	49253320	PARCLIP_AGO1234.train.neg_15720		-
chr14	78197396	78197424	PARCLIP_AGO1234.train.neg_7228		+
chr17	40513762	40513782	PARCLIP_AGO1234.train.neg_12272		-
chr20	60969809	60969834	PARCLIP_AGO1234.train.neg_18369		-
chrX	46758809	46758843	PARCLIP_AGO1234.train.neg_31578		-
chr16	65143367	65143388	PARCLIP_AGO1234.train.neg_10874		-
chr21	45101317	45101360	PARCLIP_AGO1234.train.neg_18995		+
chr8	61856036	61856076	PARCLIP_AGO1234.train.neg_28395		+
chr22	21933714	21933762	PARCLIP_AGO1234.train.neg_20146		+
chr6	36653297	36653332	PARCLIP_AGO1234.train.neg_25398		+
chr17	15851176	15851208	PARCLIP_AGO1234.train.neg_11266		+
chr12	110371368	110371395	PARCLIP_AGO1234.train.neg_5124		-
chr21	30404824	30404875	PARCLIP_AGO1234.train.neg_18515		+
chr22	41842368	41842398	PARCLIP_AGO1234.train.neg_21290		-
chr4	88516551	88516576	PARCLIP_AGO1234.train.neg_23756		-
chr2	44562664	44562712	PARCLIP_AGO1234.train.neg_16527		-
chr7	100426824	100426863	PARCLIP_AGO1234.train.neg_26885		+
chr2	100015801	100015824	PARCLIP_AGO1234.train.neg_16194		+
chrX	77090976	77090998	PARCLIP_AGO1234.train.neg_31777		-
chr9	100862729	100862753	PARCLIP_AGO1234.train.neg_30430		-
chr21	34863466	34863497	PARCLIP_AGO1234.train.neg_19531		-
chr4	71881424	71881459	PARCLIP_AGO1234.train.neg_23057		+
chr21	41584173	41584198	PARCLIP_AGO1234.train.neg_19714		-
chr6	89044442	89044469	PARCLIP_AGO1234.train.neg_26181		-
chr8	86177381	86177414	PARCLIP_AGO1234.train.neg_28492		+
chr3	132173427	132173485	PARCLIP_AGO1234.train.neg_22037		+
chr19	11487151	11487203	PARCLIP_AGO1234.train.neg_14451		+
chr19	44937876	44937917	PARCLIP_AGO1234.train.neg_15632		-
chr19	38894952	38894991	PARCLIP_AGO1234.train.neg_14729		+
chr5	154321726	154321751	PARCLIP_AGO1234.train.neg_24541		+
chr18	24413480	24413519	PARCLIP_AGO1234.train.neg_13052		+
chr9	27511143	27511191	PARCLIP_AGO1234.train.neg_30188		-
chr4	89199077	89199102	PARCLIP_AGO1234.train.neg_23760		-
chr10	5702951	5702985	PARCLIP_AGO1234.train.neg_1823		-
chr18	39873280	39873304	PARCLIP_AGO1234.train.neg_13175		+
chr18	20774561	20774588	PARCLIP_AGO1234.train.neg_12992		+
chr21	30428396	30428421	PARCLIP_AGO1234.train.neg_19373		-
chr11	71939677	71939699	PARCLIP_AGO1234.train.neg_2938		+
chr19	6734740	6734780	PARCLIP_AGO1234.train.neg_15192		-
chr5	56245125	56245181	PARCLIP_AGO1234.train.neg_24779		-
chr20	18684075	18684110	PARCLIP_AGO1234.train.neg_17081		+
chr6	133137827	133137886	PARCLIP_AGO1234.train.neg_25729		+
chr21	27114949	27114977	PARCLIP_AGO1234.train.neg_18495		+
chr22	18009248	18009274	PARCLIP_AGO1234.train.neg_20024		+
chr15	29536476	29536501	PARCLIP_AGO1234.train.neg_8910		-
chr20	32689870	32689915	PARCLIP_AGO1234.train.neg_17214		+
chr16	69154851	69154923	PARCLIP_AGO1234.train.neg_10935		-
chr12	109481434	109481483	PARCLIP_AGO1234.train.neg_4406		+
chr12	14622817	14622847	PARCLIP_AGO1234.train.neg_3926		+
chr7	8372376	8372413	PARCLIP_AGO1234.train.neg_26497		+
chr17	28478928	28478951	PARCLIP_AGO1234.train.neg_11404		+
chr11	10792718	10792762	PARCLIP_AGO1234.train.neg_2571		+
chr21	30388978	30389020	PARCLIP_AGO1234.train.neg_19369		-
chr8	94721840	94721858	PARCLIP_AGO1234.train.neg_28546		+
chrX	79959774	79959801	PARCLIP_AGO1234.train.neg_31782		-
chr21	43684657	43684689	PARCLIP_AGO1234.train.neg_18918		+
chr4	2182516	2182543	PARCLIP_AGO1234.train.neg_23438		-
chr10	63175033	63175078	PARCLIP_AGO1234.train.neg_2081		-
chr18	19255937	19255964	PARCLIP_AGO1234.train.neg_13667		-
chr13	25913658	25913681	PARCLIP_AGO1234.train.neg_5349		+
chr13	113916419	113916451	PARCLIP_AGO1234.train.neg_5993		+
chr16	70729469	70729538	PARCLIP_AGO1234.train.neg_10971		-
chr21	45093121	45093147	PARCLIP_AGO1234.train.neg_18987		+
chr16	2550286	2550313	PARCLIP_AGO1234.train.neg_9687		+
chr11	20520105	20520127	PARCLIP_AGO1234.train.neg_2620		+
chr7_gl000195_random	59558	59601	PARCLIP_AGO1234.train.neg_27845		-
chr3	45786198	45786240	PARCLIP_AGO1234.train.neg_21755		+
chr9	129598078	129598105	PARCLIP_AGO1234.train.neg_29896		+
chr5	138209768	138209792	PARCLIP_AGO1234.train.neg_25023		-
chr20	31997606	31997630	PARCLIP_AGO1234.train.neg_17960		-
chr8	118533646	118533676	PARCLIP_AGO1234.train.neg_28660		+
chr12	54049879	54049907	PARCLIP_AGO1234.train.neg_4845		-
chr22	38315224	38315257	PARCLIP_AGO1234.train.neg_20491		+
chr13	49853315	49853346	PARCLIP_AGO1234.train.neg_5707		+
chr10	63179259	63179282	PARCLIP_AGO1234.train.neg_2082		-
chr12	80077302	80077344	PARCLIP_AGO1234.train.neg_4990		-
chr19	11449418	11449443	PARCLIP_AGO1234.train.neg_15278		-
chr18	21889629	21889656	PARCLIP_AGO1234.train.neg_13699		-
chr15	40135614	40135644	PARCLIP_AGO1234.train.neg_8970		-
chr8	22413992	22414018	PARCLIP_AGO1234.train.neg_28154		+
chrX	67756017	67756041	PARCLIP_AGO1234.train.neg_31099		+
chr5	93441012	93441037	PARCLIP_AGO1234.train.neg_24890		-
chr19	57763844	57763878	PARCLIP_AGO1234.train.neg_15009		+
chr13	49841761	49841796	PARCLIP_AGO1234.train.neg_5704		+
chr15	44047380	44047404	PARCLIP_AGO1234.train.neg_8317		+
chr13	41704111	41704137	PARCLIP_AGO1234.train.neg_6300		-
chr16	3020323	3020353	PARCLIP_AGO1234.train.neg_10433		-
chr7	32665810	32665834	PARCLIP_AGO1234.train.neg_26588		+
chr21	40780485	40780535	PARCLIP_AGO1234.train.neg_18849		+
chr16	70285492	70285540	PARCLIP_AGO1234.train.neg_10956		-
chr21	30382238	30382272	PARCLIP_AGO1234.train.neg_19360		-
chr12	1048774	1048804	PARCLIP_AGO1234.train.neg_4540		-
chr21	30302918	30302949	PARCLIP_AGO1234.train.neg_19334		-
chr7_gl000195_random	65352	65374	PARCLIP_AGO1234.train.neg_27898		-
chr19	18687276	18687303	PARCLIP_AGO1234.train.neg_14545		+
chr21	36453034	36453096	PARCLIP_AGO1234.train.neg_19597		-
chr8	82606595	82606636	PARCLIP_AGO1234.train.neg_29147		-
chr17	42532635	42532667	PARCLIP_AGO1234.train.neg_12329		-
chrX	47101698	47101742	PARCLIP_AGO1234.train.neg_30970		+
chr1	162729021	162729062	PARCLIP_AGO1234.train.neg_492		+
chr13	108870243	108870267	PARCLIP_AGO1234.train.neg_6689		-
chr7	100473678	100473707	PARCLIP_AGO1234.train.neg_26895		+
chr9	115770647	115770672	PARCLIP_AGO1234.train.neg_30501		-
chr21	44524579	44524610	PARCLIP_AGO1234.train.neg_19858		-
chr4	124321364	124321385	PARCLIP_AGO1234.train.neg_23265		+
chr18	20563357	20563382	PARCLIP_AGO1234.train.neg_12985		+
chr12	21876903	21876927	PARCLIP_AGO1234.train.neg_4651		-
chr3	52478999	52479021	PARCLIP_AGO1234.train.neg_22395		-
chr8	67764017	67764064	PARCLIP_AGO1234.train.neg_28423		+
chr5	79862314	79862341	PARCLIP_AGO1234.train.neg_24857		-
chr3	48864290	48864311	PARCLIP_AGO1234.train.neg_22320		-
chr16	85825827	85825852	PARCLIP_AGO1234.train.neg_11071		-
chr20	32018371	32018398	PARCLIP_AGO1234.train.neg_17964		-
chr6	43024955	43024982	PARCLIP_AGO1234.train.neg_26029		-
chr14	61183137	61183166	PARCLIP_AGO1234.train.neg_7764		-
chrX	129044277	129044305	PARCLIP_AGO1234.train.neg_31328		+
chr19	12043925	12043990	PARCLIP_AGO1234.train.neg_14453		+
chr14	99701768	99701792	PARCLIP_AGO1234.train.neg_8015		-
chr10	6227308	6227334	PARCLIP_AGO1234.train.neg_1107		+
chr2	192286732	192286755	PARCLIP_AGO1234.train.neg_16340		+
chr3	48861663	48861696	PARCLIP_AGO1234.train.neg_22318		-
chr17	30804636	30804670	PARCLIP_AGO1234.train.neg_11446		+
chr17	46634833	46634855	PARCLIP_AGO1234.train.neg_12365		-
chr9	74508934	74508966	PARCLIP_AGO1234.train.neg_30304		-
chr9	17423184	17423205	PARCLIP_AGO1234.train.neg_29481		+
chr8	23537426	23537446	PARCLIP_AGO1234.train.neg_28880		-
chr1	182837345	182837381	PARCLIP_AGO1234.train.neg_518		+
chrX	47045576	47045599	PARCLIP_AGO1234.train.neg_30960		+
chr20	30109684	30109739	PARCLIP_AGO1234.train.neg_17138		+
chr5	118711145	118711171	PARCLIP_AGO1234.train.neg_24393		+
chr18	21759673	21759705	PARCLIP_AGO1234.train.neg_13690		-
chr4	100808784	100808805	PARCLIP_AGO1234.train.neg_23785		-
chr11	47521537	47521564	PARCLIP_AGO1234.train.neg_3371		-
chr14	101512254	101512294	PARCLIP_AGO1234.train.neg_7328		+
chr7_gl000195_random	51483	51518	PARCLIP_AGO1234.train.neg_27757		-
chr22	19365542	19365568	PARCLIP_AGO1234.train.neg_20870		-
chr22	44204088	44204114	PARCLIP_AGO1234.train.neg_21387		-
chr22	28301752	28301777	PARCLIP_AGO1234.train.neg_20997		-
chr6	35230743	35230772	PARCLIP_AGO1234.train.neg_25366		+
chr13	115025866	115025894	PARCLIP_AGO1234.train.neg_6016		+
chrX	48922500	48922533	PARCLIP_AGO1234.train.neg_31032		+
chr10	89441313	89441339	PARCLIP_AGO1234.train.neg_1486		+
chr7	114216705	114216729	PARCLIP_AGO1234.train.neg_26961		+
chr2	64236381	64236411	PARCLIP_AGO1234.train.neg_16580		-
chr19	21267035	21267092	PARCLIP_AGO1234.train.neg_14574		+
chrY	14916478	14916517	PARCLIP_AGO1234.train.neg_32264		+
chr15	29504753	29504778	PARCLIP_AGO1234.train.neg_8909		-
chr17	36900022	36900047	PARCLIP_AGO1234.train.neg_12199		-
chr5	94901239	94901261	PARCLIP_AGO1234.train.neg_24327		+
chr19	56883063	56883087	PARCLIP_AGO1234.train.neg_14986		+
chr1	3805710	3805731	PARCLIP_AGO1234.train.neg_582		-
chr5	159521999	159522025	PARCLIP_AGO1234.train.neg_25083		-
chr17	37044920	37044977	PARCLIP_AGO1234.train.neg_11513		+
chr22	42701599	42701624	PARCLIP_AGO1234.train.neg_21339		-
chr21	27136955	27136974	PARCLIP_AGO1234.train.neg_18506		+
chr15	26798894	26798922	PARCLIP_AGO1234.train.neg_8890		-
chr12	88903496	88903519	PARCLIP_AGO1234.train.neg_5024		-
chr7	93392221	93392244	PARCLIP_AGO1234.train.neg_26813		+
chr4	16203473	16203497	PARCLIP_AGO1234.train.neg_23509		-
chr11	66038569	66038599	PARCLIP_AGO1234.train.neg_2874		+
chr5	79923749	79923786	PARCLIP_AGO1234.train.neg_24860		-
chr21	44087680	44087709	PARCLIP_AGO1234.train.neg_18930		+
chr9	6014062	6014086	PARCLIP_AGO1234.train.neg_30101		-
chr15	50773170	50773205	PARCLIP_AGO1234.train.neg_8394		+
chr11	67167319	67167356	PARCLIP_AGO1234.train.neg_3532		-
chr14	58475493	58475513	PARCLIP_AGO1234.train.neg_7755		-
chr16	69685116	69685138	PARCLIP_AGO1234.train.neg_10213		+
chr20	30786540	30786579	PARCLIP_AGO1234.train.neg_17945		-
chr12	109248218	109248266	PARCLIP_AGO1234.train.neg_5117		-
chr16	87351364	87351392	PARCLIP_AGO1234.train.neg_10311		+
chr5	37024904	37024934	PARCLIP_AGO1234.train.neg_24129		+
chr9	140352352	140352374	PARCLIP_AGO1234.train.neg_30690		-
chr7	27808109	27808144	PARCLIP_AGO1234.train.neg_26568		+
chr20	3902228	3902257	PARCLIP_AGO1234.train.neg_16944		+
chrX	19935918	19935942	PARCLIP_AGO1234.train.neg_31483		-
chr11	126135946	126135968	PARCLIP_AGO1234.train.neg_3794		-
chr6	36652281	36652324	PARCLIP_AGO1234.train.neg_25395		+
chr5	79950523	79950564	PARCLIP_AGO1234.train.neg_24862		-
chr4	1366540	1366561	PARCLIP_AGO1234.train.neg_22729		+
chr17	34920417	34920446	PARCLIP_AGO1234.train.neg_11480		+
chr21	30303743	30303784	PARCLIP_AGO1234.train.neg_19335		-
chr20	49525203	49525225	PARCLIP_AGO1234.train.neg_18277		-
chr18	52996279	52996304	PARCLIP_AGO1234.train.neg_14087		-
chr7	18066681	18066710	PARCLIP_AGO1234.train.neg_27172		-
chr19	37264058	37264081	PARCLIP_AGO1234.train.neg_14686		+
chr19	45364655	45364692	PARCLIP_AGO1234.train.neg_14829		+
chr12	96401379	96401400	PARCLIP_AGO1234.train.neg_5065		-
chr13	39608824	39608855	PARCLIP_AGO1234.train.neg_6269		-
chr13	52013404	52013436	PARCLIP_AGO1234.train.neg_6457		-
chrX	71347693	71347730	PARCLIP_AGO1234.train.neg_31726		-
chr22	50894484	50894555	PARCLIP_AGO1234.train.neg_21485		-
chr17	40908882	40908925	PARCLIP_AGO1234.train.neg_12291		-
chr1	151506576	151506611	PARCLIP_AGO1234.train.neg_460		+
chr22	19808958	19808990	PARCLIP_AGO1234.train.neg_20887		-
chr19	33150808	33150833	PARCLIP_AGO1234.train.neg_15458		-
chr10	98730231	98730253	PARCLIP_AGO1234.train.neg_1562		+
chr13	25030544	25030570	PARCLIP_AGO1234.train.neg_6105		-
chr5	126723447	126723496	PARCLIP_AGO1234.train.neg_24415		+
chr5	64878595	64878617	PARCLIP_AGO1234.train.neg_24196		+
chr1	35567187	35567223	PARCLIP_AGO1234.train.neg_162		+
chr11	67167226	67167254	PARCLIP_AGO1234.train.neg_3531		-
chrX	43889842	43889885	PARCLIP_AGO1234.train.neg_30934		+
chr17	29193048	29193071	PARCLIP_AGO1234.train.neg_11419		+
chr7_gl000195_random	72669	72700	PARCLIP_AGO1234.train.neg_27980		-
chr5	178991858	178991890	PARCLIP_AGO1234.train.neg_24583		+
chr22	20837281	20837310	PARCLIP_AGO1234.train.neg_20909		-
chr12	42571343	42571372	PARCLIP_AGO1234.train.neg_4735		-
chr11	122930517	122930552	PARCLIP_AGO1234.train.neg_3779		-
chr21	17735121	17735147	PARCLIP_AGO1234.train.neg_18442		+
chr7	115885509	115885537	PARCLIP_AGO1234.train.neg_26968		+
chr16	6782963	6783003	PARCLIP_AGO1234.train.neg_9775		+
chr9	131709481	131709515	PARCLIP_AGO1234.train.neg_30611		-
chr10	70118719	70118747	PARCLIP_AGO1234.train.neg_2100		-
chr16	46994648	46994679	PARCLIP_AGO1234.train.neg_10752		-
chr13	108868844	108868884	PARCLIP_AGO1234.train.neg_6686		-
chr12	121088656	121088680	PARCLIP_AGO1234.train.neg_4459		+
chrY	14944926	14944972	PARCLIP_AGO1234.train.neg_32340		+
chr19	40705350	40705379	PARCLIP_AGO1234.train.neg_14764		+
chr20	25601232	25601283	PARCLIP_AGO1234.train.neg_17917		-
chr9	79359806	79359836	PARCLIP_AGO1234.train.neg_30320		-
chr14	51711478	51711501	PARCLIP_AGO1234.train.neg_6944		+
chr9	115452963	115452993	PARCLIP_AGO1234.train.neg_30493		-
chr14	77244783	77244815	PARCLIP_AGO1234.train.neg_7210		+
chr2	11735850	11735882	PARCLIP_AGO1234.train.neg_15880		+
chr15	81243741	81243763	PARCLIP_AGO1234.train.neg_9465		-
chrX	119565082	119565124	PARCLIP_AGO1234.train.neg_31878		-
chrY	14888284	14888347	PARCLIP_AGO1234.train.neg_32195		+
chr8	29541499	29541523	PARCLIP_AGO1234.train.neg_28926		-
chr18	46460371	46460407	PARCLIP_AGO1234.train.neg_13976		-
chr10	14942344	14942369	PARCLIP_AGO1234.train.neg_1163		+
chr4	88980901	88980921	PARCLIP_AGO1234.train.neg_23162		+
chr13	20541555	20541591	PARCLIP_AGO1234.train.neg_5265		+
chr19	15432998	15433021	PARCLIP_AGO1234.train.neg_15354		-
chr6	40459171	40459213	PARCLIP_AGO1234.train.neg_26004		-
chr20	16721956	16721981	PARCLIP_AGO1234.train.neg_17025		+
chr2	33011733	33011760	PARCLIP_AGO1234.train.neg_15988		+
chrX	102836518	102836542	PARCLIP_AGO1234.train.neg_31258		+
chr7	75546633	75546676	PARCLIP_AGO1234.train.neg_26724		+
chr11	2402984	2403010	PARCLIP_AGO1234.train.neg_2509		+
chr9	140477384	140477418	PARCLIP_AGO1234.train.neg_30693		-
chr14	23386028	23386057	PARCLIP_AGO1234.train.neg_7467		-
chr20	45976253	45976279	PARCLIP_AGO1234.train.neg_18217		-
chr21	44400933	44400960	PARCLIP_AGO1234.train.neg_18962		+
chr2	100042548	100042580	PARCLIP_AGO1234.train.neg_16703		-
chr9	2172488	2172534	PARCLIP_AGO1234.train.neg_29429		+
chr11	128642927	128642949	PARCLIP_AGO1234.train.neg_3125		+
chr3	172394345	172394377	PARCLIP_AGO1234.train.neg_22660		-
chr6	89862501	89862521	PARCLIP_AGO1234.train.neg_25632		+
chr21	38453552	38453579	PARCLIP_AGO1234.train.neg_18780		+
chr18	59479057	59479087	PARCLIP_AGO1234.train.neg_14146		-
chr5	34921850	34921868	PARCLIP_AGO1234.train.neg_24112		+
chr19	15524386	15524407	PARCLIP_AGO1234.train.neg_15360		-
chr1	156454314	156454340	PARCLIP_AGO1234.train.neg_992		-
chr1	52933466	52933489	PARCLIP_AGO1234.train.neg_811		-
chr18	59899892	59899933	PARCLIP_AGO1234.train.neg_13324		+
chr20	20627804	20627829	PARCLIP_AGO1234.train.neg_17859		-
chr16	52552000	52552026	PARCLIP_AGO1234.train.neg_10790		-
chr3	53162853	53162879	PARCLIP_AGO1234.train.neg_22418		-
chr19	56159386	56159411	PARCLIP_AGO1234.train.neg_14980		+
chr6	119028460	119028483	PARCLIP_AGO1234.train.neg_26320		-
chr7_gl000195_random	55999	56047	PARCLIP_AGO1234.train.neg_27805		-
chr8	32519588	32519622	PARCLIP_AGO1234.train.neg_28237		+
chr4	48661188	48661218	PARCLIP_AGO1234.train.neg_23621		-
chr21	33050932	33050998	PARCLIP_AGO1234.train.neg_19407		-
chr22	37407281	37407303	PARCLIP_AGO1234.train.neg_21172		-
chr17	80020120	80020147	PARCLIP_AGO1234.train.neg_12621		-
chr11	1331601	1331625	PARCLIP_AGO1234.train.neg_2505		+
chr15	42707267	42707299	PARCLIP_AGO1234.train.neg_9034		-
chr12	121089965	121089992	PARCLIP_AGO1234.train.neg_4460		+
chr1	41526202	41526257	PARCLIP_AGO1234.train.neg_772		-
chr8	125463409	125463431	PARCLIP_AGO1234.train.neg_28681		+
chr13	25484468	25484498	PARCLIP_AGO1234.train.neg_6119		-
chr7	73151989	73152014	PARCLIP_AGO1234.train.neg_27380		-
chr8	31778701	31778722	PARCLIP_AGO1234.train.neg_28231		+
chr7_gl000195_random	66972	67036	PARCLIP_AGO1234.train.neg_27919		-
chr18	43517474	43517506	PARCLIP_AGO1234.train.neg_13914		-
chr19	36146134	36146160	PARCLIP_AGO1234.train.neg_14654		+
chr17	36455638	36455662	PARCLIP_AGO1234.train.neg_11497		+
chr20	43573241	43573270	PARCLIP_AGO1234.train.neg_18153		-
chr19	7745596	7745617	PARCLIP_AGO1234.train.neg_14386		+
chr22	31053356	31053385	PARCLIP_AGO1234.train.neg_20327		+
chr18	28680233	28680259	PARCLIP_AGO1234.train.neg_13753		-
chr14	90872664	90872694	PARCLIP_AGO1234.train.neg_7250		+
chr16	30006816	30006872	PARCLIP_AGO1234.train.neg_10663		-
chr17	54980422	54980461	PARCLIP_AGO1234.train.neg_12419		-
chr7	30050208	30050232	PARCLIP_AGO1234.train.neg_27242		-
chr20	25601475	25601497	PARCLIP_AGO1234.train.neg_17919		-
chr1	46152910	46152953	PARCLIP_AGO1234.train.neg_246		+
chr7	4841267	4841292	PARCLIP_AGO1234.train.neg_27112		-
chr20	20569195	20569216	PARCLIP_AGO1234.train.neg_17857		-
chrX	23726144	23726169	PARCLIP_AGO1234.train.neg_31502		-
chr8	23108491	23108532	PARCLIP_AGO1234.train.neg_28167		+
chr2	177054179	177054220	PARCLIP_AGO1234.train.neg_16325		+
chr9	131486167	131486193	PARCLIP_AGO1234.train.neg_30604		-
chr13	24759566	24759595	PARCLIP_AGO1234.train.neg_5332		+
chr5	21486856	21486900	PARCLIP_AGO1234.train.neg_24077		+
chr19	10229139	10229160	PARCLIP_AGO1234.train.neg_15243		-
chr10	82246781	82246816	PARCLIP_AGO1234.train.neg_1464		+
chr10	97427895	97427918	PARCLIP_AGO1234.train.neg_2254		-
chr4	6719064	6719132	PARCLIP_AGO1234.train.neg_22799		+
chr22	41841093	41841115	PARCLIP_AGO1234.train.neg_21289		-
chr14	45462684	45462727	PARCLIP_AGO1234.train.neg_7635		-
chr21	47419195	47419228	PARCLIP_AGO1234.train.neg_19145		+
chrX	102471573	102471613	PARCLIP_AGO1234.train.neg_31237		+
chr16	54319220	54319272	PARCLIP_AGO1234.train.neg_10795		-
chr19	4316527	4316602	PARCLIP_AGO1234.train.neg_14352		+
chr21	34400483	34400540	PARCLIP_AGO1234.train.neg_18586		+
chr10	29756264	29756301	PARCLIP_AGO1234.train.neg_1234		+
chr8	55056522	55056547	PARCLIP_AGO1234.train.neg_28353		+
chr21	46602767	46602818	PARCLIP_AGO1234.train.neg_19108		+
chr16	12820837	12820863	PARCLIP_AGO1234.train.neg_10524		-
chr13	44462991	44463010	PARCLIP_AGO1234.train.neg_5607		+
chr7	6683200	6683269	PARCLIP_AGO1234.train.neg_26475		+
chr13	95263272	95263302	PARCLIP_AGO1234.train.neg_5858		+
chr9	33259532	33259583	PARCLIP_AGO1234.train.neg_30213		-
chr16	74801655	74801694	PARCLIP_AGO1234.train.neg_11006		-
chr17	15915763	15915833	PARCLIP_AGO1234.train.neg_11274		+
chr18	71819228	71819268	PARCLIP_AGO1234.train.neg_13383		+
chr20	33481315	33481354	PARCLIP_AGO1234.train.neg_17231		+
chr14	50577218	50577247	PARCLIP_AGO1234.train.neg_7663		-
chr15	91475029	91475083	PARCLIP_AGO1234.train.neg_9538		-
chr3	149576359	149576401	PARCLIP_AGO1234.train.neg_22629		-
chr7	100303954	100303986	PARCLIP_AGO1234.train.neg_26883		+
chr10	26319553	26319577	PARCLIP_AGO1234.train.neg_1215		+
chr4	88380284	88380311	PARCLIP_AGO1234.train.neg_23157		+
chr10	44142211	44142241	PARCLIP_AGO1234.train.neg_2020		-
chr16	2575904	2575929	PARCLIP_AGO1234.train.neg_9692		+
chr22	38058297	38058357	PARCLIP_AGO1234.train.neg_20457		+
chr6	109765358	109765390	PARCLIP_AGO1234.train.neg_26277		-
chr9	19455092	19455123	PARCLIP_AGO1234.train.neg_29497		+
chr20	34288764	34288806	PARCLIP_AGO1234.train.neg_17269		+
chr18	33915195	33915220	PARCLIP_AGO1234.train.neg_13162		+
chr6	27115442	27115512	PARCLIP_AGO1234.train.neg_25304		+
chr7	157140047	157140090	PARCLIP_AGO1234.train.neg_27088		+
chr8	89227665	89227695	PARCLIP_AGO1234.train.neg_29170		-
chr19	52531644	52531666	PARCLIP_AGO1234.train.neg_15771		-
chr18	36915990	36916028	PARCLIP_AGO1234.train.neg_13881		-
chr18	33699918	33699945	PARCLIP_AGO1234.train.neg_13857		-
chr14	81886939	81886977	PARCLIP_AGO1234.train.neg_7945		-
chr9	5734349	5734381	PARCLIP_AGO1234.train.neg_29466		+
chr6	71530613	71530635	PARCLIP_AGO1234.train.neg_25593		+
chr16	57468754	57468796	PARCLIP_AGO1234.train.neg_10826		-
chr20	30532973	30533008	PARCLIP_AGO1234.train.neg_17935		-
chrX	100080277	100080309	PARCLIP_AGO1234.train.neg_31197		+
chr9	14662209	14662284	PARCLIP_AGO1234.train.neg_30124		-
chr15	69746762	69746791	PARCLIP_AGO1234.train.neg_8563		+
chr7	27676882	27676910	PARCLIP_AGO1234.train.neg_27228		-
chr14	23761101	23761120	PARCLIP_AGO1234.train.neg_7498		-
chr15	63350226	63350248	PARCLIP_AGO1234.train.neg_8453		+
chr1	28286041	28286076	PARCLIP_AGO1234.train.neg_118		+
chr5	76376716	76376744	PARCLIP_AGO1234.train.neg_24836		-
chr17	42091730	42091758	PARCLIP_AGO1234.train.neg_12322		-
chr18	45442877	45442898	PARCLIP_AGO1234.train.neg_13957		-
chr2	29015682	29015702	PARCLIP_AGO1234.train.neg_15959		+
chr15	80369652	80369687	PARCLIP_AGO1234.train.neg_8679		+
chr13	77827464	77827518	PARCLIP_AGO1234.train.neg_6583		-
chr12	50512214	50512238	PARCLIP_AGO1234.train.neg_4050		+
chr1	55576409	55576463	PARCLIP_AGO1234.train.neg_830		-
chrY	14857499	14857527	PARCLIP_AGO1234.train.neg_32117		+
chr4	19189118	19189143	PARCLIP_AGO1234.train.neg_23513		-
chr15	29423495	29423538	PARCLIP_AGO1234.train.neg_8908		-
chr14	53038977	53039014	PARCLIP_AGO1234.train.neg_6953		+
chr6	26597186	26597207	PARCLIP_AGO1234.train.neg_25289		+
chr3	121182976	121183027	PARCLIP_AGO1234.train.neg_22542		-
chr2	39979263	39979293	PARCLIP_AGO1234.train.neg_16515		-
chr21	44520503	44520528	PARCLIP_AGO1234.train.neg_19855		-
chr13	28201539	28201559	PARCLIP_AGO1234.train.neg_5394		+
chr7	97783599	97783629	PARCLIP_AGO1234.train.neg_26832		+
chr12	95646023	95646048	PARCLIP_AGO1234.train.neg_4321		+
chr16	2565665	2565737	PARCLIP_AGO1234.train.neg_9691		+
chr19	11486257	11486303	PARCLIP_AGO1234.train.neg_14450		+
chr11	207923	207941	PARCLIP_AGO1234.train.neg_2472		+
chr22	38395605	38395647	PARCLIP_AGO1234.train.neg_20499		+
chr2	220428139	220428165	PARCLIP_AGO1234.train.neg_16860		-
chr6	43499598	43499648	PARCLIP_AGO1234.train.neg_26038		-
chr8	123888860	123888904	PARCLIP_AGO1234.train.neg_28670		+
chrX	14871854	14871874	PARCLIP_AGO1234.train.neg_31448		-
chr15	80990764	80990791	PARCLIP_AGO1234.train.neg_8685		+
chr6	53192370	53192393	PARCLIP_AGO1234.train.neg_26095		-
chr16	69787915	69787967	PARCLIP_AGO1234.train.neg_10950		-
chr17	53033728	53033755	PARCLIP_AGO1234.train.neg_12409		-
chr21	33038395	33038420	PARCLIP_AGO1234.train.neg_18565		+
chr13	114017813	114017844	PARCLIP_AGO1234.train.neg_6732		-
chr21	47864670	47864716	PARCLIP_AGO1234.train.neg_19182		+
chr7	13992802	13992826	PARCLIP_AGO1234.train.neg_27155		-
chr17	38415392	38415435	PARCLIP_AGO1234.train.neg_11545		+
chr20	30957646	30957668	PARCLIP_AGO1234.train.neg_17181		+
chr22	29179280	29179312	PARCLIP_AGO1234.train.neg_20261		+
chr7	65382783	65382812	PARCLIP_AGO1234.train.neg_26688		+
chr19	2270109	2270166	PARCLIP_AGO1234.train.neg_14323		+
chr8	121551506	121551533	PARCLIP_AGO1234.train.neg_29333		-
chrX	102565599	102565627	PARCLIP_AGO1234.train.neg_31818		-
chr20	45131933	45131965	PARCLIP_AGO1234.train.neg_18208		-
chr18	56358442	56358472	PARCLIP_AGO1234.train.neg_13294		+
chr4	79421761	79421791	PARCLIP_AGO1234.train.neg_23089		+
chr14	90425376	90425421	PARCLIP_AGO1234.train.neg_7244		+
chr11	64949984	64950009	PARCLIP_AGO1234.train.neg_2840		+
chr15	23375320	23375356	PARCLIP_AGO1234.train.neg_8884		-
chr15	74834333	74834352	PARCLIP_AGO1234.train.neg_8587		+
chr2	118595368	118595397	PARCLIP_AGO1234.train.neg_16236		+
chr17	40715504	40715532	PARCLIP_AGO1234.train.neg_11564		+
chr11	10562565	10562592	PARCLIP_AGO1234.train.neg_3223		-
chr3	23937104	23937152	PARCLIP_AGO1234.train.neg_22208		-
chr7	6487950	6487974	PARCLIP_AGO1234.train.neg_27146		-
chr16	2287875	2287913	PARCLIP_AGO1234.train.neg_9670		+
chr11	67201801	67201826	PARCLIP_AGO1234.train.neg_2905		+
chrY	14957502	14957541	PARCLIP_AGO1234.train.neg_32372		+
chr4	66303845	66303870	PARCLIP_AGO1234.train.neg_23658		-
chr18	43785852	43785875	PARCLIP_AGO1234.train.neg_13190		+
chr22	50630961	50630991	PARCLIP_AGO1234.train.neg_20762		+
chr13	96393368	96393411	PARCLIP_AGO1234.train.neg_5870		+
chr19	7978520	7978551	PARCLIP_AGO1234.train.neg_14390		+
chr13	77720835	77720860	PARCLIP_AGO1234.train.neg_6581		-
chr6	28093437	28093477	PARCLIP_AGO1234.train.neg_25935		-
chr13	41554918	41554955	PARCLIP_AGO1234.train.neg_6296		-
chr15	90777364	90777389	PARCLIP_AGO1234.train.neg_8771		+
chr14	70808132	70808154	PARCLIP_AGO1234.train.neg_7843		-
chr22	29056125	29056158	PARCLIP_AGO1234.train.neg_21007		-
chr19	11625630	11625657	PARCLIP_AGO1234.train.neg_15284		-
chr21	46701764	46701792	PARCLIP_AGO1234.train.neg_19954		-
chr9	116688484	116688509	PARCLIP_AGO1234.train.neg_29842		+
chr17	7748840	7748866	PARCLIP_AGO1234.train.neg_11235		+
chr2	122501798	122501828	PARCLIP_AGO1234.train.neg_16253		+
chr22	36417431	36417457	PARCLIP_AGO1234.train.neg_21148		-
chr8	82606097	82606152	PARCLIP_AGO1234.train.neg_29144		-
chr16	67999432	67999465	PARCLIP_AGO1234.train.neg_10921		-
chr22	33199104	33199131	PARCLIP_AGO1234.train.neg_20391		+
chr6	43600580	43600605	PARCLIP_AGO1234.train.neg_25490		+
chr3	38507377	38507397	PARCLIP_AGO1234.train.neg_21694		+
chr2	10581057	10581103	PARCLIP_AGO1234.train.neg_16405		-
chr10	70697230	70697254	PARCLIP_AGO1234.train.neg_1372		+
chr7	11064138	11064166	PARCLIP_AGO1234.train.neg_26501		+
chr15	82337931	82337957	PARCLIP_AGO1234.train.neg_9470		-
chr6	26033329	26033351	PARCLIP_AGO1234.train.neg_25898		-
chr21	45541527	45541548	PARCLIP_AGO1234.train.neg_19064		+
chr4	56362267	56362333	PARCLIP_AGO1234.train.neg_23644		-
chr7	155096467	155096495	PARCLIP_AGO1234.train.neg_27077		+
chr6	160195166	160195206	PARCLIP_AGO1234.train.neg_25791		+
chr18	72928489	72928531	PARCLIP_AGO1234.train.neg_13419		+
chr15	44131930	44131968	PARCLIP_AGO1234.train.neg_8327		+
chr14	31572090	31572113	PARCLIP_AGO1234.train.neg_7534		-
chr5	66170259	66170286	PARCLIP_AGO1234.train.neg_24208		+
chr5	132096343	132096373	PARCLIP_AGO1234.train.neg_24982		-
chr21	34400163	34400195	PARCLIP_AGO1234.train.neg_18584		+
chr3	14760337	14760363	PARCLIP_AGO1234.train.neg_21589		+
chr3	101283072	101283099	PARCLIP_AGO1234.train.neg_21933		+
chr12	83303511	83303551	PARCLIP_AGO1234.train.neg_4304		+
chr21	42613571	42613603	PARCLIP_AGO1234.train.neg_18903		+
chr13	92005228	92005291	PARCLIP_AGO1234.train.neg_5846		+
chr15	40764061	40764087	PARCLIP_AGO1234.train.neg_8205		+
chr22	30229356	30229384	PARCLIP_AGO1234.train.neg_21060		-
chr22	42597389	42597419	PARCLIP_AGO1234.train.neg_21334		-
chrX	106327969	106328020	PARCLIP_AGO1234.train.neg_31828		-
chr16	57478050	57478073	PARCLIP_AGO1234.train.neg_10832		-
chr1	9176245	9176277	PARCLIP_AGO1234.train.neg_607		-
chr13	113179269	113179294	PARCLIP_AGO1234.train.neg_6718		-
chr18	33050678	33050723	PARCLIP_AGO1234.train.neg_13829		-
chr3	42227578	42227618	PARCLIP_AGO1234.train.neg_21716		+
chr15	90775436	90775463	PARCLIP_AGO1234.train.neg_9529		-
chr5	89770068	89770102	PARCLIP_AGO1234.train.neg_24879		-
chr2	48981977	48982004	PARCLIP_AGO1234.train.neg_16064		+
chr10	126498226	126498251	PARCLIP_AGO1234.train.neg_1775		+
chr11	118891287	118891320	PARCLIP_AGO1234.train.neg_3088		+
chr8	12583922	12583957	PARCLIP_AGO1234.train.neg_28808		-
chr8	104445293	104445321	PARCLIP_AGO1234.train.neg_28630		+
chr20	45022333	45022385	PARCLIP_AGO1234.train.neg_18200		-
chr10	103917954	103917986	PARCLIP_AGO1234.train.neg_1645		+
chr9	114294019	114294045	PARCLIP_AGO1234.train.neg_29800		+
chr17	79837294	79837318	PARCLIP_AGO1234.train.neg_12609		-
chr17	26667894	26667915	PARCLIP_AGO1234.train.neg_11374		+
chr11	47256893	47256930	PARCLIP_AGO1234.train.neg_2719		+
chrX	47512349	47512400	PARCLIP_AGO1234.train.neg_31593		-
chr12	118493644	118493665	PARCLIP_AGO1234.train.neg_5165		-
chr13	31735006	31735067	PARCLIP_AGO1234.train.neg_6217		-
chr8	117215048	117215072	PARCLIP_AGO1234.train.neg_29311		-
chr4	47510133	47510185	PARCLIP_AGO1234.train.neg_22951		+
chr14	24783535	24783560	PARCLIP_AGO1234.train.neg_6817		+
chr15	40828504	40828542	PARCLIP_AGO1234.train.neg_8992		-
chr17	14059139	14059180	PARCLIP_AGO1234.train.neg_11262		+
chr5	54776321	54776359	PARCLIP_AGO1234.train.neg_24756		-
chr21	44520281	44520303	PARCLIP_AGO1234.train.neg_19854		-
chr6	37139214	37139255	PARCLIP_AGO1234.train.neg_25399		+
chr18	45687300	45687338	PARCLIP_AGO1234.train.neg_13968		-
chr5	54519956	54519981	PARCLIP_AGO1234.train.neg_24752		-
chr19	37978984	37979009	PARCLIP_AGO1234.train.neg_14707		+
chr4	107019418	107019475	PARCLIP_AGO1234.train.neg_23822		-
chrX	51076241	51076273	PARCLIP_AGO1234.train.neg_31042		+
chr14	36778165	36778192	PARCLIP_AGO1234.train.neg_7598		-
chr20	3895636	3895671	PARCLIP_AGO1234.train.neg_16943		+
chr6	38244813	38244839	PARCLIP_AGO1234.train.neg_25988		-
chr5	82815638	82815668	PARCLIP_AGO1234.train.neg_24308		+
chr18	29964696	29964729	PARCLIP_AGO1234.train.neg_13787		-
chr9	21463047	21463097	PARCLIP_AGO1234.train.neg_30157		-
chr17	53034751	53034778	PARCLIP_AGO1234.train.neg_12411		-
chr20	32585120	32585149	PARCLIP_AGO1234.train.neg_17207		+
chr17	2236508	2236540	PARCLIP_AGO1234.train.neg_11952		-
chr18	77761102	77761130	PARCLIP_AGO1234.train.neg_14252		-
chr11	118982858	118982884	PARCLIP_AGO1234.train.neg_3092		+
chr12	9238588	9238637	PARCLIP_AGO1234.train.neg_4606		-
chrY	14912144	14912195	PARCLIP_AGO1234.train.neg_32255		+
chr18	48112873	48112903	PARCLIP_AGO1234.train.neg_13222		+
chr15	83424977	83424998	PARCLIP_AGO1234.train.neg_8703		+
chr14	23856735	23856782	PARCLIP_AGO1234.train.neg_7502		-
chr4	44699773	44699817	PARCLIP_AGO1234.train.neg_22948		+
chr7_gl000195_random	59475	59524	PARCLIP_AGO1234.train.neg_27844		-
chr13	37581686	37581709	PARCLIP_AGO1234.train.neg_5509		+
chr17	76970081	76970108	PARCLIP_AGO1234.train.neg_12576		-
chr20	47858495	47858536	PARCLIP_AGO1234.train.neg_17450		+
chr11	18687064	18687094	PARCLIP_AGO1234.train.neg_2608		+
chr22	32785935	32785959	PARCLIP_AGO1234.train.neg_21112		-
chr21	35576007	35576037	PARCLIP_AGO1234.train.neg_18692		+
chr17	7212550	7212600	PARCLIP_AGO1234.train.neg_11207		+
chr21	27518147	27518182	PARCLIP_AGO1234.train.neg_19320		-
chr17	7477412	7477452	PARCLIP_AGO1234.train.neg_11227		+
chr14	20926257	20926297	PARCLIP_AGO1234.train.neg_7423		-
chr15	80398277	80398312	PARCLIP_AGO1234.train.neg_8682		+
chr22	18098239	18098265	PARCLIP_AGO1234.train.neg_20808		-
chr16	89568597	89568624	PARCLIP_AGO1234.train.neg_10336		+
chrX	53117118	53117158	PARCLIP_AGO1234.train.neg_31062		+
chr7	127230499	127230523	PARCLIP_AGO1234.train.neg_26990		+
chr7	87507483	87507508	PARCLIP_AGO1234.train.neg_26765		+
chr12	53802360	53802399	PARCLIP_AGO1234.train.neg_4105		+
chr6	44087592	44087641	PARCLIP_AGO1234.train.neg_26057		-
chr13	52724389	52724407	PARCLIP_AGO1234.train.neg_6480		-
chr16	29848304	29848332	PARCLIP_AGO1234.train.neg_9930		+
chr2	1737703	1737730	PARCLIP_AGO1234.train.neg_16378		-
chr4	2956592	2956620	PARCLIP_AGO1234.train.neg_23448		-
chr8	124339570	124339598	PARCLIP_AGO1234.train.neg_29343		-
chr1	180853552	180853616	PARCLIP_AGO1234.train.neg_515		+
chr13	53007912	53007934	PARCLIP_AGO1234.train.neg_6501		-
chr6	10703291	10703329	PARCLIP_AGO1234.train.neg_25188		+
chr6	64388135	64388163	PARCLIP_AGO1234.train.neg_25572		+
chr7	89858740	89858762	PARCLIP_AGO1234.train.neg_26779		+
chr4	429610	429663	PARCLIP_AGO1234.train.neg_23392		-
chr16	66764700	66764721	PARCLIP_AGO1234.train.neg_10890		-
chr5	14639971	14639997	PARCLIP_AGO1234.train.neg_24631		-
chr20	33098437	33098484	PARCLIP_AGO1234.train.neg_17221		+
chr4	79768183	79768219	PARCLIP_AGO1234.train.neg_23091		+
chr6	80743939	80743966	PARCLIP_AGO1234.train.neg_25612		+
chr8	94743366	94743390	PARCLIP_AGO1234.train.neg_28548		+
chrM	10188	10222	PARCLIP_AGO1234.train.neg_30738		+
chr9	139297628	139297651	PARCLIP_AGO1234.train.neg_30664		-
chr7	90897321	90897353	PARCLIP_AGO1234.train.neg_26794		+
chr9	117355204	117355238	PARCLIP_AGO1234.train.neg_29848		+
chr19	12573031	12573089	PARCLIP_AGO1234.train.neg_15293		-
chr9	17432840	17432863	PARCLIP_AGO1234.train.neg_29482		+
chr9	131708550	131708581	PARCLIP_AGO1234.train.neg_30610		-
chrY	14967334	14967373	PARCLIP_AGO1234.train.neg_32392		+
chr2	56239146	56239178	PARCLIP_AGO1234.train.neg_16558		-
chr18	9855367	9855391	PARCLIP_AGO1234.train.neg_12806		+
chr21	34905830	34905854	PARCLIP_AGO1234.train.neg_19549		-
chr16	51183329	51183354	PARCLIP_AGO1234.train.neg_10785		-
chrX	47001967	47002010	PARCLIP_AGO1234.train.neg_31580		-
chr16	3699690	3699714	PARCLIP_AGO1234.train.neg_9746		+
chr15	75940631	75940661	PARCLIP_AGO1234.train.neg_9430		-
chr9	79878886	79878942	PARCLIP_AGO1234.train.neg_29632		+
chr18	19112381	19112400	PARCLIP_AGO1234.train.neg_13648		-
chr7	91836939	91836967	PARCLIP_AGO1234.train.neg_27417		-
chr12	122504900	122504960	PARCLIP_AGO1234.train.neg_4483		+
chr7	43052934	43052994	PARCLIP_AGO1234.train.neg_27281		-
chr2	75924736	75924757	PARCLIP_AGO1234.train.neg_16639		-
chr16	29807252	29807293	PARCLIP_AGO1234.train.neg_9923		+
chr6	52854681	52854698	PARCLIP_AGO1234.train.neg_26086		-
chr21	33081711	33081735	PARCLIP_AGO1234.train.neg_19420		-
chr6	114315800	114315842	PARCLIP_AGO1234.train.neg_26307		-
chr11	58889711	58889737	PARCLIP_AGO1234.train.neg_2758		+
chr11	70273372	70273399	PARCLIP_AGO1234.train.neg_2929		+
chr17	15916917	15916945	PARCLIP_AGO1234.train.neg_11275		+
chr8	142191000	142191043	PARCLIP_AGO1234.train.neg_28733		+
chr9	139621544	139621565	PARCLIP_AGO1234.train.neg_30673		-
chr20	30193318	30193343	PARCLIP_AGO1234.train.neg_17142		+
chr9	35664883	35664904	PARCLIP_AGO1234.train.neg_30247		-
chr1	100714116	100714134	PARCLIP_AGO1234.train.neg_919		-
chr5	33162438	33162466	PARCLIP_AGO1234.train.neg_24096		+
chr8	134295083	134295108	PARCLIP_AGO1234.train.neg_29372		-
chrY	14819620	14819648	PARCLIP_AGO1234.train.neg_32022		+
chr22	17644060	17644077	PARCLIP_AGO1234.train.neg_20800		-
chr14	73657059	73657099	PARCLIP_AGO1234.train.neg_7153		+
chr19	19624500	19624524	PARCLIP_AGO1234.train.neg_15410		-
chr8	89321009	89321036	PARCLIP_AGO1234.train.neg_29175		-
chr2	242235907	242235944	PARCLIP_AGO1234.train.neg_16871		-
chr17	28595398	28595443	PARCLIP_AGO1234.train.neg_12165		-
chr15	43657927	43657966	PARCLIP_AGO1234.train.neg_9068		-
chr2	201809626	201809654	PARCLIP_AGO1234.train.neg_16843		-
chr10	11085484	11085510	PARCLIP_AGO1234.train.neg_1123		+
chr7	75959319	75959358	PARCLIP_AGO1234.train.neg_27389		-
chr19	40483872	40483896	PARCLIP_AGO1234.train.neg_14757		+
chrX	106968934	106968977	PARCLIP_AGO1234.train.neg_31835		-
chr14	39879512	39879558	PARCLIP_AGO1234.train.neg_7624		-
chr13	107218369	107218419	PARCLIP_AGO1234.train.neg_6680		-
chr11	73899850	73899889	PARCLIP_AGO1234.train.neg_2951		+
chr5	95092258	95092286	PARCLIP_AGO1234.train.neg_24331		+
chr21	30431832	30431853	PARCLIP_AGO1234.train.neg_19378		-
chr21	37692486	37692512	PARCLIP_AGO1234.train.neg_18737		+
chr22	47045690	47045714	PARCLIP_AGO1234.train.neg_20738		+
chr10	104093695	104093749	PARCLIP_AGO1234.train.neg_1653		+
chr3	14187865	14187899	PARCLIP_AGO1234.train.neg_21578		+
chrY	14842939	14842962	PARCLIP_AGO1234.train.neg_32086		+
chr9	3236944	3236978	PARCLIP_AGO1234.train.neg_30063		-
chr8	28498352	28498373	PARCLIP_AGO1234.train.neg_28212		+
chr13	31731456	31731480	PARCLIP_AGO1234.train.neg_6216		-
chr20	327895	327946	PARCLIP_AGO1234.train.neg_16876		+
chr14	96849326	96849356	PARCLIP_AGO1234.train.neg_7272		+
chr13	76153386	76153411	PARCLIP_AGO1234.train.neg_5811		+
chr6	26467268	26467302	PARCLIP_AGO1234.train.neg_25282		+
chr19	49641960	49641994	PARCLIP_AGO1234.train.neg_14881		+
chr5	50108204	50108225	PARCLIP_AGO1234.train.neg_24142		+
chr3	155834016	155834045	PARCLIP_AGO1234.train.neg_22069		+
chr9	127623998	127624032	PARCLIP_AGO1234.train.neg_30564		-
chr3	101302834	101302867	PARCLIP_AGO1234.train.neg_21936		+
chr21	47414924	47414946	PARCLIP_AGO1234.train.neg_19138		+
chrY	14943491	14943516	PARCLIP_AGO1234.train.neg_32333		+
chr19	33667977	33668011	PARCLIP_AGO1234.train.neg_14610		+
chr18	32245166	32245213	PARCLIP_AGO1234.train.neg_13102		+
chr10	31718791	31718816	PARCLIP_AGO1234.train.neg_1241		+
chr15	58347844	58347880	PARCLIP_AGO1234.train.neg_9202		-
chr11	102245803	102245834	PARCLIP_AGO1234.train.neg_3033		+
chr18	40172312	40172330	PARCLIP_AGO1234.train.neg_13180		+
chr12	99031613	99031668	PARCLIP_AGO1234.train.neg_5075		-
chr10	35479068	35479111	PARCLIP_AGO1234.train.neg_1252		+
chr16	67030674	67030699	PARCLIP_AGO1234.train.neg_10152		+
chr20	36614704	36614727	PARCLIP_AGO1234.train.neg_18092		-
chr13	100622729	100622760	PARCLIP_AGO1234.train.neg_6647		-
chr4	54736406	54736432	PARCLIP_AGO1234.train.neg_22978		+
chrY	14970780	14970832	PARCLIP_AGO1234.train.neg_32404		+
chr5	122120442	122120465	PARCLIP_AGO1234.train.neg_24399		+
chr18	23600029	23600059	PARCLIP_AGO1234.train.neg_13714		-
chr5	137860480	137860511	PARCLIP_AGO1234.train.neg_25018		-
chr13	100636727	100636746	PARCLIP_AGO1234.train.neg_5936		+
chr15	75131929	75131956	PARCLIP_AGO1234.train.neg_9396		-
chr22	35810985	35811014	PARCLIP_AGO1234.train.neg_20420		+
chr8	97167340	97167367	PARCLIP_AGO1234.train.neg_29224		-
chr11	1586961	1586996	PARCLIP_AGO1234.train.neg_3162		-
chr13	97946311	97946335	PARCLIP_AGO1234.train.neg_5886		+
chrX	47508578	47508599	PARCLIP_AGO1234.train.neg_31588		-
chr22	22892828	22892859	PARCLIP_AGO1234.train.neg_20939		-
chr5	34933992	34934016	PARCLIP_AGO1234.train.neg_24114		+
chr14	47842799	47842850	PARCLIP_AGO1234.train.neg_7644		-
chr20	45913691	45913715	PARCLIP_AGO1234.train.neg_18214		-
chr7_gl000195_random	58264	58289	PARCLIP_AGO1234.train.neg_27829		-
chr16	71323440	71323463	PARCLIP_AGO1234.train.neg_10980		-
chr16	685096	685165	PARCLIP_AGO1234.train.neg_10377		-
chrX	47509642	47509672	PARCLIP_AGO1234.train.neg_31590		-
chr9	115554216	115554241	PARCLIP_AGO1234.train.neg_29821		+
chrX	80404764	80404790	PARCLIP_AGO1234.train.neg_31786		-
chr9	34635883	34635906	PARCLIP_AGO1234.train.neg_30241		-
chr12	10008931	10008952	PARCLIP_AGO1234.train.neg_4608		-
chr21	37569061	37569089	PARCLIP_AGO1234.train.neg_18724		+
chr9	20959939	20959962	PARCLIP_AGO1234.train.neg_29506		+
chr13	48813643	48813690	PARCLIP_AGO1234.train.neg_5676		+
chr14	23238970	23239001	PARCLIP_AGO1234.train.neg_6779		+
chr9	98537150	98537175	PARCLIP_AGO1234.train.neg_30402		-
chr17	65732019	65732044	PARCLIP_AGO1234.train.neg_11810		+
chr7	99696570	99696599	PARCLIP_AGO1234.train.neg_27482		-
chr22	37411790	37411817	PARCLIP_AGO1234.train.neg_21173		-
chr9	114323830	114323854	PARCLIP_AGO1234.train.neg_29806		+
chr5	140065114	140065156	PARCLIP_AGO1234.train.neg_25039		-
chr9	135921822	135921872	PARCLIP_AGO1234.train.neg_30002		+
chr5	36864715	36864760	PARCLIP_AGO1234.train.neg_24683		-
chr20	62276191	62276237	PARCLIP_AGO1234.train.neg_18407		-
chr14	21877384	21877411	PARCLIP_AGO1234.train.neg_7447		-
chr9	4612980	4613025	PARCLIP_AGO1234.train.neg_30072		-
chr3	97545352	97545392	PARCLIP_AGO1234.train.neg_21914		+
chr7	43228434	43228455	PARCLIP_AGO1234.train.neg_26616		+
chr19	33545141	33545208	PARCLIP_AGO1234.train.neg_15465		-
chr17	54929596	54929628	PARCLIP_AGO1234.train.neg_11693		+
chr21	47674069	47674091	PARCLIP_AGO1234.train.neg_19161		+
chr21	45535829	45535853	PARCLIP_AGO1234.train.neg_19060		+
chr5	133644631	133644657	PARCLIP_AGO1234.train.neg_24994		-
chr4	177242263	177242295	PARCLIP_AGO1234.train.neg_23370		+
chr10	99446882	99446930	PARCLIP_AGO1234.train.neg_2298		-
chr22	38893431	38893451	PARCLIP_AGO1234.train.neg_21222		-
chr14	94508718	94508789	PARCLIP_AGO1234.train.neg_7260		+
chr5	110090301	110090333	PARCLIP_AGO1234.train.neg_24362		+
chr14	31657316	31657340	PARCLIP_AGO1234.train.neg_7538		-
chr18	477427	477469	PARCLIP_AGO1234.train.neg_13480		-
chr8	57104530	57104556	PARCLIP_AGO1234.train.neg_29039		-
chr21	44119013	44119035	PARCLIP_AGO1234.train.neg_18934		+
chr22	41929013	41929036	PARCLIP_AGO1234.train.neg_21300		-
chr22	28872235	28872257	PARCLIP_AGO1234.train.neg_21005		-
chr3	15644983	15645001	PARCLIP_AGO1234.train.neg_21604		+
chr22	39712831	39712857	PARCLIP_AGO1234.train.neg_21255		-
chr2	27279643	27279689	PARCLIP_AGO1234.train.neg_15931		+
chr16	78846749	78846793	PARCLIP_AGO1234.train.neg_10279		+
chr2	234179041	234179073	PARCLIP_AGO1234.train.neg_16362		+
chr17	40967771	40967799	PARCLIP_AGO1234.train.neg_12296		-
chr3	32878636	32878669	PARCLIP_AGO1234.train.neg_21668		+
chr1	228332950	228332968	PARCLIP_AGO1234.train.neg_540		+
chr14	24775696	24775739	PARCLIP_AGO1234.train.neg_6813		+
chr14	55798619	55798673	PARCLIP_AGO1234.train.neg_6991		+
chr13	46078373	46078414	PARCLIP_AGO1234.train.neg_5653		+
chr20	62292806	62292824	PARCLIP_AGO1234.train.neg_17629		+
chr18	33268925	33268948	PARCLIP_AGO1234.train.neg_13148		+
chr6	52964820	52964852	PARCLIP_AGO1234.train.neg_25547		+
chrY	14820712	14820781	PARCLIP_AGO1234.train.neg_32025		+
chr21	26939385	26939412	PARCLIP_AGO1234.train.neg_18483		+
chr3	88203237	88203285	PARCLIP_AGO1234.train.neg_21902		+
chr13	20239341	20239396	PARCLIP_AGO1234.train.neg_5262		+
chr9	80916130	80916167	PARCLIP_AGO1234.train.neg_29634		+
chr12	123954692	123954714	PARCLIP_AGO1234.train.neg_4499		+
chr3	141943978	141944002	PARCLIP_AGO1234.train.neg_22619		-
chr17	41159977	41160037	PARCLIP_AGO1234.train.neg_11586		+
chr16	21174770	21174788	PARCLIP_AGO1234.train.neg_9854		+
chr7	128142263	128142293	PARCLIP_AGO1234.train.neg_26999		+
chr12	53784107	53784130	PARCLIP_AGO1234.train.neg_4104		+
chr11	73622921	73622954	PARCLIP_AGO1234.train.neg_2949		+
chr13	46056077	46056121	PARCLIP_AGO1234.train.neg_5648		+
chr16	315321	315370	PARCLIP_AGO1234.train.neg_9593		+
chr16	5336578	5336653	PARCLIP_AGO1234.train.neg_9774		+
chr20	32892209	32892233	PARCLIP_AGO1234.train.neg_18003		-
chr9	74972989	74973026	PARCLIP_AGO1234.train.neg_30308		-
chr1	27745657	27745686	PARCLIP_AGO1234.train.neg_694		-
chr18	12321884	12321907	PARCLIP_AGO1234.train.neg_12854		+
chr7	102100828	102100854	PARCLIP_AGO1234.train.neg_27508		-
chr11	118650368	118650396	PARCLIP_AGO1234.train.neg_3757		-
chr11	47257295	47257340	PARCLIP_AGO1234.train.neg_2720		+
chr14	75470145	75470167	PARCLIP_AGO1234.train.neg_7183		+
chr5	170831857	170831891	PARCLIP_AGO1234.train.neg_24556		+
chr21	40835148	40835174	PARCLIP_AGO1234.train.neg_18857		+
chr1	36712282	36712326	PARCLIP_AGO1234.train.neg_182		+
chr2	21019392	21019415	PARCLIP_AGO1234.train.neg_16434		-
chr1	36074143	36074166	PARCLIP_AGO1234.train.neg_733		-
chr15	48441818	48441847	PARCLIP_AGO1234.train.neg_9092		-
chr9	131581534	131581557	PARCLIP_AGO1234.train.neg_29933		+
chr16	67947865	67947892	PARCLIP_AGO1234.train.neg_10180		+
chr14	23744687	23744727	PARCLIP_AGO1234.train.neg_7495		-
chr11	18551211	18551254	PARCLIP_AGO1234.train.neg_3269		-
chr9	95078575	95078623	PARCLIP_AGO1234.train.neg_30384		-
chr11	370854	370875	PARCLIP_AGO1234.train.neg_2478		+
chr11	13374307	13374329	PARCLIP_AGO1234.train.neg_2584		+
chr17	42269024	42269061	PARCLIP_AGO1234.train.neg_11602		+
chr15	65838445	65838513	PARCLIP_AGO1234.train.neg_8496		+
chr18	9133691	9133717	PARCLIP_AGO1234.train.neg_12767		+
chr15	44106252	44106310	PARCLIP_AGO1234.train.neg_9078		-
chr9	35742772	35742798	PARCLIP_AGO1234.train.neg_30254		-
chr6	105738171	105738193	PARCLIP_AGO1234.train.neg_26245		-
chr2	17920963	17921005	PARCLIP_AGO1234.train.neg_16413		-
chr14	24884095	24884115	PARCLIP_AGO1234.train.neg_6822		+
chr11	8728882	8728903	PARCLIP_AGO1234.train.neg_2540		+
chr14	64926591	64926659	PARCLIP_AGO1234.train.neg_7793		-
chr14	103989182	103989209	PARCLIP_AGO1234.train.neg_8058		-
chr13	28535835	28535874	PARCLIP_AGO1234.train.neg_6164		-
chr22	19164742	19164771	PARCLIP_AGO1234.train.neg_20863		-
chr19	5116535	5116565	PARCLIP_AGO1234.train.neg_14368		+
chr15	102183802	102183834	PARCLIP_AGO1234.train.neg_9578		-
chr1	67473600	67473640	PARCLIP_AGO1234.train.neg_849		-
chrY	14827707	14827734	PARCLIP_AGO1234.train.neg_32045		+
chr20	49526934	49526956	PARCLIP_AGO1234.train.neg_18278		-
chr2	37128865	37128895	PARCLIP_AGO1234.train.neg_16493		-
chr15	41639759	41639783	PARCLIP_AGO1234.train.neg_8253		+
chr1	113666228	113666254	PARCLIP_AGO1234.train.neg_414		+
chr21	46339931	46339957	PARCLIP_AGO1234.train.neg_19929		-
chr21	40860656	40860676	PARCLIP_AGO1234.train.neg_18862		+
chr1	155898894	155898915	PARCLIP_AGO1234.train.neg_987		-
chr7	99506074	99506107	PARCLIP_AGO1234.train.neg_27472		-
chr19	38554203	38554233	PARCLIP_AGO1234.train.neg_14717		+
chr16	24837809	24837829	PARCLIP_AGO1234.train.neg_9903		+
chr8	124040493	124040538	PARCLIP_AGO1234.train.neg_29340		-
chr2	149187044	149187080	PARCLIP_AGO1234.train.neg_16286		+
chr18	32407773	32407843	PARCLIP_AGO1234.train.neg_13106		+
chr19	33868104	33868136	PARCLIP_AGO1234.train.neg_14615		+
chr22	38228112	38228137	PARCLIP_AGO1234.train.neg_21186		-
chr19	17599358	17599400	PARCLIP_AGO1234.train.neg_14522		+
chr13	30863102	30863123	PARCLIP_AGO1234.train.neg_6201		-
chrY	14965291	14965330	PARCLIP_AGO1234.train.neg_32387		+
chr4	146045290	146045365	PARCLIP_AGO1234.train.neg_23330		+
chr7	51148876	51148898	PARCLIP_AGO1234.train.neg_27336		-
chr21	27119685	27119719	PARCLIP_AGO1234.train.neg_18496		+
chr15	45735892	45735921	PARCLIP_AGO1234.train.neg_8370		+
chr11	62445810	62445834	PARCLIP_AGO1234.train.neg_3447		-
chr10	70961963	70961987	PARCLIP_AGO1234.train.neg_1384		+
chr22	41857772	41857806	PARCLIP_AGO1234.train.neg_21292		-
chr15	65950854	65950902	PARCLIP_AGO1234.train.neg_9297		-
chrX	69702988	69703006	PARCLIP_AGO1234.train.neg_31127		+
chr21	18980389	18980412	PARCLIP_AGO1234.train.neg_19250		-
chr19	45972344	45972365	PARCLIP_AGO1234.train.neg_14837		+
chr11	61124592	61124626	PARCLIP_AGO1234.train.neg_3412		-
chr20	30579417	30579447	PARCLIP_AGO1234.train.neg_17161		+
chr9	96354355	96354384	PARCLIP_AGO1234.train.neg_29677		+
chr7	43812505	43812530	PARCLIP_AGO1234.train.neg_26623		+
chr14	21572350	21572376	PARCLIP_AGO1234.train.neg_7432		-
chr10	99744754	99744789	PARCLIP_AGO1234.train.neg_2300		-
chr15	72515019	72515043	PARCLIP_AGO1234.train.neg_9365		-
chr17	39960903	39960938	PARCLIP_AGO1234.train.neg_12246		-
chr22	21927126	21927148	PARCLIP_AGO1234.train.neg_20145		+
chr4	77926319	77926341	PARCLIP_AGO1234.train.neg_23072		+
chr9	131177389	131177412	PARCLIP_AGO1234.train.neg_29913		+
chr6	35646384	35646416	PARCLIP_AGO1234.train.neg_25972		-
chr21	33079500	33079524	PARCLIP_AGO1234.train.neg_19417		-
chr12	102193147	102193185	PARCLIP_AGO1234.train.neg_5082		-
chr15	75199188	75199219	PARCLIP_AGO1234.train.neg_9405		-
chr15	38829035	38829062	PARCLIP_AGO1234.train.neg_8963		-
chr8	110349858	110349880	PARCLIP_AGO1234.train.neg_28647		+
chr3	44691624	44691644	PARCLIP_AGO1234.train.neg_21742		+
chr22	31049300	31049326	PARCLIP_AGO1234.train.neg_20326		+
chr1	10856396	10856419	PARCLIP_AGO1234.train.neg_614		-
chr22	29758346	29758374	PARCLIP_AGO1234.train.neg_21026		-
chr7	6461385	6461418	PARCLIP_AGO1234.train.neg_27145		-
chr17	76172828	76172853	PARCLIP_AGO1234.train.neg_12571		-
chr4	84387380	84387402	PARCLIP_AGO1234.train.neg_23126		+
chr7	94285985	94286015	PARCLIP_AGO1234.train.neg_26821		+
chr18	77778084	77778115	PARCLIP_AGO1234.train.neg_14255		-
chr6	157712400	157712435	PARCLIP_AGO1234.train.neg_26397		-
chr12	110363819	110363851	PARCLIP_AGO1234.train.neg_4413		+
chr14	31655360	31655407	PARCLIP_AGO1234.train.neg_7537		-
chr9	5692223	5692268	PARCLIP_AGO1234.train.neg_29464		+
chr11	105887156	105887189	PARCLIP_AGO1234.train.neg_3701		-
chr21	37551634	37551658	PARCLIP_AGO1234.train.neg_18720		+
chr19	24306002	24306029	PARCLIP_AGO1234.train.neg_14588		+
chr8	33419322	33419354	PARCLIP_AGO1234.train.neg_28961		-
chr6	26198908	26198931	PARCLIP_AGO1234.train.neg_25905		-
chr14	76709385	76709415	PARCLIP_AGO1234.train.neg_7203		+
chr15	63852845	63852866	PARCLIP_AGO1234.train.neg_8474		+
chr10	99412906	99412966	PARCLIP_AGO1234.train.neg_1584		+
chr22	29191041	29191109	PARCLIP_AGO1234.train.neg_21010		-
chr2	70682898	70682957	PARCLIP_AGO1234.train.neg_16609		-
chr1	156674478	156674519	PARCLIP_AGO1234.train.neg_996		-
chrX	54468642	54468670	PARCLIP_AGO1234.train.neg_31066		+
chr20	37564442	37564492	PARCLIP_AGO1234.train.neg_17314		+
chr20	32607938	32607968	PARCLIP_AGO1234.train.neg_17209		+
chr18	21108151	21108187	PARCLIP_AGO1234.train.neg_13009		+
chr10	11612541	11612571	PARCLIP_AGO1234.train.neg_1847		-
chr13	97914421	97914441	PARCLIP_AGO1234.train.neg_5884		+
chr22	43539076	43539099	PARCLIP_AGO1234.train.neg_21371		-
chr19	21911737	21911777	PARCLIP_AGO1234.train.neg_15422		-
chr21	17564954	17564978	PARCLIP_AGO1234.train.neg_18439		+
chr15	40765308	40765342	PARCLIP_AGO1234.train.neg_8208		+
chr10	103551830	103551853	PARCLIP_AGO1234.train.neg_2337		-
chr6	56614182	56614208	PARCLIP_AGO1234.train.neg_26105		-
chr17	29823809	29823830	PARCLIP_AGO1234.train.neg_11428		+
chr10	13389946	13389994	PARCLIP_AGO1234.train.neg_1866		-
chr2	37457640	37457665	PARCLIP_AGO1234.train.neg_16500		-
chr21	47731183	47731215	PARCLIP_AGO1234.train.neg_20000		-
chrY	14891031	14891063	PARCLIP_AGO1234.train.neg_32202		+
chrX	53350281	53350308	PARCLIP_AGO1234.train.neg_31647		-
chr18	46464811	46464839	PARCLIP_AGO1234.train.neg_13978		-
chr13	50347124	50347148	PARCLIP_AGO1234.train.neg_6427		-
chr20	3118297	3118318	PARCLIP_AGO1234.train.neg_17727		-
chr13	95238546	95238574	PARCLIP_AGO1234.train.neg_6609		-
chr2	74349056	74349096	PARCLIP_AGO1234.train.neg_16151		+
chr16	731059	731083	PARCLIP_AGO1234.train.neg_9611		+
chr18	31535834	31535866	PARCLIP_AGO1234.train.neg_13800		-
chr8	95957628	95957655	PARCLIP_AGO1234.train.neg_29219		-
chr21	47654235	47654277	PARCLIP_AGO1234.train.neg_19152		+
chr3	107895576	107895623	PARCLIP_AGO1234.train.neg_22512		-
chr17	73904347	73904374	PARCLIP_AGO1234.train.neg_12547		-
chr1	38273087	38273118	PARCLIP_AGO1234.train.neg_749		-
chr17	72822186	72822224	PARCLIP_AGO1234.train.neg_11830		+
chrY	23748034	23748104	PARCLIP_AGO1234.train.neg_32431		-
chr9	90343768	90343791	PARCLIP_AGO1234.train.neg_29649		+
chr22	47018326	47018355	PARCLIP_AGO1234.train.neg_20736		+
chr8	42397860	42397888	PARCLIP_AGO1234.train.neg_28319		+
chr14	31360015	31360058	PARCLIP_AGO1234.train.neg_6843		+
chrY	14881084	14881107	PARCLIP_AGO1234.train.neg_32178		+
chr6	82940773	82940825	PARCLIP_AGO1234.train.neg_26160		-
chr17	53133479	53133529	PARCLIP_AGO1234.train.neg_11684		+
chr13	29250167	29250189	PARCLIP_AGO1234.train.neg_5442		+
chr13	96354957	96355002	PARCLIP_AGO1234.train.neg_5869		+
chr12	22040715	22040740	PARCLIP_AGO1234.train.neg_4656		-
chr6	26598299	26598327	PARCLIP_AGO1234.train.neg_25291		+
chr20	62278875	62278897	PARCLIP_AGO1234.train.neg_18410		-
chr7_gl000195_random	55803	55838	PARCLIP_AGO1234.train.neg_27802		-
chr10	104495602	104495626	PARCLIP_AGO1234.train.neg_1662		+
chr17	77807290	77807321	PARCLIP_AGO1234.train.neg_12585		-
chr8	128752627	128752653	PARCLIP_AGO1234.train.neg_28712		+
chr8	33416628	33416657	PARCLIP_AGO1234.train.neg_28958		-
chr6	43621924	43621956	PARCLIP_AGO1234.train.neg_25498		+
chr12	95620982	95621014	PARCLIP_AGO1234.train.neg_4320		+
chr3	131204067	131204092	PARCLIP_AGO1234.train.neg_22591		-
chr2	65433029	65433054	PARCLIP_AGO1234.train.neg_16114		+
chr21	46698161	46698210	PARCLIP_AGO1234.train.neg_19952		-
chr12	29418155	29418191	PARCLIP_AGO1234.train.neg_3986		+
chr18	12351596	12351618	PARCLIP_AGO1234.train.neg_13577		-
chr17	26678095	26678131	PARCLIP_AGO1234.train.neg_12128		-
chr21	34730926	34730955	PARCLIP_AGO1234.train.neg_18626		+
chr9	135463653	135463682	PARCLIP_AGO1234.train.neg_29999		+
chr2	39734534	39734556	PARCLIP_AGO1234.train.neg_16020		+
chr3	9885482	9885530	PARCLIP_AGO1234.train.neg_22141		-
chr12	93747733	93747766	PARCLIP_AGO1234.train.neg_5042		-
chr9	131447164	131447182	PARCLIP_AGO1234.train.neg_29915		+
chr17	74144144	74144164	PARCLIP_AGO1234.train.neg_12560		-
chr1	46778239	46778274	PARCLIP_AGO1234.train.neg_257		+
chr14	102318277	102318300	PARCLIP_AGO1234.train.neg_7340		+
chr16	30362923	30362951	PARCLIP_AGO1234.train.neg_10671		-
chr21	44516445	44516473	PARCLIP_AGO1234.train.neg_19847		-
chr18	57569343	57569377	PARCLIP_AGO1234.train.neg_13319		+
chr7	5101630	5101654	PARCLIP_AGO1234.train.neg_26443		+
chr18	9942764	9942788	PARCLIP_AGO1234.train.neg_12815		+
chr8	17476348	17476377	PARCLIP_AGO1234.train.neg_28096		+
chr17	29076408	29076442	PARCLIP_AGO1234.train.neg_11413		+
chr19	17972726	17972747	PARCLIP_AGO1234.train.neg_14529		+
chr13	79926769	79926812	PARCLIP_AGO1234.train.neg_6594		-
chr8	484940	484972	PARCLIP_AGO1234.train.neg_28771		-
chrX	24178247	24178276	PARCLIP_AGO1234.train.neg_30878		+
chr18	40133239	40133265	PARCLIP_AGO1234.train.neg_13178		+
chr7	152366163	152366186	PARCLIP_AGO1234.train.neg_27665		-
chr1	167699357	167699387	PARCLIP_AGO1234.train.neg_498		+
chr22	45714848	45714872	PARCLIP_AGO1234.train.neg_20690		+
chr1	113653921	113653963	PARCLIP_AGO1234.train.neg_413		+
chrX	96779424	96779447	PARCLIP_AGO1234.train.neg_31193		+
chr10	11624676	11624699	PARCLIP_AGO1234.train.neg_1848		-
chr11	47193874	47193899	PARCLIP_AGO1234.train.neg_3365		-
chr1	86151157	86151186	PARCLIP_AGO1234.train.neg_891		-
chr3	9409724	9409744	PARCLIP_AGO1234.train.neg_21520		+
chr21	19163272	19163304	PARCLIP_AGO1234.train.neg_19265		-
chr21	30317744	30317770	PARCLIP_AGO1234.train.neg_19338		-
chrX	47101781	47101805	PARCLIP_AGO1234.train.neg_30971		+
chr17	58678158	58678181	PARCLIP_AGO1234.train.neg_11747		+
chr20	361610	361647	PARCLIP_AGO1234.train.neg_16881		+
chr14	20817063	20817082	PARCLIP_AGO1234.train.neg_6746		+
chr3	101466635	101466662	PARCLIP_AGO1234.train.neg_21938		+
chr6	43576587	43576606	PARCLIP_AGO1234.train.neg_26045		-
chr10	133007493	133007516	PARCLIP_AGO1234.train.neg_2466		-
chr16	72190807	72190842	PARCLIP_AGO1234.train.neg_10997		-
chr21	27451745	27451786	PARCLIP_AGO1234.train.neg_19316		-
chr21	33644557	33644584	PARCLIP_AGO1234.train.neg_19434		-
chr2	62113903	62113932	PARCLIP_AGO1234.train.neg_16576		-
chr18	3273574	3273601	PARCLIP_AGO1234.train.neg_12716		+
chr22	42498095	42498125	PARCLIP_AGO1234.train.neg_20667		+
chr7	19739913	19739934	PARCLIP_AGO1234.train.neg_27174		-
chr3	119204432	119204490	PARCLIP_AGO1234.train.neg_21974		+
chr3	54636464	54636529	PARCLIP_AGO1234.train.neg_21837		+
chrX	20150144	20150180	PARCLIP_AGO1234.train.neg_31492		-
chr9	74966703	74966727	PARCLIP_AGO1234.train.neg_30307		-
chr9	72329775	72329813	PARCLIP_AGO1234.train.neg_30284		-
chr19	3060309	3060334	PARCLIP_AGO1234.train.neg_15113		-
chr10	74947355	74947400	PARCLIP_AGO1234.train.neg_2145		-
chr13	53250439	53250465	PARCLIP_AGO1234.train.neg_5776		+
chr8	459734	459761	PARCLIP_AGO1234.train.neg_28768		-
chr9	136222159	136222184	PARCLIP_AGO1234.train.neg_30649		-
chr19	38129483	38129515	PARCLIP_AGO1234.train.neg_15529		-
chr15	67057406	67057452	PARCLIP_AGO1234.train.neg_8525		+
chr4	83838324	83838380	PARCLIP_AGO1234.train.neg_23114		+
chrX	47053179	47053209	PARCLIP_AGO1234.train.neg_30962		+
chr12	14943029	14943066	PARCLIP_AGO1234.train.neg_4641		-
chr18	65266116	65266144	PARCLIP_AGO1234.train.neg_13358		+
chrX	71348876	71348901	PARCLIP_AGO1234.train.neg_31728		-
chr21	41045924	41045952	PARCLIP_AGO1234.train.neg_18883		+
chr1	112204805	112204833	PARCLIP_AGO1234.train.neg_405		+
chr8	134793106	134793136	PARCLIP_AGO1234.train.neg_28724		+
chr13	21466487	21466511	PARCLIP_AGO1234.train.neg_6058		-
chr7_gl000195_random	65889	65919	PARCLIP_AGO1234.train.neg_27906		-
chr10	12025149	12025169	PARCLIP_AGO1234.train.neg_1852		-
chr20	1116082	1116115	PARCLIP_AGO1234.train.neg_16897		+
chr1	22189642	22189672	PARCLIP_AGO1234.train.neg_651		-
chr7	105193727	105193746	PARCLIP_AGO1234.train.neg_26931		+
chr4	57294739	57294760	PARCLIP_AGO1234.train.neg_23655		-
chr13	21611601	21611652	PARCLIP_AGO1234.train.neg_6067		-
chr15	41272045	41272081	PARCLIP_AGO1234.train.neg_9001		-
chr10	124149550	124149575	PARCLIP_AGO1234.train.neg_1757		+
chr20	252357	252406	PARCLIP_AGO1234.train.neg_17670		-
chr10	120901602	120901644	PARCLIP_AGO1234.train.neg_2415		-
chr22	42693856	42693920	PARCLIP_AGO1234.train.neg_21338		-
chr12	125031649	125031677	PARCLIP_AGO1234.train.neg_5241		-
chr6	17687307	17687346	PARCLIP_AGO1234.train.neg_25874		-
chr5	151138565	151138595	PARCLIP_AGO1234.train.neg_25075		-
chr7	1524144	1524172	PARCLIP_AGO1234.train.neg_27100		-
chr15	77594892	77594920	PARCLIP_AGO1234.train.neg_9441		-
chr9	33259284	33259310	PARCLIP_AGO1234.train.neg_30212		-
chr21	38597692	38597719	PARCLIP_AGO1234.train.neg_19635		-
chr7	131035437	131035474	PARCLIP_AGO1234.train.neg_27009		+
chr20	32265979	32266011	PARCLIP_AGO1234.train.neg_17980		-
chr7	6022719	6022741	PARCLIP_AGO1234.train.neg_27133		-
chr21	16416880	16416900	PARCLIP_AGO1234.train.neg_19235		-
chr15	45008540	45008567	PARCLIP_AGO1234.train.neg_8354		+
chrX	153666596	153666650	PARCLIP_AGO1234.train.neg_31417		+
chr14	62168934	62168968	PARCLIP_AGO1234.train.neg_7062		+
chr8	12584576	12584608	PARCLIP_AGO1234.train.neg_28809		-
chr10	115898079	115898112	PARCLIP_AGO1234.train.neg_2379		-
chrX	48972585	48972619	PARCLIP_AGO1234.train.neg_31634		-
chr2	60763848	60763907	PARCLIP_AGO1234.train.neg_16567		-
chrX	128961514	128961574	PARCLIP_AGO1234.train.neg_31901		-
chr22	42026797	42026820	PARCLIP_AGO1234.train.neg_20633		+
chr14	23785752	23785778	PARCLIP_AGO1234.train.neg_6793		+
chr10	21851194	21851226	PARCLIP_AGO1234.train.neg_1189		+
chr21	34638933	34638980	PARCLIP_AGO1234.train.neg_18604		+
chr8	17105239	17105265	PARCLIP_AGO1234.train.neg_28081		+
chr19	23427099	23427139	PARCLIP_AGO1234.train.neg_15431		-
chr1	32204331	32204356	PARCLIP_AGO1234.train.neg_714		-
chr17	10584638	10584659	PARCLIP_AGO1234.train.neg_12048		-
chr21	30412830	30412861	PARCLIP_AGO1234.train.neg_18521		+
chrY	23747603	23747661	PARCLIP_AGO1234.train.neg_32425		-
chr8	131294068	131294090	PARCLIP_AGO1234.train.neg_29367		-
chr20	30345776	30345800	PARCLIP_AGO1234.train.neg_17152		+
chr22	24209653	24209686	PARCLIP_AGO1234.train.neg_20185		+
chr3	30871201	30871264	PARCLIP_AGO1234.train.neg_22228		-
chr12	6622452	6622476	PARCLIP_AGO1234.train.neg_3872		+
chr15	31665902	31665934	PARCLIP_AGO1234.train.neg_8124		+
chr11	46703334	46703371	PARCLIP_AGO1234.train.neg_3348		-
chr5	33459088	33459128	PARCLIP_AGO1234.train.neg_24102		+
chr20	44692643	44692715	PARCLIP_AGO1234.train.neg_18181		-
chr11	76202346	76202386	PARCLIP_AGO1234.train.neg_2975		+
chr11	58914163	58914184	PARCLIP_AGO1234.train.neg_2762		+
chr2	54014429	54014455	PARCLIP_AGO1234.train.neg_16534		-
chr3	114034958	114034981	PARCLIP_AGO1234.train.neg_22529		-
chr20	4802100	4802145	PARCLIP_AGO1234.train.neg_17763		-
chr14	57876239	57876290	PARCLIP_AGO1234.train.neg_7023		+
chr19	46286992	46287012	PARCLIP_AGO1234.train.neg_15678		-
chr5	50680957	50680978	PARCLIP_AGO1234.train.neg_24145		+
chr18	8628541	8628594	PARCLIP_AGO1234.train.neg_12760		+
chr2	9668301	9668327	PARCLIP_AGO1234.train.neg_16396		-
chr2	27453287	27453311	PARCLIP_AGO1234.train.neg_15938		+
chr3	112285889	112285935	PARCLIP_AGO1234.train.neg_21955		+
chr1	9165623	9165663	PARCLIP_AGO1234.train.neg_606		-
chr18	5567628	5567657	PARCLIP_AGO1234.train.neg_13526		-
chr15	94079303	94079320	PARCLIP_AGO1234.train.neg_8828		+
chrY	14884267	14884314	PARCLIP_AGO1234.train.neg_32184		+
chr18	12967677	12967729	PARCLIP_AGO1234.train.neg_12882		+
chr18	55749936	55749964	PARCLIP_AGO1234.train.neg_13280		+
chr21	40187484	40187518	PARCLIP_AGO1234.train.neg_18818		+
chr5	125749154	125749192	PARCLIP_AGO1234.train.neg_24410		+
chr15	64967118	64967146	PARCLIP_AGO1234.train.neg_8486		+
chr21	32791962	32792019	PARCLIP_AGO1234.train.neg_19400		-
chr15	55483031	55483059	PARCLIP_AGO1234.train.neg_9159		-
chr9	101991444	101991468	PARCLIP_AGO1234.train.neg_29742		+
chr21	17209181	17209205	PARCLIP_AGO1234.train.neg_18427		+
chr17	37588611	37588643	PARCLIP_AGO1234.train.neg_12216		-
chr10	99390196	99390223	PARCLIP_AGO1234.train.neg_2291		-
chr12	56124431	56124456	PARCLIP_AGO1234.train.neg_4136		+
chr1	53754771	53754795	PARCLIP_AGO1234.train.neg_819		-
chr16	3421180	3421208	PARCLIP_AGO1234.train.neg_10448		-
chr15	70959684	70959722	PARCLIP_AGO1234.train.neg_9336		-
chrX	14931945	14931976	PARCLIP_AGO1234.train.neg_30815		+
chr15	41579077	41579108	PARCLIP_AGO1234.train.neg_8248		+
chrX	129046503	129046532	PARCLIP_AGO1234.train.neg_31329		+
chr17	18230251	18230286	PARCLIP_AGO1234.train.neg_11320		+
chr4	100482553	100482580	PARCLIP_AGO1234.train.neg_23782		-
chr17	18098719	18098764	PARCLIP_AGO1234.train.neg_11302		+
chr19	1120227	1120251	PARCLIP_AGO1234.train.neg_15076		-
chr11	65421884	65421905	PARCLIP_AGO1234.train.neg_3505		-
chr20	23608745	23608791	PARCLIP_AGO1234.train.neg_17875		-
chr22	20761248	20761270	PARCLIP_AGO1234.train.neg_20111		+
chr15	41192204	41192238	PARCLIP_AGO1234.train.neg_8234		+
chr7	75051896	75051969	PARCLIP_AGO1234.train.neg_27383		-
chr14	23303270	23303302	PARCLIP_AGO1234.train.neg_6781		+
chr3	23907384	23907416	PARCLIP_AGO1234.train.neg_21629		+
chr17	76182284	76182310	PARCLIP_AGO1234.train.neg_12574		-
chr16	46858170	46858210	PARCLIP_AGO1234.train.neg_10747		-
chr22	20121229	20121265	PARCLIP_AGO1234.train.neg_20099		+
chr17	40011324	40011348	PARCLIP_AGO1234.train.neg_12258		-
chr20	61572627	61572651	PARCLIP_AGO1234.train.neg_17611		+
chr18	166231	166280	PARCLIP_AGO1234.train.neg_12638		+
chr15	63921617	63921647	PARCLIP_AGO1234.train.neg_9244		-
chr6	42713745	42713777	PARCLIP_AGO1234.train.neg_26020		-
chr13	72156365	72156393	PARCLIP_AGO1234.train.neg_6526		-
chr16	15795169	15795193	PARCLIP_AGO1234.train.neg_9826		+
chr16	11862485	11862517	PARCLIP_AGO1234.train.neg_10505		-
chr2	17937824	17937847	PARCLIP_AGO1234.train.neg_15895		+
chr22	18235622	18235650	PARCLIP_AGO1234.train.neg_20815		-
chr9	123915422	123915450	PARCLIP_AGO1234.train.neg_29865		+
chr7	33242996	33243022	PARCLIP_AGO1234.train.neg_26590		+
chr9	115262641	115262691	PARCLIP_AGO1234.train.neg_29817		+
chr17	638126	638184	PARCLIP_AGO1234.train.neg_11122		+
chrX	63462276	63462310	PARCLIP_AGO1234.train.neg_31691		-
chr9	134929255	134929287	PARCLIP_AGO1234.train.neg_30635		-
chr15	41139040	41139062	PARCLIP_AGO1234.train.neg_8226		+
chr7	80424913	80424955	PARCLIP_AGO1234.train.neg_27402		-
chr18	60032145	60032197	PARCLIP_AGO1234.train.neg_13344		+
chr8	42028979	42029015	PARCLIP_AGO1234.train.neg_28302		+
chr5	16452497	16452525	PARCLIP_AGO1234.train.neg_24637		-
chr15	102513538	102513567	PARCLIP_AGO1234.train.neg_8865		+
chr5	177574616	177574638	PARCLIP_AGO1234.train.neg_24580		+
chr4	20350859	20350889	PARCLIP_AGO1234.train.neg_22852		+
chr16	67964607	67964625	PARCLIP_AGO1234.train.neg_10913		-
chr18	5548560	5548605	PARCLIP_AGO1234.train.neg_13524		-
chr20	62643766	62643788	PARCLIP_AGO1234.train.neg_17650		+
chr9	33042382	33042404	PARCLIP_AGO1234.train.neg_30206		-
chr18	9952176	9952202	PARCLIP_AGO1234.train.neg_12816		+
chr21	34818649	34818677	PARCLIP_AGO1234.train.neg_19507		-
chr11	96135478	96135517	PARCLIP_AGO1234.train.neg_3026		+
chr18	11904279	11904309	PARCLIP_AGO1234.train.neg_13559		-
chr2	70321159	70321191	PARCLIP_AGO1234.train.neg_16128		+
chr20	44700499	44700528	PARCLIP_AGO1234.train.neg_18182		-
chrX	24567264	24567303	PARCLIP_AGO1234.train.neg_30888		+
chr3	32541349	32541413	PARCLIP_AGO1234.train.neg_22230		-
chr17	36869254	36869281	PARCLIP_AGO1234.train.neg_11502		+
chr22	39690092	39690120	PARCLIP_AGO1234.train.neg_20535		+
chr4	99255090	99255128	PARCLIP_AGO1234.train.neg_23188		+
chr20	57392458	57392481	PARCLIP_AGO1234.train.neg_18333		-
chr20	16714013	16714043	PARCLIP_AGO1234.train.neg_17021		+
chr8	144813001	144813033	PARCLIP_AGO1234.train.neg_29402		-
chr13	32915523	32915546	PARCLIP_AGO1234.train.neg_5460		+
chr17	26676168	26676202	PARCLIP_AGO1234.train.neg_12127		-
chr21	47722888	47722914	PARCLIP_AGO1234.train.neg_19997		-
chr14	24899549	24899570	PARCLIP_AGO1234.train.neg_6825		+
chrX	100913726	100913748	PARCLIP_AGO1234.train.neg_31810		-
chr18	29946219	29946252	PARCLIP_AGO1234.train.neg_13786		-
chr11	102736526	102736555	PARCLIP_AGO1234.train.neg_3692		-
chr12	56751035	56751103	PARCLIP_AGO1234.train.neg_4897		-
chrX	47431041	47431094	PARCLIP_AGO1234.train.neg_30978		+
chrY	14871623	14871644	PARCLIP_AGO1234.train.neg_32158		+
chr11	27911546	27911595	PARCLIP_AGO1234.train.neg_3292		-
chr21	37553316	37553340	PARCLIP_AGO1234.train.neg_18723		+
chr10	51603992	51604029	PARCLIP_AGO1234.train.neg_2048		-
chr16	10838963	10838987	PARCLIP_AGO1234.train.neg_9786		+
chr13	22269268	22269294	PARCLIP_AGO1234.train.neg_5302		+
chr17	59482078	59482106	PARCLIP_AGO1234.train.neg_11760		+
chr4	53583878	53583905	PARCLIP_AGO1234.train.neg_22972		+
chr14	68126436	68126457	PARCLIP_AGO1234.train.neg_7814		-
chr8	25765185	25765216	PARCLIP_AGO1234.train.neg_28888		-
chr9	115810179	115810201	PARCLIP_AGO1234.train.neg_30502		-
chrX	128696942	128696993	PARCLIP_AGO1234.train.neg_31325		+
chr9	134788808	134788851	PARCLIP_AGO1234.train.neg_30632		-
chr9	114172194	114172214	PARCLIP_AGO1234.train.neg_30481		-
chr11	32124612	32124637	PARCLIP_AGO1234.train.neg_2644		+
chr12	116319175	116319216	PARCLIP_AGO1234.train.neg_5156		-
chr22	41857224	41857267	PARCLIP_AGO1234.train.neg_21291		-
chr17	39959566	39959603	PARCLIP_AGO1234.train.neg_12245		-
chr13	46067078	46067109	PARCLIP_AGO1234.train.neg_5651		+
chr19	12778985	12779011	PARCLIP_AGO1234.train.neg_14460		+
chr13	41833618	41833688	PARCLIP_AGO1234.train.neg_6319		-
chr10	50731097	50731171	PARCLIP_AGO1234.train.neg_2038		-
chr16	83958373	83958393	PARCLIP_AGO1234.train.neg_10295		+
chr10	35447621	35447666	PARCLIP_AGO1234.train.neg_1250		+
chr11	66416222	66416264	PARCLIP_AGO1234.train.neg_2889		+
chr17	4904189	4904244	PARCLIP_AGO1234.train.neg_11178		+
chr21	44424793	44424834	PARCLIP_AGO1234.train.neg_18967		+
chr2	170701767	170701799	PARCLIP_AGO1234.train.neg_16305		+
chrY	14830864	14830929	PARCLIP_AGO1234.train.neg_32052		+
chr14	56004692	56004725	PARCLIP_AGO1234.train.neg_7748		-
chr7	6741114	6741160	PARCLIP_AGO1234.train.neg_27152		-
chr14	73561679	73561705	PARCLIP_AGO1234.train.neg_7150		+
chr19	36232042	36232090	PARCLIP_AGO1234.train.neg_15480		-
chr14	56015721	56015749	PARCLIP_AGO1234.train.neg_7750		-
chr4	508509	508537	PARCLIP_AGO1234.train.neg_22706		+
chrX	18283266	18283306	PARCLIP_AGO1234.train.neg_31476		-
chr10	35315382	35315403	PARCLIP_AGO1234.train.neg_1997		-
chr14	21965610	21965642	PARCLIP_AGO1234.train.neg_6777		+
chr8	91704308	91704337	PARCLIP_AGO1234.train.neg_29192		-
chr13	28496600	28496625	PARCLIP_AGO1234.train.neg_5412		+
chr4	57289443	57289484	PARCLIP_AGO1234.train.neg_23653		-
chr1	33488572	33488598	PARCLIP_AGO1234.train.neg_723		-
chr18	19141678	19141704	PARCLIP_AGO1234.train.neg_13654		-
chr16	2314386	2314438	PARCLIP_AGO1234.train.neg_10428		-
chr7	64366339	64366361	PARCLIP_AGO1234.train.neg_26682		+
chr19	38460999	38461049	PARCLIP_AGO1234.train.neg_14715		+
chr13	50505393	50505432	PARCLIP_AGO1234.train.neg_6434		-
chr10	99938197	99938218	PARCLIP_AGO1234.train.neg_1589		+
chr8	145960006	145960033	PARCLIP_AGO1234.train.neg_29412		-
chr3	49137730	49137756	PARCLIP_AGO1234.train.neg_22331		-
chr11	71142123	71142157	PARCLIP_AGO1234.train.neg_3557		-
chr2	70527946	70527970	PARCLIP_AGO1234.train.neg_16607		-
chr4	37619328	37619365	PARCLIP_AGO1234.train.neg_23561		-
chr16	16204296	16204325	PARCLIP_AGO1234.train.neg_9835		+
chr21	45162864	45162904	PARCLIP_AGO1234.train.neg_19012		+
chrY	14915395	14915424	PARCLIP_AGO1234.train.neg_32261		+
chr4	55597607	55597634	PARCLIP_AGO1234.train.neg_22987		+
chr18	57011883	57011907	PARCLIP_AGO1234.train.neg_14137		-
chr18	43672574	43672600	PARCLIP_AGO1234.train.neg_13925		-
chr10	23729094	23729116	PARCLIP_AGO1234.train.neg_1202		+
chr16	51680547	51680580	PARCLIP_AGO1234.train.neg_10052		+
chr5	176960592	176960644	PARCLIP_AGO1234.train.neg_25113		-
chr13	28808996	28809026	PARCLIP_AGO1234.train.neg_5433		+
chr22	18586354	18586378	PARCLIP_AGO1234.train.neg_20033		+
chr11	833456	833476	PARCLIP_AGO1234.train.neg_2499		+
chr19	16342075	16342096	PARCLIP_AGO1234.train.neg_14503		+
chr10	22909971	22910004	PARCLIP_AGO1234.train.neg_1937		-
chr19	42461836	42461862	PARCLIP_AGO1234.train.neg_15592		-
chr22	26105411	26105444	PARCLIP_AGO1234.train.neg_20228		+
chr9	32558902	32558927	PARCLIP_AGO1234.train.neg_30200		-
chr11	62530911	62530944	PARCLIP_AGO1234.train.neg_2793		+
chr20	35474964	35475005	PARCLIP_AGO1234.train.neg_18072		-
chr20	62374713	62374737	PARCLIP_AGO1234.train.neg_17637		+
chr10	30312583	30312608	PARCLIP_AGO1234.train.neg_1960		-
chr9	131448254	131448301	PARCLIP_AGO1234.train.neg_29918		+
chr9	17320459	17320484	PARCLIP_AGO1234.train.neg_29478		+
chr9	109739603	109739633	PARCLIP_AGO1234.train.neg_29784		+
chrX	69831609	69831637	PARCLIP_AGO1234.train.neg_31707		-
chr10	22009664	22009686	PARCLIP_AGO1234.train.neg_1194		+
chr4	76404468	76404496	PARCLIP_AGO1234.train.neg_23677		-
chr13	50304109	50304143	PARCLIP_AGO1234.train.neg_6421		-
chr16	46716006	46716033	PARCLIP_AGO1234.train.neg_10739		-
chr7	120597939	120597993	PARCLIP_AGO1234.train.neg_26987		+
chr13	52594259	52594279	PARCLIP_AGO1234.train.neg_5742		+
chr22	17640743	17640772	PARCLIP_AGO1234.train.neg_20798		-
chrY	14900209	14900230	PARCLIP_AGO1234.train.neg_32228		+
chr6	11583077	11583126	PARCLIP_AGO1234.train.neg_25201		+
chr6	110028954	110029011	PARCLIP_AGO1234.train.neg_25664		+
chr9	125678314	125678354	PARCLIP_AGO1234.train.neg_30549		-
chr18	53043637	53043695	PARCLIP_AGO1234.train.neg_14090		-
chr11	61559624	61559648	PARCLIP_AGO1234.train.neg_3419		-
chr7	123327112	123327152	PARCLIP_AGO1234.train.neg_27577		-
chr7	22220620	22220648	PARCLIP_AGO1234.train.neg_27180		-
chr4	54732304	54732329	PARCLIP_AGO1234.train.neg_22977		+
chr14	32545395	32545426	PARCLIP_AGO1234.train.neg_7547		-
chr16	22043106	22043142	PARCLIP_AGO1234.train.neg_9865		+
chr1	59131806	59131829	PARCLIP_AGO1234.train.neg_837		-
chr19	41088855	41088884	PARCLIP_AGO1234.train.neg_14773		+
chr1	67499048	67499080	PARCLIP_AGO1234.train.neg_850		-
chr12	123903366	123903390	PARCLIP_AGO1234.train.neg_5229		-
chr21	30321269	30321300	PARCLIP_AGO1234.train.neg_19341		-
chr2	160406272	160406295	PARCLIP_AGO1234.train.neg_16803		-
chr15	96937523	96937548	PARCLIP_AGO1234.train.neg_8841		+
chr5	132095649	132095675	PARCLIP_AGO1234.train.neg_24981		-
chr4	178271044	178271065	PARCLIP_AGO1234.train.neg_23374		+
chr19	12781599	12781639	PARCLIP_AGO1234.train.neg_15300		-
chr9	116053422	116053478	PARCLIP_AGO1234.train.neg_29836		+
chr12	48739069	48739096	PARCLIP_AGO1234.train.neg_4777		-
chr11	126137243	126137266	PARCLIP_AGO1234.train.neg_3795		-
chr17	653454	653487	PARCLIP_AGO1234.train.neg_11923		-
chr18	47009564	47009622	PARCLIP_AGO1234.train.neg_13996		-
chr16	30437327	30437372	PARCLIP_AGO1234.train.neg_10684		-
chr17	46051035	46051061	PARCLIP_AGO1234.train.neg_11636		+
chr8	79456359	79456395	PARCLIP_AGO1234.train.neg_28464		+
chr2	207968639	207968660	PARCLIP_AGO1234.train.neg_16851		-
chr21	37444592	37444617	PARCLIP_AGO1234.train.neg_18713		+
chr13	41364895	41364916	PARCLIP_AGO1234.train.neg_5552		+
chr7	93424501	93424523	PARCLIP_AGO1234.train.neg_26814		+
chr11	67253567	67253591	PARCLIP_AGO1234.train.neg_2908		+
chr6	28102646	28102676	PARCLIP_AGO1234.train.neg_25939		-
chr14	21460007	21460026	PARCLIP_AGO1234.train.neg_6765		+
chr21	30659744	30659777	PARCLIP_AGO1234.train.neg_18538		+
chr21	44439067	44439101	PARCLIP_AGO1234.train.neg_18974		+
chr9	20510207	20510258	PARCLIP_AGO1234.train.neg_30152		-
chr19	49469110	49469159	PARCLIP_AGO1234.train.neg_14876		+
chr2	32527570	32527594	PARCLIP_AGO1234.train.neg_15981		+
chr11	46805635	46805666	PARCLIP_AGO1234.train.neg_3356		-
chr6	56913075	56913108	PARCLIP_AGO1234.train.neg_25557		+
chr2	136162113	136162140	PARCLIP_AGO1234.train.neg_16770		-
chr7	32533837	32533869	PARCLIP_AGO1234.train.neg_27250		-
chr2	120979543	120979568	PARCLIP_AGO1234.train.neg_16739		-
chr1	111957887	111957917	PARCLIP_AGO1234.train.neg_935		-
chr15	58376906	58376925	PARCLIP_AGO1234.train.neg_9204		-
chr8	54711836	54711879	PARCLIP_AGO1234.train.neg_29018		-
chr5	126262943	126262965	PARCLIP_AGO1234.train.neg_24966		-
chr15	90958042	90958063	PARCLIP_AGO1234.train.neg_8787		+
chr10	99127515	99127536	PARCLIP_AGO1234.train.neg_2277		-
chr18	2565889	2565922	PARCLIP_AGO1234.train.neg_13499		-
chr17	56427752	56427784	PARCLIP_AGO1234.train.neg_12437		-
chr9	104163372	104163395	PARCLIP_AGO1234.train.neg_29751		+
chr20	58512584	58512602	PARCLIP_AGO1234.train.neg_18348		-
chr20	33406674	33406702	PARCLIP_AGO1234.train.neg_18017		-
chr22	39078922	39078948	PARCLIP_AGO1234.train.neg_20525		+
chr21	40177683	40177722	PARCLIP_AGO1234.train.neg_18812		+
chr5	40767512	40767534	PARCLIP_AGO1234.train.neg_24700		-
chr12	109526772	109526799	PARCLIP_AGO1234.train.neg_5118		-
chr14	56037567	56037609	PARCLIP_AGO1234.train.neg_7752		-
chr19	56132650	56132703	PARCLIP_AGO1234.train.neg_15824		-
chr13	47196213	47196245	PARCLIP_AGO1234.train.neg_5661		+
chr18	40239135	40239158	PARCLIP_AGO1234.train.neg_13182		+
chr19	56190889	56190915	PARCLIP_AGO1234.train.neg_14983		+
chr16	75188357	75188386	PARCLIP_AGO1234.train.neg_10261		+
chr18	60996964	60996988	PARCLIP_AGO1234.train.neg_14175		-
chrX	54471809	54471834	PARCLIP_AGO1234.train.neg_31069		+
chr17	48049490	48049530	PARCLIP_AGO1234.train.neg_11660		+
chr14	78192161	78192196	PARCLIP_AGO1234.train.neg_7227		+
chr7_gl000195_random	53704	53776	PARCLIP_AGO1234.train.neg_27782		-
chr22	42915649	42915680	PARCLIP_AGO1234.train.neg_21347		-
chr7	55580325	55580349	PARCLIP_AGO1234.train.neg_27345		-
chrY	14879407	14879463	PARCLIP_AGO1234.train.neg_32175		+
chr16	74331509	74331539	PARCLIP_AGO1234.train.neg_10254		+
chr14	20922795	20922815	PARCLIP_AGO1234.train.neg_7422		-
chr3	128869616	128869643	PARCLIP_AGO1234.train.neg_22576		-
chr8	145134414	145134437	PARCLIP_AGO1234.train.neg_28742		+
chr15	52319300	52319326	PARCLIP_AGO1234.train.neg_8417		+
chr22	26885349	26885403	PARCLIP_AGO1234.train.neg_20245		+
chr22	30737794	30737821	PARCLIP_AGO1234.train.neg_21068		-
chr5	98104621	98104645	PARCLIP_AGO1234.train.neg_24344		+
chr9	101493774	101493793	PARCLIP_AGO1234.train.neg_30432		-
chr4	106067695	106067749	PARCLIP_AGO1234.train.neg_23191		+
chr8	15602879	15602911	PARCLIP_AGO1234.train.neg_28065		+
chr2	128775331	128775368	PARCLIP_AGO1234.train.neg_16752		-
chr12	121126470	121126511	PARCLIP_AGO1234.train.neg_4461		+
chr4	78819559	78819585	PARCLIP_AGO1234.train.neg_23084		+
chrX	100878479	100878500	PARCLIP_AGO1234.train.neg_31215		+
chr7	64865887	64865912	PARCLIP_AGO1234.train.neg_26684		+
chr10	64913161	64913187	PARCLIP_AGO1234.train.neg_1350		+
chr21	45745386	45745406	PARCLIP_AGO1234.train.neg_19094		+
chr20	43144390	43144427	PARCLIP_AGO1234.train.neg_18123		-
chr1	5988242	5988265	PARCLIP_AGO1234.train.neg_586		-
chr15	40763800	40763826	PARCLIP_AGO1234.train.neg_8203		+
chr17	19526717	19526749	PARCLIP_AGO1234.train.neg_11350		+
chr7	80378106	80378131	PARCLIP_AGO1234.train.neg_27401		-
chr21	27281635	27281704	PARCLIP_AGO1234.train.neg_19310		-
chr14	20813382	20813422	PARCLIP_AGO1234.train.neg_6744		+
chr3	53921570	53921595	PARCLIP_AGO1234.train.neg_22428		-
chr20	45030107	45030134	PARCLIP_AGO1234.train.neg_18203		-
chr15	82426497	82426523	PARCLIP_AGO1234.train.neg_9472		-
chr4	57319452	57319492	PARCLIP_AGO1234.train.neg_23013		+
chr5	1435286	1435314	PARCLIP_AGO1234.train.neg_24608		-
chr9	4664508	4664583	PARCLIP_AGO1234.train.neg_29447		+
chr10	126842612	126842661	PARCLIP_AGO1234.train.neg_2457		-
chr15	38748767	38748821	PARCLIP_AGO1234.train.neg_8163		+
chr21	46358552	46358624	PARCLIP_AGO1234.train.neg_19941		-
chr7	127990736	127990806	PARCLIP_AGO1234.train.neg_27593		-
chr14	92267252	92267276	PARCLIP_AGO1234.train.neg_7976		-
chr14	65448836	65448857	PARCLIP_AGO1234.train.neg_7091		+
chr10	21783840	21783869	PARCLIP_AGO1234.train.neg_1920		-
chr13	111371341	111371378	PARCLIP_AGO1234.train.neg_5978		+
chr22	42482424	42482471	PARCLIP_AGO1234.train.neg_21325		-
chr3	58369358	58369391	PARCLIP_AGO1234.train.neg_21867		+
chr12	1813803	1813844	PARCLIP_AGO1234.train.neg_3820		+
chrX	153706955	153706978	PARCLIP_AGO1234.train.neg_31998		-
chr12	57995329	57995377	PARCLIP_AGO1234.train.neg_4189		+
chr17	16343232	16343257	PARCLIP_AGO1234.train.neg_11279		+
chr8	26210127	26210151	PARCLIP_AGO1234.train.neg_28196		+
chr2	42919554	42919584	PARCLIP_AGO1234.train.neg_16034		+
chr16	67898048	67898079	PARCLIP_AGO1234.train.neg_10176		+
chrX	43599476	43599512	PARCLIP_AGO1234.train.neg_30931		+
chr12	86204931	86205000	PARCLIP_AGO1234.train.neg_5010		-
chr7	138746202	138746225	PARCLIP_AGO1234.train.neg_27638		-
chr2	24177322	24177351	PARCLIP_AGO1234.train.neg_15899		+
chr8	90799344	90799367	PARCLIP_AGO1234.train.neg_28523		+
chr10	114494655	114494689	PARCLIP_AGO1234.train.neg_1706		+
chr16	4373848	4373885	PARCLIP_AGO1234.train.neg_9752		+
chr20	43962149	43962195	PARCLIP_AGO1234.train.neg_18166		-
chr18	59476128	59476153	PARCLIP_AGO1234.train.neg_14145		-
chr9	5673163	5673185	PARCLIP_AGO1234.train.neg_29462		+
chr20	36617706	36617743	PARCLIP_AGO1234.train.neg_18093		-
chr18	72921300	72921334	PARCLIP_AGO1234.train.neg_14227		-
chr22	39882499	39882530	PARCLIP_AGO1234.train.neg_20547		+
chr8	82606284	82606331	PARCLIP_AGO1234.train.neg_29146		-
chr18	29256411	29256455	PARCLIP_AGO1234.train.neg_13760		-
chr20	5103890	5103912	PARCLIP_AGO1234.train.neg_17779		-
chr2	130945411	130945445	PARCLIP_AGO1234.train.neg_16258		+
chr9	112738911	112738938	PARCLIP_AGO1234.train.neg_29798		+
chr18	47798511	47798577	PARCLIP_AGO1234.train.neg_14026		-
chr21	34851479	34851506	PARCLIP_AGO1234.train.neg_19518		-
chr18	29124874	29124921	PARCLIP_AGO1234.train.neg_13059		+
chr21	15752118	15752140	PARCLIP_AGO1234.train.neg_19223		-
chr3	193855558	193855581	PARCLIP_AGO1234.train.neg_22110		+
chr22	24054023	24054049	PARCLIP_AGO1234.train.neg_20957		-
chr21	30382377	30382412	PARCLIP_AGO1234.train.neg_19361		-
chr6	84659215	84659249	PARCLIP_AGO1234.train.neg_25621		+
chr3	12830129	12830163	PARCLIP_AGO1234.train.neg_22161		-
chr18	12665310	12665354	PARCLIP_AGO1234.train.neg_13599		-
chr2	68417115	68417155	PARCLIP_AGO1234.train.neg_16589		-
chr14	31351651	31351679	PARCLIP_AGO1234.train.neg_6841		+
chr13	96445531	96445554	PARCLIP_AGO1234.train.neg_5872		+
chr3	42608761	42608795	PARCLIP_AGO1234.train.neg_22248		-
chr20	42233334	42233366	PARCLIP_AGO1234.train.neg_17337		+
chr10	13565086	13565136	PARCLIP_AGO1234.train.neg_1869		-
chr5	95527393	95527413	PARCLIP_AGO1234.train.neg_24334		+
chr1	67431259	67431285	PARCLIP_AGO1234.train.neg_322		+
chr11	58377137	58377170	PARCLIP_AGO1234.train.neg_2752		+
chr6	8416677	8416699	PARCLIP_AGO1234.train.neg_25843		-
chr13	67617262	67617296	PARCLIP_AGO1234.train.neg_6519		-
chr19	44431959	44431991	PARCLIP_AGO1234.train.neg_15619		-
chr7	39633719	39633743	PARCLIP_AGO1234.train.neg_26600		+
chr7	91485188	91485211	PARCLIP_AGO1234.train.neg_27414		-
chr4	96046239	96046297	PARCLIP_AGO1234.train.neg_23184		+
chr22	24108284	24108345	PARCLIP_AGO1234.train.neg_20967		-
chr16	46957883	46957918	PARCLIP_AGO1234.train.neg_10001		+
chrX	69518123	69518149	PARCLIP_AGO1234.train.neg_31114		+
chr12	56140491	56140512	PARCLIP_AGO1234.train.neg_4138		+
chr10	13565950	13565976	PARCLIP_AGO1234.train.neg_1870		-
chr21	46356490	46356516	PARCLIP_AGO1234.train.neg_19939		-
chr3	71803619	71803642	PARCLIP_AGO1234.train.neg_21892		+
chr18	59997204	59997240	PARCLIP_AGO1234.train.neg_13340		+
chr22	47157995	47158070	PARCLIP_AGO1234.train.neg_21441		-
chr21	37536100	37536132	PARCLIP_AGO1234.train.neg_18718		+
chr11	92927703	92927771	PARCLIP_AGO1234.train.neg_3658		-
chr1	58641918	58641958	PARCLIP_AGO1234.train.neg_835		-
chr13	33307364	33307392	PARCLIP_AGO1234.train.neg_5475		+
chr8	121400530	121400553	PARCLIP_AGO1234.train.neg_29330		-
chr8	101288654	101288691	PARCLIP_AGO1234.train.neg_29250		-
chr1	62906285	62906313	PARCLIP_AGO1234.train.neg_302		+
chr18	19250806	19250835	PARCLIP_AGO1234.train.neg_13664		-
chr7	116330383	116330408	PARCLIP_AGO1234.train.neg_26973		+
chrX	73805827	73805877	PARCLIP_AGO1234.train.neg_31758		-
chr20	35382017	35382056	PARCLIP_AGO1234.train.neg_18063		-
chr10	75496038	75496066	PARCLIP_AGO1234.train.neg_1413		+
chr6	49449298	49449337	PARCLIP_AGO1234.train.neg_25524		+
chr9	123007303	123007343	PARCLIP_AGO1234.train.neg_30510		-
chrY	14898095	14898130	PARCLIP_AGO1234.train.neg_32226		+
chr12	123647559	123647579	PARCLIP_AGO1234.train.neg_5218		-
chrY	14947377	14947406	PARCLIP_AGO1234.train.neg_32344		+
chr12	7077544	7077583	PARCLIP_AGO1234.train.neg_4599		-
chr12	22081411	22081435	PARCLIP_AGO1234.train.neg_4657		-
chr18	21084812	21084833	PARCLIP_AGO1234.train.neg_12999		+
chr12	6326437	6326485	PARCLIP_AGO1234.train.neg_3862		+
chr7	112109543	112109569	PARCLIP_AGO1234.train.neg_26954		+
chr21	34814488	34814520	PARCLIP_AGO1234.train.neg_18637		+
chrY	23745886	23745944	PARCLIP_AGO1234.train.neg_32412		-
chr4	75929182	75929206	PARCLIP_AGO1234.train.neg_23067		+
chr2	55496351	55496377	PARCLIP_AGO1234.train.neg_16544		-
chr12	95891458	95891492	PARCLIP_AGO1234.train.neg_4323		+
chr17	79994888	79994940	PARCLIP_AGO1234.train.neg_12619		-
chr10	6623227	6623249	PARCLIP_AGO1234.train.neg_1111		+
chr16	30007734	30007760	PARCLIP_AGO1234.train.neg_10664		-
chr2	3653989	3654014	PARCLIP_AGO1234.train.neg_15863		+
chr13	24151567	24151599	PARCLIP_AGO1234.train.neg_5309		+
chr21	18888809	18888829	PARCLIP_AGO1234.train.neg_18451		+
chr1	38440273	38440299	PARCLIP_AGO1234.train.neg_754		-
chr20	1424151	1424194	PARCLIP_AGO1234.train.neg_17707		-
chr6	121901542	121901587	PARCLIP_AGO1234.train.neg_26328		-
chr2	48025243	48025267	PARCLIP_AGO1234.train.neg_16055		+
chr21	34110469	34110495	PARCLIP_AGO1234.train.neg_19476		-
chr11	32853105	32853133	PARCLIP_AGO1234.train.neg_2650		+
chr1	19654412	19654435	PARCLIP_AGO1234.train.neg_69		+
chr1	2112105	2112138	PARCLIP_AGO1234.train.neg_11		+
chrX	96600427	96600461	PARCLIP_AGO1234.train.neg_31192		+
chr1	151732208	151732233	PARCLIP_AGO1234.train.neg_967		-
chr9	115767263	115767300	PARCLIP_AGO1234.train.neg_30499		-
chr16	11931392	11931415	PARCLIP_AGO1234.train.neg_10510		-
chr19	10558806	10558845	PARCLIP_AGO1234.train.neg_14421		+
chr2	17939628	17939666	PARCLIP_AGO1234.train.neg_15896		+
chr19	10222543	10222602	PARCLIP_AGO1234.train.neg_14414		+
chr1	23694509	23694545	PARCLIP_AGO1234.train.neg_662		-
chr15	75084423	75084462	PARCLIP_AGO1234.train.neg_8599		+
chr16	54965052	54965080	PARCLIP_AGO1234.train.neg_10064		+
chr16	53310296	53310319	PARCLIP_AGO1234.train.neg_10060		+
chr22	50963916	50963944	PARCLIP_AGO1234.train.neg_21495		-
chr10	17274504	17274577	PARCLIP_AGO1234.train.neg_1170		+
chr4	77947593	77947619	PARCLIP_AGO1234.train.neg_23074		+
chr12	94974398	94974446	PARCLIP_AGO1234.train.neg_5049		-
chr2	208633084	208633114	PARCLIP_AGO1234.train.neg_16853		-
chr20	280436	280458	PARCLIP_AGO1234.train.neg_16875		+
chr7	30667684	30667722	PARCLIP_AGO1234.train.neg_26583		+
chr10	82274881	82274929	PARCLIP_AGO1234.train.neg_1466		+
chr19	53229618	53229654	PARCLIP_AGO1234.train.neg_15784		-
chr18	3424244	3424272	PARCLIP_AGO1234.train.neg_12721		+
chr10	70502655	70502709	PARCLIP_AGO1234.train.neg_1365		+
chrX	24567316	24567341	PARCLIP_AGO1234.train.neg_30889		+
chrX	145078248	145078280	PARCLIP_AGO1234.train.neg_31972		-
chr4	106383089	106383114	PARCLIP_AGO1234.train.neg_23817		-
chrX	105919998	105920033	PARCLIP_AGO1234.train.neg_31269		+
chr1	40348128	40348150	PARCLIP_AGO1234.train.neg_766		-
chr18	13731379	13731403	PARCLIP_AGO1234.train.neg_12913		+
chr8	82583404	82583427	PARCLIP_AGO1234.train.neg_29139		-
chr14	91827303	91827353	PARCLIP_AGO1234.train.neg_7964		-
chr12	102500973	102501000	PARCLIP_AGO1234.train.neg_5086		-
chr15	83732729	83732785	PARCLIP_AGO1234.train.neg_9491		-
chr18	21184455	21184484	PARCLIP_AGO1234.train.neg_13677		-
chrY	23746750	23746777	PARCLIP_AGO1234.train.neg_32418		-
chr5	469888	469928	PARCLIP_AGO1234.train.neg_24015		+
chr15	52570195	52570213	PARCLIP_AGO1234.train.neg_9141		-
chr22	20884930	20884972	PARCLIP_AGO1234.train.neg_20115		+
chr1	1561603	1561650	PARCLIP_AGO1234.train.neg_8		+
chr3	30669526	30669554	PARCLIP_AGO1234.train.neg_21653		+
chr20	2642064	2642100	PARCLIP_AGO1234.train.neg_17721		-
chr20	43420956	43420982	PARCLIP_AGO1234.train.neg_18145		-
chr5	40828477	40828512	PARCLIP_AGO1234.train.neg_24706		-
chr4	26727165	26727193	PARCLIP_AGO1234.train.neg_22881		+
chr18	22008183	22008209	PARCLIP_AGO1234.train.neg_13026		+
chr15	41667130	41667155	PARCLIP_AGO1234.train.neg_8254		+
chr15	77233663	77233699	PARCLIP_AGO1234.train.neg_8644		+
chr11	70276196	70276223	PARCLIP_AGO1234.train.neg_2930		+
chr7	23549168	23549191	PARCLIP_AGO1234.train.neg_27192		-
chr7	28708569	28708593	PARCLIP_AGO1234.train.neg_26576		+
chr16	23873511	23873542	PARCLIP_AGO1234.train.neg_9891		+
chr8	97159245	97159275	PARCLIP_AGO1234.train.neg_29222		-
chr19	37105857	37105912	PARCLIP_AGO1234.train.neg_14682		+
chr4	66498542	66498573	PARCLIP_AGO1234.train.neg_23663		-
chr2	20901861	20901880	PARCLIP_AGO1234.train.neg_16432		-
chr15	41813576	41813617	PARCLIP_AGO1234.train.neg_9021		-
chr9	14688869	14688889	PARCLIP_AGO1234.train.neg_30127		-
chr13	60437886	60437924	PARCLIP_AGO1234.train.neg_6504		-
chr18	67697247	67697272	PARCLIP_AGO1234.train.neg_14203		-
chr19	4026264	4026300	PARCLIP_AGO1234.train.neg_14344		+
chr8	54973091	54973121	PARCLIP_AGO1234.train.neg_29023		-
chr15	42718173	42718204	PARCLIP_AGO1234.train.neg_9036		-
chr4	106692591	106692643	PARCLIP_AGO1234.train.neg_23197		+
chr21	46227540	46227566	PARCLIP_AGO1234.train.neg_19886		-
chr15	69472585	69472605	PARCLIP_AGO1234.train.neg_8547		+
chr1	149895595	149895628	PARCLIP_AGO1234.train.neg_956		-
chr22	31055176	31055201	PARCLIP_AGO1234.train.neg_20328		+
chrY	14876704	14876758	PARCLIP_AGO1234.train.neg_32168		+
chr20	43117245	43117266	PARCLIP_AGO1234.train.neg_17355		+
chr15	59422471	59422496	PARCLIP_AGO1234.train.neg_8437		+
chr15	69714871	69714901	PARCLIP_AGO1234.train.neg_8557		+
chr19	39235195	39235223	PARCLIP_AGO1234.train.neg_15539		-
chr9	4725862	4725926	PARCLIP_AGO1234.train.neg_30079		-
chr3	2905304	2905338	PARCLIP_AGO1234.train.neg_21507		+
chr10	98741779	98741805	PARCLIP_AGO1234.train.neg_1564		+
chr19	39481865	39481889	PARCLIP_AGO1234.train.neg_15553		-
chr14	74463132	74463154	PARCLIP_AGO1234.train.neg_7873		-
chr10	17728595	17728617	PARCLIP_AGO1234.train.neg_1174		+
chr21	30437690	30437732	PARCLIP_AGO1234.train.neg_19385		-
chr7	2411136	2411163	PARCLIP_AGO1234.train.neg_26429		+
chr17	46195859	46195882	PARCLIP_AGO1234.train.neg_11642		+
chr14	20929369	20929407	PARCLIP_AGO1234.train.neg_7428		-
chr20	31042850	31042872	PARCLIP_AGO1234.train.neg_17950		-
chr22	42733006	42733040	PARCLIP_AGO1234.train.neg_21341		-
chr20	1351270	1351313	PARCLIP_AGO1234.train.neg_17700		-
chr9	140247651	140247691	PARCLIP_AGO1234.train.neg_30689		-
chrX	46438493	46438525	PARCLIP_AGO1234.train.neg_30941		+
chr7	100280779	100280849	PARCLIP_AGO1234.train.neg_27499		-
chr8	67542033	67542057	PARCLIP_AGO1234.train.neg_29074		-
chr2	63196691	63196730	PARCLIP_AGO1234.train.neg_16101		+
chr10	75542832	75542883	PARCLIP_AGO1234.train.neg_1421		+
chr20	43274892	43274937	PARCLIP_AGO1234.train.neg_18136		-
chr20	35425923	35425948	PARCLIP_AGO1234.train.neg_18069		-
chr19	46292336	46292372	PARCLIP_AGO1234.train.neg_15681		-
chr11	93468861	93468893	PARCLIP_AGO1234.train.neg_3662		-
chr7	6129523	6129546	PARCLIP_AGO1234.train.neg_26455		+
chr15	44752828	44752859	PARCLIP_AGO1234.train.neg_8339		+
chr4	94030932	94030958	PARCLIP_AGO1234.train.neg_23176		+
chr2	55889218	55889238	PARCLIP_AGO1234.train.neg_16553		-
chr3	130413097	130413129	PARCLIP_AGO1234.train.neg_22587		-
chr20	32699254	32699274	PARCLIP_AGO1234.train.neg_17994		-
chr11	86649066	86649093	PARCLIP_AGO1234.train.neg_3001		+
chrX	153279270	153279310	PARCLIP_AGO1234.train.neg_31987		-
chr14	45469757	45469781	PARCLIP_AGO1234.train.neg_6901		+
chr11	33723321	33723365	PARCLIP_AGO1234.train.neg_3321		-
chr3	53282489	53282528	PARCLIP_AGO1234.train.neg_22420		-
chr18	47909065	47909089	PARCLIP_AGO1234.train.neg_13214		+
chr11	62541525	62541564	PARCLIP_AGO1234.train.neg_3454		-
chr9	125979948	125979981	PARCLIP_AGO1234.train.neg_30553		-
chr16	50070020	50070048	PARCLIP_AGO1234.train.neg_10021		+
chr5	32229099	32229125	PARCLIP_AGO1234.train.neg_24657		-
chr11	110470575	110470600	PARCLIP_AGO1234.train.neg_3722		-
chr1	110884914	110884945	PARCLIP_AGO1234.train.neg_402		+
chr11	67173896	67173942	PARCLIP_AGO1234.train.neg_3534		-
chr18	19260248	19260305	PARCLIP_AGO1234.train.neg_13669		-
chr22	30159642	30159668	PARCLIP_AGO1234.train.neg_21050		-
chr22	50299055	50299079	PARCLIP_AGO1234.train.neg_21458		-
chr15	63342659	63342682	PARCLIP_AGO1234.train.neg_8451		+
chr14	75494370	75494411	PARCLIP_AGO1234.train.neg_7888		-
chr10	88843650	88843682	PARCLIP_AGO1234.train.neg_2207		-
chr12	56122255	56122284	PARCLIP_AGO1234.train.neg_4870		-
chr17	58004489	58004512	PARCLIP_AGO1234.train.neg_11741		+
chr16	30363932	30363953	PARCLIP_AGO1234.train.neg_10674		-
chr14	90872091	90872119	PARCLIP_AGO1234.train.neg_7249		+
chr11	118124510	118124549	PARCLIP_AGO1234.train.neg_3743		-
chr17	46666191	46666223	PARCLIP_AGO1234.train.neg_12368		-
chr10	71044793	71044828	PARCLIP_AGO1234.train.neg_1385		+
chr11	6511744	6511770	PARCLIP_AGO1234.train.neg_2526		+
chr3	10515568	10515592	PARCLIP_AGO1234.train.neg_22144		-
chr21	41926611	41926644	PARCLIP_AGO1234.train.neg_19727		-
chr17	56408396	56408421	PARCLIP_AGO1234.train.neg_12432		-
chr22	21787570	21787602	PARCLIP_AGO1234.train.neg_20135		+
chr7	102989431	102989456	PARCLIP_AGO1234.train.neg_26923		+
chr6	125307100	125307144	PARCLIP_AGO1234.train.neg_25721		+
chrX	69372784	69372823	PARCLIP_AGO1234.train.neg_31112		+
chr3	50390750	50390775	PARCLIP_AGO1234.train.neg_21796		+
chr14	104023713	104023755	PARCLIP_AGO1234.train.neg_8059		-
chr22	24952661	24952681	PARCLIP_AGO1234.train.neg_20218		+
chr1	16605398	16605447	PARCLIP_AGO1234.train.neg_631		-
chr3	51424440	51424480	PARCLIP_AGO1234.train.neg_21805		+
chr21	34860662	34860696	PARCLIP_AGO1234.train.neg_19520		-
chr9	19376904	19376929	PARCLIP_AGO1234.train.neg_30144		-
chr18	56807870	56807930	PARCLIP_AGO1234.train.neg_13301		+
chr6	82932268	82932293	PARCLIP_AGO1234.train.neg_26159		-
chr1	29641335	29641358	PARCLIP_AGO1234.train.neg_131		+
chr22	38623537	38623567	PARCLIP_AGO1234.train.neg_21198		-
chr12	69757479	69757528	PARCLIP_AGO1234.train.neg_4264		+
chr1	82185834	82185871	PARCLIP_AGO1234.train.neg_343		+
chr3	135898778	135898802	PARCLIP_AGO1234.train.neg_22604		-
chr14	39874956	39874986	PARCLIP_AGO1234.train.neg_7620		-
chr11	17402735	17402758	PARCLIP_AGO1234.train.neg_2598		+
chr22	19773890	19773922	PARCLIP_AGO1234.train.neg_20884		-
chr8	2588981	2589003	PARCLIP_AGO1234.train.neg_28013		+
chr7	12730386	12730431	PARCLIP_AGO1234.train.neg_26506		+
chr20	44434071	44434108	PARCLIP_AGO1234.train.neg_17391		+
chr14	56220975	56220998	PARCLIP_AGO1234.train.neg_6997		+
chr21	40779600	40779627	PARCLIP_AGO1234.train.neg_18848		+
chr1	43685622	43685675	PARCLIP_AGO1234.train.neg_779		-
chr14	101384338	101384368	PARCLIP_AGO1234.train.neg_7314		+
chrX	153771388	153771442	PARCLIP_AGO1234.train.neg_31420		+
chr6	52860082	52860113	PARCLIP_AGO1234.train.neg_26088		-
chr21	43255906	43255927	PARCLIP_AGO1234.train.neg_19752		-
chr17	74733453	74733480	PARCLIP_AGO1234.train.neg_12568		-
chr22	36342303	36342342	PARCLIP_AGO1234.train.neg_21146		-
chr20	3359741	3359761	PARCLIP_AGO1234.train.neg_17744		-
chr18	6865415	6865442	PARCLIP_AGO1234.train.neg_12735		+
chr2	154428150	154428173	PARCLIP_AGO1234.train.neg_16798		-
chr17	42538507	42538545	PARCLIP_AGO1234.train.neg_12330		-
chr7	94293532	94293554	PARCLIP_AGO1234.train.neg_26823		+
chr11	13455524	13455572	PARCLIP_AGO1234.train.neg_3240		-
chr10	105339610	105339652	PARCLIP_AGO1234.train.neg_1683		+
chr5	74982677	74982700	PARCLIP_AGO1234.train.neg_24833		-
chr19	40513601	40513625	PARCLIP_AGO1234.train.neg_14761		+
chr15	77972978	77973022	PARCLIP_AGO1234.train.neg_9446		-
chr9	38610339	38610378	PARCLIP_AGO1234.train.neg_30282		-
chr1	151373383	151373410	PARCLIP_AGO1234.train.neg_459		+
chr14	36265049	36265087	PARCLIP_AGO1234.train.neg_7596		-
chr16	75338111	75338169	PARCLIP_AGO1234.train.neg_11015		-
chr7	112727726	112727755	PARCLIP_AGO1234.train.neg_27558		-
chr13	22163784	22163840	PARCLIP_AGO1234.train.neg_6093		-
chr18	1707286	1707333	PARCLIP_AGO1234.train.neg_12664		+
chrX	10111958	10111991	PARCLIP_AGO1234.train.neg_30777		+
chr14	39878781	39878836	PARCLIP_AGO1234.train.neg_7622		-
chr5	71468444	71468512	PARCLIP_AGO1234.train.neg_24245		+
chr7_gl000195_random	53298	53348	PARCLIP_AGO1234.train.neg_27777		-
chr11	1607904	1607922	PARCLIP_AGO1234.train.neg_2506		+
chr2	136340669	136340714	PARCLIP_AGO1234.train.neg_16275		+
chr12	56641233	56641256	PARCLIP_AGO1234.train.neg_4888		-
chr7	23350972	23351007	PARCLIP_AGO1234.train.neg_26535		+
chr15	41670594	41670618	PARCLIP_AGO1234.train.neg_8255		+
chr14	54996047	54996083	PARCLIP_AGO1234.train.neg_6974		+
chr6	46995342	46995368	PARCLIP_AGO1234.train.neg_26077		-
chr8	95978065	95978093	PARCLIP_AGO1234.train.neg_28561		+
chr9	139616535	139616556	PARCLIP_AGO1234.train.neg_30026		+
chr10	99215074	99215095	PARCLIP_AGO1234.train.neg_1580		+
chr5	43603246	43603266	PARCLIP_AGO1234.train.neg_24134		+
chr9	127934622	127934650	PARCLIP_AGO1234.train.neg_30572		-
chr4	8059503	8059528	PARCLIP_AGO1234.train.neg_23486		-
chr17	28823511	28823557	PARCLIP_AGO1234.train.neg_11407		+
chr5	179169312	179169352	PARCLIP_AGO1234.train.neg_24589		+
chr3	49745087	49745116	PARCLIP_AGO1234.train.neg_21790		+
chr13	75965110	75965134	PARCLIP_AGO1234.train.neg_6555		-
chr11	68037809	68037860	PARCLIP_AGO1234.train.neg_3551		-
chr6	33836376	33836416	PARCLIP_AGO1234.train.neg_25958		-
chr7	156761943	156761968	PARCLIP_AGO1234.train.neg_27085		+
chr12	111874492	111874556	PARCLIP_AGO1234.train.neg_4424		+
chr15	81036683	81036710	PARCLIP_AGO1234.train.neg_8686		+
chr7	77266314	77266334	PARCLIP_AGO1234.train.neg_26740		+
chr2	61382403	61382425	PARCLIP_AGO1234.train.neg_16091		+
chr15	45706858	45706890	PARCLIP_AGO1234.train.neg_8366		+
chr18	2547982	2548005	PARCLIP_AGO1234.train.neg_13494		-
chr13	61102612	61102643	PARCLIP_AGO1234.train.neg_5788		+
chr8	96359847	96359887	PARCLIP_AGO1234.train.neg_28571		+
chr19	33872925	33872957	PARCLIP_AGO1234.train.neg_14617		+
chr4	19210655	19210693	PARCLIP_AGO1234.train.neg_23515		-
chr19	58453934	58453983	PARCLIP_AGO1234.train.neg_15843		-
chr3	153317271	153317303	PARCLIP_AGO1234.train.neg_22635		-
chr21	41042836	41042872	PARCLIP_AGO1234.train.neg_18881		+
chr21	38093881	38093902	PARCLIP_AGO1234.train.neg_18771		+
chr12	6798020	6798038	PARCLIP_AGO1234.train.neg_4590		-
chr21	47666933	47666984	PARCLIP_AGO1234.train.neg_19982		-
chr8	17708198	17708225	PARCLIP_AGO1234.train.neg_28106		+
chr14	78187414	78187439	PARCLIP_AGO1234.train.neg_7926		-
chr3	139103327	139103349	PARCLIP_AGO1234.train.neg_22613		-
chrY	14914943	14914976	PARCLIP_AGO1234.train.neg_32259		+
chr7	56357307	56357361	PARCLIP_AGO1234.train.neg_26661		+
chr15	22783833	22783868	PARCLIP_AGO1234.train.neg_8868		-
chr14	55050831	55050865	PARCLIP_AGO1234.train.neg_6976		+
chr21	27104117	27104162	PARCLIP_AGO1234.train.neg_19304		-
chr18	20832309	20832355	PARCLIP_AGO1234.train.neg_12997		+
chr6	43310138	43310191	PARCLIP_AGO1234.train.neg_26032		-
chr8	17170892	17170940	PARCLIP_AGO1234.train.neg_28837		-
chr14	65189105	65189125	PARCLIP_AGO1234.train.neg_7080		+
chr22	37901944	37901974	PARCLIP_AGO1234.train.neg_21180		-
chr8	21830610	21830635	PARCLIP_AGO1234.train.neg_28128		+
chr7	95877852	95877887	PARCLIP_AGO1234.train.neg_27445		-
chr3	52477174	52477248	PARCLIP_AGO1234.train.neg_22393		-
chr2	148669496	148669525	PARCLIP_AGO1234.train.neg_16283		+
chr12	104346141	104346173	PARCLIP_AGO1234.train.neg_4367		+
chr4	106017679	106017714	PARCLIP_AGO1234.train.neg_23190		+
chr22	31348406	31348480	PARCLIP_AGO1234.train.neg_21085		-
chr16	103431	103460	PARCLIP_AGO1234.train.neg_10358		-
chrY	14831499	14831531	PARCLIP_AGO1234.train.neg_32054		+
chr17	5356634	5356667	PARCLIP_AGO1234.train.neg_11991		-
chr5	34953607	34953642	PARCLIP_AGO1234.train.neg_24118		+
chr18	45436803	45436851	PARCLIP_AGO1234.train.neg_13956		-
chr10	127541192	127541228	PARCLIP_AGO1234.train.neg_1792		+
chr4	139953515	139953545	PARCLIP_AGO1234.train.neg_23298		+
chr1	120222119	120222143	PARCLIP_AGO1234.train.neg_432		+
chr7	72307314	72307346	PARCLIP_AGO1234.train.neg_26711		+
chr11	16721949	16721977	PARCLIP_AGO1234.train.neg_2593		+
chr15	96881679	96881723	PARCLIP_AGO1234.train.neg_8839		+
chr13	47361727	47361756	PARCLIP_AGO1234.train.neg_6381		-
chr21	48079631	48079658	PARCLIP_AGO1234.train.neg_19208		+
chr7	116146534	116146558	PARCLIP_AGO1234.train.neg_26969		+
chr12	6324347	6324368	PARCLIP_AGO1234.train.neg_3860		+
chr16	71811411	71811435	PARCLIP_AGO1234.train.neg_10989		-
chr3	77304971	77305014	PARCLIP_AGO1234.train.neg_21899		+
chrY	14870233	14870265	PARCLIP_AGO1234.train.neg_32155		+
chr20	55948867	55948915	PARCLIP_AGO1234.train.neg_17515		+
chr19	46282042	46282084	PARCLIP_AGO1234.train.neg_15676		-
chr15	78885745	78885777	PARCLIP_AGO1234.train.neg_8666		+
chr1	78352457	78352511	PARCLIP_AGO1234.train.neg_871		-
chr2	172414229	172414263	PARCLIP_AGO1234.train.neg_16312		+
chr7	27677315	27677382	PARCLIP_AGO1234.train.neg_27229		-
chr5	6637992	6638024	PARCLIP_AGO1234.train.neg_24034		+
chr12	49089621	49089650	PARCLIP_AGO1234.train.neg_4783		-
chr22	36719231	36719254	PARCLIP_AGO1234.train.neg_21151		-
chr15	83493062	83493087	PARCLIP_AGO1234.train.neg_8708		+
chr21	36439057	36439093	PARCLIP_AGO1234.train.neg_19595		-
chr12	4607831	4607854	PARCLIP_AGO1234.train.neg_4555		-
chr8	103843741	103843768	PARCLIP_AGO1234.train.neg_29283		-
chr12	3113575	3113607	PARCLIP_AGO1234.train.neg_3839		+
chr12	6619241	6619288	PARCLIP_AGO1234.train.neg_3871		+
chr16	2141519	2141546	PARCLIP_AGO1234.train.neg_10417		-
chr8	61859330	61859371	PARCLIP_AGO1234.train.neg_28397		+
chrX	8690888	8690931	PARCLIP_AGO1234.train.neg_31433		-
chr1	92754996	92755029	PARCLIP_AGO1234.train.neg_903		-
chr5	1800601	1800629	PARCLIP_AGO1234.train.neg_24612		-
chr18	32318835	32318864	PARCLIP_AGO1234.train.neg_13104		+
chr8	21846863	21846906	PARCLIP_AGO1234.train.neg_28132		+
chr12	121149418	121149452	PARCLIP_AGO1234.train.neg_4465		+
chr3	25056940	25056964	PARCLIP_AGO1234.train.neg_21643		+
chr21	42608060	42608093	PARCLIP_AGO1234.train.neg_18900		+
chr9	115047818	115047846	PARCLIP_AGO1234.train.neg_30491		-
chr12	70671588	70671615	PARCLIP_AGO1234.train.neg_4277		+
chr9	82230748	82230768	PARCLIP_AGO1234.train.neg_29637		+
chr12	79425110	79425139	PARCLIP_AGO1234.train.neg_4300		+
chrX	118687991	118688020	PARCLIP_AGO1234.train.neg_31861		-
chr10	73590552	73590575	PARCLIP_AGO1234.train.neg_2128		-
chr13	45526220	45526245	PARCLIP_AGO1234.train.neg_6332		-
chr15	44920925	44920949	PARCLIP_AGO1234.train.neg_9085		-
chr7_gl000195_random	57278	57326	PARCLIP_AGO1234.train.neg_27819		-
chrX	10298423	10298447	PARCLIP_AGO1234.train.neg_30784		+
chr14	59962696	59962716	PARCLIP_AGO1234.train.neg_7042		+
chr4	1941137	1941181	PARCLIP_AGO1234.train.neg_22752		+
chr8	21836080	21836131	PARCLIP_AGO1234.train.neg_28129		+
chr22	37914332	37914354	PARCLIP_AGO1234.train.neg_21184		-
chr3	52739951	52739981	PARCLIP_AGO1234.train.neg_21825		+
chr13	103512902	103512934	PARCLIP_AGO1234.train.neg_5951		+
chr17	642013	642040	PARCLIP_AGO1234.train.neg_11124		+
chr1	63907712	63907746	PARCLIP_AGO1234.train.neg_843		-
chr21	37649177	37649200	PARCLIP_AGO1234.train.neg_18733		+
chr18	67851177	67851198	PARCLIP_AGO1234.train.neg_14214		-
chr16	75587933	75587956	PARCLIP_AGO1234.train.neg_11018		-
chr21	46284022	46284042	PARCLIP_AGO1234.train.neg_19915		-
chr1	26195850	26195893	PARCLIP_AGO1234.train.neg_682		-
chr4	145029028	145029061	PARCLIP_AGO1234.train.neg_23323		+
chr10	30593048	30593071	PARCLIP_AGO1234.train.neg_1966		-
chrX	10526591	10526630	PARCLIP_AGO1234.train.neg_31435		-
chr15	91487470	91487494	PARCLIP_AGO1234.train.neg_8807		+
chr4	146687541	146687587	PARCLIP_AGO1234.train.neg_23943		-
chr3	185035857	185035908	PARCLIP_AGO1234.train.neg_22103		+
chr10	102863219	102863262	PARCLIP_AGO1234.train.neg_2329		-
chr19	52888613	52888666	PARCLIP_AGO1234.train.neg_14926		+
chr18	11836786	11836809	PARCLIP_AGO1234.train.neg_12835		+
chr21	37431570	37431617	PARCLIP_AGO1234.train.neg_19617		-
chr4	4448469	4448496	PARCLIP_AGO1234.train.neg_23464		-
chr5	140741036	140741060	PARCLIP_AGO1234.train.neg_24496		+
chr8	102374716	102374740	PARCLIP_AGO1234.train.neg_28605		+
chr12	132216263	132216292	PARCLIP_AGO1234.train.neg_4521		+
chr11	67235050	67235096	PARCLIP_AGO1234.train.neg_3539		-
chr9	139558678	139558709	PARCLIP_AGO1234.train.neg_30022		+
chr9	128042239	128042262	PARCLIP_AGO1234.train.neg_29878		+
chr22	44890889	44890944	PARCLIP_AGO1234.train.neg_21398		-
chr8	66673414	66673446	PARCLIP_AGO1234.train.neg_29069		-
chr9	139617045	139617073	PARCLIP_AGO1234.train.neg_30027		+
chr17	34861720	34861749	PARCLIP_AGO1234.train.neg_12192		-
chr16	67909907	67909931	PARCLIP_AGO1234.train.neg_10179		+
chr21	46930810	46930840	PARCLIP_AGO1234.train.neg_19967		-
chr14	68117378	68117421	PARCLIP_AGO1234.train.neg_7112		+
chr21	34860600	34860625	PARCLIP_AGO1234.train.neg_19519		-
chr13	28494418	28494484	PARCLIP_AGO1234.train.neg_5405		+
chr6	5119937	5119992	PARCLIP_AGO1234.train.neg_25832		-
chr16	58044058	58044086	PARCLIP_AGO1234.train.neg_10119		+
chr2	27581032	27581059	PARCLIP_AGO1234.train.neg_15943		+
chr17	48221317	48221339	PARCLIP_AGO1234.train.neg_12391		-
chr18	19772567	19772590	PARCLIP_AGO1234.train.neg_12971		+
chr11	64632144	64632162	PARCLIP_AGO1234.train.neg_3485		-
chr22	24012693	24012719	PARCLIP_AGO1234.train.neg_20953		-
chr6	44222636	44222706	PARCLIP_AGO1234.train.neg_26061		-
chr18	29703407	29703429	PARCLIP_AGO1234.train.neg_13079		+
chr22	47131902	47131925	PARCLIP_AGO1234.train.neg_21438		-
chr17	57068597	57068631	PARCLIP_AGO1234.train.neg_12450		-
chr2	25185668	25185689	PARCLIP_AGO1234.train.neg_16448		-
chr13	108870119	108870151	PARCLIP_AGO1234.train.neg_6688		-
chr10	27524396	27524418	PARCLIP_AGO1234.train.neg_1954		-
chr21	34140270	34140293	PARCLIP_AGO1234.train.neg_19494		-
chrY	14936186	14936215	PARCLIP_AGO1234.train.neg_32316		+
chr18	45671917	45671956	PARCLIP_AGO1234.train.neg_13966		-
chr7	98608405	98608441	PARCLIP_AGO1234.train.neg_26840		+
chr21	35631600	35631627	PARCLIP_AGO1234.train.neg_18695		+
chr1	205080609	205080631	PARCLIP_AGO1234.train.neg_1037		-
chr12	65121722	65121766	PARCLIP_AGO1234.train.neg_4954		-
chr10	120829270	120829299	PARCLIP_AGO1234.train.neg_2414		-
chr9	108255456	108255482	PARCLIP_AGO1234.train.neg_29772		+
chr16	2169134	2169193	PARCLIP_AGO1234.train.neg_10420		-
chr4	108813776	108813802	PARCLIP_AGO1234.train.neg_23212		+
chr20	1099741	1099766	PARCLIP_AGO1234.train.neg_16894		+
chr17	16528897	16528926	PARCLIP_AGO1234.train.neg_12067		-
chr16	58508417	58508469	PARCLIP_AGO1234.train.neg_10138		+
chr1	171537797	171537818	PARCLIP_AGO1234.train.neg_502		+
chr19	2043558	2043604	PARCLIP_AGO1234.train.neg_15097		-
chr14	35542214	35542258	PARCLIP_AGO1234.train.neg_6853		+
chr18	11756744	11756765	PARCLIP_AGO1234.train.neg_12832		+
chr17	77807743	77807806	PARCLIP_AGO1234.train.neg_12586		-
chr12	95923941	95923983	PARCLIP_AGO1234.train.neg_5060		-
chr15	77354888	77354910	PARCLIP_AGO1234.train.neg_9437		-
chr17	73475257	73475280	PARCLIP_AGO1234.train.neg_11846		+
chr3	121199043	121199082	PARCLIP_AGO1234.train.neg_22543		-
chr17	71216468	71216491	PARCLIP_AGO1234.train.neg_12519		-
chr14	105615207	105615246	PARCLIP_AGO1234.train.neg_8072		-
chr10	22612899	22612955	PARCLIP_AGO1234.train.neg_1199		+
chr20	32415888	32415916	PARCLIP_AGO1234.train.neg_17203		+
chr15	43730351	43730381	PARCLIP_AGO1234.train.neg_9073		-
chr22	43532889	43532929	PARCLIP_AGO1234.train.neg_21367		-
chr15	58271630	58271650	PARCLIP_AGO1234.train.neg_9199		-
chr4	119606906	119606928	PARCLIP_AGO1234.train.neg_23251		+
chr12	3076698	3076734	PARCLIP_AGO1234.train.neg_3837		+
chr20	35398628	35398660	PARCLIP_AGO1234.train.neg_18068		-
chr21	37754786	37754817	PARCLIP_AGO1234.train.neg_18756		+
chr7	106307154	106307210	PARCLIP_AGO1234.train.neg_27537		-
chr8	68178517	68178592	PARCLIP_AGO1234.train.neg_29087		-
chr15	40716620	40716658	PARCLIP_AGO1234.train.neg_8193		+
chr20	32268270	32268300	PARCLIP_AGO1234.train.neg_17982		-
chr22	38422435	38422459	PARCLIP_AGO1234.train.neg_20501		+
chr3	39126306	39126326	PARCLIP_AGO1234.train.neg_21699		+
chrX	100882370	100882406	PARCLIP_AGO1234.train.neg_31222		+
chr9	129198105	129198134	PARCLIP_AGO1234.train.neg_29890		+
chr7	44877528	44877567	PARCLIP_AGO1234.train.neg_27312		-
chr17	41150632	41150670	PARCLIP_AGO1234.train.neg_11581		+
chr8	61612517	61612538	PARCLIP_AGO1234.train.neg_28388		+
chr3	42641477	42641518	PARCLIP_AGO1234.train.neg_22252		-
chr21	47409269	47409293	PARCLIP_AGO1234.train.neg_19137		+
chr10	71923128	71923150	PARCLIP_AGO1234.train.neg_2113		-
chr2	25347943	25347972	PARCLIP_AGO1234.train.neg_15910		+
chr10	101104244	101104264	PARCLIP_AGO1234.train.neg_1596		+
chr13	113172216	113172258	PARCLIP_AGO1234.train.neg_6717		-
chr16	19543754	19543783	PARCLIP_AGO1234.train.neg_9842		+
chr13	96231296	96231339	PARCLIP_AGO1234.train.neg_6624		-
chr21	46698358	46698378	PARCLIP_AGO1234.train.neg_19953		-
chr12	21801701	21801720	PARCLIP_AGO1234.train.neg_4648		-
chr15	41851071	41851106	PARCLIP_AGO1234.train.neg_8267		+
chr20	57257146	57257170	PARCLIP_AGO1234.train.neg_17530		+
chr1	33509805	33509839	PARCLIP_AGO1234.train.neg_724		-
chr8	42974572	42974595	PARCLIP_AGO1234.train.neg_28332		+
chr19	532563	532593	PARCLIP_AGO1234.train.neg_14258		+
chr18	13448797	13448827	PARCLIP_AGO1234.train.neg_12908		+
chr19	6211173	6211198	PARCLIP_AGO1234.train.neg_15176		-
chr1	162156393	162156416	PARCLIP_AGO1234.train.neg_487		+
chr8	99525146	99525179	PARCLIP_AGO1234.train.neg_29241		-
chr8	102193408	102193432	PARCLIP_AGO1234.train.neg_29268		-
chr13	32912677	32912701	PARCLIP_AGO1234.train.neg_5459		+
chr14	66758050	66758082	PARCLIP_AGO1234.train.neg_7800		-
chr11	1579717	1579747	PARCLIP_AGO1234.train.neg_3160		-
chr5	54457790	54457814	PARCLIP_AGO1234.train.neg_24165		+
chr6	169957753	169957787	PARCLIP_AGO1234.train.neg_26411		-
chr19	50371065	50371113	PARCLIP_AGO1234.train.neg_15752		-
chr21	34723832	34723852	PARCLIP_AGO1234.train.neg_18619		+
chr8	136551019	136551059	PARCLIP_AGO1234.train.neg_28729		+
chr5	140945001	140945026	PARCLIP_AGO1234.train.neg_25043		-
chr2	70402472	70402492	PARCLIP_AGO1234.train.neg_16601		-
chr2	235883130	235883166	PARCLIP_AGO1234.train.neg_16364		+
chr15	51210419	51210492	PARCLIP_AGO1234.train.neg_8397		+
chr10	70944178	70944216	PARCLIP_AGO1234.train.neg_1380		+
chr18	60214664	60214703	PARCLIP_AGO1234.train.neg_13346		+
chr6	33678212	33678232	PARCLIP_AGO1234.train.neg_25957		-
chrX	102565264	102565300	PARCLIP_AGO1234.train.neg_31817		-
chr4	71812045	71812086	PARCLIP_AGO1234.train.neg_23052		+
chrX	69568778	69568800	PARCLIP_AGO1234.train.neg_31120		+
chr10	75155002	75155030	PARCLIP_AGO1234.train.neg_2153		-
chr15	40724088	40724126	PARCLIP_AGO1234.train.neg_8195		+
chr7	101540162	101540197	PARCLIP_AGO1234.train.neg_26909		+
chr6	97341919	97341943	PARCLIP_AGO1234.train.neg_26210		-
chr7	72992562	72992585	PARCLIP_AGO1234.train.neg_27377		-
chr21	38112233	38112257	PARCLIP_AGO1234.train.neg_18776		+
chr6	105569248	105569273	PARCLIP_AGO1234.train.neg_26244		-
chr15	71322876	71322917	PARCLIP_AGO1234.train.neg_8568		+
chr9	88895517	88895542	PARCLIP_AGO1234.train.neg_30359		-
chr15	52689845	52689876	PARCLIP_AGO1234.train.neg_9145		-
chr19	42776709	42776732	PARCLIP_AGO1234.train.neg_14799		+
chr6	42019171	42019191	PARCLIP_AGO1234.train.neg_25441		+
chr7	87515521	87515548	PARCLIP_AGO1234.train.neg_26767		+
chr4	2923910	2923929	PARCLIP_AGO1234.train.neg_22777		+
chr9	131763231	131763256	PARCLIP_AGO1234.train.neg_29942		+
chr2	199504132	199504155	PARCLIP_AGO1234.train.neg_16839		-
chr1	229478000	229478025	PARCLIP_AGO1234.train.neg_1059		-
chrY	14862333	14862387	PARCLIP_AGO1234.train.neg_32135		+
chr2	101017654	101017683	PARCLIP_AGO1234.train.neg_16707		-
chr12	57523321	57523342	PARCLIP_AGO1234.train.neg_4179		+
chrX	46441752	46441778	PARCLIP_AGO1234.train.neg_30942		+
chr20	60756687	60756722	PARCLIP_AGO1234.train.neg_17582		+
chr22	32351494	32351517	PARCLIP_AGO1234.train.neg_20377		+
chr16	85840334	85840364	PARCLIP_AGO1234.train.neg_10308		+
chr8	54959508	54959551	PARCLIP_AGO1234.train.neg_29020		-
chr4	1928028	1928057	PARCLIP_AGO1234.train.neg_22751		+
chr13	103480707	103480755	PARCLIP_AGO1234.train.neg_5947		+
chr1	55660617	55660641	PARCLIP_AGO1234.train.neg_831		-
chr19	1278225	1278280	PARCLIP_AGO1234.train.neg_14295		+
chr20	53098154	53098196	PARCLIP_AGO1234.train.neg_17484		+
chr6	163910875	163910901	PARCLIP_AGO1234.train.neg_25798		+
chr9	123847885	123847909	PARCLIP_AGO1234.train.neg_29860		+
chr13	46777033	46777058	PARCLIP_AGO1234.train.neg_6371		-
chr16	4906026	4906052	PARCLIP_AGO1234.train.neg_9766		+
chr10	21782774	21782801	PARCLIP_AGO1234.train.neg_1919		-
chr15	50770850	50770875	PARCLIP_AGO1234.train.neg_8392		+
chr5	251618	251644	PARCLIP_AGO1234.train.neg_24009		+
chr14	100591298	100591327	PARCLIP_AGO1234.train.neg_7293		+
chr9	94983973	94984003	PARCLIP_AGO1234.train.neg_30377		-
chr12	6325393	6325416	PARCLIP_AGO1234.train.neg_3861		+
chr21	34885698	34885723	PARCLIP_AGO1234.train.neg_19540		-
chr6	26522872	26522896	PARCLIP_AGO1234.train.neg_25285		+
chr13	98663165	98663185	PARCLIP_AGO1234.train.neg_5901		+
chr7	90127476	90127500	PARCLIP_AGO1234.train.neg_26784		+
chr9	101989110	101989149	PARCLIP_AGO1234.train.neg_29739		+
chr22	30230796	30230822	PARCLIP_AGO1234.train.neg_21062		-
chr18	32917209	32917236	PARCLIP_AGO1234.train.neg_13816		-
chr19	19542272	19542313	PARCLIP_AGO1234.train.neg_14561		+
chr21	18895066	18895091	PARCLIP_AGO1234.train.neg_18453		+
chr11	73507493	73507545	PARCLIP_AGO1234.train.neg_2944		+
chr12	56362204	56362239	PARCLIP_AGO1234.train.neg_4144		+
chr6	10704876	10704916	PARCLIP_AGO1234.train.neg_25189		+
chr13	35892168	35892191	PARCLIP_AGO1234.train.neg_5492		+
chr1	25242200	25242235	PARCLIP_AGO1234.train.neg_672		-
chr1	68912592	68912618	PARCLIP_AGO1234.train.neg_858		-
chr18	77419193	77419237	PARCLIP_AGO1234.train.neg_14240		-
chrX	102631678	102631711	PARCLIP_AGO1234.train.neg_31248		+
chr19	46523637	46523689	PARCLIP_AGO1234.train.neg_14843		+
chr3	175075334	175075364	PARCLIP_AGO1234.train.neg_22092		+
chr22	24584510	24584535	PARCLIP_AGO1234.train.neg_20206		+
chr17	28831920	28831940	PARCLIP_AGO1234.train.neg_11408		+
chr22	51048671	51048715	PARCLIP_AGO1234.train.neg_20790		+
chr4	52728062	52728106	PARCLIP_AGO1234.train.neg_22963		+
chr21	18949509	18949541	PARCLIP_AGO1234.train.neg_18473		+
chr10	74977445	74977481	PARCLIP_AGO1234.train.neg_2148		-
chr20	56984824	56984861	PARCLIP_AGO1234.train.neg_17526		+
chr2	65496554	65496587	PARCLIP_AGO1234.train.neg_16117		+
chr20	54936438	54936458	PARCLIP_AGO1234.train.neg_17493		+
chr6	96972833	96972871	PARCLIP_AGO1234.train.neg_25642		+
chr22	22675330	22675358	PARCLIP_AGO1234.train.neg_20168		+
chr8	95958817	95958866	PARCLIP_AGO1234.train.neg_29220		-
chr11	7457086	7457125	PARCLIP_AGO1234.train.neg_2536		+
chr18	22763321	22763345	PARCLIP_AGO1234.train.neg_13709		-
chr7	94141615	94141637	PARCLIP_AGO1234.train.neg_26817		+
chr19	3664416	3664438	PARCLIP_AGO1234.train.neg_15128		-
chr4	39732302	39732327	PARCLIP_AGO1234.train.neg_22928		+
chr17	79264778	79264806	PARCLIP_AGO1234.train.neg_12594		-
chr16	2629255	2629280	PARCLIP_AGO1234.train.neg_9695		+
chr4	107064168	107064212	PARCLIP_AGO1234.train.neg_23823		-
chr13	28540873	28540896	PARCLIP_AGO1234.train.neg_6170		-
chr20	44441800	44441840	PARCLIP_AGO1234.train.neg_17394		+
chr13	45558806	45558837	PARCLIP_AGO1234.train.neg_6338		-
chr8	141606768	141606792	PARCLIP_AGO1234.train.neg_29384		-
chr6	43585680	43585720	PARCLIP_AGO1234.train.neg_25488		+
chr8	87504940	87505003	PARCLIP_AGO1234.train.neg_28513		+
chr12	6323482	6323507	PARCLIP_AGO1234.train.neg_3859		+
chr17	46188594	46188625	PARCLIP_AGO1234.train.neg_11640		+
chr18	71823865	71823909	PARCLIP_AGO1234.train.neg_13389		+
chr13	52002615	52002641	PARCLIP_AGO1234.train.neg_6455		-
chr2	88886700	88886727	PARCLIP_AGO1234.train.neg_16668		-
chr14	64568211	64568258	PARCLIP_AGO1234.train.neg_7071		+
chrY	14965523	14965554	PARCLIP_AGO1234.train.neg_32388		+
chr21	33734078	33734142	PARCLIP_AGO1234.train.neg_19461		-
chr15	45728434	45728477	PARCLIP_AGO1234.train.neg_8369		+
chr7	75623482	75623503	PARCLIP_AGO1234.train.neg_27388		-
chr20	33435795	33435833	PARCLIP_AGO1234.train.neg_18018		-
chr1	24992835	24992858	PARCLIP_AGO1234.train.neg_95		+
chr16	2498189	2498213	PARCLIP_AGO1234.train.neg_9678		+
chr18	11739939	11739976	PARCLIP_AGO1234.train.neg_12831		+
chr3	122286978	122287000	PARCLIP_AGO1234.train.neg_21983		+
chr22	21971728	21971748	PARCLIP_AGO1234.train.neg_20153		+
chr3	24287821	24287844	PARCLIP_AGO1234.train.neg_22212		-
chr20	62653101	62653119	PARCLIP_AGO1234.train.neg_17653		+
chr20	21694895	21694917	PARCLIP_AGO1234.train.neg_17107		+
chr19	12776697	12776728	PARCLIP_AGO1234.train.neg_15297		-
chr17	76164778	76164806	PARCLIP_AGO1234.train.neg_11873		+
chr7	5475533	5475550	PARCLIP_AGO1234.train.neg_27118		-
chr16	355440	355502	PARCLIP_AGO1234.train.neg_10363		-
chr6	8013274	8013303	PARCLIP_AGO1234.train.neg_25839		-
chr13	77459955	77459983	PARCLIP_AGO1234.train.neg_6570		-
chr1	16595009	16595048	PARCLIP_AGO1234.train.neg_630		-
chr17	6920162	6920205	PARCLIP_AGO1234.train.neg_11196		+
chr1	110049483	110049527	PARCLIP_AGO1234.train.neg_927		-
chr7	8371527	8371586	PARCLIP_AGO1234.train.neg_26496		+
chr17	47376551	47376595	PARCLIP_AGO1234.train.neg_12373		-
chr15	76630644	76630672	PARCLIP_AGO1234.train.neg_8638		+
chr13	49047562	49047592	PARCLIP_AGO1234.train.neg_5687		+
chrX	69514053	69514073	PARCLIP_AGO1234.train.neg_31113		+
chr21	43699957	43699994	PARCLIP_AGO1234.train.neg_18921		+
chr5	43534006	43534051	PARCLIP_AGO1234.train.neg_24724		-
chr10	38395240	38395277	PARCLIP_AGO1234.train.neg_1264		+
chr13	115081088	115081133	PARCLIP_AGO1234.train.neg_6020		+
chr9	140098933	140098968	PARCLIP_AGO1234.train.neg_30684		-
chr4	71554974	71555000	PARCLIP_AGO1234.train.neg_23039		+
chr12	22685151	22685185	PARCLIP_AGO1234.train.neg_4660		-
chr11	17150533	17150573	PARCLIP_AGO1234.train.neg_3259		-
chr14	24773880	24773924	PARCLIP_AGO1234.train.neg_6811		+
chr22	42374620	42374646	PARCLIP_AGO1234.train.neg_20650		+
chr1	44879944	44879972	PARCLIP_AGO1234.train.neg_228		+
chr11	72293108	72293133	PARCLIP_AGO1234.train.neg_3577		-
chr14	56224362	56224385	PARCLIP_AGO1234.train.neg_6999		+
chr7_gl000195_random	68643	68683	PARCLIP_AGO1234.train.neg_27936		-
chr22	50685525	50685549	PARCLIP_AGO1234.train.neg_21474		-
chr11	62565305	62565328	PARCLIP_AGO1234.train.neg_3457		-
chr15	67520606	67520651	PARCLIP_AGO1234.train.neg_9326		-
chr2	24295736	24295758	PARCLIP_AGO1234.train.neg_16439		-
chr6	112405246	112405279	PARCLIP_AGO1234.train.neg_26301		-
chr19	41840303	41840327	PARCLIP_AGO1234.train.neg_15584		-
chr4	125609520	125609547	PARCLIP_AGO1234.train.neg_23894		-
chr8	16355075	16355098	PARCLIP_AGO1234.train.neg_28827		-
chr21	32539277	32539301	PARCLIP_AGO1234.train.neg_19394		-
chr16	57029554	57029585	PARCLIP_AGO1234.train.neg_10090		+
chr2	26997157	26997179	PARCLIP_AGO1234.train.neg_15920		+
chr22	43533243	43533275	PARCLIP_AGO1234.train.neg_21368		-
chr4	1739434	1739455	PARCLIP_AGO1234.train.neg_22738		+
chr7	56172895	56172939	PARCLIP_AGO1234.train.neg_27356		-
chr11	66118257	66118282	PARCLIP_AGO1234.train.neg_2883		+
chr19	1643734	1643777	PARCLIP_AGO1234.train.neg_15086		-
chr3	16305639	16305681	PARCLIP_AGO1234.train.neg_22195		-
chr1	28140235	28140263	PARCLIP_AGO1234.train.neg_117		+
chr18	56052117	56052154	PARCLIP_AGO1234.train.neg_13289		+
chr3	33432281	33432315	PARCLIP_AGO1234.train.neg_21675		+
chr6	42834933	42834975	PARCLIP_AGO1234.train.neg_25450		+
chr3	98237549	98237613	PARCLIP_AGO1234.train.neg_22494		-
chr12	13045418	13045487	PARCLIP_AGO1234.train.neg_3918		+
chr20	3771851	3771883	PARCLIP_AGO1234.train.neg_16928		+
chr3	47855347	47855390	PARCLIP_AGO1234.train.neg_21770		+
chrX	18364641	18364662	PARCLIP_AGO1234.train.neg_31481		-
chr10	75222222	75222246	PARCLIP_AGO1234.train.neg_2157		-
chr7	139459298	139459323	PARCLIP_AGO1234.train.neg_27640		-
chr9	4739895	4739930	PARCLIP_AGO1234.train.neg_30082		-
chr7	95770575	95770607	PARCLIP_AGO1234.train.neg_27444		-
chr9	133573551	133573579	PARCLIP_AGO1234.train.neg_29969		+
chr15	43810199	43810226	PARCLIP_AGO1234.train.neg_8305		+
chr6	47220456	47220481	PARCLIP_AGO1234.train.neg_26078		-
chr17	42268628	42268656	PARCLIP_AGO1234.train.neg_11601		+
chr21	33646055	33646095	PARCLIP_AGO1234.train.neg_19437		-
chr3	53042872	53042943	PARCLIP_AGO1234.train.neg_22413		-
chr16	58715209	58715234	PARCLIP_AGO1234.train.neg_10864		-
chr4	37675660	37675684	PARCLIP_AGO1234.train.neg_23566		-
chr5	132289340	132289385	PARCLIP_AGO1234.train.neg_24984		-
chr5	70360296	70360320	PARCLIP_AGO1234.train.neg_24812		-
chr16	31487064	31487089	PARCLIP_AGO1234.train.neg_9990		+
chr15	31206164	31206188	PARCLIP_AGO1234.train.neg_8116		+
chr17	7142687	7142725	PARCLIP_AGO1234.train.neg_12004		-
chr6	69811878	69811902	PARCLIP_AGO1234.train.neg_25576		+
chr16	14404873	14404911	PARCLIP_AGO1234.train.neg_9812		+
chr19	55965243	55965268	PARCLIP_AGO1234.train.neg_15818		-
chrX	150569258	150569284	PARCLIP_AGO1234.train.neg_31401		+
chr13	52579758	52579791	PARCLIP_AGO1234.train.neg_6474		-
chrY	14946643	14946663	PARCLIP_AGO1234.train.neg_32343		+
chr16	772440	772475	PARCLIP_AGO1234.train.neg_9624		+
chr5	82359957	82359977	PARCLIP_AGO1234.train.neg_24869		-
chr9	22008845	22008869	PARCLIP_AGO1234.train.neg_30170		-
chr7	100465060	100465100	PARCLIP_AGO1234.train.neg_26890		+
chr13	40242408	40242432	PARCLIP_AGO1234.train.neg_5542		+
chr17	7329072	7329098	PARCLIP_AGO1234.train.neg_11210		+
chr9	129212974	129213012	PARCLIP_AGO1234.train.neg_29891		+
chr14	91762427	91762454	PARCLIP_AGO1234.train.neg_7961		-
chr11	11876785	11876808	PARCLIP_AGO1234.train.neg_2575		+
chr16	579715	579756	PARCLIP_AGO1234.train.neg_9597		+
chr16	15161367	15161392	PARCLIP_AGO1234.train.neg_9819		+
chr2	71437043	71437069	PARCLIP_AGO1234.train.neg_16616		-
chr18	21784667	21784706	PARCLIP_AGO1234.train.neg_13692		-
chr10	96098307	96098339	PARCLIP_AGO1234.train.neg_2242		-
chr3	161043483	161043533	PARCLIP_AGO1234.train.neg_22649		-
chr4	111071702	111071730	PARCLIP_AGO1234.train.neg_23843		-
chr11	68826443	68826483	PARCLIP_AGO1234.train.neg_2922		+
chrX	73731334	73731361	PARCLIP_AGO1234.train.neg_31165		+
chr21	44420744	44420792	PARCLIP_AGO1234.train.neg_18964		+
chr20	60705947	60705978	PARCLIP_AGO1234.train.neg_17571		+
chr21	46276412	46276458	PARCLIP_AGO1234.train.neg_19910		-
chrX	118736833	118736857	PARCLIP_AGO1234.train.neg_31864		-
chr21	42560795	42560823	PARCLIP_AGO1234.train.neg_18889		+
chr19	39488187	39488208	PARCLIP_AGO1234.train.neg_15554		-
chr6	36649606	36649642	PARCLIP_AGO1234.train.neg_25392		+
chr13	103501372	103501401	PARCLIP_AGO1234.train.neg_5949		+
chr12	50661684	50661712	PARCLIP_AGO1234.train.neg_4822		-
chr12	505115	505147	PARCLIP_AGO1234.train.neg_3809		+
chr21	33650909	33650952	PARCLIP_AGO1234.train.neg_19449		-
chrX	140673086	140673107	PARCLIP_AGO1234.train.neg_31380		+
chrX	30895934	30895960	PARCLIP_AGO1234.train.neg_31523		-
chr7	5595842	5595887	PARCLIP_AGO1234.train.neg_27125		-
chr3	37929107	37929130	PARCLIP_AGO1234.train.neg_21689		+
chr5	90212193	90212222	PARCLIP_AGO1234.train.neg_24321		+
chr4	110359126	110359146	PARCLIP_AGO1234.train.neg_23228		+
chr7	135654579	135654598	PARCLIP_AGO1234.train.neg_27631		-
chr15	65806015	65806042	PARCLIP_AGO1234.train.neg_9289		-
chr2	175820260	175820292	PARCLIP_AGO1234.train.neg_16817		-
chr21	19155611	19155632	PARCLIP_AGO1234.train.neg_19260		-
chr21	15746398	15746426	PARCLIP_AGO1234.train.neg_19212		-
chr13	110438869	110438914	PARCLIP_AGO1234.train.neg_6698		-
chr8	56904753	56904775	PARCLIP_AGO1234.train.neg_28362		+
chr6	27778023	27778061	PARCLIP_AGO1234.train.neg_25309		+
chr8	146036241	146036270	PARCLIP_AGO1234.train.neg_28761		+
chr6	10995475	10995502	PARCLIP_AGO1234.train.neg_25854		-
chr8	102197595	102197618	PARCLIP_AGO1234.train.neg_29269		-
chr21	47725533	47725561	PARCLIP_AGO1234.train.neg_19998		-
chr10	24933989	24934019	PARCLIP_AGO1234.train.neg_1939		-
chr11	3035505	3035526	PARCLIP_AGO1234.train.neg_3175		-
chr8	128399523	128399549	PARCLIP_AGO1234.train.neg_28707		+
chr20	34366772	34366808	PARCLIP_AGO1234.train.neg_17270		+
chr7	767118	767146	PARCLIP_AGO1234.train.neg_26416		+
chr11	60682651	60682673	PARCLIP_AGO1234.train.neg_2769		+
chr5	76376625	76376651	PARCLIP_AGO1234.train.neg_24835		-
chr20	39917250	39917278	PARCLIP_AGO1234.train.neg_18107		-
chr6	112394894	112394918	PARCLIP_AGO1234.train.neg_26299		-
chr1	33068130	33068189	PARCLIP_AGO1234.train.neg_721		-
chr21	38598731	38598758	PARCLIP_AGO1234.train.neg_19636		-
chr2	25084662	25084713	PARCLIP_AGO1234.train.neg_16443		-
chr20	60979027	60979050	PARCLIP_AGO1234.train.neg_18372		-
chr9	34636544	34636587	PARCLIP_AGO1234.train.neg_30242		-
chr3	51974334	51974366	PARCLIP_AGO1234.train.neg_22372		-
chr19	34694795	34694841	PARCLIP_AGO1234.train.neg_14623		+
chr21	46276328	46276368	PARCLIP_AGO1234.train.neg_19909		-
chr6	158578559	158578584	PARCLIP_AGO1234.train.neg_26400		-
chr11	77732528	77732560	PARCLIP_AGO1234.train.neg_3619		-
chr17	27188633	27188700	PARCLIP_AGO1234.train.neg_12149		-
chr8	11654725	11654770	PARCLIP_AGO1234.train.neg_28054		+
chr4	34201507	34201536	PARCLIP_AGO1234.train.neg_23550		-
chr7	86800435	86800463	PARCLIP_AGO1234.train.neg_26752		+
chr14	75133601	75133624	PARCLIP_AGO1234.train.neg_7883		-
chr21	40767206	40767227	PARCLIP_AGO1234.train.neg_18839		+
chr11	86037051	86037078	PARCLIP_AGO1234.train.neg_2999		+
chr6	52249928	52249953	PARCLIP_AGO1234.train.neg_25528		+
chr18	19367630	19367649	PARCLIP_AGO1234.train.neg_12951		+
chr7	100470534	100470575	PARCLIP_AGO1234.train.neg_26894		+
chr3	167758970	167759006	PARCLIP_AGO1234.train.neg_22653		-
chr4	453477	453514	PARCLIP_AGO1234.train.neg_23393		-
chr8	37706744	37706780	PARCLIP_AGO1234.train.neg_28963		-
chrX	15872768	15872792	PARCLIP_AGO1234.train.neg_31467		-
chr18	74681695	74681732	PARCLIP_AGO1234.train.neg_13438		+
chr22	23568498	23568523	PARCLIP_AGO1234.train.neg_20172		+
chr13	44459744	44459776	PARCLIP_AGO1234.train.neg_5602		+
chr4	39460351	39460372	PARCLIP_AGO1234.train.neg_23577		-
chr13	94688007	94688060	PARCLIP_AGO1234.train.neg_5854		+
chr4	184936025	184936071	PARCLIP_AGO1234.train.neg_23385		+
chr3	52299708	52299734	PARCLIP_AGO1234.train.neg_22388		-
chr4	1887690	1887747	PARCLIP_AGO1234.train.neg_22748		+
chr11	47193705	47193726	PARCLIP_AGO1234.train.neg_3364		-
chr18	60816277	60816321	PARCLIP_AGO1234.train.neg_14158		-
chr2	11826110	11826132	PARCLIP_AGO1234.train.neg_15881		+
chr17	4746033	4746055	PARCLIP_AGO1234.train.neg_11167		+
chr14	20927645	20927669	PARCLIP_AGO1234.train.neg_7426		-
chr10	99773228	99773271	PARCLIP_AGO1234.train.neg_2301		-
chr21	45089136	45089160	PARCLIP_AGO1234.train.neg_18985		+
chr16	77228935	77228961	PARCLIP_AGO1234.train.neg_10275		+
chr3	143696940	143696978	PARCLIP_AGO1234.train.neg_22058		+
chr15	43182801	43182822	PARCLIP_AGO1234.train.neg_9049		-
chr4	2064749	2064776	PARCLIP_AGO1234.train.neg_22755		+
chr13	39935078	39935101	PARCLIP_AGO1234.train.neg_6271		-
chr6	52272222	52272244	PARCLIP_AGO1234.train.neg_25530		+
chr18	55244536	55244557	PARCLIP_AGO1234.train.neg_14115		-
chr2	220076863	220076890	PARCLIP_AGO1234.train.neg_16858		-
chr13	114527676	114527697	PARCLIP_AGO1234.train.neg_6738		-
chr21	34803052	34803078	PARCLIP_AGO1234.train.neg_18633		+
chr20	44466370	44466440	PARCLIP_AGO1234.train.neg_17399		+
chr22	36695896	36695916	PARCLIP_AGO1234.train.neg_21149		-
chr8	126312159	126312212	PARCLIP_AGO1234.train.neg_28700		+
chr7	99668984	99669018	PARCLIP_AGO1234.train.neg_27474		-
chr2	26158197	26158219	PARCLIP_AGO1234.train.neg_16457		-
chr22	19165086	19165122	PARCLIP_AGO1234.train.neg_20864		-
chr16	4527661	4527706	PARCLIP_AGO1234.train.neg_9759		+
chr17	7596291	7596320	PARCLIP_AGO1234.train.neg_11228		+
chr8	104451210	104451260	PARCLIP_AGO1234.train.neg_28633		+
chr17	28848450	28848475	PARCLIP_AGO1234.train.neg_11411		+
chr8	27784629	27784647	PARCLIP_AGO1234.train.neg_28922		-
chr22	20107869	20107896	PARCLIP_AGO1234.train.neg_20091		+
chr8	9535077	9535105	PARCLIP_AGO1234.train.neg_28037		+
chr22	18223623	18223656	PARCLIP_AGO1234.train.neg_20811		-
chr16	70705567	70705611	PARCLIP_AGO1234.train.neg_10970		-
chrX	16864895	16864918	PARCLIP_AGO1234.train.neg_31469		-
chr4	102162455	102162492	PARCLIP_AGO1234.train.neg_23799		-
chr18	47912070	47912097	PARCLIP_AGO1234.train.neg_13216		+
chr15	58890530	58890562	PARCLIP_AGO1234.train.neg_9210		-
chr9	110084824	110084847	PARCLIP_AGO1234.train.neg_29791		+
chr14	55805533	55805558	PARCLIP_AGO1234.train.neg_6992		+
chr22	39906862	39906893	PARCLIP_AGO1234.train.neg_20554		+
chr14	103928091	103928113	PARCLIP_AGO1234.train.neg_7355		+
chr12	56142990	56143016	PARCLIP_AGO1234.train.neg_4140		+
chr6	42229050	42229079	PARCLIP_AGO1234.train.neg_26017		-
chr11	113677605	113677650	PARCLIP_AGO1234.train.neg_3729		-
chr3	9976956	9976977	PARCLIP_AGO1234.train.neg_21534		+
chr2	38997063	38997089	PARCLIP_AGO1234.train.neg_16012		+
chr21	30423123	30423156	PARCLIP_AGO1234.train.neg_18529		+
chr19	15472044	15472079	PARCLIP_AGO1234.train.neg_15356		-
chr4	111096796	111096823	PARCLIP_AGO1234.train.neg_23845		-
chr15	48633798	48633823	PARCLIP_AGO1234.train.neg_8384		+
chr21	34610201	34610244	PARCLIP_AGO1234.train.neg_18594		+
chr9	104153879	104153933	PARCLIP_AGO1234.train.neg_30447		-
chr6	57024883	57024904	PARCLIP_AGO1234.train.neg_25563		+
chr13	47154760	47154782	PARCLIP_AGO1234.train.neg_5658		+
chr2	48802506	48802554	PARCLIP_AGO1234.train.neg_16062		+
chr19	57758714	57758747	PARCLIP_AGO1234.train.neg_15006		+
chr5	96509187	96509212	PARCLIP_AGO1234.train.neg_24898		-
chrX	48831246	48831271	PARCLIP_AGO1234.train.neg_31623		-
chr14	55833689	55833719	PARCLIP_AGO1234.train.neg_7740		-
chr12	50507010	50507038	PARCLIP_AGO1234.train.neg_4048		+
chr6	112394570	112394605	PARCLIP_AGO1234.train.neg_26298		-
chr4	7304670	7304698	PARCLIP_AGO1234.train.neg_22821		+
chr9	134024126	134024176	PARCLIP_AGO1234.train.neg_29979		+
chr10	115602854	115602880	PARCLIP_AGO1234.train.neg_2376		-
chr6	39863946	39863972	PARCLIP_AGO1234.train.neg_25419		+
chr21	37649879	37649914	PARCLIP_AGO1234.train.neg_18734		+
chr20	32201583	32201614	PARCLIP_AGO1234.train.neg_17199		+
chr21	38086454	38086475	PARCLIP_AGO1234.train.neg_18769		+
chr10	64567522	64567543	PARCLIP_AGO1234.train.neg_1347		+
chr5	59977276	59977348	PARCLIP_AGO1234.train.neg_24787		-
chr16	66663481	66663511	PARCLIP_AGO1234.train.neg_10884		-
chr17	17101313	17101344	PARCLIP_AGO1234.train.neg_11289		+
chr19	40562218	40562237	PARCLIP_AGO1234.train.neg_15572		-
chr21	46717010	46717037	PARCLIP_AGO1234.train.neg_19125		+
chr21	40662030	40662100	PARCLIP_AGO1234.train.neg_19680		-
chr10	44142464	44142510	PARCLIP_AGO1234.train.neg_2021		-
chr14	69864252	69864277	PARCLIP_AGO1234.train.neg_7841		-
chr18	12074880	12074923	PARCLIP_AGO1234.train.neg_13567		-
chr10	81849748	81849770	PARCLIP_AGO1234.train.neg_1460		+
chr22	18400467	18400486	PARCLIP_AGO1234.train.neg_20826		-
chr10	51592971	51593007	PARCLIP_AGO1234.train.neg_2045		-
chr10	91220398	91220422	PARCLIP_AGO1234.train.neg_2216		-
chr5	149414944	149415002	PARCLIP_AGO1234.train.neg_24523		+
chr18	65489617	65489645	PARCLIP_AGO1234.train.neg_13369		+
chr7_gl000195_random	67489	67541	PARCLIP_AGO1234.train.neg_27924		-
chr17	33897225	33897280	PARCLIP_AGO1234.train.neg_11462		+
chr12	56662680	56662716	PARCLIP_AGO1234.train.neg_4171		+
chr18	8633971	8633999	PARCLIP_AGO1234.train.neg_12764		+
chr21	17154641	17154662	PARCLIP_AGO1234.train.neg_18420		+
chr1	27687002	27687022	PARCLIP_AGO1234.train.neg_691		-
chr8	143694355	143694387	PARCLIP_AGO1234.train.neg_29390		-
chr6	139693862	139693885	PARCLIP_AGO1234.train.neg_26365		-
chr8	15587718	15587750	PARCLIP_AGO1234.train.neg_28064		+
chr6	34830353	34830381	PARCLIP_AGO1234.train.neg_25360		+
chr10	99212192	99212222	PARCLIP_AGO1234.train.neg_1576		+
chr21	43636595	43636622	PARCLIP_AGO1234.train.neg_18910		+
chr10	135060778	135060805	PARCLIP_AGO1234.train.neg_2468		-
chr10	70045714	70045751	PARCLIP_AGO1234.train.neg_2097		-
chr11	4626460	4626479	PARCLIP_AGO1234.train.neg_3188		-
chr5	143196686	143196713	PARCLIP_AGO1234.train.neg_24505		+
chr16	77238505	77238541	PARCLIP_AGO1234.train.neg_10276		+
chr10	135117543	135117591	PARCLIP_AGO1234.train.neg_2470		-
chr5	131962579	131962620	PARCLIP_AGO1234.train.neg_24438		+
chr13	101325264	101325291	PARCLIP_AGO1234.train.neg_6658		-
chr9	86430689	86430712	PARCLIP_AGO1234.train.neg_30343		-
chr12	34176032	34176055	PARCLIP_AGO1234.train.neg_4005		+
chr3	145835935	145835958	PARCLIP_AGO1234.train.neg_22625		-
chr21	40549101	40549125	PARCLIP_AGO1234.train.neg_19653		-
chr10	98744618	98744642	PARCLIP_AGO1234.train.neg_1566		+
chr11	73227331	73227382	PARCLIP_AGO1234.train.neg_3584		-
chr17	46688470	46688490	PARCLIP_AGO1234.train.neg_12371		-
chr8	56842016	56842044	PARCLIP_AGO1234.train.neg_28358		+
chr16	599593	599616	PARCLIP_AGO1234.train.neg_9600		+
chr13	53206372	53206398	PARCLIP_AGO1234.train.neg_5765		+
chr6	153374860	153374904	PARCLIP_AGO1234.train.neg_26393		-
chr18	13740266	13740303	PARCLIP_AGO1234.train.neg_12919		+
chr11	6510543	6510573	PARCLIP_AGO1234.train.neg_2525		+
chr11	118507631	118507658	PARCLIP_AGO1234.train.neg_3081		+
chr12	64597544	64597568	PARCLIP_AGO1234.train.neg_4951		-
chr16	74978351	74978376	PARCLIP_AGO1234.train.neg_11011		-
chr8	822905	822923	PARCLIP_AGO1234.train.neg_28000		+
chr22	30405714	30405745	PARCLIP_AGO1234.train.neg_20321		+
chr10	81438384	81438406	PARCLIP_AGO1234.train.neg_2192		-
chr5	1505308	1505341	PARCLIP_AGO1234.train.neg_24610		-
chr3	107939316	107939366	PARCLIP_AGO1234.train.neg_22515		-
chr14	23491011	23491044	PARCLIP_AGO1234.train.neg_7483		-
chr16	58711758	58711789	PARCLIP_AGO1234.train.neg_10863		-
chr22	36276400	36276424	PARCLIP_AGO1234.train.neg_21143		-
chr18	32872819	32872867	PARCLIP_AGO1234.train.neg_13127		+
chr22	29068151	29068193	PARCLIP_AGO1234.train.neg_21008		-
chr1	53214418	53214442	PARCLIP_AGO1234.train.neg_279		+
chr11	130746646	130746669	PARCLIP_AGO1234.train.neg_3803		-
chr9	134279618	134279651	PARCLIP_AGO1234.train.neg_29984		+
chr15	95824518	95824537	PARCLIP_AGO1234.train.neg_9548		-
chr19	54212084	54212131	PARCLIP_AGO1234.train.neg_14944		+
chr6	18257227	18257251	PARCLIP_AGO1234.train.neg_25884		-
chr6	4742806	4742879	PARCLIP_AGO1234.train.neg_25157		+
chr12	106525495	106525521	PARCLIP_AGO1234.train.neg_5099		-
chr2	46799034	46799082	PARCLIP_AGO1234.train.neg_16042		+
chr14	21156195	21156228	PARCLIP_AGO1234.train.neg_6762		+
chr1	28570348	28570390	PARCLIP_AGO1234.train.neg_120		+
chr19	40744845	40744868	PARCLIP_AGO1234.train.neg_15573		-
chr18	12960984	12961027	PARCLIP_AGO1234.train.neg_12879		+
chrX	118690414	118690448	PARCLIP_AGO1234.train.neg_31862		-
chr4	147104251	147104277	PARCLIP_AGO1234.train.neg_23336		+
chr19	8386107	8386151	PARCLIP_AGO1234.train.neg_14391		+
chr9	100365133	100365187	PARCLIP_AGO1234.train.neg_30416		-
chr8	27622979	27623029	PARCLIP_AGO1234.train.neg_28916		-
chr20	3177962	3178013	PARCLIP_AGO1234.train.neg_17736		-
chr18	394121	394159	PARCLIP_AGO1234.train.neg_13470		-
chr21	38767214	38767240	PARCLIP_AGO1234.train.neg_18796		+
chr7	23729079	23729101	PARCLIP_AGO1234.train.neg_26542		+
chr6	43493165	43493211	PARCLIP_AGO1234.train.neg_25482		+
chr2	47273655	47273677	PARCLIP_AGO1234.train.neg_16047		+
chr1	26149177	26149228	PARCLIP_AGO1234.train.neg_103		+
chr17	10592011	10592039	PARCLIP_AGO1234.train.neg_12049		-
chr18	12663018	12663059	PARCLIP_AGO1234.train.neg_13597		-
chr13	50574827	50574849	PARCLIP_AGO1234.train.neg_5714		+
chr10	81109141	81109164	PARCLIP_AGO1234.train.neg_1454		+
chr22	32800531	32800557	PARCLIP_AGO1234.train.neg_21118		-
chr3	45030029	45030059	PARCLIP_AGO1234.train.neg_21748		+
chr14	95640893	95640942	PARCLIP_AGO1234.train.neg_7266		+
chr15	32913150	32913170	PARCLIP_AGO1234.train.neg_8127		+
chr7	27918516	27918543	PARCLIP_AGO1234.train.neg_27230		-
chr4	53471846	53471874	PARCLIP_AGO1234.train.neg_23633		-
chr17	57982481	57982508	PARCLIP_AGO1234.train.neg_11738		+
chr7	23438607	23438629	PARCLIP_AGO1234.train.neg_27189		-
chr20	18129449	18129495	PARCLIP_AGO1234.train.neg_17045		+
chr21	40191437	40191457	PARCLIP_AGO1234.train.neg_18825		+
chr10	11903008	11903031	PARCLIP_AGO1234.train.neg_1131		+
chr20	32682356	32682392	PARCLIP_AGO1234.train.neg_17991		-
chr4	178259479	178259501	PARCLIP_AGO1234.train.neg_23373		+
chrX	53112253	53112277	PARCLIP_AGO1234.train.neg_31058		+
chr10	89461613	89461636	PARCLIP_AGO1234.train.neg_1487		+
chr15	66719789	66719812	PARCLIP_AGO1234.train.neg_8514		+
chr12	46641744	46641770	PARCLIP_AGO1234.train.neg_4760		-
chr8	21956982	21957010	PARCLIP_AGO1234.train.neg_28138		+
chr10	21101484	21101524	PARCLIP_AGO1234.train.neg_1912		-
chr13	92006186	92006261	PARCLIP_AGO1234.train.neg_5849		+
chr21	44290526	44290549	PARCLIP_AGO1234.train.neg_19816		-
chrM	14086	14115	PARCLIP_AGO1234.train.neg_30757		+
chr16	10742489	10742515	PARCLIP_AGO1234.train.neg_10482		-
chr11	3841839	3841895	PARCLIP_AGO1234.train.neg_2515		+
chr14	104185461	104185518	PARCLIP_AGO1234.train.neg_7368		+
chr2	63025316	63025358	PARCLIP_AGO1234.train.neg_16098		+
chr16	25171974	25172020	PARCLIP_AGO1234.train.neg_9907		+
chr21	47768775	47768799	PARCLIP_AGO1234.train.neg_19166		+
chr12	133281477	133281505	PARCLIP_AGO1234.train.neg_4530		+
chr6	10596328	10596368	PARCLIP_AGO1234.train.neg_25181		+
chr9	37433282	37433308	PARCLIP_AGO1234.train.neg_29581		+
chr3	127372779	127372831	PARCLIP_AGO1234.train.neg_22014		+
chr10	12828803	12828827	PARCLIP_AGO1234.train.neg_1145		+
chr14	70918054	70918098	PARCLIP_AGO1234.train.neg_7847		-
chr4	15706835	15706857	PARCLIP_AGO1234.train.neg_22838		+
chr16	30992855	30992876	PARCLIP_AGO1234.train.neg_9969		+
chr4	70496553	70496581	PARCLIP_AGO1234.train.neg_23666		-
chr21	45733385	45733423	PARCLIP_AGO1234.train.neg_19089		+
chr20	43129139	43129170	PARCLIP_AGO1234.train.neg_18119		-
chr10	119119001	119119031	PARCLIP_AGO1234.train.neg_2402		-
chr12	120636269	120636294	PARCLIP_AGO1234.train.neg_5177		-
chr21	47663112	47663136	PARCLIP_AGO1234.train.neg_19155		+
chr4	140448119	140448139	PARCLIP_AGO1234.train.neg_23925		-
chr20	61909787	61909807	PARCLIP_AGO1234.train.neg_17617		+
chr14	81999491	81999525	PARCLIP_AGO1234.train.neg_7947		-
chrY	14885508	14885545	PARCLIP_AGO1234.train.neg_32186		+
chr13	21469361	21469392	PARCLIP_AGO1234.train.neg_6059		-
chr15	60734152	60734178	PARCLIP_AGO1234.train.neg_9228		-
chr19	5681017	5681041	PARCLIP_AGO1234.train.neg_14371		+
chr20	30564067	30564092	PARCLIP_AGO1234.train.neg_17157		+
chr16	11779100	11779125	PARCLIP_AGO1234.train.neg_10495		-
chr1	10570877	10570909	PARCLIP_AGO1234.train.neg_35		+
chr22	42578805	42578837	PARCLIP_AGO1234.train.neg_21332		-
chr1	115165044	115165066	PARCLIP_AGO1234.train.neg_942		-
chr12	105766571	105766628	PARCLIP_AGO1234.train.neg_4385		+
chr13	34176866	34176897	PARCLIP_AGO1234.train.neg_6229		-
chr10	99230782	99230806	PARCLIP_AGO1234.train.neg_2284		-
chr22	39540054	39540084	PARCLIP_AGO1234.train.neg_21249		-
chr20	502048	502070	PARCLIP_AGO1234.train.neg_17688		-
chrX	70359820	70359844	PARCLIP_AGO1234.train.neg_31134		+
chrX	47422227	47422278	PARCLIP_AGO1234.train.neg_30974		+
chr17	10612640	10612670	PARCLIP_AGO1234.train.neg_11255		+
chr15	41689608	41689642	PARCLIP_AGO1234.train.neg_9018		-
chr13	32928264	32928317	PARCLIP_AGO1234.train.neg_5462		+
chr17	19363429	19363453	PARCLIP_AGO1234.train.neg_12115		-
chr2	96986245	96986281	PARCLIP_AGO1234.train.neg_16682		-
chr10	12161327	12161371	PARCLIP_AGO1234.train.neg_1140		+
chr13	40118962	40119026	PARCLIP_AGO1234.train.neg_6277		-
chrX	71429257	71429289	PARCLIP_AGO1234.train.neg_31730		-
chr18	31177855	31177877	PARCLIP_AGO1234.train.neg_13081		+
chr13	48667038	48667060	PARCLIP_AGO1234.train.neg_6389		-
chr17	1935524	1935546	PARCLIP_AGO1234.train.neg_11137		+
chr19	50384263	50384285	PARCLIP_AGO1234.train.neg_14905		+
chr15	74939526	74939580	PARCLIP_AGO1234.train.neg_9390		-
chr13	20026492	20026518	PARCLIP_AGO1234.train.neg_6035		-
chr9	71867600	71867619	PARCLIP_AGO1234.train.neg_29615		+
chr16	88785081	88785129	PARCLIP_AGO1234.train.neg_11097		-
chr8	75317010	75317041	PARCLIP_AGO1234.train.neg_28453		+
chr22	38051323	38051351	PARCLIP_AGO1234.train.neg_20456		+
chr15	83727494	83727526	PARCLIP_AGO1234.train.neg_9490		-
chrX	19966309	19966336	PARCLIP_AGO1234.train.neg_31486		-
chr11	82762567	82762594	PARCLIP_AGO1234.train.neg_3636		-
chr5	60822010	60822046	PARCLIP_AGO1234.train.neg_24187		+
chr11	66038409	66038434	PARCLIP_AGO1234.train.neg_2873		+
chr12	4611818	4611841	PARCLIP_AGO1234.train.neg_4557		-
chr10	38408409	38408437	PARCLIP_AGO1234.train.neg_1269		+
chr18	13026815	13026844	PARCLIP_AGO1234.train.neg_12893		+
chr12	48156878	48156915	PARCLIP_AGO1234.train.neg_4022		+
chr8	97155843	97155880	PARCLIP_AGO1234.train.neg_29221		-
chr15	43822537	43822564	PARCLIP_AGO1234.train.neg_8313		+
chr2	37305334	37305358	PARCLIP_AGO1234.train.neg_16496		-
chr12	68721527	68721550	PARCLIP_AGO1234.train.neg_4969		-
chr11	65423025	65423075	PARCLIP_AGO1234.train.neg_3506		-
chr14	23540858	23540900	PARCLIP_AGO1234.train.neg_7488		-
chr17	76237052	76237077	PARCLIP_AGO1234.train.neg_11881		+
chr22	21936283	21936317	PARCLIP_AGO1234.train.neg_20147		+
chr7	69339990	69340024	PARCLIP_AGO1234.train.neg_26705		+
chr18	60839095	60839151	PARCLIP_AGO1234.train.neg_14163		-
chr4	47858363	47858393	PARCLIP_AGO1234.train.neg_23613		-
chr20	48525524	48525546	PARCLIP_AGO1234.train.neg_18257		-
chr16	12860638	12860670	PARCLIP_AGO1234.train.neg_10529		-
chr11	102960309	102960333	PARCLIP_AGO1234.train.neg_3700		-
chr13	95231212	95231233	PARCLIP_AGO1234.train.neg_6608		-
chr22	50636995	50637018	PARCLIP_AGO1234.train.neg_20764		+
chr2	69722758	69722791	PARCLIP_AGO1234.train.neg_16596		-
chr8	99116960	99117000	PARCLIP_AGO1234.train.neg_29238		-
chr16	90041003	90041035	PARCLIP_AGO1234.train.neg_10349		+
chr22	39526353	39526401	PARCLIP_AGO1234.train.neg_21247		-
chr11	64868839	64868883	PARCLIP_AGO1234.train.neg_2837		+
chr17	79984407	79984430	PARCLIP_AGO1234.train.neg_11904		+
chr20	61552111	61552141	PARCLIP_AGO1234.train.neg_18390		-
chr19	947449	947474	PARCLIP_AGO1234.train.neg_14277		+
chr11	72310300	72310325	PARCLIP_AGO1234.train.neg_3578		-
chr13	53021866	53021900	PARCLIP_AGO1234.train.neg_6503		-
chrY	14864195	14864267	PARCLIP_AGO1234.train.neg_32141		+
chr13	20554679	20554706	PARCLIP_AGO1234.train.neg_5267		+
chr1	65998199	65998239	PARCLIP_AGO1234.train.neg_318		+
chr22	26888400	26888427	PARCLIP_AGO1234.train.neg_20978		-
chr11	73758616	73758641	PARCLIP_AGO1234.train.neg_3593		-
chr20	35391204	35391233	PARCLIP_AGO1234.train.neg_18065		-
chr17	37669966	37670001	PARCLIP_AGO1234.train.neg_11518		+
chr17	56169417	56169434	PARCLIP_AGO1234.train.neg_11707		+
chr13	52970162	52970182	PARCLIP_AGO1234.train.neg_6491		-
chr16	936512	936556	PARCLIP_AGO1234.train.neg_10385		-
chr19	13863284	13863311	PARCLIP_AGO1234.train.neg_14484		+
chr21	45159493	45159523	PARCLIP_AGO1234.train.neg_19011		+
chr20	49531314	49531345	PARCLIP_AGO1234.train.neg_18280		-
chr18	33593298	33593331	PARCLIP_AGO1234.train.neg_13844		-
chr10	115806108	115806134	PARCLIP_AGO1234.train.neg_1723		+
chr15	65306409	65306438	PARCLIP_AGO1234.train.neg_9272		-
chr11	71185426	71185461	PARCLIP_AGO1234.train.neg_2934		+
chr22	38247625	38247652	PARCLIP_AGO1234.train.neg_20480		+
chr10	14749916	14749937	PARCLIP_AGO1234.train.neg_1875		-
chr21	45737590	45737617	PARCLIP_AGO1234.train.neg_19092		+
chr3	49062845	49062878	PARCLIP_AGO1234.train.neg_22326		-
chr14	24878064	24878108	PARCLIP_AGO1234.train.neg_6821		+
chr15	22778722	22778748	PARCLIP_AGO1234.train.neg_8867		-
chrX	48756959	48756988	PARCLIP_AGO1234.train.neg_31025		+
chr16	770666	770713	PARCLIP_AGO1234.train.neg_9621		+
chrX	65238739	65238764	PARCLIP_AGO1234.train.neg_31098		+
chrY	14970018	14970044	PARCLIP_AGO1234.train.neg_32400		+
chr15	58409704	58409750	PARCLIP_AGO1234.train.neg_9206		-
chr11	45915983	45916015	PARCLIP_AGO1234.train.neg_2710		+
chr21	46235156	46235180	PARCLIP_AGO1234.train.neg_19897		-
chr16	57471560	57471585	PARCLIP_AGO1234.train.neg_10828		-
chr17	7529916	7529937	PARCLIP_AGO1234.train.neg_12020		-
chr10	81164781	81164802	PARCLIP_AGO1234.train.neg_2186		-
chr11	82946097	82946119	PARCLIP_AGO1234.train.neg_2988		+
chrX	8621915	8621957	PARCLIP_AGO1234.train.neg_31431		-
chr7	155091912	155091939	PARCLIP_AGO1234.train.neg_27076		+
chr20	17987656	17987684	PARCLIP_AGO1234.train.neg_17830		-
chr15	44609708	44609752	PARCLIP_AGO1234.train.neg_8332		+
chr3	23492893	23492943	PARCLIP_AGO1234.train.neg_21626		+
chr7	152515166	152515215	PARCLIP_AGO1234.train.neg_27075		+
chr20	32985452	32985501	PARCLIP_AGO1234.train.neg_17217		+
chr2	9631173	9631230	PARCLIP_AGO1234.train.neg_15874		+
chr19	50417671	50417694	PARCLIP_AGO1234.train.neg_15754		-
chr19	39400290	39400318	PARCLIP_AGO1234.train.neg_15547		-
chr2	99795898	99795927	PARCLIP_AGO1234.train.neg_16700		-
chr5	112926452	112926481	PARCLIP_AGO1234.train.neg_24385		+
chr17	15904986	15905052	PARCLIP_AGO1234.train.neg_11270		+
chr14	21848590	21848615	PARCLIP_AGO1234.train.neg_7443		-
chr9	71985830	71985889	PARCLIP_AGO1234.train.neg_29619		+
chr22	35464345	35464367	PARCLIP_AGO1234.train.neg_21139		-
chr2	113309947	113309983	PARCLIP_AGO1234.train.neg_16220		+
chr16	50254226	50254254	PARCLIP_AGO1234.train.neg_10032		+
chr3	126752120	126752141	PARCLIP_AGO1234.train.neg_22009		+
chr16	31095951	31096006	PARCLIP_AGO1234.train.neg_10723		-
chr16	51089795	51089817	PARCLIP_AGO1234.train.neg_10781		-
chr16	58160940	58160965	PARCLIP_AGO1234.train.neg_10841		-
chr17	37285410	37285443	PARCLIP_AGO1234.train.neg_12208		-
chr12	93791683	93791712	PARCLIP_AGO1234.train.neg_4317		+
chrX	153608458	153608490	PARCLIP_AGO1234.train.neg_31409		+
chr22	20117024	20117049	PARCLIP_AGO1234.train.neg_20094		+
chr11	61072150	61072200	PARCLIP_AGO1234.train.neg_3406		-
chr18	44651598	44651625	PARCLIP_AGO1234.train.neg_13943		-
chr18	54703886	54703911	PARCLIP_AGO1234.train.neg_13266		+
chr5	149792326	149792377	PARCLIP_AGO1234.train.neg_25065		-
chr19	55539001	55539023	PARCLIP_AGO1234.train.neg_15803		-
chr3	129154008	129154033	PARCLIP_AGO1234.train.neg_22585		-
chr15	83673498	83673521	PARCLIP_AGO1234.train.neg_9485		-
chr16	67504576	67504599	PARCLIP_AGO1234.train.neg_10910		-
chr22	35655769	35655794	PARCLIP_AGO1234.train.neg_20401		+
chr7	100465738	100465761	PARCLIP_AGO1234.train.neg_26891		+
chr15	60759061	60759093	PARCLIP_AGO1234.train.neg_9232		-
chr8	1802674	1802713	PARCLIP_AGO1234.train.neg_28009		+
chr3	24344384	24344407	PARCLIP_AGO1234.train.neg_22214		-
chr16	2556195	2556220	PARCLIP_AGO1234.train.neg_9689		+
chr19	33454783	33454804	PARCLIP_AGO1234.train.neg_15464		-
chrX	70069669	70069695	PARCLIP_AGO1234.train.neg_31711		-
chrX	153706832	153706870	PARCLIP_AGO1234.train.neg_31997		-
chr10	76203256	76203278	PARCLIP_AGO1234.train.neg_1434		+
chr5	81573861	81573887	PARCLIP_AGO1234.train.neg_24866		-
chr13	98881810	98881835	PARCLIP_AGO1234.train.neg_5907		+
chr17	80487517	80487540	PARCLIP_AGO1234.train.neg_11910		+
chr20	52200239	52200265	PARCLIP_AGO1234.train.neg_18308		-
chrX	85134254	85134284	PARCLIP_AGO1234.train.neg_31795		-
chrY	14850373	14850400	PARCLIP_AGO1234.train.neg_32102		+
chr19	36712547	36712567	PARCLIP_AGO1234.train.neg_14675		+
chr20	3775605	3775633	PARCLIP_AGO1234.train.neg_16931		+
chr12	29785664	29785685	PARCLIP_AGO1234.train.neg_4691		-
chr5	79282285	79282318	PARCLIP_AGO1234.train.neg_24854		-
chr4	33935408	33935477	PARCLIP_AGO1234.train.neg_23540		-
chr10	102117158	102117198	PARCLIP_AGO1234.train.neg_1609		+
chr18	10529054	10529074	PARCLIP_AGO1234.train.neg_12819		+
chr9	131403507	131403532	PARCLIP_AGO1234.train.neg_30594		-
chr4	76628138	76628190	PARCLIP_AGO1234.train.neg_23691		-
chr7	72935936	72935961	PARCLIP_AGO1234.train.neg_27367		-
chr19	15544519	15544556	PARCLIP_AGO1234.train.neg_15363		-
chr11	102952178	102952202	PARCLIP_AGO1234.train.neg_3698		-
chr17	3710169	3710195	PARCLIP_AGO1234.train.neg_11956		-
chr9	34617564	34617597	PARCLIP_AGO1234.train.neg_30237		-
chrX	118602605	118602634	PARCLIP_AGO1234.train.neg_31303		+
chr11	67166479	67166505	PARCLIP_AGO1234.train.neg_3530		-
chr18	33045595	33045623	PARCLIP_AGO1234.train.neg_13828		-
chr20	61428550	61428574	PARCLIP_AGO1234.train.neg_17597		+
chr7	8119880	8119906	PARCLIP_AGO1234.train.neg_26493		+
chr11	88068001	88068027	PARCLIP_AGO1234.train.neg_3653		-
chr18	12672348	12672380	PARCLIP_AGO1234.train.neg_12862		+
chr20	25015800	25015826	PARCLIP_AGO1234.train.neg_17900		-
chr7	27195174	27195202	PARCLIP_AGO1234.train.neg_27210		-
chr21	37732891	37732917	PARCLIP_AGO1234.train.neg_18751		+
chr16	11940735	11940761	PARCLIP_AGO1234.train.neg_10513		-
chr19	55914929	55914956	PARCLIP_AGO1234.train.neg_15816		-
chr21	16422677	16422700	PARCLIP_AGO1234.train.neg_19236		-
chr14	76685272	76685295	PARCLIP_AGO1234.train.neg_7200		+
chr19	53308831	53308897	PARCLIP_AGO1234.train.neg_15786		-
chr9	19377222	19377253	PARCLIP_AGO1234.train.neg_30145		-
chr16	79627296	79627324	PARCLIP_AGO1234.train.neg_11027		-
chr12	6874523	6874544	PARCLIP_AGO1234.train.neg_4594		-
chr20	60970157	60970187	PARCLIP_AGO1234.train.neg_18370		-
chr5	151134738	151134807	PARCLIP_AGO1234.train.neg_25074		-
chr9	15527597	15527620	PARCLIP_AGO1234.train.neg_30140		-
chr8	21836602	21836631	PARCLIP_AGO1234.train.neg_28130		+
chr21	17596061	17596087	PARCLIP_AGO1234.train.neg_18440		+
chr10	101096724	101096761	PARCLIP_AGO1234.train.neg_1595		+
chr21	34921725	34921744	PARCLIP_AGO1234.train.neg_18652		+
chr10	70099786	70099813	PARCLIP_AGO1234.train.neg_1360		+
chr15	89929648	89929679	PARCLIP_AGO1234.train.neg_8757		+
chrX	134495542	134495570	PARCLIP_AGO1234.train.neg_31363		+
chr15	102240245	102240270	PARCLIP_AGO1234.train.neg_9586		-
chr21	18898855	18898883	PARCLIP_AGO1234.train.neg_18454		+
chr16	1013183	1013213	PARCLIP_AGO1234.train.neg_10388		-
chr17	39846295	39846354	PARCLIP_AGO1234.train.neg_11553		+
chr21	34863616	34863683	PARCLIP_AGO1234.train.neg_19533		-
chr17	37886364	37886409	PARCLIP_AGO1234.train.neg_12219		-
chr11	118896151	118896197	PARCLIP_AGO1234.train.neg_3091		+
chr1	151021725	151021753	PARCLIP_AGO1234.train.neg_452		+
chr13	28809737	28809769	PARCLIP_AGO1234.train.neg_5434		+
chr18	51891338	51891364	PARCLIP_AGO1234.train.neg_13248		+
chr2	27565555	27565592	PARCLIP_AGO1234.train.neg_16472		-
chr17	65338986	65339015	PARCLIP_AGO1234.train.neg_12510		-
chr4	123279725	123279757	PARCLIP_AGO1234.train.neg_23259		+
chr13	28003491	28003550	PARCLIP_AGO1234.train.neg_5387		+
chr19	38786774	38786793	PARCLIP_AGO1234.train.neg_14721		+
chr21	44154204	44154227	PARCLIP_AGO1234.train.neg_18938		+
chr16	684727	684795	PARCLIP_AGO1234.train.neg_10374		-
chr5	133952564	133952589	PARCLIP_AGO1234.train.neg_25001		-
chr6	36466651	36466691	PARCLIP_AGO1234.train.neg_25978		-
chr1	76285295	76285352	PARCLIP_AGO1234.train.neg_333		+
chr18	32921564	32921602	PARCLIP_AGO1234.train.neg_13822		-
chr4	1736543	1736582	PARCLIP_AGO1234.train.neg_22737		+
chr16	19242974	19243000	PARCLIP_AGO1234.train.neg_9838		+
chr21	35340265	35340295	PARCLIP_AGO1234.train.neg_18682		+
chr20	47572772	47572805	PARCLIP_AGO1234.train.neg_17436		+
chr13	30353377	30353424	PARCLIP_AGO1234.train.neg_6186		-
chr5	39338251	39338275	PARCLIP_AGO1234.train.neg_24697		-
chr2	177053695	177053733	PARCLIP_AGO1234.train.neg_16324		+
chr5	111497815	111497834	PARCLIP_AGO1234.train.neg_24371		+
chr5	178221027	178221051	PARCLIP_AGO1234.train.neg_24582		+
chr12	49524267	49524294	PARCLIP_AGO1234.train.neg_4802		-
chr13	31727221	31727250	PARCLIP_AGO1234.train.neg_6213		-
chr3	72593773	72593805	PARCLIP_AGO1234.train.neg_22477		-
chr7	39647729	39647776	PARCLIP_AGO1234.train.neg_26601		+
chrX	17081845	17081868	PARCLIP_AGO1234.train.neg_30831		+
chr22	31121255	31121293	PARCLIP_AGO1234.train.neg_20333		+
chr8	59493171	59493200	PARCLIP_AGO1234.train.neg_28376		+
chr2	240721211	240721232	PARCLIP_AGO1234.train.neg_16368		+
chr14	91496782	91496808	PARCLIP_AGO1234.train.neg_7958		-
chr7	5417033	5417057	PARCLIP_AGO1234.train.neg_27117		-
chr3	57773165	57773186	PARCLIP_AGO1234.train.neg_21853		+
chr6	162123464	162123483	PARCLIP_AGO1234.train.neg_26407		-
chrX	101979472	101979509	PARCLIP_AGO1234.train.neg_31230		+
chr12	54361969	54362014	PARCLIP_AGO1234.train.neg_4848		-
chrX	133644709	133644737	PARCLIP_AGO1234.train.neg_31356		+
chr6	90914934	90914956	PARCLIP_AGO1234.train.neg_26198		-
chr14	23501978	23502025	PARCLIP_AGO1234.train.neg_7487		-
chr18	33555050	33555077	PARCLIP_AGO1234.train.neg_13157		+
chr21	47695080	47695108	PARCLIP_AGO1234.train.neg_19988		-
chr19	45971639	45971674	PARCLIP_AGO1234.train.neg_14835		+
chr22	28187278	28187320	PARCLIP_AGO1234.train.neg_20995		-
chr20	33397108	33397134	PARCLIP_AGO1234.train.neg_18016		-
chr6	153292409	153292444	PARCLIP_AGO1234.train.neg_26392		-
chr18	10532344	10532372	PARCLIP_AGO1234.train.neg_12820		+
chr7	105197967	105198029	PARCLIP_AGO1234.train.neg_26932		+
chr18	25652626	25652659	PARCLIP_AGO1234.train.neg_13739		-
chr4	83292250	83292288	PARCLIP_AGO1234.train.neg_23719		-
chr13	47347185	47347223	PARCLIP_AGO1234.train.neg_6372		-
chr7	100800542	100800580	PARCLIP_AGO1234.train.neg_26904		+
chr10	98743278	98743317	PARCLIP_AGO1234.train.neg_1565		+
chr10	93189719	93189740	PARCLIP_AGO1234.train.neg_1508		+
chr2	42731803	42731828	PARCLIP_AGO1234.train.neg_16031		+
chr11	27523612	27523653	PARCLIP_AGO1234.train.neg_3289		-
chr19	35490268	35490293	PARCLIP_AGO1234.train.neg_14642		+
chr11	66053270	66053291	PARCLIP_AGO1234.train.neg_3513		-
chr18	46975214	46975245	PARCLIP_AGO1234.train.neg_13995		-
chr11	67859286	67859332	PARCLIP_AGO1234.train.neg_3544		-
chr5	146844646	146844682	PARCLIP_AGO1234.train.neg_25059		-
chr7	151749827	151749851	PARCLIP_AGO1234.train.neg_27072		+
chr18	12672826	12672853	PARCLIP_AGO1234.train.neg_13601		-
chr18	24356508	24356545	PARCLIP_AGO1234.train.neg_13049		+
chr5	110082763	110082786	PARCLIP_AGO1234.train.neg_24360		+
chr15	66257649	66257686	PARCLIP_AGO1234.train.neg_9302		-
chr13	79905134	79905162	PARCLIP_AGO1234.train.neg_6593		-
chr4	4245741	4245794	PARCLIP_AGO1234.train.neg_23455		-
chr14	90482799	90482828	PARCLIP_AGO1234.train.neg_7245		+
chr4	81396081	81396104	PARCLIP_AGO1234.train.neg_23097		+
chr22	29401635	29401660	PARCLIP_AGO1234.train.neg_20280		+
chr13	39405059	39405108	PARCLIP_AGO1234.train.neg_5535		+
chr15	100088972	100089006	PARCLIP_AGO1234.train.neg_8852		+
chr17	26730389	26730425	PARCLIP_AGO1234.train.neg_12131		-
chr9	646970	646997	PARCLIP_AGO1234.train.neg_29419		+
chr8	30712110	30712137	PARCLIP_AGO1234.train.neg_28947		-
chr14	36781470	36781488	PARCLIP_AGO1234.train.neg_7602		-
chrX	110971803	110971830	PARCLIP_AGO1234.train.neg_31289		+
chr1	180741687	180741726	PARCLIP_AGO1234.train.neg_514		+
chr16	90063228	90063247	PARCLIP_AGO1234.train.neg_10352		+
chr21	28212664	28212693	PARCLIP_AGO1234.train.neg_19326		-
chr5	6610934	6610993	PARCLIP_AGO1234.train.neg_24617		-
chr5	178559734	178559807	PARCLIP_AGO1234.train.neg_25117		-
chr13	49099933	49099952	PARCLIP_AGO1234.train.neg_6400		-
chr21	47700950	47700980	PARCLIP_AGO1234.train.neg_19991		-
chr10	74963232	74963252	PARCLIP_AGO1234.train.neg_2146		-
chr17	4849779	4849799	PARCLIP_AGO1234.train.neg_11976		-
chr18	60243652	60243676	PARCLIP_AGO1234.train.neg_13352		+
chr14	23034870	23034893	PARCLIP_AGO1234.train.neg_7459		-
chr1	880429	880453	PARCLIP_AGO1234.train.neg_556		-
chr12	88429089	88429117	PARCLIP_AGO1234.train.neg_4310		+
chr13	27845527	27845580	PARCLIP_AGO1234.train.neg_5377		+
chr11	134279570	134279593	PARCLIP_AGO1234.train.neg_3807		-
chr11	9807021	9807048	PARCLIP_AGO1234.train.neg_2564		+
chr11	111681504	111681525	PARCLIP_AGO1234.train.neg_3727		-
chr3	5166010	5166036	PARCLIP_AGO1234.train.neg_21512		+
chr19	44068109	44068140	PARCLIP_AGO1234.train.neg_15604		-
chr10	38387927	38387947	PARCLIP_AGO1234.train.neg_1262		+
chr6	18249096	18249118	PARCLIP_AGO1234.train.neg_25883		-
chr19	17412139	17412172	PARCLIP_AGO1234.train.neg_15380		-
chr1	111199100	111199127	PARCLIP_AGO1234.train.neg_932		-
chr9	15456653	15456680	PARCLIP_AGO1234.train.neg_29474		+
chr21	15746495	15746531	PARCLIP_AGO1234.train.neg_19213		-
chr16	23621385	23621421	PARCLIP_AGO1234.train.neg_10616		-
chr4	13581351	13581383	PARCLIP_AGO1234.train.neg_23493		-
chr21	44429804	44429829	PARCLIP_AGO1234.train.neg_18969		+
chr22	41536513	41536545	PARCLIP_AGO1234.train.neg_20603		+
chr4	75099746	75099817	PARCLIP_AGO1234.train.neg_23063		+
chr14	64936146	64936177	PARCLIP_AGO1234.train.neg_7075		+
chr16	56274726	56274765	PARCLIP_AGO1234.train.neg_10071		+
chr12	122497924	122497963	PARCLIP_AGO1234.train.neg_4480		+
chr3	20014502	20014530	PARCLIP_AGO1234.train.neg_21616		+
chr11	9408237	9408262	PARCLIP_AGO1234.train.neg_2548		+
chr6	42898889	42898914	PARCLIP_AGO1234.train.neg_25455		+
chr7	32931171	32931207	PARCLIP_AGO1234.train.neg_27253		-
chr19	44119288	44119320	PARCLIP_AGO1234.train.neg_15608		-
chr21	44320238	44320264	PARCLIP_AGO1234.train.neg_18955		+
chrY	14896121	14896153	PARCLIP_AGO1234.train.neg_32218		+
chr12	104629269	104629304	PARCLIP_AGO1234.train.neg_4374		+
chr13	50502036	50502061	PARCLIP_AGO1234.train.neg_6432		-
chr11	82915892	82915934	PARCLIP_AGO1234.train.neg_2987		+
chr2	136054167	136054207	PARCLIP_AGO1234.train.neg_16767		-
chr20	60923207	60923226	PARCLIP_AGO1234.train.neg_18363		-
chr1	1272744	1272786	PARCLIP_AGO1234.train.neg_565		-
chr6	27098613	27098631	PARCLIP_AGO1234.train.neg_25914		-
chr10	31309375	31309403	PARCLIP_AGO1234.train.neg_1974		-
chr7	102743279	102743299	PARCLIP_AGO1234.train.neg_27509		-
chr6	5249151	5249174	PARCLIP_AGO1234.train.neg_25834		-
chr14	102827733	102827798	PARCLIP_AGO1234.train.neg_8051		-
chr18	14063915	14063941	PARCLIP_AGO1234.train.neg_13630		-
chr11	64888781	64888809	PARCLIP_AGO1234.train.neg_3496		-
chr11	82892819	82892841	PARCLIP_AGO1234.train.neg_2986		+
chr15	68579528	68579557	PARCLIP_AGO1234.train.neg_8541		+
chr13	53233962	53233982	PARCLIP_AGO1234.train.neg_5771		+
chr14	55503880	55503904	PARCLIP_AGO1234.train.neg_6982		+
chr22	43032750	43032796	PARCLIP_AGO1234.train.neg_21356		-
chr4	8013883	8013904	PARCLIP_AGO1234.train.neg_23482		-
chr4	666314	666353	PARCLIP_AGO1234.train.neg_23394		-
chr12	54781934	54781959	PARCLIP_AGO1234.train.neg_4867		-
chr5	16527095	16527133	PARCLIP_AGO1234.train.neg_24639		-
chr3	152558378	152558405	PARCLIP_AGO1234.train.neg_22067		+
chr5	64050564	64050595	PARCLIP_AGO1234.train.neg_24799		-
chr13	23944676	23944695	PARCLIP_AGO1234.train.neg_6094		-
chr5	32599392	32599423	PARCLIP_AGO1234.train.neg_24088		+
chr15	78762954	78762990	PARCLIP_AGO1234.train.neg_8653		+
chr2	71610986	71611038	PARCLIP_AGO1234.train.neg_16136		+
chr14	53249830	53249853	PARCLIP_AGO1234.train.neg_7715		-
chr10	127539066	127539111	PARCLIP_AGO1234.train.neg_1791		+
chr12	7072793	7072828	PARCLIP_AGO1234.train.neg_3891		+
chr16	53285511	53285533	PARCLIP_AGO1234.train.neg_10058		+
chr18	12370000	12370038	PARCLIP_AGO1234.train.neg_13583		-
chr4	85541473	85541517	PARCLIP_AGO1234.train.neg_23138		+
chr20	43114386	43114416	PARCLIP_AGO1234.train.neg_17353		+
chr8	124520756	124520774	PARCLIP_AGO1234.train.neg_29347		-
chr7	105201602	105201638	PARCLIP_AGO1234.train.neg_26934		+
chr11	115184956	115184990	PARCLIP_AGO1234.train.neg_3734		-
chr21	34656812	34656845	PARCLIP_AGO1234.train.neg_18608		+
chr10	43675120	43675145	PARCLIP_AGO1234.train.neg_1283		+
chr9	32993540	32993562	PARCLIP_AGO1234.train.neg_30205		-
chr16	3282288	3282315	PARCLIP_AGO1234.train.neg_10443		-
chr9	131458170	131458212	PARCLIP_AGO1234.train.neg_29923		+
chr6	138501344	138501369	PARCLIP_AGO1234.train.neg_25742		+
chr20	55926724	55926748	PARCLIP_AGO1234.train.neg_17510		+
chr5	130660978	130661022	PARCLIP_AGO1234.train.neg_24429		+
chr12	69991149	69991196	PARCLIP_AGO1234.train.neg_4271		+
chr13	114555344	114555369	PARCLIP_AGO1234.train.neg_6742		-
chr20	36660485	36660531	PARCLIP_AGO1234.train.neg_18101		-
chr19	57050782	57050808	PARCLIP_AGO1234.train.neg_14995		+
chr13	48613573	48613603	PARCLIP_AGO1234.train.neg_5669		+
chr16	56420000	56420020	PARCLIP_AGO1234.train.neg_10801		-
chr13	37581470	37581493	PARCLIP_AGO1234.train.neg_5508		+
chrY	23749575	23749628	PARCLIP_AGO1234.train.neg_32439		-
chr1	6249539	6249574	PARCLIP_AGO1234.train.neg_588		-
chr10	101439295	101439318	PARCLIP_AGO1234.train.neg_1600		+
chr17	7121989	7122011	PARCLIP_AGO1234.train.neg_11200		+
chr14	105236436	105236485	PARCLIP_AGO1234.train.neg_8064		-
chr8	30544582	30544654	PARCLIP_AGO1234.train.neg_28936		-
chr22	24999326	24999389	PARCLIP_AGO1234.train.neg_20220		+
chr16	68267692	68267716	PARCLIP_AGO1234.train.neg_10924		-
chr13	27826498	27826525	PARCLIP_AGO1234.train.neg_5365		+
chr11	842046	842069	PARCLIP_AGO1234.train.neg_3155		-
chr17	17796504	17796533	PARCLIP_AGO1234.train.neg_12096		-
chr4	57357245	57357286	PARCLIP_AGO1234.train.neg_23020		+
chr16	3276741	3276768	PARCLIP_AGO1234.train.neg_10441		-
chr15	23068778	23068813	PARCLIP_AGO1234.train.neg_8875		-
chr21	34924355	34924415	PARCLIP_AGO1234.train.neg_18654		+
chr12	38710902	38710931	PARCLIP_AGO1234.train.neg_4008		+
chr13	73296932	73296962	PARCLIP_AGO1234.train.neg_6538		-
chr7	127668049	127668074	PARCLIP_AGO1234.train.neg_27586		-
chr20	34379742	34379789	PARCLIP_AGO1234.train.neg_17271		+
chr10	75156456	75156478	PARCLIP_AGO1234.train.neg_2154		-
chr21	44270260	44270297	PARCLIP_AGO1234.train.neg_19804		-
chr9	79979688	79979713	PARCLIP_AGO1234.train.neg_29633		+
chr6	170051159	170051187	PARCLIP_AGO1234.train.neg_26412		-
chr18	74567532	74567569	PARCLIP_AGO1234.train.neg_13427		+
chr16	29926920	29926956	PARCLIP_AGO1234.train.neg_10656		-
chr4	77129442	77129472	PARCLIP_AGO1234.train.neg_23704		-
chr13	28497032	28497053	PARCLIP_AGO1234.train.neg_5414		+
chr14	31611433	31611473	PARCLIP_AGO1234.train.neg_7535		-
chr14	95603766	95603791	PARCLIP_AGO1234.train.neg_8006		-
chr2	191798540	191798587	PARCLIP_AGO1234.train.neg_16339		+
chr14	77576560	77576579	PARCLIP_AGO1234.train.neg_7212		+
chr14	35601366	35601424	PARCLIP_AGO1234.train.neg_6856		+
chr13	28538667	28538699	PARCLIP_AGO1234.train.neg_6168		-
chr13	99872170	99872201	PARCLIP_AGO1234.train.neg_5913		+
chr14	24775615	24775638	PARCLIP_AGO1234.train.neg_6812		+
chr16	1838235	1838269	PARCLIP_AGO1234.train.neg_9646		+
chr9	78777833	78777861	PARCLIP_AGO1234.train.neg_29629		+
chr14	99730306	99730330	PARCLIP_AGO1234.train.neg_8017		-
chr10	32654777	32654809	PARCLIP_AGO1234.train.neg_1985		-
chr12	6858184	6858223	PARCLIP_AGO1234.train.neg_4591		-
chr18	12330503	12330528	PARCLIP_AGO1234.train.neg_12857		+
chr18	51738632	51738680	PARCLIP_AGO1234.train.neg_14067		-
chr20	25015122	25015150	PARCLIP_AGO1234.train.neg_17899		-
chr15	42836303	42836332	PARCLIP_AGO1234.train.neg_9043		-
chr5	1460387	1460437	PARCLIP_AGO1234.train.neg_24609		-
chr18	32090588	32090612	PARCLIP_AGO1234.train.neg_13094		+
chr12	1079421	1079454	PARCLIP_AGO1234.train.neg_4541		-
chr3	7115236	7115276	PARCLIP_AGO1234.train.neg_21516		+
chr5	33162731	33162783	PARCLIP_AGO1234.train.neg_24098		+
chrX	133692506	133692530	PARCLIP_AGO1234.train.neg_31358		+
chr15	85309896	85309950	PARCLIP_AGO1234.train.neg_8719		+
chr12	52448083	52448109	PARCLIP_AGO1234.train.neg_4078		+
chr3	44441952	44442020	PARCLIP_AGO1234.train.neg_21740		+
chr4	103965769	103965792	PARCLIP_AGO1234.train.neg_23810		-
chr15	60758775	60758808	PARCLIP_AGO1234.train.neg_9231		-
chrX	48419213	48419233	PARCLIP_AGO1234.train.neg_31002		+
chr21	34782382	34782409	PARCLIP_AGO1234.train.neg_18629		+
chr19	37427120	37427152	PARCLIP_AGO1234.train.neg_14691		+
chr21	35932803	35932828	PARCLIP_AGO1234.train.neg_19585		-
chr11	34475842	34475884	PARCLIP_AGO1234.train.neg_2671		+
chr12	4608597	4608622	PARCLIP_AGO1234.train.neg_4556		-
chr3	182995128	182995163	PARCLIP_AGO1234.train.neg_22098		+
chr20	35537419	35537440	PARCLIP_AGO1234.train.neg_18075		-
chr9	123947232	123947275	PARCLIP_AGO1234.train.neg_30529		-
chr8	126013829	126013878	PARCLIP_AGO1234.train.neg_28693		+
chr1	36929238	36929261	PARCLIP_AGO1234.train.neg_740		-
chr5	176899854	176899876	PARCLIP_AGO1234.train.neg_25111		-
chr14	74646948	74646977	PARCLIP_AGO1234.train.neg_7167		+
chr11	12013318	12013342	PARCLIP_AGO1234.train.neg_3235		-
chr8	9506958	9506996	PARCLIP_AGO1234.train.neg_28036		+
chr16	69159093	69159130	PARCLIP_AGO1234.train.neg_10936		-
chr10	123571146	123571167	PARCLIP_AGO1234.train.neg_2434		-
chr19	53571634	53571669	PARCLIP_AGO1234.train.neg_15791		-
chr12	12501999	12502058	PARCLIP_AGO1234.train.neg_4629		-
chr16	70575227	70575258	PARCLIP_AGO1234.train.neg_10231		+
chr6	138578299	138578321	PARCLIP_AGO1234.train.neg_25744		+
chr15	43819396	43819426	PARCLIP_AGO1234.train.neg_8309		+
chr4	6676061	6676091	PARCLIP_AGO1234.train.neg_22792		+
chr12	44157651	44157710	PARCLIP_AGO1234.train.neg_4015		+
chr11	94852478	94852512	PARCLIP_AGO1234.train.neg_3021		+
chr5	133292100	133292122	PARCLIP_AGO1234.train.neg_24990		-
chr17	4848144	4848184	PARCLIP_AGO1234.train.neg_11177		+
chr13	27846271	27846301	PARCLIP_AGO1234.train.neg_5381		+
chr16	24559626	24559670	PARCLIP_AGO1234.train.neg_9894		+
chr16	2504479	2504503	PARCLIP_AGO1234.train.neg_9680		+
chr2	136708124	136708157	PARCLIP_AGO1234.train.neg_16774		-
chr16	48479542	48479601	PARCLIP_AGO1234.train.neg_10768		-
chr21	18974338	18974376	PARCLIP_AGO1234.train.neg_19245		-
chr16	81047190	81047218	PARCLIP_AGO1234.train.neg_11034		-
chr18	12674554	12674585	PARCLIP_AGO1234.train.neg_13602		-
chr15	27777267	27777299	PARCLIP_AGO1234.train.neg_8102		+
chr14	55633410	55633433	PARCLIP_AGO1234.train.neg_7733		-
chr11	2403833	2403864	PARCLIP_AGO1234.train.neg_2510		+
chr1	212609081	212609108	PARCLIP_AGO1234.train.neg_534		+
chr9	128630757	128630784	PARCLIP_AGO1234.train.neg_29885		+
chr20	55945872	55945900	PARCLIP_AGO1234.train.neg_17514		+
chr18	12966101	12966129	PARCLIP_AGO1234.train.neg_12881		+
chr18	23638063	23638098	PARCLIP_AGO1234.train.neg_13721		-
chr13	25885181	25885217	PARCLIP_AGO1234.train.neg_5339		+
chr19	8577346	8577381	PARCLIP_AGO1234.train.neg_15210		-
chr12	108150091	108150115	PARCLIP_AGO1234.train.neg_5110		-
chr9	96839190	96839232	PARCLIP_AGO1234.train.neg_29690		+
chr19	2477475	2477513	PARCLIP_AGO1234.train.neg_14326		+
chrY	14832517	14832540	PARCLIP_AGO1234.train.neg_32061		+
chr2	54895296	54895337	PARCLIP_AGO1234.train.neg_16073		+
chr20	57566213	57566242	PARCLIP_AGO1234.train.neg_17542		+
chr17	7409357	7409401	PARCLIP_AGO1234.train.neg_11220		+
chr19	13162711	13162746	PARCLIP_AGO1234.train.neg_14473		+
chr17	80588400	80588436	PARCLIP_AGO1234.train.neg_12632		-
chr8	61660656	61660677	PARCLIP_AGO1234.train.neg_28390		+
chr12	93281073	93281108	PARCLIP_AGO1234.train.neg_5039		-
chr19	44256046	44256092	PARCLIP_AGO1234.train.neg_15612		-
chr17	6350912	6350953	PARCLIP_AGO1234.train.neg_11193		+
chr14	69536499	69536526	PARCLIP_AGO1234.train.neg_7828		-
chr14	53131083	53131123	PARCLIP_AGO1234.train.neg_7706		-
chr11	14372468	14372499	PARCLIP_AGO1234.train.neg_3247		-
chr20	5930573	5930606	PARCLIP_AGO1234.train.neg_17796		-
chr17	30816231	30816256	PARCLIP_AGO1234.train.neg_11448		+
chr17	1710765	1710792	PARCLIP_AGO1234.train.neg_11947		-
chr2	86083669	86083696	PARCLIP_AGO1234.train.neg_16651		-
chr4	2475336	2475363	PARCLIP_AGO1234.train.neg_22761		+
chr9	4504564	4504589	PARCLIP_AGO1234.train.neg_29436		+
chr11	111732184	111732215	PARCLIP_AGO1234.train.neg_3728		-
chr18	29477391	29477411	PARCLIP_AGO1234.train.neg_13771		-
chr11	73531055	73531082	PARCLIP_AGO1234.train.neg_2946		+
chr14	23548367	23548396	PARCLIP_AGO1234.train.neg_7490		-
chr17	30184852	30184879	PARCLIP_AGO1234.train.neg_12171		-
chr13	34192475	34192501	PARCLIP_AGO1234.train.neg_6230		-
chr6	107415510	107415533	PARCLIP_AGO1234.train.neg_26257		-
chr18	9249910	9249932	PARCLIP_AGO1234.train.neg_12774		+
chr7	99671772	99671799	PARCLIP_AGO1234.train.neg_27477		-
chr12	133712632	133712657	PARCLIP_AGO1234.train.neg_4533		+
chr2	128908359	128908383	PARCLIP_AGO1234.train.neg_16256		+
chr10	105136076	105136118	PARCLIP_AGO1234.train.neg_1674		+
chr22	38869063	38869090	PARCLIP_AGO1234.train.neg_20510		+
chr16	20927727	20927756	PARCLIP_AGO1234.train.neg_9850		+
chr4	88134390	88134416	PARCLIP_AGO1234.train.neg_23755		-
chr8	17661035	17661073	PARCLIP_AGO1234.train.neg_28099		+
chr13	76370931	76370957	PARCLIP_AGO1234.train.neg_5817		+
chr16	51088911	51088947	PARCLIP_AGO1234.train.neg_10779		-
chr8	30863865	30863891	PARCLIP_AGO1234.train.neg_28951		-
chr22	26891290	26891314	PARCLIP_AGO1234.train.neg_20979		-
chr16	23492640	23492664	PARCLIP_AGO1234.train.neg_10602		-
chr22	50689549	50689592	PARCLIP_AGO1234.train.neg_21476		-
chr17	74710887	74710907	PARCLIP_AGO1234.train.neg_12566		-
chr2	74472481	74472507	PARCLIP_AGO1234.train.neg_16631		-
chr16	57464298	57464320	PARCLIP_AGO1234.train.neg_10824		-
chr3	141638506	141638534	PARCLIP_AGO1234.train.neg_22053		+
chr13	31719833	31719871	PARCLIP_AGO1234.train.neg_6207		-
chr12	48357459	48357497	PARCLIP_AGO1234.train.neg_4025		+
chr10	12554107	12554131	PARCLIP_AGO1234.train.neg_1144		+
chr6	83079799	83079821	PARCLIP_AGO1234.train.neg_25619		+
chr2	131097211	131097234	PARCLIP_AGO1234.train.neg_16755		-
chr3	52723143	52723166	PARCLIP_AGO1234.train.neg_21823		+
chrY	14855100	14855122	PARCLIP_AGO1234.train.neg_32113		+
chr20	32118749	32118776	PARCLIP_AGO1234.train.neg_17194		+
chr9	94862150	94862171	PARCLIP_AGO1234.train.neg_30376		-
chr11	13742564	13742588	PARCLIP_AGO1234.train.neg_2587		+
chrX	14922060	14922103	PARCLIP_AGO1234.train.neg_30813		+
chr15	41682314	41682369	PARCLIP_AGO1234.train.neg_9010		-
chr5	60700920	60700951	PARCLIP_AGO1234.train.neg_24183		+
chr5	56231637	56231689	PARCLIP_AGO1234.train.neg_24778		-
chr17	27208028	27208050	PARCLIP_AGO1234.train.neg_12150		-
chr4	39081317	39081363	PARCLIP_AGO1234.train.neg_22917		+
chr3	49521211	49521243	PARCLIP_AGO1234.train.neg_21784		+
chr14	37550404	37550428	PARCLIP_AGO1234.train.neg_7607		-
chr19	48737451	48737475	PARCLIP_AGO1234.train.neg_15712		-
chr14	20794151	20794180	PARCLIP_AGO1234.train.neg_7413		-
chr14	93672458	93672483	PARCLIP_AGO1234.train.neg_7990		-
chr12	12601500	12601531	PARCLIP_AGO1234.train.neg_3914		+
chr19	10596914	10596976	PARCLIP_AGO1234.train.neg_15253		-
chr2	9628457	9628480	PARCLIP_AGO1234.train.neg_15872		+
chr16	1681140	1681164	PARCLIP_AGO1234.train.neg_9634		+
chr16	21632190	21632217	PARCLIP_AGO1234.train.neg_9861		+
chr18	23884631	23884655	PARCLIP_AGO1234.train.neg_13041		+
chr15	75326522	75326570	PARCLIP_AGO1234.train.neg_8607		+
chr2	39985623	39985669	PARCLIP_AGO1234.train.neg_16517		-
chr22	30214354	30214377	PARCLIP_AGO1234.train.neg_21056		-
chr13	94473037	94473073	PARCLIP_AGO1234.train.neg_5852		+
chr11	640552	640582	PARCLIP_AGO1234.train.neg_2488		+
chr4	71774642	71774678	PARCLIP_AGO1234.train.neg_23049		+
chr13	49643104	49643146	PARCLIP_AGO1234.train.neg_5693		+
chr15	71140118	71140144	PARCLIP_AGO1234.train.neg_9345		-
chr6	109767356	109767378	PARCLIP_AGO1234.train.neg_26278		-
chr21	37760655	37760680	PARCLIP_AGO1234.train.neg_18758		+
chr16	89171390	89171438	PARCLIP_AGO1234.train.neg_10330		+
chr16	84699861	84699886	PARCLIP_AGO1234.train.neg_10299		+
chr12	52204613	52204642	PARCLIP_AGO1234.train.neg_4069		+
chr7_gl000195_random	49626	49673	PARCLIP_AGO1234.train.neg_27737		-
chr20	1368206	1368239	PARCLIP_AGO1234.train.neg_17703		-
chr1	86118748	86118775	PARCLIP_AGO1234.train.neg_887		-
chr21	35527263	35527289	PARCLIP_AGO1234.train.neg_18690		+
chr9	133481930	133481984	PARCLIP_AGO1234.train.neg_29966		+
chr7_gl000195_random	67298	67356	PARCLIP_AGO1234.train.neg_27922		-
chr18	33060575	33060598	PARCLIP_AGO1234.train.neg_13833		-
chr12	10763470	10763492	PARCLIP_AGO1234.train.neg_4618		-
chr15	65163727	65163770	PARCLIP_AGO1234.train.neg_8490		+
chr21	17239674	17239706	PARCLIP_AGO1234.train.neg_18430		+
chr4	39456900	39456923	PARCLIP_AGO1234.train.neg_23571		-
chr22	29660403	29660432	PARCLIP_AGO1234.train.neg_21018		-
chr9	131846498	131846523	PARCLIP_AGO1234.train.neg_29944		+
chr12	124853409	124853465	PARCLIP_AGO1234.train.neg_5236		-
chr18	32884604	32884630	PARCLIP_AGO1234.train.neg_13135		+
chr12	108934493	108934513	PARCLIP_AGO1234.train.neg_5114		-
chr20	44512997	44513044	PARCLIP_AGO1234.train.neg_17405		+
chr14	39596284	39596322	PARCLIP_AGO1234.train.neg_6879		+
chr18	65274377	65274401	PARCLIP_AGO1234.train.neg_13359		+
chr19	48341752	48341804	PARCLIP_AGO1234.train.neg_14866		+
chr5	37133327	37133350	PARCLIP_AGO1234.train.neg_24689		-
chr22	38617681	38617715	PARCLIP_AGO1234.train.neg_21195		-
chr9	138391931	138391962	PARCLIP_AGO1234.train.neg_30016		+
chr21	36691873	36691904	PARCLIP_AGO1234.train.neg_19601		-
chr9	4663064	4663085	PARCLIP_AGO1234.train.neg_29444		+
chr5	73927840	73927877	PARCLIP_AGO1234.train.neg_24823		-
chr8	92996233	92996259	PARCLIP_AGO1234.train.neg_29202		-
chrX	46885395	46885422	PARCLIP_AGO1234.train.neg_30952		+
chrX	16866388	16866410	PARCLIP_AGO1234.train.neg_31471		-
chr11	18127114	18127140	PARCLIP_AGO1234.train.neg_3264		-
chr15	59413943	59413969	PARCLIP_AGO1234.train.neg_8436		+
chr11	67234246	67234272	PARCLIP_AGO1234.train.neg_3537		-
chr6	26033649	26033693	PARCLIP_AGO1234.train.neg_25900		-
chr1	32827882	32827911	PARCLIP_AGO1234.train.neg_719		-
chr11	1578237	1578269	PARCLIP_AGO1234.train.neg_3159		-
chrY	14918627	14918651	PARCLIP_AGO1234.train.neg_32271		+
chr22	32083926	32083963	PARCLIP_AGO1234.train.neg_21109		-
chr11	2402714	2402739	PARCLIP_AGO1234.train.neg_2508		+
chr22	19363742	19363761	PARCLIP_AGO1234.train.neg_20869		-
chr19	33112125	33112147	PARCLIP_AGO1234.train.neg_15456		-
chr3	44893853	44893879	PARCLIP_AGO1234.train.neg_21744		+
chr7	107211195	107211224	PARCLIP_AGO1234.train.neg_26941		+
chr17	15865619	15865672	PARCLIP_AGO1234.train.neg_11267		+
chr15	75371520	75371549	PARCLIP_AGO1234.train.neg_8611		+
chr10	93969259	93969288	PARCLIP_AGO1234.train.neg_2230		-
chr14	71112928	71112956	PARCLIP_AGO1234.train.neg_7138		+
chr19	10557827	10557863	PARCLIP_AGO1234.train.neg_14420		+
chr6	151737778	151737814	PARCLIP_AGO1234.train.neg_26391		-
chr20	33318595	33318619	PARCLIP_AGO1234.train.neg_18010		-
chr11	68685569	68685598	PARCLIP_AGO1234.train.neg_2921		+
chr20	18632374	18632399	PARCLIP_AGO1234.train.neg_17078		+
chrX	12194698	12194728	PARCLIP_AGO1234.train.neg_30796		+
chrM	12837	12857	PARCLIP_AGO1234.train.neg_30753		+
chr13	25018773	25018797	PARCLIP_AGO1234.train.neg_6104		-
chr20	2088841	2088867	PARCLIP_AGO1234.train.neg_16902		+
chr16	654410	654443	PARCLIP_AGO1234.train.neg_9608		+
chr8	21794144	21794207	PARCLIP_AGO1234.train.neg_28125		+
chr18	782968	783012	PARCLIP_AGO1234.train.neg_13489		-
chr16	12107326	12107355	PARCLIP_AGO1234.train.neg_9796		+
chr21	44142336	44142360	PARCLIP_AGO1234.train.neg_18936		+
chr15	65762253	65762274	PARCLIP_AGO1234.train.neg_9285		-
chr13	73309333	73309362	PARCLIP_AGO1234.train.neg_5795		+
chr14	50047395	50047435	PARCLIP_AGO1234.train.neg_7647		-
chr16	57499940	57499970	PARCLIP_AGO1234.train.neg_10109		+
chr22	31478700	31478722	PARCLIP_AGO1234.train.neg_20351		+
chr20	5588882	5588911	PARCLIP_AGO1234.train.neg_17792		-
chr22	39078693	39078716	PARCLIP_AGO1234.train.neg_20523		+
chr13	33999037	33999065	PARCLIP_AGO1234.train.neg_6224		-
chr10	123323074	123323095	PARCLIP_AGO1234.train.neg_2430		-
chr14	104027751	104027778	PARCLIP_AGO1234.train.neg_8061		-
chr10	38408613	38408663	PARCLIP_AGO1234.train.neg_1270		+
chr11	36652990	36653010	PARCLIP_AGO1234.train.neg_2689		+
chrX	16887583	16887604	PARCLIP_AGO1234.train.neg_31473		-
chr7	128337543	128337565	PARCLIP_AGO1234.train.neg_27000		+
chr6	24716307	24716330	PARCLIP_AGO1234.train.neg_25897		-
chr5	31487393	31487415	PARCLIP_AGO1234.train.neg_24654		-
chr3	122595457	122595494	PARCLIP_AGO1234.train.neg_21995		+
chr7	151872778	151872805	PARCLIP_AGO1234.train.neg_27664		-
chr18	32912656	32912678	PARCLIP_AGO1234.train.neg_13813		-
chrX	24565251	24565283	PARCLIP_AGO1234.train.neg_30887		+
chr19	992222	992249	PARCLIP_AGO1234.train.neg_14282		+
chr9	96810255	96810275	PARCLIP_AGO1234.train.neg_29686		+
chr15	45004012	45004036	PARCLIP_AGO1234.train.neg_8348		+
chr7	130336662	130336696	PARCLIP_AGO1234.train.neg_27616		-
chr10	101427171	101427246	PARCLIP_AGO1234.train.neg_1599		+
chr7	5569446	5569484	PARCLIP_AGO1234.train.neg_27121		-
chrX	149875557	149875586	PARCLIP_AGO1234.train.neg_31393		+
chr8	48770751	48770775	PARCLIP_AGO1234.train.neg_29002		-
chr21	19138125	19138148	PARCLIP_AGO1234.train.neg_19254		-
chr19	44613714	44613735	PARCLIP_AGO1234.train.neg_15624		-
chrX	73057114	73057141	PARCLIP_AGO1234.train.neg_31751		-
chr16	88845054	88845079	PARCLIP_AGO1234.train.neg_11102		-
chr4	26359541	26359562	PARCLIP_AGO1234.train.neg_22875		+
chr10	62678906	62678931	PARCLIP_AGO1234.train.neg_2078		-
chr7_gl000195_random	73908	73931	PARCLIP_AGO1234.train.neg_27993		-
chrX	119762196	119762218	PARCLIP_AGO1234.train.neg_31887		-
chr7	107565574	107565610	PARCLIP_AGO1234.train.neg_27539		-
chr2	37428418	37428445	PARCLIP_AGO1234.train.neg_16002		+
chr6	105751841	105751883	PARCLIP_AGO1234.train.neg_26247		-
chr18	77429003	77429027	PARCLIP_AGO1234.train.neg_14244		-
chr22	21222534	21222561	PARCLIP_AGO1234.train.neg_20120		+
chr15	52463363	52463414	PARCLIP_AGO1234.train.neg_9136		-
chr13	24153729	24153763	PARCLIP_AGO1234.train.neg_5311		+
chr1	215764776	215764802	PARCLIP_AGO1234.train.neg_537		+
chr14	73576188	73576225	PARCLIP_AGO1234.train.neg_7151		+
chr3	138503097	138503135	PARCLIP_AGO1234.train.neg_22609		-
chr2	58687746	58687789	PARCLIP_AGO1234.train.neg_16561		-
chr18	31782830	31782853	PARCLIP_AGO1234.train.neg_13812		-
chr20	30726069	30726101	PARCLIP_AGO1234.train.neg_17164		+
chr21	34400869	34400893	PARCLIP_AGO1234.train.neg_18588		+
chr17	45902599	45902635	PARCLIP_AGO1234.train.neg_12349		-
chr10	105045582	105045622	PARCLIP_AGO1234.train.neg_1672		+
chr18	3274124	3274148	PARCLIP_AGO1234.train.neg_12717		+
chr5	54516318	54516343	PARCLIP_AGO1234.train.neg_24746		-
chr8	42166149	42166171	PARCLIP_AGO1234.train.neg_28308		+
chr10	88854317	88854342	PARCLIP_AGO1234.train.neg_2209		-
chr6	117057251	117057272	PARCLIP_AGO1234.train.neg_25696		+
chr11	4126625	4126649	PARCLIP_AGO1234.train.neg_2522		+
chr16	56840441	56840468	PARCLIP_AGO1234.train.neg_10081		+
chr8	145135230	145135247	PARCLIP_AGO1234.train.neg_28744		+
chr9	5651244	5651263	PARCLIP_AGO1234.train.neg_29460		+
chr18	9358131	9358160	PARCLIP_AGO1234.train.neg_12777		+
chr20	25593883	25593931	PARCLIP_AGO1234.train.neg_17910		-
chr16	22336516	22336542	PARCLIP_AGO1234.train.neg_9876		+
chrX	153347249	153347287	PARCLIP_AGO1234.train.neg_31991		-
chr5	70347054	70347079	PARCLIP_AGO1234.train.neg_24811		-
chr13	92004842	92004872	PARCLIP_AGO1234.train.neg_5845		+
chr2	162215397	162215424	PARCLIP_AGO1234.train.neg_16301		+
chr1	153934034	153934067	PARCLIP_AGO1234.train.neg_973		-
chr17	16546326	16546355	PARCLIP_AGO1234.train.neg_12070		-
chr3	98499029	98499083	PARCLIP_AGO1234.train.neg_21918		+
chr4	83289489	83289526	PARCLIP_AGO1234.train.neg_23718		-
chr12	121778316	121778344	PARCLIP_AGO1234.train.neg_5191		-
chr16	79627433	79627483	PARCLIP_AGO1234.train.neg_11028		-
chr12	547645	547677	PARCLIP_AGO1234.train.neg_3812		+
chr22	41861682	41861717	PARCLIP_AGO1234.train.neg_21296		-
chr3	41286780	41286808	PARCLIP_AGO1234.train.neg_21713		+
chr20	43581124	43581172	PARCLIP_AGO1234.train.neg_18157		-
chr22	33256433	33256460	PARCLIP_AGO1234.train.neg_20400		+
chr20	18738652	18738688	PARCLIP_AGO1234.train.neg_17085		+
chr6	26598448	26598473	PARCLIP_AGO1234.train.neg_25292		+
chr16	30766022	30766058	PARCLIP_AGO1234.train.neg_9957		+
chr7	107206122	107206150	PARCLIP_AGO1234.train.neg_26940		+
chr11	71181247	71181274	PARCLIP_AGO1234.train.neg_2932		+
chr5	176788632	176788669	PARCLIP_AGO1234.train.neg_24574		+
chr16	15964472	15964498	PARCLIP_AGO1234.train.neg_10553		-
chr5	133746030	133746102	PARCLIP_AGO1234.train.neg_24999		-
chr12	49328572	49328599	PARCLIP_AGO1234.train.neg_4792		-
chrX	40995180	40995207	PARCLIP_AGO1234.train.neg_30915		+
chr20	30878479	30878514	PARCLIP_AGO1234.train.neg_17175		+
chr3	196551108	196551137	PARCLIP_AGO1234.train.neg_22116		+
chr21	40721504	40721528	PARCLIP_AGO1234.train.neg_19698		-
chr15	75131763	75131815	PARCLIP_AGO1234.train.neg_9395		-
chr2	24256057	24256085	PARCLIP_AGO1234.train.neg_16437		-
chr2	9071896	9071921	PARCLIP_AGO1234.train.neg_16391		-
chr14	34403043	34403091	PARCLIP_AGO1234.train.neg_7553		-
chr19	35255062	35255096	PARCLIP_AGO1234.train.neg_15469		-
chr16	30673890	30673916	PARCLIP_AGO1234.train.neg_9948		+
chr6	109105869	109105898	PARCLIP_AGO1234.train.neg_26270		-
chr11	65764991	65765037	PARCLIP_AGO1234.train.neg_3511		-
chr20	2461060	2461084	PARCLIP_AGO1234.train.neg_17710		-
chr22	45737789	45737824	PARCLIP_AGO1234.train.neg_20699		+
chr13	72197230	72197250	PARCLIP_AGO1234.train.neg_6528		-
chr10	61492279	61492311	PARCLIP_AGO1234.train.neg_2067		-
chr13	47350870	47350900	PARCLIP_AGO1234.train.neg_6376		-
chr11	3012658	3012702	PARCLIP_AGO1234.train.neg_3174		-
chr19	49375880	49375924	PARCLIP_AGO1234.train.neg_14871		+
chr16	57161803	57161848	PARCLIP_AGO1234.train.neg_10097		+
chr21	30412647	30412676	PARCLIP_AGO1234.train.neg_18519		+
chr2	150428358	150428385	PARCLIP_AGO1234.train.neg_16781		-
chr8	92033300	92033325	PARCLIP_AGO1234.train.neg_29197		-
chr12	6980127	6980151	PARCLIP_AGO1234.train.neg_4596		-
chr8	101260679	101260705	PARCLIP_AGO1234.train.neg_28604		+
chr11	10819887	10819905	PARCLIP_AGO1234.train.neg_3224		-
chr22	50696151	50696170	PARCLIP_AGO1234.train.neg_21479		-
chrY	14845857	14845882	PARCLIP_AGO1234.train.neg_32091		+
chr12	72181847	72181869	PARCLIP_AGO1234.train.neg_4282		+
chr20	60713662	60713685	PARCLIP_AGO1234.train.neg_18359		-
chr16	23564244	23564267	PARCLIP_AGO1234.train.neg_10609		-
chr6	39171486	39171508	PARCLIP_AGO1234.train.neg_25995		-
chr3	133862700	133862722	PARCLIP_AGO1234.train.neg_22597		-
chrX	48758263	48758284	PARCLIP_AGO1234.train.neg_31028		+
chr3	137808748	137808786	PARCLIP_AGO1234.train.neg_22606		-
chr3	23933440	23933477	PARCLIP_AGO1234.train.neg_22207		-
chr5	50682437	50682470	PARCLIP_AGO1234.train.neg_24147		+
chr4	758264	758290	PARCLIP_AGO1234.train.neg_22712		+
chr16	24817894	24817926	PARCLIP_AGO1234.train.neg_9901		+
chr20	31967428	31967453	PARCLIP_AGO1234.train.neg_17955		-
chr6	15359759	15359789	PARCLIP_AGO1234.train.neg_25217		+
chr9	131720359	131720409	PARCLIP_AGO1234.train.neg_29937		+
chr3	33740908	33740931	PARCLIP_AGO1234.train.neg_22239		-
chr1	6288461	6288483	PARCLIP_AGO1234.train.neg_590		-
chrY	14873639	14873694	PARCLIP_AGO1234.train.neg_32159		+
chr13	114264039	114264067	PARCLIP_AGO1234.train.neg_6008		+
chrY	14945241	14945266	PARCLIP_AGO1234.train.neg_32341		+
chr6	43459279	43459310	PARCLIP_AGO1234.train.neg_25478		+
chr22	45324058	45324098	PARCLIP_AGO1234.train.neg_21408		-
chr14	21990603	21990627	PARCLIP_AGO1234.train.neg_7454		-
chr13	67271921	67271945	PARCLIP_AGO1234.train.neg_6516		-
chr1	201932631	201932672	PARCLIP_AGO1234.train.neg_525		+
chr18	5892370	5892407	PARCLIP_AGO1234.train.neg_13533		-
chr20	44707530	44707562	PARCLIP_AGO1234.train.neg_18183		-
chr17	62566377	62566423	PARCLIP_AGO1234.train.neg_12498		-
chr13	113622848	113622880	PARCLIP_AGO1234.train.neg_6723		-
chr17	79479351	79479380	PARCLIP_AGO1234.train.neg_12595		-
chr17	60520203	60520227	PARCLIP_AGO1234.train.neg_11769		+
chr18	33572511	33572576	PARCLIP_AGO1234.train.neg_13841		-
chr18	34379901	34379920	PARCLIP_AGO1234.train.neg_13867		-
chr9	108017279	108017310	PARCLIP_AGO1234.train.neg_29766		+
chr9	111961065	111961089	PARCLIP_AGO1234.train.neg_30467		-
chr21	33752286	33752309	PARCLIP_AGO1234.train.neg_19464		-
chr14	23348951	23348975	PARCLIP_AGO1234.train.neg_6785		+
chr10	82219602	82219624	PARCLIP_AGO1234.train.neg_1462		+
chr20	30886711	30886737	PARCLIP_AGO1234.train.neg_17176		+
chr15	43007151	43007180	PARCLIP_AGO1234.train.neg_8294		+
chr18	19202408	19202447	PARCLIP_AGO1234.train.neg_12945		+
chr17	58692307	58692328	PARCLIP_AGO1234.train.neg_11748		+
chr10	7219404	7219432	PARCLIP_AGO1234.train.neg_1830		-
chr6	170601882	170601902	PARCLIP_AGO1234.train.neg_25801		+
chrY	14848456	14848480	PARCLIP_AGO1234.train.neg_32097		+
chr2	77600928	77600952	PARCLIP_AGO1234.train.neg_16643		-
chr14	31347741	31347764	PARCLIP_AGO1234.train.neg_6838		+
chr16	74338985	74339007	PARCLIP_AGO1234.train.neg_10259		+
chr10	101982471	101982490	PARCLIP_AGO1234.train.neg_2323		-
chr7	16741035	16741061	PARCLIP_AGO1234.train.neg_26511		+
chr6	26104155	26104196	PARCLIP_AGO1234.train.neg_25268		+
chr6	170889792	170889826	PARCLIP_AGO1234.train.neg_26415		-
chr9	79236855	79236928	PARCLIP_AGO1234.train.neg_30318		-
chr10	75150210	75150262	PARCLIP_AGO1234.train.neg_2152		-
chr14	91926790	91926815	PARCLIP_AGO1234.train.neg_7966		-
chr17	47745042	47745073	PARCLIP_AGO1234.train.neg_12386		-
chr16	19156110	19156133	PARCLIP_AGO1234.train.neg_9836		+
chr17	77005637	77005659	PARCLIP_AGO1234.train.neg_12583		-
chrY	14830724	14830747	PARCLIP_AGO1234.train.neg_32051		+
chr10	81199911	81199969	PARCLIP_AGO1234.train.neg_2189		-
chr16	81040608	81040631	PARCLIP_AGO1234.train.neg_11032		-
chr15	85330871	85330940	PARCLIP_AGO1234.train.neg_8720		+
chr18	33626644	33626682	PARCLIP_AGO1234.train.neg_13849		-
chr16	76367699	76367728	PARCLIP_AGO1234.train.neg_10270		+
chr8	128390799	128390833	PARCLIP_AGO1234.train.neg_28705		+
chr6	79604074	79604117	PARCLIP_AGO1234.train.neg_25605		+
chr16	57498550	57498581	PARCLIP_AGO1234.train.neg_10107		+
chr20	31978436	31978464	PARCLIP_AGO1234.train.neg_17957		-
chr16	31120328	31120348	PARCLIP_AGO1234.train.neg_9979		+
chr21	34846842	34846884	PARCLIP_AGO1234.train.neg_19516		-
chr10	72128385	72128408	PARCLIP_AGO1234.train.neg_2122		-
chr4	144478164	144478208	PARCLIP_AGO1234.train.neg_23317		+
chr5	33162365	33162398	PARCLIP_AGO1234.train.neg_24095		+
chr1	26439693	26439717	PARCLIP_AGO1234.train.neg_105		+
chr3	52244447	52244514	PARCLIP_AGO1234.train.neg_21816		+
chr19	9071961	9071987	PARCLIP_AGO1234.train.neg_15217		-
chrY	14893223	14893244	PARCLIP_AGO1234.train.neg_32210		+
chr18	48723117	48723145	PARCLIP_AGO1234.train.neg_14045		-
chrM	3177	3229	PARCLIP_AGO1234.train.neg_30708		+
chr14	103188512	103188549	PARCLIP_AGO1234.train.neg_7347		+
chr18	12075508	12075543	PARCLIP_AGO1234.train.neg_13571		-
chr1	8746557	8746591	PARCLIP_AGO1234.train.neg_604		-
chr10	43903093	43903117	PARCLIP_AGO1234.train.neg_2017		-
chr4	128721258	128721289	PARCLIP_AGO1234.train.neg_23277		+
chr13	45582524	45582548	PARCLIP_AGO1234.train.neg_5621		+
chr17	28749280	28749307	PARCLIP_AGO1234.train.neg_11405		+
chr4	123231089	123231155	PARCLIP_AGO1234.train.neg_23258		+
chr8	117740189	117740213	PARCLIP_AGO1234.train.neg_29316		-
```
