## Additional file 3 for "ENNGene: an Easy Neural Network model building tool for Genomics": PARCLIP_AGO1234.train.negatives.bed (part 2 of 2)

```
chr19	54291147	54291180	PARCLIP_AGO1234.train.neg_14948		+
chr17	56486747	56486777	PARCLIP_AGO1234.train.neg_12442		-
chr4	95152475	95152509	PARCLIP_AGO1234.train.neg_23180		+
chr20	1372993	1373015	PARCLIP_AGO1234.train.neg_17706		-
chr22	50658513	50658536	PARCLIP_AGO1234.train.neg_21465		-
chr22	41723775	41723825	PARCLIP_AGO1234.train.neg_20615		+
chr2	3608213	3608241	PARCLIP_AGO1234.train.neg_15857		+
chr20	11881610	11881631	PARCLIP_AGO1234.train.neg_16994		+
chr13	95286477	95286504	PARCLIP_AGO1234.train.neg_5866		+
chr15	64411730	64411762	PARCLIP_AGO1234.train.neg_8475		+
chr11	30349002	30349030	PARCLIP_AGO1234.train.neg_2636		+
chr19	19164807	19164860	PARCLIP_AGO1234.train.neg_14557		+
chrX	48926773	48926797	PARCLIP_AGO1234.train.neg_31036		+
chr16	48333113	48333139	PARCLIP_AGO1234.train.neg_10012		+
chr11	4627292	4627323	PARCLIP_AGO1234.train.neg_3189		-
chr1	115257074	115257095	PARCLIP_AGO1234.train.neg_943		-
chr15	34520152	34520184	PARCLIP_AGO1234.train.neg_8147		+
chr8	81413420	81413468	PARCLIP_AGO1234.train.neg_28473		+
chrX	151136234	151136274	PARCLIP_AGO1234.train.neg_31978		-
chr21	35300399	35300438	PARCLIP_AGO1234.train.neg_18670		+
chrX	54194621	54194675	PARCLIP_AGO1234.train.neg_31664		-
chr3	52735140	52735171	PARCLIP_AGO1234.train.neg_22403		-
chr4	56393878	56393913	PARCLIP_AGO1234.train.neg_23648		-
chr1	78436464	78436502	PARCLIP_AGO1234.train.neg_872		-
chr10	14903261	14903288	PARCLIP_AGO1234.train.neg_1159		+
chr3	72586441	72586485	PARCLIP_AGO1234.train.neg_22476		-
chr4	102065901	102065948	PARCLIP_AGO1234.train.neg_23797		-
chr15	40747405	40747433	PARCLIP_AGO1234.train.neg_8198		+
chr5	16667157	16667185	PARCLIP_AGO1234.train.neg_24640		-
chr3	112718529	112718553	PARCLIP_AGO1234.train.neg_21958		+
chr10	38331349	38331377	PARCLIP_AGO1234.train.neg_1260		+
chr9	95344473	95344494	PARCLIP_AGO1234.train.neg_29671		+
chrY	14964918	14964944	PARCLIP_AGO1234.train.neg_32385		+
chr7	43658491	43658518	PARCLIP_AGO1234.train.neg_27283		-
chr13	79211519	79211544	PARCLIP_AGO1234.train.neg_6588		-
chr6	5066647	5066671	PARCLIP_AGO1234.train.neg_25829		-
chrX	71503384	71503425	PARCLIP_AGO1234.train.neg_31150		+
chr12	121837189	121837248	PARCLIP_AGO1234.train.neg_5194		-
chrY	14858428	14858459	PARCLIP_AGO1234.train.neg_32123		+
chr1	64951311	64951381	PARCLIP_AGO1234.train.neg_308		+
chr4	42415664	42415694	PARCLIP_AGO1234.train.neg_23600		-
chr7	94850409	94850428	PARCLIP_AGO1234.train.neg_26825		+
chr21	42602171	42602240	PARCLIP_AGO1234.train.neg_18896		+
chr7	16626217	16626243	PARCLIP_AGO1234.train.neg_27169		-
chr5	5465880	5465909	PARCLIP_AGO1234.train.neg_24032		+
chr19	42366826	42366853	PARCLIP_AGO1234.train.neg_14791		+
chr17	643673	643712	PARCLIP_AGO1234.train.neg_11125		+
chr2	60938901	60938974	PARCLIP_AGO1234.train.neg_16082		+
chr5	72796243	72796272	PARCLIP_AGO1234.train.neg_24253		+
chr11	86657555	86657578	PARCLIP_AGO1234.train.neg_3645		-
chr20	43515704	43515736	PARCLIP_AGO1234.train.neg_17360		+
chr20	34297543	34297570	PARCLIP_AGO1234.train.neg_18044		-
chr22	21353944	21353984	PARCLIP_AGO1234.train.neg_20910		-
chr10	6624920	6624976	PARCLIP_AGO1234.train.neg_1112		+
chr8	145604291	145604320	PARCLIP_AGO1234.train.neg_28758		+
chr17	37062884	37062924	PARCLIP_AGO1234.train.neg_11516		+
chr10	112664523	112664570	PARCLIP_AGO1234.train.neg_2368		-
chr4	22451252	22451275	PARCLIP_AGO1234.train.neg_23523		-
chr2	71187551	71187575	PARCLIP_AGO1234.train.neg_16612		-
chr8	126091648	126091670	PARCLIP_AGO1234.train.neg_29353		-
chr15	41690689	41690713	PARCLIP_AGO1234.train.neg_9019		-
chr14	53131290	53131336	PARCLIP_AGO1234.train.neg_7707		-
chr17	19822848	19822871	PARCLIP_AGO1234.train.neg_12116		-
chr14	64154468	64154501	PARCLIP_AGO1234.train.neg_7784		-
chr14	70436281	70436305	PARCLIP_AGO1234.train.neg_7133		+
chr13	26779981	26780003	PARCLIP_AGO1234.train.neg_6140		-
chr9	131709794	131709834	PARCLIP_AGO1234.train.neg_30612		-
chr6	105562935	105562961	PARCLIP_AGO1234.train.neg_26242		-
chr18	21692822	21692843	PARCLIP_AGO1234.train.neg_13024		+
chr13	99119913	99119942	PARCLIP_AGO1234.train.neg_6632		-
chr12	77199459	77199483	PARCLIP_AGO1234.train.neg_4298		+
chr9	104168092	104168130	PARCLIP_AGO1234.train.neg_29756		+
chr6	27861595	27861655	PARCLIP_AGO1234.train.neg_25317		+
chr22	32800398	32800420	PARCLIP_AGO1234.train.neg_21117		-
chr9	2831446	2831473	PARCLIP_AGO1234.train.neg_30062		-
chr2	97529056	97529088	PARCLIP_AGO1234.train.neg_16686		-
chr5	68534261	68534287	PARCLIP_AGO1234.train.neg_24224		+
chr9	15508716	15508751	PARCLIP_AGO1234.train.neg_30135		-
chr3	107765845	107765871	PARCLIP_AGO1234.train.neg_22509		-
chr12	89835786	89835813	PARCLIP_AGO1234.train.neg_5027		-
chr15	73996729	73996758	PARCLIP_AGO1234.train.neg_8582		+
chr7	102969460	102969489	PARCLIP_AGO1234.train.neg_26922		+
chr20	35234172	35234200	PARCLIP_AGO1234.train.neg_17288		+
chr12	48361346	48361409	PARCLIP_AGO1234.train.neg_4029		+
chr12	65262859	65262886	PARCLIP_AGO1234.train.neg_4234		+
chr14	71049302	71049326	PARCLIP_AGO1234.train.neg_7851		-
chrX	48383701	48383735	PARCLIP_AGO1234.train.neg_30996		+
chrY	14966897	14966922	PARCLIP_AGO1234.train.neg_32390		+
chr22	46738433	46738459	PARCLIP_AGO1234.train.neg_20732		+
chr22	41198098	41198121	PARCLIP_AGO1234.train.neg_21268		-
chr4	73925609	73925628	PARCLIP_AGO1234.train.neg_23672		-
chr3	42660104	42660139	PARCLIP_AGO1234.train.neg_21719		+
chr3	69059174	69059232	PARCLIP_AGO1234.train.neg_22462		-
chr19	2095302	2095332	PARCLIP_AGO1234.train.neg_15099		-
chr14	100817923	100817947	PARCLIP_AGO1234.train.neg_8028		-
chr2	71441308	71441355	PARCLIP_AGO1234.train.neg_16617		-
chr20	44575650	44575697	PARCLIP_AGO1234.train.neg_17418		+
chr17	972982	973003	PARCLIP_AGO1234.train.neg_11927		-
chr22	38047041	38047065	PARCLIP_AGO1234.train.neg_20454		+
chr13	49698955	49698983	PARCLIP_AGO1234.train.neg_5696		+
chr18	48734811	48734872	PARCLIP_AGO1234.train.neg_14049		-
chr2	49003113	49003146	PARCLIP_AGO1234.train.neg_16065		+
chr19	8926274	8926305	PARCLIP_AGO1234.train.neg_15213		-
chr9	101898024	101898050	PARCLIP_AGO1234.train.neg_29736		+
chr22	24231565	24231595	PARCLIP_AGO1234.train.neg_20193		+
chr9	71697160	71697187	PARCLIP_AGO1234.train.neg_29606		+
chr19	52075185	52075207	PARCLIP_AGO1234.train.neg_14912		+
chr17	73013169	73013188	PARCLIP_AGO1234.train.neg_11832		+
chr9	36040816	36040836	PARCLIP_AGO1234.train.neg_29554		+
chr18	19260973	19260995	PARCLIP_AGO1234.train.neg_13670		-
chr14	50100829	50100848	PARCLIP_AGO1234.train.neg_7655		-
chr12	54366022	54366076	PARCLIP_AGO1234.train.neg_4850		-
chr5	115424154	115424184	PARCLIP_AGO1234.train.neg_24389		+
chr9	115471799	115471832	PARCLIP_AGO1234.train.neg_30497		-
chrX	100353467	100353502	PARCLIP_AGO1234.train.neg_31202		+
chr4	184428030	184428070	PARCLIP_AGO1234.train.neg_23379		+
chr12	10016514	10016540	PARCLIP_AGO1234.train.neg_4612		-
chr22	26933763	26933786	PARCLIP_AGO1234.train.neg_20986		-
chr8	29986041	29986082	PARCLIP_AGO1234.train.neg_28215		+
chr18	55279447	55279464	PARCLIP_AGO1234.train.neg_14126		-
chr7	44096984	44097008	PARCLIP_AGO1234.train.neg_26626		+
chr10	111978119	111978174	PARCLIP_AGO1234.train.neg_1692		+
chrX	72905028	72905050	PARCLIP_AGO1234.train.neg_31156		+
chr4	116948033	116948058	PARCLIP_AGO1234.train.neg_23857		-
chr9	134085163	134085195	PARCLIP_AGO1234.train.neg_29982		+
chr16	11964493	11964523	PARCLIP_AGO1234.train.neg_10516		-
chr20	44600155	44600206	PARCLIP_AGO1234.train.neg_18178		-
chr3	9811286	9811316	PARCLIP_AGO1234.train.neg_22133		-
chr19	54967242	54967282	PARCLIP_AGO1234.train.neg_14970		+
chr1	53319214	53319238	PARCLIP_AGO1234.train.neg_281		+
chr8	90990216	90990243	PARCLIP_AGO1234.train.neg_29178		-
chr16	58203062	58203095	PARCLIP_AGO1234.train.neg_10845		-
chr6	27106152	27106187	PARCLIP_AGO1234.train.neg_25915		-
chr15	44154839	44154862	PARCLIP_AGO1234.train.neg_8328		+
chr10	115627762	115627791	PARCLIP_AGO1234.train.neg_1713		+
chr15	93463743	93463767	PARCLIP_AGO1234.train.neg_8822		+
chr21	17192361	17192389	PARCLIP_AGO1234.train.neg_18425		+
chr9	100854184	100854216	PARCLIP_AGO1234.train.neg_30427		-
chr18	55850473	55850496	PARCLIP_AGO1234.train.neg_13283		+
chr10	17198024	17198050	PARCLIP_AGO1234.train.neg_1903		-
chrM	15810	15882	PARCLIP_AGO1234.train.neg_30763		+
chr17	4848074	4848138	PARCLIP_AGO1234.train.neg_11176		+
chr4	76846987	76847005	PARCLIP_AGO1234.train.neg_23693		-
chr10	23728537	23728563	PARCLIP_AGO1234.train.neg_1201		+
chr15	64378316	64378368	PARCLIP_AGO1234.train.neg_9247		-
chr21	26545456	26545480	PARCLIP_AGO1234.train.neg_19272		-
chr2	69569307	69569338	PARCLIP_AGO1234.train.neg_16590		-
chr15	41189926	41189948	PARCLIP_AGO1234.train.neg_8233		+
chr17	33334629	33334648	PARCLIP_AGO1234.train.neg_11457		+
chr7	16229848	16229874	PARCLIP_AGO1234.train.neg_27166		-
chr18	40649808	40649841	PARCLIP_AGO1234.train.neg_13907		-
chr3	11653792	11653820	PARCLIP_AGO1234.train.neg_22150		-
chr21	35983371	35983408	PARCLIP_AGO1234.train.neg_19592		-
chr10	103898853	103898899	PARCLIP_AGO1234.train.neg_1638		+
chr15	65939956	65939979	PARCLIP_AGO1234.train.neg_8503		+
chr19	21115604	21115627	PARCLIP_AGO1234.train.neg_14570		+
chr15	65313225	65313269	PARCLIP_AGO1234.train.neg_9274		-
chr3	49739802	49739838	PARCLIP_AGO1234.train.neg_21789		+
chrX	14027962	14027986	PARCLIP_AGO1234.train.neg_31445		-
chr4	84348015	84348051	PARCLIP_AGO1234.train.neg_23738		-
chr18	19773438	19773484	PARCLIP_AGO1234.train.neg_12972		+
chr12	74933014	74933040	PARCLIP_AGO1234.train.neg_4288		+
chr5	54433478	54433505	PARCLIP_AGO1234.train.neg_24742		-
chr10	102723484	102723510	PARCLIP_AGO1234.train.neg_1620		+
chr9	27466418	27466446	PARCLIP_AGO1234.train.neg_30186		-
chr19	3498382	3498418	PARCLIP_AGO1234.train.neg_15118		-
chr20	44526582	44526605	PARCLIP_AGO1234.train.neg_17414		+
chr14	76638069	76638101	PARCLIP_AGO1234.train.neg_7195		+
chr3	15480877	15480899	PARCLIP_AGO1234.train.neg_21603		+
chr22	29966893	29966921	PARCLIP_AGO1234.train.neg_21041		-
chr22	39136981	39137003	PARCLIP_AGO1234.train.neg_21234		-
chr21	44487961	44488016	PARCLIP_AGO1234.train.neg_19835		-
chr8	999424	999478	PARCLIP_AGO1234.train.neg_28004		+
chr7	87407705	87407749	PARCLIP_AGO1234.train.neg_26764		+
chr18	43958562	43958582	PARCLIP_AGO1234.train.neg_13203		+
chr6	131488722	131488760	PARCLIP_AGO1234.train.neg_25728		+
chr18	60229164	60229197	PARCLIP_AGO1234.train.neg_13349		+
chr17	27188120	27188144	PARCLIP_AGO1234.train.neg_12145		-
chr16	31132347	31132371	PARCLIP_AGO1234.train.neg_9983		+
chr4	141879803	141879821	PARCLIP_AGO1234.train.neg_23931		-
chr10	65044891	65044914	PARCLIP_AGO1234.train.neg_2089		-
chr22	21232589	21232636	PARCLIP_AGO1234.train.neg_20123		+
chr20	1099320	1099343	PARCLIP_AGO1234.train.neg_16893		+
chr22	41860826	41860851	PARCLIP_AGO1234.train.neg_21295		-
chr21	43337177	43337222	PARCLIP_AGO1234.train.neg_19772		-
chr3	44512107	44512127	PARCLIP_AGO1234.train.neg_22258		-
chr7	87376320	87376346	PARCLIP_AGO1234.train.neg_26762		+
chr8	97577139	97577178	PARCLIP_AGO1234.train.neg_28577		+
chr9	101985603	101985641	PARCLIP_AGO1234.train.neg_29738		+
chr1	46359268	46359307	PARCLIP_AGO1234.train.neg_253		+
chr13	77457289	77457316	PARCLIP_AGO1234.train.neg_6567		-
chr17	26715081	26715104	PARCLIP_AGO1234.train.neg_11382		+
chr15	89872069	89872095	PARCLIP_AGO1234.train.neg_9517		-
chr15	63596284	63596315	PARCLIP_AGO1234.train.neg_8470		+
chr8	71497618	71497654	PARCLIP_AGO1234.train.neg_29095		-
chr11	63996850	63996875	PARCLIP_AGO1234.train.neg_2825		+
chr2	61405384	61405417	PARCLIP_AGO1234.train.neg_16093		+
chr6	143606664	143606705	PARCLIP_AGO1234.train.neg_25755		+
chr7_gl000195_random	45468	45513	PARCLIP_AGO1234.train.neg_27697		-
chr20	47764095	47764122	PARCLIP_AGO1234.train.neg_18226		-
chr18	72188119	72188147	PARCLIP_AGO1234.train.neg_13400		+
chr13	47348956	47348991	PARCLIP_AGO1234.train.neg_6375		-
chr5	134097054	134097074	PARCLIP_AGO1234.train.neg_24449		+
chr9	2641388	2641420	PARCLIP_AGO1234.train.neg_29432		+
chr19	13066302	13066329	PARCLIP_AGO1234.train.neg_15315		-
chr13	37591457	37591487	PARCLIP_AGO1234.train.neg_6262		-
chr2	73475668	73475705	PARCLIP_AGO1234.train.neg_16140		+
chr11	16728556	16728585	PARCLIP_AGO1234.train.neg_2594		+
chr9	71710211	71710231	PARCLIP_AGO1234.train.neg_29609		+
chr6	71240025	71240052	PARCLIP_AGO1234.train.neg_25585		+
chr20	45031914	45031949	PARCLIP_AGO1234.train.neg_18204		-
chr12	31231279	31231323	PARCLIP_AGO1234.train.neg_3989		+
chr15	34521250	34521277	PARCLIP_AGO1234.train.neg_8149		+
chr8	97526397	97526447	PARCLIP_AGO1234.train.neg_28575		+
chrX	8095055	8095085	PARCLIP_AGO1234.train.neg_30769		+
chr1	51432585	51432605	PARCLIP_AGO1234.train.neg_264		+
chr13	42787096	42787120	PARCLIP_AGO1234.train.neg_5583		+
chr16	90043626	90043655	PARCLIP_AGO1234.train.neg_10350		+
chr16	84075118	84075155	PARCLIP_AGO1234.train.neg_11045		-
chr5	122131597	122131618	PARCLIP_AGO1234.train.neg_24402		+
chr8	75333679	75333737	PARCLIP_AGO1234.train.neg_28454		+
chr20	45777697	45777719	PARCLIP_AGO1234.train.neg_17427		+
chr11	66610639	66610657	PARCLIP_AGO1234.train.neg_2891		+
chr18	29646169	29646209	PARCLIP_AGO1234.train.neg_13065		+
chr19	53754408	53754441	PARCLIP_AGO1234.train.neg_15797		-
chr19	49956667	49956708	PARCLIP_AGO1234.train.neg_15738		-
chr14	76714290	76714309	PARCLIP_AGO1234.train.neg_7204		+
chr4	122727290	122727323	PARCLIP_AGO1234.train.neg_23257		+
chr9	36268246	36268271	PARCLIP_AGO1234.train.neg_30267		-
chrX	18038274	18038342	PARCLIP_AGO1234.train.neg_31475		-
chr4	84195039	84195081	PARCLIP_AGO1234.train.neg_23734		-
chr10	72645392	72645444	PARCLIP_AGO1234.train.neg_2126		-
chr12	65036544	65036593	PARCLIP_AGO1234.train.neg_4225		+
chr19	46405478	46405507	PARCLIP_AGO1234.train.neg_15686		-
chr17	27047840	27047890	PARCLIP_AGO1234.train.neg_11388		+
chrX	134155939	134155956	PARCLIP_AGO1234.train.neg_31947		-
chr13	101322399	101322424	PARCLIP_AGO1234.train.neg_6657		-
chr21	33082833	33082874	PARCLIP_AGO1234.train.neg_19422		-
chr16	67963763	67963803	PARCLIP_AGO1234.train.neg_10912		-
chrX	54574307	54574331	PARCLIP_AGO1234.train.neg_31077		+
chrY	14891702	14891746	PARCLIP_AGO1234.train.neg_32204		+
chr7	50514607	50514631	PARCLIP_AGO1234.train.neg_27331		-
chr6	75954229	75954266	PARCLIP_AGO1234.train.neg_26136		-
chr18	12076063	12076110	PARCLIP_AGO1234.train.neg_13572		-
chr16	67970709	67970738	PARCLIP_AGO1234.train.neg_10917		-
chr21	34861455	34861489	PARCLIP_AGO1234.train.neg_19527		-
chr17	55192900	55192923	PARCLIP_AGO1234.train.neg_11702		+
chr5	151186722	151186754	PARCLIP_AGO1234.train.neg_24533		+
chr5	134116369	134116421	PARCLIP_AGO1234.train.neg_24450		+
chr15	43209351	43209377	PARCLIP_AGO1234.train.neg_9052		-
chr16	84797419	84797448	PARCLIP_AGO1234.train.neg_10300		+
chr9	103331640	103331692	PARCLIP_AGO1234.train.neg_29747		+
chr6	79735608	79735633	PARCLIP_AGO1234.train.neg_26143		-
chr20	57392346	57392371	PARCLIP_AGO1234.train.neg_18332		-
chr15	45007206	45007251	PARCLIP_AGO1234.train.neg_8351		+
chr15	58430602	58430634	PARCLIP_AGO1234.train.neg_9209		-
chr11	96117326	96117345	PARCLIP_AGO1234.train.neg_3686		-
chr7	77289487	77289516	PARCLIP_AGO1234.train.neg_27393		-
chr11	30960951	30960997	PARCLIP_AGO1234.train.neg_3304		-
chr10	11646175	11646210	PARCLIP_AGO1234.train.neg_1850		-
chr19	14524229	14524257	PARCLIP_AGO1234.train.neg_15338		-
chr22	19466092	19466137	PARCLIP_AGO1234.train.neg_20881		-
chr11	118973762	118973791	PARCLIP_AGO1234.train.neg_3770		-
chr8	125495074	125495105	PARCLIP_AGO1234.train.neg_28689		+
chrX	133680574	133680595	PARCLIP_AGO1234.train.neg_31937		-
chr4	103245280	103245317	PARCLIP_AGO1234.train.neg_23803		-
chr9	86587764	86587785	PARCLIP_AGO1234.train.neg_30350		-
chr19	47231316	47231339	PARCLIP_AGO1234.train.neg_15692		-
chr20	35329955	35329980	PARCLIP_AGO1234.train.neg_18060		-
chr8	99122137	99122163	PARCLIP_AGO1234.train.neg_29240		-
chr17	47894963	47894987	PARCLIP_AGO1234.train.neg_11658		+
chr7	32532287	32532309	PARCLIP_AGO1234.train.neg_27248		-
chr7_gl000195_random	72638	72666	PARCLIP_AGO1234.train.neg_27979		-
chr11	61080647	61080671	PARCLIP_AGO1234.train.neg_3408		-
chr19	55759704	55759725	PARCLIP_AGO1234.train.neg_15814		-
chr14	36779094	36779117	PARCLIP_AGO1234.train.neg_7599		-
chrX	108781659	108781687	PARCLIP_AGO1234.train.neg_31284		+
chr17	28018262	28018315	PARCLIP_AGO1234.train.neg_12163		-
chr21	41664482	41664504	PARCLIP_AGO1234.train.neg_19717		-
chr17	1705908	1705932	PARCLIP_AGO1234.train.neg_11946		-
chr3	123842913	123842960	PARCLIP_AGO1234.train.neg_22000		+
chr20	57785476	57785497	PARCLIP_AGO1234.train.neg_17551		+
chr3	58302990	58303022	PARCLIP_AGO1234.train.neg_21863		+
chr22	31594279	31594308	PARCLIP_AGO1234.train.neg_20361		+
chr10	121663096	121663118	PARCLIP_AGO1234.train.neg_1748		+
chr19	54206005	54206037	PARCLIP_AGO1234.train.neg_14941		+
chr13	39267832	39267859	PARCLIP_AGO1234.train.neg_5526		+
chr6	2953070	2953094	PARCLIP_AGO1234.train.neg_25811		-
chr18	19200801	19200854	PARCLIP_AGO1234.train.neg_12943		+
chr11	62501462	62501483	PARCLIP_AGO1234.train.neg_2791		+
chr2	64683807	64683837	PARCLIP_AGO1234.train.neg_16107		+
chr16	67905029	67905066	PARCLIP_AGO1234.train.neg_10178		+
chr6	110647718	110647750	PARCLIP_AGO1234.train.neg_26284		-
chr4	10108337	10108361	PARCLIP_AGO1234.train.neg_23488		-
chr9	139939143	139939167	PARCLIP_AGO1234.train.neg_30677		-
chr21	34399290	34399360	PARCLIP_AGO1234.train.neg_18579		+
chr2	39966448	39966470	PARCLIP_AGO1234.train.neg_16514		-
chr1	45405523	45405574	PARCLIP_AGO1234.train.neg_789		-
chr22	29196061	29196122	PARCLIP_AGO1234.train.neg_21015		-
chr18	2702357	2702390	PARCLIP_AGO1234.train.neg_12686		+
chr15	83673639	83673668	PARCLIP_AGO1234.train.neg_9486		-
chr22	31056974	31056999	PARCLIP_AGO1234.train.neg_20330		+
chr13	36214705	36214737	PARCLIP_AGO1234.train.neg_5494		+
chr11	121177252	121177284	PARCLIP_AGO1234.train.neg_3113		+
chr22	26359187	26359227	PARCLIP_AGO1234.train.neg_20236		+
chr6	107544901	107544966	PARCLIP_AGO1234.train.neg_26259		-
chr12	95896647	95896695	PARCLIP_AGO1234.train.neg_4324		+
chr2	10079337	10079358	PARCLIP_AGO1234.train.neg_15876		+
chr16	11986141	11986176	PARCLIP_AGO1234.train.neg_10519		-
chr18	29261283	29261315	PARCLIP_AGO1234.train.neg_13761		-
chr21	46225684	46225710	PARCLIP_AGO1234.train.neg_19882		-
chr19	17276826	17276852	PARCLIP_AGO1234.train.neg_14509		+
chr11	66612115	66612144	PARCLIP_AGO1234.train.neg_2894		+
chrY	14886258	14886279	PARCLIP_AGO1234.train.neg_32189		+
chr11	650796	650837	PARCLIP_AGO1234.train.neg_3142		-
chr13	113622329	113622352	PARCLIP_AGO1234.train.neg_6722		-
chr8	54971077	54971098	PARCLIP_AGO1234.train.neg_29021		-
chr12	51635824	51635854	PARCLIP_AGO1234.train.neg_4065		+
chr21	26937382	26937408	PARCLIP_AGO1234.train.neg_18480		+
chr19	9938620	9938641	PARCLIP_AGO1234.train.neg_14404		+
chr21	47796777	47796817	PARCLIP_AGO1234.train.neg_19174		+
chr15	78584967	78585002	PARCLIP_AGO1234.train.neg_9455		-
chr20	55983297	55983329	PARCLIP_AGO1234.train.neg_17518		+
chr9	88890548	88890596	PARCLIP_AGO1234.train.neg_30358		-
chr2	99796054	99796095	PARCLIP_AGO1234.train.neg_16701		-
chr2	37466376	37466404	PARCLIP_AGO1234.train.neg_16006		+
chr9	71969465	71969502	PARCLIP_AGO1234.train.neg_29618		+
chr16	30456525	30456549	PARCLIP_AGO1234.train.neg_10691		-
chr21	45112036	45112077	PARCLIP_AGO1234.train.neg_19000		+
chr2	32534855	32534891	PARCLIP_AGO1234.train.neg_15982		+
chr6	18260133	18260162	PARCLIP_AGO1234.train.neg_25885		-
chr13	47347869	47347903	PARCLIP_AGO1234.train.neg_6373		-
chr9	119585769	119585820	PARCLIP_AGO1234.train.neg_30506		-
chr12	54471361	54471386	PARCLIP_AGO1234.train.neg_4851		-
chr18	32873749	32873768	PARCLIP_AGO1234.train.neg_13129		+
chr12	124111898	124111926	PARCLIP_AGO1234.train.neg_5234		-
chr9	14617582	14617604	PARCLIP_AGO1234.train.neg_30120		-
chr3	43024938	43024970	PARCLIP_AGO1234.train.neg_21723		+
chr21	33648978	33649016	PARCLIP_AGO1234.train.neg_19445		-
chr13	50326347	50326371	PARCLIP_AGO1234.train.neg_6422		-
chr21	33039051	33039074	PARCLIP_AGO1234.train.neg_18567		+
chr22	18138394	18138444	PARCLIP_AGO1234.train.neg_20029		+
chrY	14919193	14919258	PARCLIP_AGO1234.train.neg_32277		+
chr4	129361975	129361995	PARCLIP_AGO1234.train.neg_23287		+
chrM	15470	15535	PARCLIP_AGO1234.train.neg_30761		+
chr18	47706751	47706776	PARCLIP_AGO1234.train.neg_14018		-
chr16	15703792	15703818	PARCLIP_AGO1234.train.neg_10545		-
chr16	731937	731973	PARCLIP_AGO1234.train.neg_9613		+
chr8	145135028	145135048	PARCLIP_AGO1234.train.neg_28743		+
chr16	23640538	23640566	PARCLIP_AGO1234.train.neg_10618		-
chr6	37329438	37329473	PARCLIP_AGO1234.train.neg_25407		+
chr22	45625941	45625998	PARCLIP_AGO1234.train.neg_21416		-
chr20	59865830	59865854	PARCLIP_AGO1234.train.neg_17563		+
chr20	32968292	32968338	PARCLIP_AGO1234.train.neg_17216		+
chr9	37540021	37540051	PARCLIP_AGO1234.train.neg_30277		-
chr16	30904741	30904793	PARCLIP_AGO1234.train.neg_10713		-
chr9	100839625	100839663	PARCLIP_AGO1234.train.neg_29732		+
chr20	48704359	48704383	PARCLIP_AGO1234.train.neg_18265		-
chr10	17277489	17277519	PARCLIP_AGO1234.train.neg_1172		+
chr18	45373788	45373853	PARCLIP_AGO1234.train.neg_13951		-
chr22	41833846	41833874	PARCLIP_AGO1234.train.neg_21283		-
chr16	72136616	72136654	PARCLIP_AGO1234.train.neg_10250		+
chr15	37226466	37226490	PARCLIP_AGO1234.train.neg_8960		-
chrX	63408489	63408517	PARCLIP_AGO1234.train.neg_31687		-
chr15	86651471	86651501	PARCLIP_AGO1234.train.neg_9502		-
chr10	112056179	112056204	PARCLIP_AGO1234.train.neg_2366		-
chr1	90007541	90007573	PARCLIP_AGO1234.train.neg_353		+
chr21	46274623	46274647	PARCLIP_AGO1234.train.neg_19906		-
chr7	55527292	55527314	PARCLIP_AGO1234.train.neg_27343		-
chr20	13762752	13762782	PARCLIP_AGO1234.train.neg_17823		-
chr9	74361705	74361733	PARCLIP_AGO1234.train.neg_30295		-
chrX	16764790	16764812	PARCLIP_AGO1234.train.neg_30823		+
chr22	38134391	38134416	PARCLIP_AGO1234.train.neg_20471		+
chrY	14950854	14950875	PARCLIP_AGO1234.train.neg_32353		+
chr6	27269846	27269878	PARCLIP_AGO1234.train.neg_25918		-
chr19	7244518	7244546	PARCLIP_AGO1234.train.neg_15195		-
chr18	32920519	32920550	PARCLIP_AGO1234.train.neg_13820		-
chr13	30414318	30414339	PARCLIP_AGO1234.train.neg_6191		-
chr8	56678798	56678833	PARCLIP_AGO1234.train.neg_29033		-
chr8	11142652	11142677	PARCLIP_AGO1234.train.neg_28041		+
chr18	32107510	32107535	PARCLIP_AGO1234.train.neg_13096		+
chrX	102937148	102937170	PARCLIP_AGO1234.train.neg_31822		-
chr16	68418794	68418815	PARCLIP_AGO1234.train.neg_10928		-
chr13	22139799	22139856	PARCLIP_AGO1234.train.neg_6090		-
chr21	27438723	27438749	PARCLIP_AGO1234.train.neg_19315		-
chr3	69146527	69146552	PARCLIP_AGO1234.train.neg_21890		+
chr1	36558672	36558701	PARCLIP_AGO1234.train.neg_176		+
chr10	82219389	82219414	PARCLIP_AGO1234.train.neg_1461		+
chr3	14160800	14160830	PARCLIP_AGO1234.train.neg_22173		-
chr4	37850787	37850829	PARCLIP_AGO1234.train.neg_22898		+
chr6	44222752	44222784	PARCLIP_AGO1234.train.neg_26062		-
chr17	4210659	4210684	PARCLIP_AGO1234.train.neg_11967		-
chr10	97449473	97449512	PARCLIP_AGO1234.train.neg_2258		-
chr13	31717241	31717262	PARCLIP_AGO1234.train.neg_6206		-
chr21	33086536	33086567	PARCLIP_AGO1234.train.neg_19424		-
chr2	205763132	205763203	PARCLIP_AGO1234.train.neg_16349		+
chr22	41929828	41929856	PARCLIP_AGO1234.train.neg_21301		-
chr11	47193478	47193518	PARCLIP_AGO1234.train.neg_3363		-
chrX	152624793	152624818	PARCLIP_AGO1234.train.neg_31407		+
chr18	12790550	12790572	PARCLIP_AGO1234.train.neg_13610		-
chr8	37604682	37604740	PARCLIP_AGO1234.train.neg_28250		+
chrX	100095274	100095323	PARCLIP_AGO1234.train.neg_31201		+
chr14	70987291	70987320	PARCLIP_AGO1234.train.neg_7850		-
chr14	71109388	71109416	PARCLIP_AGO1234.train.neg_7136		+
chr18	52893307	52893344	PARCLIP_AGO1234.train.neg_14081		-
chr14	50087591	50087611	PARCLIP_AGO1234.train.neg_6920		+
chr11	110086254	110086282	PARCLIP_AGO1234.train.neg_3720		-
chr7	87538497	87538523	PARCLIP_AGO1234.train.neg_26773		+
chr20	33577001	33577026	PARCLIP_AGO1234.train.neg_17239		+
chr12	29423805	29423870	PARCLIP_AGO1234.train.neg_3987		+
chr15	58428507	58428539	PARCLIP_AGO1234.train.neg_9208		-
chr21	34813483	34813545	PARCLIP_AGO1234.train.neg_19499		-
chr22	31038445	31038469	PARCLIP_AGO1234.train.neg_20324		+
chr19	18862102	18862125	PARCLIP_AGO1234.train.neg_14549		+
chr7	30648539	30648567	PARCLIP_AGO1234.train.neg_26580		+
chr7	100734426	100734448	PARCLIP_AGO1234.train.neg_26899		+
chr1	24163472	24163492	PARCLIP_AGO1234.train.neg_669		-
chr17	5329238	5329276	PARCLIP_AGO1234.train.neg_11989		-
chr15	79146863	79146888	PARCLIP_AGO1234.train.neg_8667		+
chr4	84351551	84351590	PARCLIP_AGO1234.train.neg_23740		-
chrX	102632642	102632665	PARCLIP_AGO1234.train.neg_31253		+
chr7	99229641	99229678	PARCLIP_AGO1234.train.neg_26863		+
chr16	70186764	70186787	PARCLIP_AGO1234.train.neg_10229		+
chr4	56862076	56862124	PARCLIP_AGO1234.train.neg_23004		+
chr16	84168584	84168609	PARCLIP_AGO1234.train.neg_11055		-
chrX	54556689	54556722	PARCLIP_AGO1234.train.neg_31070		+
chr7	102110501	102110558	PARCLIP_AGO1234.train.neg_26916		+
chr11	64698438	64698472	PARCLIP_AGO1234.train.neg_2833		+
chr12	48565091	48565126	PARCLIP_AGO1234.train.neg_4774		-
chr6	44200256	44200278	PARCLIP_AGO1234.train.neg_25506		+
chr15	58410918	58410938	PARCLIP_AGO1234.train.neg_9207		-
chr18	52979137	52979161	PARCLIP_AGO1234.train.neg_14085		-
chr11	62607447	62607498	PARCLIP_AGO1234.train.neg_3464		-
chr12	49298797	49298846	PARCLIP_AGO1234.train.neg_4790		-
chr19	10664092	10664122	PARCLIP_AGO1234.train.neg_14429		+
chr13	115035713	115035739	PARCLIP_AGO1234.train.neg_6019		+
chr18	671818	671850	PARCLIP_AGO1234.train.neg_12658		+
chr5	52399179	52399220	PARCLIP_AGO1234.train.neg_24735		-
chr14	55750858	55750890	PARCLIP_AGO1234.train.neg_6988		+
chr11	34469670	34469691	PARCLIP_AGO1234.train.neg_2669		+
chr17	27077758	27077792	PARCLIP_AGO1234.train.neg_11393		+
chr21	46337967	46337989	PARCLIP_AGO1234.train.neg_19924		-
chr13	41365816	41365888	PARCLIP_AGO1234.train.neg_5554		+
chr21	35911686	35911743	PARCLIP_AGO1234.train.neg_19579		-
chr10	24085940	24085960	PARCLIP_AGO1234.train.neg_1208		+
chr17	27188225	27188274	PARCLIP_AGO1234.train.neg_12146		-
chr3	15073622	15073673	PARCLIP_AGO1234.train.neg_21595		+
chr22	41492389	41492413	PARCLIP_AGO1234.train.neg_20600		+
chr4	53579252	53579279	PARCLIP_AGO1234.train.neg_22966		+
chr20	39778404	39778452	PARCLIP_AGO1234.train.neg_17327		+
chr18	12981186	12981221	PARCLIP_AGO1234.train.neg_12888		+
chr4	106175139	106175161	PARCLIP_AGO1234.train.neg_23194		+
chr14	53132838	53132860	PARCLIP_AGO1234.train.neg_7708		-
chr15	79155996	79156015	PARCLIP_AGO1234.train.neg_9461		-
chr21	44292088	44292120	PARCLIP_AGO1234.train.neg_19817		-
chr10	93002266	93002291	PARCLIP_AGO1234.train.neg_1506		+
chrX	70282388	70282447	PARCLIP_AGO1234.train.neg_31716		-
chr4	120180208	120180245	PARCLIP_AGO1234.train.neg_23253		+
chr3	136327239	136327264	PARCLIP_AGO1234.train.neg_22605		-
chr22	29203203	29203231	PARCLIP_AGO1234.train.neg_20264		+
chr1	28801635	28801656	PARCLIP_AGO1234.train.neg_126		+
chr8	23424431	23424483	PARCLIP_AGO1234.train.neg_28176		+
chr15	71134329	71134379	PARCLIP_AGO1234.train.neg_9344		-
chr5	64834507	64834532	PARCLIP_AGO1234.train.neg_24800		-
chr7	27193257	27193289	PARCLIP_AGO1234.train.neg_26562		+
chr8	26282277	26282315	PARCLIP_AGO1234.train.neg_28198		+
chrX	105867135	105867208	PARCLIP_AGO1234.train.neg_31265		+
chr11	34950256	34950280	PARCLIP_AGO1234.train.neg_2672		+
chr20	21339418	21339450	PARCLIP_AGO1234.train.neg_17098		+
chrX	102003315	102003353	PARCLIP_AGO1234.train.neg_31236		+
chr20	3184124	3184148	PARCLIP_AGO1234.train.neg_17741		-
chr4	38937953	38937993	PARCLIP_AGO1234.train.neg_22914		+
chr4	6710579	6710616	PARCLIP_AGO1234.train.neg_23472		-
chr10	3819597	3819649	PARCLIP_AGO1234.train.neg_1816		-
chr18	13441315	13441345	PARCLIP_AGO1234.train.neg_12907		+
chr6	10579726	10579752	PARCLIP_AGO1234.train.neg_25179		+
chr16	58061128	58061162	PARCLIP_AGO1234.train.neg_10122		+
chr6	41896763	41896790	PARCLIP_AGO1234.train.neg_25439		+
chr12	53805101	53805130	PARCLIP_AGO1234.train.neg_4106		+
chr21	30973850	30973883	PARCLIP_AGO1234.train.neg_18554		+
chr15	91493006	91493028	PARCLIP_AGO1234.train.neg_8809		+
chr1	74925528	74925561	PARCLIP_AGO1234.train.neg_329		+
chr3	23998434	23998506	PARCLIP_AGO1234.train.neg_21637		+
chr10	99442402	99442442	PARCLIP_AGO1234.train.neg_2295		-
chr6	36483134	36483162	PARCLIP_AGO1234.train.neg_25979		-
chr11	62394819	62394842	PARCLIP_AGO1234.train.neg_3436		-
chrX	153770456	153770498	PARCLIP_AGO1234.train.neg_32009		-
chr7	99096233	99096259	PARCLIP_AGO1234.train.neg_27464		-
chr18	2965780	2965801	PARCLIP_AGO1234.train.neg_13506		-
chr6	57063704	57063733	PARCLIP_AGO1234.train.neg_26108		-
chrY	14867682	14867714	PARCLIP_AGO1234.train.neg_32149		+
chr12	32133942	32133965	PARCLIP_AGO1234.train.neg_3994		+
chr20	18143322	18143344	PARCLIP_AGO1234.train.neg_17050		+
chr5	145558935	145558960	PARCLIP_AGO1234.train.neg_25057		-
chr3	182611696	182611729	PARCLIP_AGO1234.train.neg_22097		+
chrY	23750202	23750256	PARCLIP_AGO1234.train.neg_32444		-
chr22	18218351	18218384	PARCLIP_AGO1234.train.neg_20809		-
chr12	104489529	104489557	PARCLIP_AGO1234.train.neg_4371		+
chr10	115920193	115920227	PARCLIP_AGO1234.train.neg_2382		-
chr11	58383303	58383338	PARCLIP_AGO1234.train.neg_2753		+
chr19	3060032	3060055	PARCLIP_AGO1234.train.neg_15112		-
chr10	27410649	27410675	PARCLIP_AGO1234.train.neg_1947		-
chr10	7844178	7844202	PARCLIP_AGO1234.train.neg_1117		+
chr1	39668034	39668057	PARCLIP_AGO1234.train.neg_192		+
chr2	198322692	198322727	PARCLIP_AGO1234.train.neg_16342		+
chr22	24579893	24579934	PARCLIP_AGO1234.train.neg_20198		+
chr7	75623265	75623287	PARCLIP_AGO1234.train.neg_27387		-
chr6	41568395	41568420	PARCLIP_AGO1234.train.neg_25433		+
chr20	61941517	61941560	PARCLIP_AGO1234.train.neg_17619		+
chr14	31087669	31087717	PARCLIP_AGO1234.train.neg_6833		+
chr7	51192028	51192073	PARCLIP_AGO1234.train.neg_27337		-
chrX	23869735	23869780	PARCLIP_AGO1234.train.neg_31508		-
chr17	46161262	46161292	PARCLIP_AGO1234.train.neg_12357		-
chr9	98579194	98579215	PARCLIP_AGO1234.train.neg_30404		-
chr22	38650300	38650325	PARCLIP_AGO1234.train.neg_21206		-
chr3	150472001	150472024	PARCLIP_AGO1234.train.neg_22634		-
chrX	129228412	129228462	PARCLIP_AGO1234.train.neg_31904		-
chr12	12682695	12682722	PARCLIP_AGO1234.train.neg_4632		-
chr4	144129094	144129166	PARCLIP_AGO1234.train.neg_23312		+
chr20	4799993	4800021	PARCLIP_AGO1234.train.neg_17761		-
chr7_gl000195_random	52177	52246	PARCLIP_AGO1234.train.neg_27766		-
chr10	121272346	121272367	PARCLIP_AGO1234.train.neg_2419		-
chr6	70773926	70773977	PARCLIP_AGO1234.train.neg_25582		+
chr10	124691123	124691146	PARCLIP_AGO1234.train.neg_2440		-
chr11	59578091	59578116	PARCLIP_AGO1234.train.neg_3400		-
chr16	58159990	58160014	PARCLIP_AGO1234.train.neg_10840		-
chr3	32923867	32923921	PARCLIP_AGO1234.train.neg_21669		+
chr22	42513757	42513777	PARCLIP_AGO1234.train.neg_20669		+
chr17	80039818	80039892	PARCLIP_AGO1234.train.neg_12622		-
chr1	23695760	23695791	PARCLIP_AGO1234.train.neg_664		-
chr16	71491674	71491708	PARCLIP_AGO1234.train.neg_10981		-
chr10	91515964	91515994	PARCLIP_AGO1234.train.neg_1500		+
chr2	25341198	25341222	PARCLIP_AGO1234.train.neg_15909		+
chr15	75954619	75954645	PARCLIP_AGO1234.train.neg_8627		+
chr12	57135993	57136029	PARCLIP_AGO1234.train.neg_4912		-
chr1	100963615	100963642	PARCLIP_AGO1234.train.neg_383		+
chr6	122734120	122734143	PARCLIP_AGO1234.train.neg_25716		+
chr7_gl000195_random	60154	60176	PARCLIP_AGO1234.train.neg_27853		-
chr2	37480835	37480862	PARCLIP_AGO1234.train.neg_16501		-
chr16	732598	732619	PARCLIP_AGO1234.train.neg_9618		+
chr22	39689479	39689520	PARCLIP_AGO1234.train.neg_20532		+
chr21	18931905	18931943	PARCLIP_AGO1234.train.neg_18466		+
chrX	103430847	103430868	PARCLIP_AGO1234.train.neg_31263		+
chr10	18625854	18625875	PARCLIP_AGO1234.train.neg_1181		+
chr12	100968274	100968297	PARCLIP_AGO1234.train.neg_4353		+
chr4	147111855	147111881	PARCLIP_AGO1234.train.neg_23338		+
chr5	74646157	74646186	PARCLIP_AGO1234.train.neg_24264		+
chr4	44701732	44701790	PARCLIP_AGO1234.train.neg_22949		+
chr2	130946679	130946704	PARCLIP_AGO1234.train.neg_16259		+
chr21	46273852	46273880	PARCLIP_AGO1234.train.neg_19905		-
chr16	64462149	64462181	PARCLIP_AGO1234.train.neg_10141		+
chr3	186295412	186295433	PARCLIP_AGO1234.train.neg_22105		+
chr16	23701314	23701359	PARCLIP_AGO1234.train.neg_9890		+
chr9	132597779	132597818	PARCLIP_AGO1234.train.neg_30618		-
chr2	171689205	171689227	PARCLIP_AGO1234.train.neg_16308		+
chr14	21826445	21826477	PARCLIP_AGO1234.train.neg_7438		-
chr22	41910408	41910432	PARCLIP_AGO1234.train.neg_20629		+
chr13	76149169	76149213	PARCLIP_AGO1234.train.neg_5810		+
chr13	41835105	41835146	PARCLIP_AGO1234.train.neg_6320		-
chr3	56913598	56913642	PARCLIP_AGO1234.train.neg_22439		-
chr19	32927434	32927456	PARCLIP_AGO1234.train.neg_14600		+
chr2	61760059	61760104	PARCLIP_AGO1234.train.neg_16573		-
chr5	60214418	60214448	PARCLIP_AGO1234.train.neg_24789		-
chr20	17968970	17969005	PARCLIP_AGO1234.train.neg_17827		-
chr2	114711858	114711918	PARCLIP_AGO1234.train.neg_16226		+
chr10	30592184	30592222	PARCLIP_AGO1234.train.neg_1962		-
chr20	55984289	55984313	PARCLIP_AGO1234.train.neg_17519		+
chr17	36545857	36545903	PARCLIP_AGO1234.train.neg_11500		+
chr14	23861041	23861069	PARCLIP_AGO1234.train.neg_7504		-
chr20	43118087	43118150	PARCLIP_AGO1234.train.neg_17357		+
chr14	39651658	39651685	PARCLIP_AGO1234.train.neg_6888		+
chrX	102002304	102002333	PARCLIP_AGO1234.train.neg_31235		+
chrX	48463058	48463092	PARCLIP_AGO1234.train.neg_31015		+
chr15	101830977	101830997	PARCLIP_AGO1234.train.neg_9568		-
chr3	50396438	50396469	PARCLIP_AGO1234.train.neg_22365		-
chr22	29965370	29965414	PARCLIP_AGO1234.train.neg_21040		-
chr12	100620159	100620208	PARCLIP_AGO1234.train.neg_4346		+
chr18	51695311	51695334	PARCLIP_AGO1234.train.neg_14057		-
chr17	65096428	65096454	PARCLIP_AGO1234.train.neg_12506		-
chr22	22848074	22848097	PARCLIP_AGO1234.train.neg_20936		-
chr4	6676450	6676478	PARCLIP_AGO1234.train.neg_22796		+
chr3	152883311	152883331	PARCLIP_AGO1234.train.neg_22068		+
chr19	39982887	39982910	PARCLIP_AGO1234.train.neg_14755		+
chr15	26908568	26908613	PARCLIP_AGO1234.train.neg_8892		-
chr6	43573528	43573578	PARCLIP_AGO1234.train.neg_26043		-
chr19	35525274	35525317	PARCLIP_AGO1234.train.neg_14644		+
chr22	37961556	37961588	PARCLIP_AGO1234.train.neg_20438		+
chr9	115769946	115769978	PARCLIP_AGO1234.train.neg_30500		-
chr16	28157763	28157785	PARCLIP_AGO1234.train.neg_10637		-
chr4	87606603	87606638	PARCLIP_AGO1234.train.neg_23147		+
chr12	51728620	51728647	PARCLIP_AGO1234.train.neg_4829		-
chr20	5924607	5924636	PARCLIP_AGO1234.train.neg_17794		-
chr15	44784040	44784075	PARCLIP_AGO1234.train.neg_8340		+
chr11	63968490	63968532	PARCLIP_AGO1234.train.neg_2817		+
chr19	46387382	46387416	PARCLIP_AGO1234.train.neg_15683		-
chr11	82400757	82400814	PARCLIP_AGO1234.train.neg_2981		+
chr1	169645224	169645272	PARCLIP_AGO1234.train.neg_501		+
chrX	51489139	51489159	PARCLIP_AGO1234.train.neg_31051		+
chr18	77461012	77461062	PARCLIP_AGO1234.train.neg_13443		+
chr2	97013298	97013343	PARCLIP_AGO1234.train.neg_16184		+
chr8	61497078	61497113	PARCLIP_AGO1234.train.neg_28385		+
chr13	36048768	36048807	PARCLIP_AGO1234.train.neg_6234		-
chr4	83835410	83835435	PARCLIP_AGO1234.train.neg_23111		+
chr18	65277946	65277966	PARCLIP_AGO1234.train.neg_13360		+
chr22	28861590	28861614	PARCLIP_AGO1234.train.neg_21004		-
chr11	64084656	64084682	PARCLIP_AGO1234.train.neg_3474		-
chr9	139307591	139307608	PARCLIP_AGO1234.train.neg_30018		+
chr13	103482031	103482062	PARCLIP_AGO1234.train.neg_5948		+
chr18	59957010	59957035	PARCLIP_AGO1234.train.neg_13335		+
chr11	102309570	102309604	PARCLIP_AGO1234.train.neg_3690		-
chr10	21813436	21813474	PARCLIP_AGO1234.train.neg_1925		-
chr8	27151216	27151282	PARCLIP_AGO1234.train.neg_28900		-
chr13	53034656	53034678	PARCLIP_AGO1234.train.neg_5751		+
chrX	20152920	20152948	PARCLIP_AGO1234.train.neg_31495		-
chr10	27114511	27114560	PARCLIP_AGO1234.train.neg_1944		-
chr15	44635277	44635337	PARCLIP_AGO1234.train.neg_8335		+
chr5	33745571	33745597	PARCLIP_AGO1234.train.neg_24667		-
chr6	18447432	18447471	PARCLIP_AGO1234.train.neg_25238		+
chr13	40303457	40303479	PARCLIP_AGO1234.train.neg_5548		+
chr11	128636179	128636202	PARCLIP_AGO1234.train.neg_3124		+
chr5	53839089	53839118	PARCLIP_AGO1234.train.neg_24164		+
chr17	27610653	27610673	PARCLIP_AGO1234.train.neg_12159		-
chr22	20102330	20102352	PARCLIP_AGO1234.train.neg_20898		-
chr5	68504058	68504115	PARCLIP_AGO1234.train.neg_24222		+
chr10	68470031	68470069	PARCLIP_AGO1234.train.neg_2092		-
chr22	37956952	37956984	PARCLIP_AGO1234.train.neg_20437		+
chr7	21884847	21884876	PARCLIP_AGO1234.train.neg_26528		+
chr6	17607110	17607146	PARCLIP_AGO1234.train.neg_25231		+
chr1	155429423	155429458	PARCLIP_AGO1234.train.neg_985		-
chr5	27481637	27481678	PARCLIP_AGO1234.train.neg_24080		+
chr18	54600286	54600318	PARCLIP_AGO1234.train.neg_13263		+
chr7	44367546	44367571	PARCLIP_AGO1234.train.neg_27304		-
chr4	71634478	71634508	PARCLIP_AGO1234.train.neg_23047		+
chr2	201685682	201685729	PARCLIP_AGO1234.train.neg_16344		+
chr4	126358177	126358201	PARCLIP_AGO1234.train.neg_23273		+
chr13	45763445	45763478	PARCLIP_AGO1234.train.neg_5631		+
chr15	65832657	65832720	PARCLIP_AGO1234.train.neg_8495		+
chr17	78400497	78400526	PARCLIP_AGO1234.train.neg_11894		+
chr15	49171990	49172020	PARCLIP_AGO1234.train.neg_8385		+
chr8	23539586	23539639	PARCLIP_AGO1234.train.neg_28884		-
chr19	30313591	30313616	PARCLIP_AGO1234.train.neg_14594		+
chr22	44893588	44893620	PARCLIP_AGO1234.train.neg_21402		-
chr17	40835032	40835084	PARCLIP_AGO1234.train.neg_12286		-
chr18	74156911	74156937	PARCLIP_AGO1234.train.neg_14235		-
chr22	19502432	19502466	PARCLIP_AGO1234.train.neg_20046		+
chr7	64263607	64263633	PARCLIP_AGO1234.train.neg_26674		+
chr6	112033552	112033592	PARCLIP_AGO1234.train.neg_26294		-
chrY	14847393	14847426	PARCLIP_AGO1234.train.neg_32093		+
chr21	34945066	34945092	PARCLIP_AGO1234.train.neg_18662		+
chr8	17099428	17099455	PARCLIP_AGO1234.train.neg_28833		-
chr5	140068450	140068487	PARCLIP_AGO1234.train.neg_25041		-
chr11	107276807	107276847	PARCLIP_AGO1234.train.neg_3707		-
chr22	32872347	32872399	PARCLIP_AGO1234.train.neg_20384		+
chr5	74970666	74970688	PARCLIP_AGO1234.train.neg_24831		-
chr9	114322482	114322507	PARCLIP_AGO1234.train.neg_29805		+
chr8	61452334	61452358	PARCLIP_AGO1234.train.neg_28381		+
chr6	122804776	122804798	PARCLIP_AGO1234.train.neg_26330		-
chr16	21187874	21187908	PARCLIP_AGO1234.train.neg_9857		+
chr20	55809437	55809459	PARCLIP_AGO1234.train.neg_18322		-
chrX	18528855	18528906	PARCLIP_AGO1234.train.neg_30843		+
chr17	7142148	7142190	PARCLIP_AGO1234.train.neg_12003		-
chr2	86098009	86098048	PARCLIP_AGO1234.train.neg_16653		-
chr16	74804403	74804425	PARCLIP_AGO1234.train.neg_11007		-
chr17	73512784	73512832	PARCLIP_AGO1234.train.neg_11847		+
chr12	15848673	15848711	PARCLIP_AGO1234.train.neg_4645		-
chr17	54916021	54916054	PARCLIP_AGO1234.train.neg_11691		+
chr3	10943403	10943425	PARCLIP_AGO1234.train.neg_21559		+
chr17	61912405	61912427	PARCLIP_AGO1234.train.neg_12493		-
chr11	13698326	13698365	PARCLIP_AGO1234.train.neg_2585		+
chr7	6496775	6496812	PARCLIP_AGO1234.train.neg_27148		-
chr17	19520112	19520168	PARCLIP_AGO1234.train.neg_11348		+
chr5	133725524	133725547	PARCLIP_AGO1234.train.neg_24445		+
chr17	79809050	79809078	PARCLIP_AGO1234.train.neg_12603		-
chr11	35017351	35017377	PARCLIP_AGO1234.train.neg_2674		+
chr4	52877869	52877901	PARCLIP_AGO1234.train.neg_23625		-
chr21	34400013	34400052	PARCLIP_AGO1234.train.neg_18582		+
chr19	2269979	2270019	PARCLIP_AGO1234.train.neg_14322		+
chr19	18493041	18493070	PARCLIP_AGO1234.train.neg_14536		+
chr1	229414687	229414713	PARCLIP_AGO1234.train.neg_544		+
chr4	139136488	139136510	PARCLIP_AGO1234.train.neg_23919		-
chr13	111269884	111269923	PARCLIP_AGO1234.train.neg_5967		+
chr2	86088579	86088599	PARCLIP_AGO1234.train.neg_16652		-
chr20	33762145	33762175	PARCLIP_AGO1234.train.neg_17244		+
chr22	26077640	26077678	PARCLIP_AGO1234.train.neg_20226		+
chrX	107978371	107978400	PARCLIP_AGO1234.train.neg_31847		-
chr6	57322779	57322802	PARCLIP_AGO1234.train.neg_25566		+
chr9	111828231	111828298	PARCLIP_AGO1234.train.neg_30464		-
chr6	7989027	7989050	PARCLIP_AGO1234.train.neg_25838		-
chr8	81591646	81591682	PARCLIP_AGO1234.train.neg_29126		-
chrX	80441195	80441231	PARCLIP_AGO1234.train.neg_31787		-
chr15	58310549	58310601	PARCLIP_AGO1234.train.neg_9200		-
chr18	46447342	46447376	PARCLIP_AGO1234.train.neg_13972		-
chr2	97493685	97493707	PARCLIP_AGO1234.train.neg_16187		+
chr2	132914206	132914234	PARCLIP_AGO1234.train.neg_16762		-
chr22	26979747	26979770	PARCLIP_AGO1234.train.neg_20989		-
chr17	41451596	41451662	PARCLIP_AGO1234.train.neg_12309		-
chr19	57958024	57958049	PARCLIP_AGO1234.train.neg_15836		-
chr21	19158831	19158849	PARCLIP_AGO1234.train.neg_19262		-
chr22	50201893	50201915	PARCLIP_AGO1234.train.neg_21450		-
chr3	131532486	131532528	PARCLIP_AGO1234.train.neg_22593		-
chr14	78139253	78139283	PARCLIP_AGO1234.train.neg_7921		-
chr6	43111927	43111953	PARCLIP_AGO1234.train.neg_25476		+
chr4	1732141	1732171	PARCLIP_AGO1234.train.neg_22736		+
chr11	57297365	57297403	PARCLIP_AGO1234.train.neg_3387		-
chr12	96787905	96787936	PARCLIP_AGO1234.train.neg_5071		-
chrY	14839666	14839706	PARCLIP_AGO1234.train.neg_32079		+
chr22	50909070	50909093	PARCLIP_AGO1234.train.neg_21490		-
chr17	8341575	8341605	PARCLIP_AGO1234.train.neg_11249		+
chr4	77099343	77099361	PARCLIP_AGO1234.train.neg_23702		-
chr2	47197487	47197512	PARCLIP_AGO1234.train.neg_16046		+
chr18	3253955	3254014	PARCLIP_AGO1234.train.neg_12701		+
chr9	20732487	20732514	PARCLIP_AGO1234.train.neg_29500		+
chr20	45001265	45001293	PARCLIP_AGO1234.train.neg_18195		-
chr20	43393910	43393942	PARCLIP_AGO1234.train.neg_18141		-
chr22	32347719	32347754	PARCLIP_AGO1234.train.neg_20375		+
chr11	59433034	59433060	PARCLIP_AGO1234.train.neg_3396		-
chr12	96281116	96281140	PARCLIP_AGO1234.train.neg_4328		+
chr1	150460468	150460495	PARCLIP_AGO1234.train.neg_447		+
chr7	32586655	32586692	PARCLIP_AGO1234.train.neg_26587		+
chr13	21717843	21717877	PARCLIP_AGO1234.train.neg_5279		+
chr6	28217831	28217854	PARCLIP_AGO1234.train.neg_25941		-
chr22	31556082	31556139	PARCLIP_AGO1234.train.neg_21094		-
chr16	30362833	30362888	PARCLIP_AGO1234.train.neg_10670		-
chr8	26334498	26334548	PARCLIP_AGO1234.train.neg_28199		+
chr6	24415553	24415576	PARCLIP_AGO1234.train.neg_25250		+
chr15	101885430	101885469	PARCLIP_AGO1234.train.neg_9571		-
chr1	6584752	6584791	PARCLIP_AGO1234.train.neg_592		-
chr1	25163329	25163353	PARCLIP_AGO1234.train.neg_99		+
chr14	20754366	20754404	PARCLIP_AGO1234.train.neg_7404		-
chr12	75898855	75898907	PARCLIP_AGO1234.train.neg_4977		-
chr18	21090192	21090241	PARCLIP_AGO1234.train.neg_13000		+
chrY	14919111	14919133	PARCLIP_AGO1234.train.neg_32276		+
chr9	125626457	125626492	PARCLIP_AGO1234.train.neg_30544		-
chr20	18721703	18721727	PARCLIP_AGO1234.train.neg_17083		+
chr15	90898718	90898791	PARCLIP_AGO1234.train.neg_8783		+
chr1	153631276	153631304	PARCLIP_AGO1234.train.neg_465		+
chr7	23350005	23350030	PARCLIP_AGO1234.train.neg_26534		+
chr21	47770906	47770930	PARCLIP_AGO1234.train.neg_19167		+
chr3	107257375	107257404	PARCLIP_AGO1234.train.neg_21941		+
chr11	64891479	64891507	PARCLIP_AGO1234.train.neg_3498		-
chr19	24121750	24121793	PARCLIP_AGO1234.train.neg_14583		+
chrX	102508183	102508224	PARCLIP_AGO1234.train.neg_31812		-
chr13	92006099	92006166	PARCLIP_AGO1234.train.neg_5848		+
chr22	29193389	29193413	PARCLIP_AGO1234.train.neg_21012		-
chr13	53011075	53011123	PARCLIP_AGO1234.train.neg_6502		-
chr9	116048600	116048624	PARCLIP_AGO1234.train.neg_29833		+
chr7	44245389	44245423	PARCLIP_AGO1234.train.neg_26633		+
chr16	732135	732160	PARCLIP_AGO1234.train.neg_9615		+
chr21	45115791	45115819	PARCLIP_AGO1234.train.neg_19004		+
chr12	56560238	56560306	PARCLIP_AGO1234.train.neg_4879		-
chr5	50133892	50133916	PARCLIP_AGO1234.train.neg_24144		+
chr3	48645521	48645561	PARCLIP_AGO1234.train.neg_22307		-
chr16	30455182	30455217	PARCLIP_AGO1234.train.neg_10688		-
chr11	112100826	112100848	PARCLIP_AGO1234.train.neg_3059		+
chr6	28226199	28226232	PARCLIP_AGO1234.train.neg_25945		-
chr3	9864195	9864231	PARCLIP_AGO1234.train.neg_21527		+
chr4	57165455	57165482	PARCLIP_AGO1234.train.neg_23009		+
chr15	74902090	74902121	PARCLIP_AGO1234.train.neg_8591		+
chr15	101179559	101179578	PARCLIP_AGO1234.train.neg_8860		+
chr4	88108332	88108356	PARCLIP_AGO1234.train.neg_23752		-
chr22	26880653	26880672	PARCLIP_AGO1234.train.neg_20242		+
chr14	73543135	73543159	PARCLIP_AGO1234.train.neg_7149		+
chr18	13693061	13693082	PARCLIP_AGO1234.train.neg_13623		-
chr16	56546500	56546528	PARCLIP_AGO1234.train.neg_10814		-
chr11	33169786	33169813	PARCLIP_AGO1234.train.neg_3319		-
chrX	25664133	25664157	PARCLIP_AGO1234.train.neg_31515		-
chr6	89419670	89419691	PARCLIP_AGO1234.train.neg_26184		-
chrX	8593083	8593122	PARCLIP_AGO1234.train.neg_31428		-
chr12	57992650	57992674	PARCLIP_AGO1234.train.neg_4188		+
chr22	30129222	30129254	PARCLIP_AGO1234.train.neg_21043		-
chr14	97303814	97303844	PARCLIP_AGO1234.train.neg_7284		+
chr21	40715641	40715673	PARCLIP_AGO1234.train.neg_19687		-
chr7	38485567	38485613	PARCLIP_AGO1234.train.neg_27266		-
chr3	150333041	150333071	PARCLIP_AGO1234.train.neg_22062		+
chr14	54980614	54980643	PARCLIP_AGO1234.train.neg_6965		+
chr19	37650271	37650296	PARCLIP_AGO1234.train.neg_15516		-
chr2	86324498	86324528	PARCLIP_AGO1234.train.neg_16658		-
chr14	39869958	39869986	PARCLIP_AGO1234.train.neg_7619		-
chr14	64156693	64156713	PARCLIP_AGO1234.train.neg_7785		-
chr10	115806656	115806696	PARCLIP_AGO1234.train.neg_1724		+
chr12	12213462	12213494	PARCLIP_AGO1234.train.neg_3907		+
chrM	2496	2546	PARCLIP_AGO1234.train.neg_30704		+
chr7	143081088	143081115	PARCLIP_AGO1234.train.neg_27046		+
chr19	35286117	35286139	PARCLIP_AGO1234.train.neg_15473		-
chr7_gl000195_random	74066	74106	PARCLIP_AGO1234.train.neg_27995		-
chr1	44413454	44413476	PARCLIP_AGO1234.train.neg_220		+
chr22	38460525	38460577	PARCLIP_AGO1234.train.neg_20504		+
chr21	44449226	44449271	PARCLIP_AGO1234.train.neg_18978		+
chr9	110076276	110076303	PARCLIP_AGO1234.train.neg_29788		+
chr21	45491211	45491237	PARCLIP_AGO1234.train.neg_19048		+
chr17	40728759	40728783	PARCLIP_AGO1234.train.neg_12279		-
chr11	33721175	33721206	PARCLIP_AGO1234.train.neg_3320		-
chr10	32188363	32188389	PARCLIP_AGO1234.train.neg_1982		-
chr8	38633102	38633127	PARCLIP_AGO1234.train.neg_28282		+
chr5	87561151	87561171	PARCLIP_AGO1234.train.neg_24876		-
chr7_gl000195_random	54966	55014	PARCLIP_AGO1234.train.neg_27793		-
chr9	139939453	139939475	PARCLIP_AGO1234.train.neg_30678		-
chr11	7340067	7340093	PARCLIP_AGO1234.train.neg_2534		+
chr12	24010580	24010600	PARCLIP_AGO1234.train.neg_4666		-
chr18	11992638	11992666	PARCLIP_AGO1234.train.neg_12842		+
chr7	128123119	128123146	PARCLIP_AGO1234.train.neg_26994		+
chr7	36428503	36428538	PARCLIP_AGO1234.train.neg_27265		-
chr6	119217730	119217751	PARCLIP_AGO1234.train.neg_26323		-
chr20	33317310	33317351	PARCLIP_AGO1234.train.neg_18009		-
chr13	49082932	49082977	PARCLIP_AGO1234.train.neg_6395		-
chr21	45154702	45154736	PARCLIP_AGO1234.train.neg_19007		+
chr5	114548415	114548440	PARCLIP_AGO1234.train.neg_24938		-
chr12	121962243	121962267	PARCLIP_AGO1234.train.neg_5198		-
chr8	41361843	41361869	PARCLIP_AGO1234.train.neg_28295		+
chr17	73760902	73760926	PARCLIP_AGO1234.train.neg_12542		-
chr22	39115150	39115212	PARCLIP_AGO1234.train.neg_20529		+
chr22	20100751	20100781	PARCLIP_AGO1234.train.neg_20895		-
chr8	89266619	89266687	PARCLIP_AGO1234.train.neg_29171		-
chr16	14753284	14753326	PARCLIP_AGO1234.train.neg_9816		+
chr17	57277625	57277685	PARCLIP_AGO1234.train.neg_11720		+
chr13	50342094	50342124	PARCLIP_AGO1234.train.neg_6425		-
chr16	30090867	30090907	PARCLIP_AGO1234.train.neg_9945		+
chr4	39513893	39513914	PARCLIP_AGO1234.train.neg_23581		-
chr12	53850944	53850984	PARCLIP_AGO1234.train.neg_4109		+
chr10	70283128	70283158	PARCLIP_AGO1234.train.neg_2109		-
chr11	118969254	118969277	PARCLIP_AGO1234.train.neg_3766		-
chr19	15224565	15224586	PARCLIP_AGO1234.train.neg_14497		+
chr20	48530375	48530424	PARCLIP_AGO1234.train.neg_18262		-
chr22	28194643	28194684	PARCLIP_AGO1234.train.neg_20996		-
chr7	139042798	139042830	PARCLIP_AGO1234.train.neg_27029		+
chr15	66731320	66731365	PARCLIP_AGO1234.train.neg_8515		+
chr21	17453908	17453968	PARCLIP_AGO1234.train.neg_18434		+
chr3	113191878	113191906	PARCLIP_AGO1234.train.neg_22520		-
chr10	72644496	72644522	PARCLIP_AGO1234.train.neg_2125		-
chr1	3521132	3521155	PARCLIP_AGO1234.train.neg_579		-
chr14	54907682	54907716	PARCLIP_AGO1234.train.neg_7723		-
chr14	39891652	39891674	PARCLIP_AGO1234.train.neg_7628		-
chr18	22011353	22011396	PARCLIP_AGO1234.train.neg_13029		+
chr2	113518416	113518441	PARCLIP_AGO1234.train.neg_16726		-
chr9	123532156	123532224	PARCLIP_AGO1234.train.neg_30523		-
chr3	132142621	132142658	PARCLIP_AGO1234.train.neg_22036		+
chr8	10378697	10378724	PARCLIP_AGO1234.train.neg_28797		-
chr21	43173523	43173548	PARCLIP_AGO1234.train.neg_19737		-
chrX	110948486	110948503	PARCLIP_AGO1234.train.neg_31288		+
chr3	17422960	17422997	PARCLIP_AGO1234.train.neg_22199		-
chr14	50580448	50580487	PARCLIP_AGO1234.train.neg_7665		-
chr16	30377462	30377499	PARCLIP_AGO1234.train.neg_10680		-
chrX	47508265	47508296	PARCLIP_AGO1234.train.neg_31587		-
chr13	73353995	73354019	PARCLIP_AGO1234.train.neg_6549		-
chr19	17441093	17441127	PARCLIP_AGO1234.train.neg_15382		-
chr5	168178399	168178423	PARCLIP_AGO1234.train.neg_25090		-
chr7	27189428	27189457	PARCLIP_AGO1234.train.neg_26559		+
chr15	75228254	75228281	PARCLIP_AGO1234.train.neg_9407		-
chr8	42222140	42222188	PARCLIP_AGO1234.train.neg_28315		+
chr4	109543763	109543790	PARCLIP_AGO1234.train.neg_23220		+
chr16	30376059	30376080	PARCLIP_AGO1234.train.neg_10679		-
chr9	96929854	96929897	PARCLIP_AGO1234.train.neg_29692		+
chr2	42571848	42571871	PARCLIP_AGO1234.train.neg_16519		-
chr19	39380156	39380174	PARCLIP_AGO1234.train.neg_15543		-
chr8	8736946	8736977	PARCLIP_AGO1234.train.neg_28784		-
chr7_gl000195_random	70825	70852	PARCLIP_AGO1234.train.neg_27962		-
chr7	30608480	30608512	PARCLIP_AGO1234.train.neg_27244		-
chr4	166233849	166233886	PARCLIP_AGO1234.train.neg_23364		+
chr4	1250873	1250901	PARCLIP_AGO1234.train.neg_22719		+
chr16	30678139	30678163	PARCLIP_AGO1234.train.neg_9951		+
chr16	11663302	11663339	PARCLIP_AGO1234.train.neg_10490		-
chr15	91033008	91033076	PARCLIP_AGO1234.train.neg_8790		+
chr21	33087399	33087424	PARCLIP_AGO1234.train.neg_19425		-
chr16	30093273	30093336	PARCLIP_AGO1234.train.neg_9946		+
chr15	41195781	41195809	PARCLIP_AGO1234.train.neg_8237		+
chr18	24197844	24197876	PARCLIP_AGO1234.train.neg_13733		-
chr19	21334505	21334533	PARCLIP_AGO1234.train.neg_14575		+
chr9	91927753	91927797	PARCLIP_AGO1234.train.neg_29657		+
chr21	46285013	46285049	PARCLIP_AGO1234.train.neg_19917		-
chr8	16158860	16158892	PARCLIP_AGO1234.train.neg_28821		-
chr6	116574342	116574367	PARCLIP_AGO1234.train.neg_26308		-
chr22	22844224	22844250	PARCLIP_AGO1234.train.neg_20935		-
chr19	46195063	46195114	PARCLIP_AGO1234.train.neg_15666		-
chr7	73990218	73990276	PARCLIP_AGO1234.train.neg_26720		+
chr11	31481098	31481129	PARCLIP_AGO1234.train.neg_3308		-
chr16	55464759	55464782	PARCLIP_AGO1234.train.neg_10798		-
chr21	45500515	45500537	PARCLIP_AGO1234.train.neg_19049		+
chr17	7530133	7530162	PARCLIP_AGO1234.train.neg_12022		-
chrX	48764505	48764562	PARCLIP_AGO1234.train.neg_31609		-
chr18	57013391	57013426	PARCLIP_AGO1234.train.neg_14138		-
chr20	5938408	5938435	PARCLIP_AGO1234.train.neg_16968		+
chr22	19421709	19421736	PARCLIP_AGO1234.train.neg_20039		+
chr19	4427164	4427215	PARCLIP_AGO1234.train.neg_14355		+
chr8	54977975	54977995	PARCLIP_AGO1234.train.neg_29024		-
chr10	70758536	70758564	PARCLIP_AGO1234.train.neg_1376		+
chr5	77684633	77684653	PARCLIP_AGO1234.train.neg_24279		+
chr22	32056103	32056136	PARCLIP_AGO1234.train.neg_21107		-
chr9	33472006	33472036	PARCLIP_AGO1234.train.neg_30217		-
chr17	66442183	66442205	PARCLIP_AGO1234.train.neg_12515		-
chr19	50531259	50531288	PARCLIP_AGO1234.train.neg_14907		+
chr2	118592695	118592719	PARCLIP_AGO1234.train.neg_16234		+
chr12	53431038	53431068	PARCLIP_AGO1234.train.neg_4089		+
chr21	41973340	41973365	PARCLIP_AGO1234.train.neg_19728		-
chr22	21938597	21938623	PARCLIP_AGO1234.train.neg_20149		+
chr22	26407805	26407847	PARCLIP_AGO1234.train.neg_20240		+
chr7	27222276	27222297	PARCLIP_AGO1234.train.neg_27216		-
chr15	42949722	42949746	PARCLIP_AGO1234.train.neg_8291		+
chr6	4752499	4752523	PARCLIP_AGO1234.train.neg_25158		+
chr20	33332261	33332280	PARCLIP_AGO1234.train.neg_18012		-
chr8	104044368	104044391	PARCLIP_AGO1234.train.neg_28618		+
chr19	31817568	31817593	PARCLIP_AGO1234.train.neg_15451		-
chr13	115007765	115007808	PARCLIP_AGO1234.train.neg_6014		+
chr6	73991064	73991089	PARCLIP_AGO1234.train.neg_26120		-
chr15	65441669	65441691	PARCLIP_AGO1234.train.neg_9276		-
chr13	44461270	44461293	PARCLIP_AGO1234.train.neg_5604		+
chr4	71688166	71688189	PARCLIP_AGO1234.train.neg_23668		-
chr18	43973613	43973640	PARCLIP_AGO1234.train.neg_13206		+
chr5	34874015	34874041	PARCLIP_AGO1234.train.neg_24105		+
chr21	30377211	30377239	PARCLIP_AGO1234.train.neg_19351		-
chr3	112688330	112688379	PARCLIP_AGO1234.train.neg_22518		-
chr21	34938211	34938228	PARCLIP_AGO1234.train.neg_18659		+
chr21	33040513	33040533	PARCLIP_AGO1234.train.neg_18570		+
chr9	5460259	5460281	PARCLIP_AGO1234.train.neg_29457		+
chr19	18799945	18799969	PARCLIP_AGO1234.train.neg_14546		+
chr3	182528925	182528945	PARCLIP_AGO1234.train.neg_22096		+
chr19	18423526	18423562	PARCLIP_AGO1234.train.neg_15387		-
chr15	66785083	66785109	PARCLIP_AGO1234.train.neg_9312		-
chr15	59787060	59787086	PARCLIP_AGO1234.train.neg_8441		+
chr3	53136239	53136287	PARCLIP_AGO1234.train.neg_22416		-
chr20	49520726	49520774	PARCLIP_AGO1234.train.neg_18275		-
chr9	134567496	134567553	PARCLIP_AGO1234.train.neg_30629		-
chr4	15068780	15068810	PARCLIP_AGO1234.train.neg_22830		+
chr3	40586927	40586967	PARCLIP_AGO1234.train.neg_21707		+
chr18	56816610	56816632	PARCLIP_AGO1234.train.neg_13309		+
chr13	28003691	28003715	PARCLIP_AGO1234.train.neg_5388		+
chr12	72028999	72029023	PARCLIP_AGO1234.train.neg_4973		-
chr14	23051319	23051342	PARCLIP_AGO1234.train.neg_7462		-
chr18	5890537	5890564	PARCLIP_AGO1234.train.neg_13531		-
chr18	9537231	9537263	PARCLIP_AGO1234.train.neg_12795		+
chr20	54939409	54939467	PARCLIP_AGO1234.train.neg_17495		+
chr2	202282818	202282839	PARCLIP_AGO1234.train.neg_16846		-
chr9	131483838	131483878	PARCLIP_AGO1234.train.neg_30597		-
chr1	117997999	117998034	PARCLIP_AGO1234.train.neg_426		+
chr14	35341746	35341809	PARCLIP_AGO1234.train.neg_7581		-
chr14	74640221	74640268	PARCLIP_AGO1234.train.neg_7166		+
chr1	173782248	173782277	PARCLIP_AGO1234.train.neg_1016		-
chr18	8632668	8632701	PARCLIP_AGO1234.train.neg_12763		+
chrX	73275024	73275057	PARCLIP_AGO1234.train.neg_31158		+
chr13	41702878	41702903	PARCLIP_AGO1234.train.neg_6299		-
chr13	33297191	33297237	PARCLIP_AGO1234.train.neg_5474		+
chr19	58232177	58232205	PARCLIP_AGO1234.train.neg_15035		+
chr16	1799925	1799973	PARCLIP_AGO1234.train.neg_9642		+
chr20	5081603	5081637	PARCLIP_AGO1234.train.neg_17770		-
chr16	67955688	67955744	PARCLIP_AGO1234.train.neg_10181		+
chr6	53478468	53478504	PARCLIP_AGO1234.train.neg_26102		-
chr16	58766767	58766809	PARCLIP_AGO1234.train.neg_10868		-
chr11	62357859	62357881	PARCLIP_AGO1234.train.neg_3430		-
chr16	46726707	46726731	PARCLIP_AGO1234.train.neg_9995		+
chr2	27717135	27717160	PARCLIP_AGO1234.train.neg_16481		-
chr16	3766394	3766429	PARCLIP_AGO1234.train.neg_10461		-
chr4	56378612	56378663	PARCLIP_AGO1234.train.neg_23645		-
chrX	10276351	10276377	PARCLIP_AGO1234.train.neg_30780		+
chr21	46688144	46688211	PARCLIP_AGO1234.train.neg_19946		-
chr20	5080699	5080727	PARCLIP_AGO1234.train.neg_17769		-
chr12	62997833	62997857	PARCLIP_AGO1234.train.neg_4206		+
chr22	47047561	47047635	PARCLIP_AGO1234.train.neg_20739		+
chr14	105235982	105236002	PARCLIP_AGO1234.train.neg_8063		-
chr16	68438114	68438135	PARCLIP_AGO1234.train.neg_10930		-
chr6	27423908	27423950	PARCLIP_AGO1234.train.neg_25922		-
chr21	44838595	44838617	PARCLIP_AGO1234.train.neg_19865		-
chr4	144553418	144553450	PARCLIP_AGO1234.train.neg_23320		+
chr16	31092824	31092858	PARCLIP_AGO1234.train.neg_9977		+
chr10	51573720	51573764	PARCLIP_AGO1234.train.neg_1296		+
chr6	35999805	35999836	PARCLIP_AGO1234.train.neg_25375		+
chr17	73539175	73539197	PARCLIP_AGO1234.train.neg_11848		+
chrX	101921386	101921410	PARCLIP_AGO1234.train.neg_31227		+
chr16	96749	96773	PARCLIP_AGO1234.train.neg_10354		-
chr18	56365787	56365830	PARCLIP_AGO1234.train.neg_13295		+
chr5	137895165	137895208	PARCLIP_AGO1234.train.neg_25019		-
chr18	32690859	32690892	PARCLIP_AGO1234.train.neg_13122		+
chr4	104048934	104048961	PARCLIP_AGO1234.train.neg_23812		-
chrY	14826210	14826277	PARCLIP_AGO1234.train.neg_32040		+
chr14	74230179	74230201	PARCLIP_AGO1234.train.neg_7865		-
chr7	21673519	21673547	PARCLIP_AGO1234.train.neg_26526		+
chr16	84698712	84698762	PARCLIP_AGO1234.train.neg_10298		+
chr14	70215451	70215482	PARCLIP_AGO1234.train.neg_7127		+
chr16	70154335	70154360	PARCLIP_AGO1234.train.neg_10224		+
chr5	109925547	109925610	PARCLIP_AGO1234.train.neg_24916		-
chr14	67333040	67333085	PARCLIP_AGO1234.train.neg_7101		+
chr15	44816781	44816821	PARCLIP_AGO1234.train.neg_8343		+
chr10	88642015	88642060	PARCLIP_AGO1234.train.neg_1475		+
chr13	96934406	96934447	PARCLIP_AGO1234.train.neg_5875		+
chr3	52642671	52642697	PARCLIP_AGO1234.train.neg_22398		-
chr10	67427149	67427174	PARCLIP_AGO1234.train.neg_1355		+
chr6	12015789	12015837	PARCLIP_AGO1234.train.neg_25202		+
chr10	102713415	102713450	PARCLIP_AGO1234.train.neg_1619		+
chr10	43673500	43673522	PARCLIP_AGO1234.train.neg_1282		+
chr17	39987925	39987952	PARCLIP_AGO1234.train.neg_12248		-
chr9	111962075	111962118	PARCLIP_AGO1234.train.neg_30468		-
chr6	40450688	40450727	PARCLIP_AGO1234.train.neg_26003		-
chr10	75626837	75626866	PARCLIP_AGO1234.train.neg_2164		-
chr9	95062459	95062481	PARCLIP_AGO1234.train.neg_30382		-
chr11	76375111	76375155	PARCLIP_AGO1234.train.neg_3611		-
chr17	40986147	40986169	PARCLIP_AGO1234.train.neg_11579		+
chr8	10390328	10390358	PARCLIP_AGO1234.train.neg_28798		-
chr6	117680099	117680121	PARCLIP_AGO1234.train.neg_26314		-
chr14	68161743	68161766	PARCLIP_AGO1234.train.neg_7815		-
chr3	64876270	64876306	PARCLIP_AGO1234.train.neg_21875		+
chr19	10437385	10437423	PARCLIP_AGO1234.train.neg_15249		-
chr7	148684242	148684280	PARCLIP_AGO1234.train.neg_27648		-
chr11	2155256	2155283	PARCLIP_AGO1234.train.neg_3169		-
chr22	35786116	35786148	PARCLIP_AGO1234.train.neg_20416		+
chr21	46280879	46280923	PARCLIP_AGO1234.train.neg_19911		-
chr5	180654922	180654956	PARCLIP_AGO1234.train.neg_24594		+
chr16	11223530	11223593	PARCLIP_AGO1234.train.neg_9793		+
chr11	7027213	7027238	PARCLIP_AGO1234.train.neg_3205		-
chr16	734096	734137	PARCLIP_AGO1234.train.neg_10381		-
chr16	56449351	56449379	PARCLIP_AGO1234.train.neg_10804		-
chr15	69722529	69722553	PARCLIP_AGO1234.train.neg_8558		+
chr9	131467890	131467940	PARCLIP_AGO1234.train.neg_29926		+
chr3	150262106	150262135	PARCLIP_AGO1234.train.neg_22631		-
chr4	53966667	53966703	PARCLIP_AGO1234.train.neg_23636		-
chr10	124396688	124396713	PARCLIP_AGO1234.train.neg_1764		+
chr16	30634527	30634558	PARCLIP_AGO1234.train.neg_10699		-
chr19	21726676	21726706	PARCLIP_AGO1234.train.neg_14579		+
chr20	49186901	49186924	PARCLIP_AGO1234.train.neg_17466		+
chr18	59901597	59901632	PARCLIP_AGO1234.train.neg_13325		+
chr20	34827881	34827941	PARCLIP_AGO1234.train.neg_17273		+
chr16	85039664	85039719	PARCLIP_AGO1234.train.neg_11060		-
chr5	140020841	140020868	PARCLIP_AGO1234.train.neg_25037		-
chr17	40835575	40835619	PARCLIP_AGO1234.train.neg_12288		-
chr8	74885822	74885855	PARCLIP_AGO1234.train.neg_28447		+
chr12	30873295	30873326	PARCLIP_AGO1234.train.neg_4697		-
chrY	14878462	14878503	PARCLIP_AGO1234.train.neg_32173		+
chr16	70168289	70168319	PARCLIP_AGO1234.train.neg_10225		+
chr12	62671079	62671103	PARCLIP_AGO1234.train.neg_4949		-
chr9	33145067	33145110	PARCLIP_AGO1234.train.neg_30210		-
chr21	32862810	32862838	PARCLIP_AGO1234.train.neg_19405		-
chr20	3571854	3571879	PARCLIP_AGO1234.train.neg_16922		+
chr21	46919653	46919677	PARCLIP_AGO1234.train.neg_19966		-
chrY	14921455	14921478	PARCLIP_AGO1234.train.neg_32285		+
chr4	140426300	140426327	PARCLIP_AGO1234.train.neg_23923		-
chr13	33317898	33317933	PARCLIP_AGO1234.train.neg_5476		+
chr20	17333321	17333369	PARCLIP_AGO1234.train.neg_17028		+
chr7	116705475	116705513	PARCLIP_AGO1234.train.neg_26978		+
chr18	34128265	34128287	PARCLIP_AGO1234.train.neg_13169		+
chr20	62624924	62624980	PARCLIP_AGO1234.train.neg_17649		+
chr7	87528860	87528901	PARCLIP_AGO1234.train.neg_26771		+
chr19	4904471	4904515	PARCLIP_AGO1234.train.neg_14361		+
chr12	57919022	57919090	PARCLIP_AGO1234.train.neg_4184		+
chr16	75675617	75675642	PARCLIP_AGO1234.train.neg_11025		-
chr22	41616276	41616297	PARCLIP_AGO1234.train.neg_20607		+
chr2	55296573	55296595	PARCLIP_AGO1234.train.neg_16538		-
chrX	134037118	134037193	PARCLIP_AGO1234.train.neg_31942		-
chr3	32544852	32544880	PARCLIP_AGO1234.train.neg_22233		-
chr16	56463168	56463187	PARCLIP_AGO1234.train.neg_10805		-
chr22	30155635	30155681	PARCLIP_AGO1234.train.neg_21047		-
chr18	19414903	19414928	PARCLIP_AGO1234.train.neg_12958		+
chr11	124543933	124543965	PARCLIP_AGO1234.train.neg_3116		+
chr3	69062788	69062829	PARCLIP_AGO1234.train.neg_22463		-
chrX	48460511	48460560	PARCLIP_AGO1234.train.neg_31010		+
chr15	43620497	43620536	PARCLIP_AGO1234.train.neg_9060		-
chr7	56000458	56000483	PARCLIP_AGO1234.train.neg_26655		+
chr21	27498630	27498663	PARCLIP_AGO1234.train.neg_19318		-
chr17	46622971	46623016	PARCLIP_AGO1234.train.neg_12363		-
chr19	18420401	18420435	PARCLIP_AGO1234.train.neg_15386		-
chr14	34992623	34992647	PARCLIP_AGO1234.train.neg_7565		-
chr18	12699494	12699524	PARCLIP_AGO1234.train.neg_12870		+
chr10	99093624	99093647	PARCLIP_AGO1234.train.neg_2275		-
chr5	130513429	130513455	PARCLIP_AGO1234.train.neg_24427		+
chr2	1566699	1566724	PARCLIP_AGO1234.train.neg_16373		-
chr14	54986232	54986257	PARCLIP_AGO1234.train.neg_6967		+
chr18	10541288	10541314	PARCLIP_AGO1234.train.neg_12824		+
chr19	11260759	11260809	PARCLIP_AGO1234.train.neg_15270		-
chr13	26624086	26624107	PARCLIP_AGO1234.train.neg_6134		-
chr6	5066901	5066921	PARCLIP_AGO1234.train.neg_25830		-
chr16	48392503	48392530	PARCLIP_AGO1234.train.neg_10764		-
chr1	36394511	36394547	PARCLIP_AGO1234.train.neg_169		+
chr4	38680675	38680696	PARCLIP_AGO1234.train.neg_22907		+
chr13	48611869	48611909	PARCLIP_AGO1234.train.neg_5666		+
chr21	33092819	33092864	PARCLIP_AGO1234.train.neg_19427		-
chr7	101698282	101698301	PARCLIP_AGO1234.train.neg_26913		+
chr10	72169172	72169221	PARCLIP_AGO1234.train.neg_1394		+
chr13	41914397	41914428	PARCLIP_AGO1234.train.neg_5568		+
chr2	65485020	65485057	PARCLIP_AGO1234.train.neg_16115		+
chr19	44252638	44252662	PARCLIP_AGO1234.train.neg_15611		-
chr1	70797220	70797259	PARCLIP_AGO1234.train.neg_861		-
chr10	106089265	106089293	PARCLIP_AGO1234.train.neg_2360		-
chr1	202976823	202976848	PARCLIP_AGO1234.train.neg_526		+
chr7	42262077	42262123	PARCLIP_AGO1234.train.neg_27274		-
chrY	14822330	14822356	PARCLIP_AGO1234.train.neg_32028		+
chr20	5747063	5747101	PARCLIP_AGO1234.train.neg_16962		+
chr7	148680931	148680958	PARCLIP_AGO1234.train.neg_27055		+
chr13	113976140	113976182	PARCLIP_AGO1234.train.neg_6003		+
chr20	45957069	45957094	PARCLIP_AGO1234.train.neg_18216		-
chr20	30267547	30267591	PARCLIP_AGO1234.train.neg_17932		-
chr1	226339457	226339488	PARCLIP_AGO1234.train.neg_1052		-
chr17	2235717	2235741	PARCLIP_AGO1234.train.neg_11950		-
chr12	118855240	118855299	PARCLIP_AGO1234.train.neg_4449		+
chr20	33939763	33939799	PARCLIP_AGO1234.train.neg_18029		-
chr21	38282897	38282922	PARCLIP_AGO1234.train.neg_19631		-
chr20	5988061	5988103	PARCLIP_AGO1234.train.neg_16971		+
chr17	58056433	58056488	PARCLIP_AGO1234.train.neg_12468		-
chr5	172517736	172517767	PARCLIP_AGO1234.train.neg_24561		+
chr13	95229323	95229377	PARCLIP_AGO1234.train.neg_6607		-
chr19	37421879	37421899	PARCLIP_AGO1234.train.neg_14690		+
chr22	38015134	38015165	PARCLIP_AGO1234.train.neg_20446		+
chr10	17691495	17691523	PARCLIP_AGO1234.train.neg_1173		+
chr5	94850119	94850186	PARCLIP_AGO1234.train.neg_24892		-
chr4	6643444	6643482	PARCLIP_AGO1234.train.neg_22790		+
chr14	78213615	78213675	PARCLIP_AGO1234.train.neg_7231		+
chr4	2652851	2652873	PARCLIP_AGO1234.train.neg_22765		+
chr6	73994253	73994286	PARCLIP_AGO1234.train.neg_26121		-
chr10	127495282	127495337	PARCLIP_AGO1234.train.neg_2459		-
chr19	59081020	59081078	PARCLIP_AGO1234.train.neg_15054		+
chr13	27662511	27662535	PARCLIP_AGO1234.train.neg_6145		-
chr19	50330889	50330954	PARCLIP_AGO1234.train.neg_14898		+
chr20	34088208	34088232	PARCLIP_AGO1234.train.neg_17253		+
chr16	58041492	58041547	PARCLIP_AGO1234.train.neg_10118		+
chr14	53242939	53242959	PARCLIP_AGO1234.train.neg_7711		-
chr10	99196986	99197017	PARCLIP_AGO1234.train.neg_2280		-
chr17	1751123	1751143	PARCLIP_AGO1234.train.neg_11130		+
chr12	48359382	48359423	PARCLIP_AGO1234.train.neg_4028		+
chr12	6314157	6314204	PARCLIP_AGO1234.train.neg_3856		+
chr19	58699065	58699110	PARCLIP_AGO1234.train.neg_15039		+
chr6	116468788	116468836	PARCLIP_AGO1234.train.neg_25687		+
chr21	47417543	47417582	PARCLIP_AGO1234.train.neg_19143		+
chr15	86263346	86263378	PARCLIP_AGO1234.train.neg_8735		+
chr19	50022482	50022512	PARCLIP_AGO1234.train.neg_14889		+
chr7	30657044	30657069	PARCLIP_AGO1234.train.neg_26581		+
chr4	41264282	41264331	PARCLIP_AGO1234.train.neg_22932		+
chr18	47559909	47559934	PARCLIP_AGO1234.train.neg_14014		-
chr16	3206801	3206825	PARCLIP_AGO1234.train.neg_10437		-
chr7_gl000195_random	48629	48655	PARCLIP_AGO1234.train.neg_27726		-
chr8	56829166	56829189	PARCLIP_AGO1234.train.neg_28357		+
chr21	33754736	33754764	PARCLIP_AGO1234.train.neg_19465		-
chr15	40157318	40157347	PARCLIP_AGO1234.train.neg_8972		-
chr7_gl000195_random	51193	51235	PARCLIP_AGO1234.train.neg_27754		-
chr18	71817903	71817923	PARCLIP_AGO1234.train.neg_13382		+
chr2	88747749	88747778	PARCLIP_AGO1234.train.neg_16665		-
chr8	27624894	27624912	PARCLIP_AGO1234.train.neg_28917		-
chr19	59078240	59078263	PARCLIP_AGO1234.train.neg_15053		+
chr11	57566501	57566544	PARCLIP_AGO1234.train.neg_2745		+
chr14	23301737	23301756	PARCLIP_AGO1234.train.neg_6780		+
chr3	12997099	12997127	PARCLIP_AGO1234.train.neg_22165		-
chr19	42460849	42460871	PARCLIP_AGO1234.train.neg_15591		-
chr8	52758486	52758504	PARCLIP_AGO1234.train.neg_29008		-
chr3	9847427	9847455	PARCLIP_AGO1234.train.neg_21526		+
chr19	58150773	58150802	PARCLIP_AGO1234.train.neg_15032		+
chr20	14598163	14598201	PARCLIP_AGO1234.train.neg_17013		+
chr1	114452998	114453038	PARCLIP_AGO1234.train.neg_419		+
chr17	42848395	42848426	PARCLIP_AGO1234.train.neg_11610		+
chr6	125362985	125363042	PARCLIP_AGO1234.train.neg_25722		+
chr3	193364318	193364378	PARCLIP_AGO1234.train.neg_22109		+
chr13	45579747	45579767	PARCLIP_AGO1234.train.neg_5620		+
chr21	46286954	46286978	PARCLIP_AGO1234.train.neg_19919		-
chr11	64668984	64669012	PARCLIP_AGO1234.train.neg_3493		-
chr21	30338430	30338459	PARCLIP_AGO1234.train.neg_19344		-
chr9	135458111	135458149	PARCLIP_AGO1234.train.neg_29996		+
chr6	57006404	57006423	PARCLIP_AGO1234.train.neg_25562		+
chr13	113855887	113855916	PARCLIP_AGO1234.train.neg_6728		-
chr6	43624746	43624769	PARCLIP_AGO1234.train.neg_25499		+
chr22	23973584	23973611	PARCLIP_AGO1234.train.neg_20949		-
chr13	73340990	73341048	PARCLIP_AGO1234.train.neg_6543		-
chr22	38331789	38331822	PARCLIP_AGO1234.train.neg_20493		+
chr2	73280199	73280225	PARCLIP_AGO1234.train.neg_16624		-
chr12	69028066	69028083	PARCLIP_AGO1234.train.neg_4254		+
chr16	22335884	22335926	PARCLIP_AGO1234.train.neg_9875		+
chr17	294798	294820	PARCLIP_AGO1234.train.neg_11919		-
chr18	45409714	45409741	PARCLIP_AGO1234.train.neg_13954		-
chr2	24259365	24259398	PARCLIP_AGO1234.train.neg_16438		-
chr16	75670954	75670978	PARCLIP_AGO1234.train.neg_11023		-
chr12	39767529	39767555	PARCLIP_AGO1234.train.neg_4714		-
chr21	30384913	30384937	PARCLIP_AGO1234.train.neg_19363		-
chr4	144475091	144475109	PARCLIP_AGO1234.train.neg_23316		+
chr20	25329206	25329228	PARCLIP_AGO1234.train.neg_17907		-
chr7	87532292	87532315	PARCLIP_AGO1234.train.neg_26772		+
chr9	127911437	127911484	PARCLIP_AGO1234.train.neg_30569		-
chr15	27074196	27074242	PARCLIP_AGO1234.train.neg_8895		-
chr17	74049642	74049713	PARCLIP_AGO1234.train.neg_12554		-
chr9	91928989	91929031	PARCLIP_AGO1234.train.neg_29659		+
chr11	118353621	118353650	PARCLIP_AGO1234.train.neg_3074		+
chr21	44172629	44172652	PARCLIP_AGO1234.train.neg_18941		+
chr22	19405959	19405995	PARCLIP_AGO1234.train.neg_20874		-
chr16	28846164	28846220	PARCLIP_AGO1234.train.neg_9912		+
chr3	48851427	48851459	PARCLIP_AGO1234.train.neg_22316		-
chr5	53305699	53305766	PARCLIP_AGO1234.train.neg_24739		-
chr6	110132079	110132153	PARCLIP_AGO1234.train.neg_25668		+
chr1	27654598	27654622	PARCLIP_AGO1234.train.neg_114		+
chr16	57781894	57781916	PARCLIP_AGO1234.train.neg_10115		+
chr11	77347032	77347060	PARCLIP_AGO1234.train.neg_3617		-
chrX	117550479	117550511	PARCLIP_AGO1234.train.neg_31299		+
chr6	34346710	34346734	PARCLIP_AGO1234.train.neg_25966		-
chr17	19414560	19414608	PARCLIP_AGO1234.train.neg_11344		+
chr17	76971696	76971765	PARCLIP_AGO1234.train.neg_12578		-
chr4	135191025	135191063	PARCLIP_AGO1234.train.neg_23912		-
chr10	96348965	96348993	PARCLIP_AGO1234.train.neg_1544		+
chr17	27798140	27798179	PARCLIP_AGO1234.train.neg_11399		+
chr1	149896082	149896101	PARCLIP_AGO1234.train.neg_957		-
chr5	94906490	94906511	PARCLIP_AGO1234.train.neg_24328		+
chr19	42782721	42782763	PARCLIP_AGO1234.train.neg_14801		+
chr22	41352068	41352104	PARCLIP_AGO1234.train.neg_20599		+
chr21	19177118	19177145	PARCLIP_AGO1234.train.neg_19270		-
chr20	60743599	60743651	PARCLIP_AGO1234.train.neg_17578		+
chr20	44526697	44526721	PARCLIP_AGO1234.train.neg_17415		+
chr10	81463786	81463823	PARCLIP_AGO1234.train.neg_2193		-
chr17	38210459	38210485	PARCLIP_AGO1234.train.neg_12227		-
chr4	7049420	7049444	PARCLIP_AGO1234.train.neg_22813		+
chr15	42515963	42515982	PARCLIP_AGO1234.train.neg_9030		-
chr8	97520300	97520322	PARCLIP_AGO1234.train.neg_28574		+
chr20	17333454	17333489	PARCLIP_AGO1234.train.neg_17029		+
chr13	22027838	22027861	PARCLIP_AGO1234.train.neg_6085		-
chr7	91803411	91803445	PARCLIP_AGO1234.train.neg_27416		-
chr4	77936113	77936148	PARCLIP_AGO1234.train.neg_23073		+
chr7	155256466	155256537	PARCLIP_AGO1234.train.neg_27081		+
chr9	4713290	4713317	PARCLIP_AGO1234.train.neg_30074		-
chr15	69746076	69746111	PARCLIP_AGO1234.train.neg_8561		+
chr14	51123658	51123693	PARCLIP_AGO1234.train.neg_7681		-
chr3	120318907	120318935	PARCLIP_AGO1234.train.neg_21975		+
chr16	29820756	29820776	PARCLIP_AGO1234.train.neg_9925		+
chr3	195254447	195254496	PARCLIP_AGO1234.train.neg_22677		-
chr11	57441253	57441278	PARCLIP_AGO1234.train.neg_2742		+
chr15	23862276	23862310	PARCLIP_AGO1234.train.neg_8096		+
chr2	39984464	39984490	PARCLIP_AGO1234.train.neg_16516		-
chr19	5113157	5113183	PARCLIP_AGO1234.train.neg_14367		+
chr17	57842328	57842376	PARCLIP_AGO1234.train.neg_11734		+
chr1	40240089	40240113	PARCLIP_AGO1234.train.neg_759		-
chrY	14885661	14885709	PARCLIP_AGO1234.train.neg_32188		+
chr7	137196634	137196678	PARCLIP_AGO1234.train.neg_27633		-
chr22	42207674	42207699	PARCLIP_AGO1234.train.neg_20643		+
chr13	107181236	107181265	PARCLIP_AGO1234.train.neg_6674		-
chr19	45864125	45864161	PARCLIP_AGO1234.train.neg_15648		-
chr6	7241929	7241980	PARCLIP_AGO1234.train.neg_25167		+
chr7	156989799	156989823	PARCLIP_AGO1234.train.neg_27086		+
chr12	120608025	120608053	PARCLIP_AGO1234.train.neg_5174		-
chr18	77779647	77779672	PARCLIP_AGO1234.train.neg_14256		-
chr5	122753956	122753978	PARCLIP_AGO1234.train.neg_24960		-
chr21	44075865	44075922	PARCLIP_AGO1234.train.neg_18924		+
chrY	14944503	14944527	PARCLIP_AGO1234.train.neg_32338		+
chr10	29847216	29847253	PARCLIP_AGO1234.train.neg_1957		-
chr8	25060983	25061029	PARCLIP_AGO1234.train.neg_28177		+
chr15	60771310	60771332	PARCLIP_AGO1234.train.neg_9234		-
chrX	133677953	133677980	PARCLIP_AGO1234.train.neg_31932		-
chr2	71443771	71443799	PARCLIP_AGO1234.train.neg_16618		-
chr15	52854143	52854167	PARCLIP_AGO1234.train.neg_9151		-
chr12	27531339	27531369	PARCLIP_AGO1234.train.neg_3964		+
chr11	124652761	124652781	PARCLIP_AGO1234.train.neg_3785		-
chr11	70116847	70116870	PARCLIP_AGO1234.train.neg_2926		+
chr20	56926288	56926329	PARCLIP_AGO1234.train.neg_17522		+
chr13	50634467	50634503	PARCLIP_AGO1234.train.neg_6441		-
chr15	102510077	102510101	PARCLIP_AGO1234.train.neg_8862		+
chr11	64898293	64898323	PARCLIP_AGO1234.train.neg_3501		-
chr20	4881960	4881993	PARCLIP_AGO1234.train.neg_17766		-
chr10	104246823	104246862	PARCLIP_AGO1234.train.neg_2343		-
chr13	107142419	107142458	PARCLIP_AGO1234.train.neg_6666		-
chr20	33300555	33300582	PARCLIP_AGO1234.train.neg_17228		+
chr16	5090536	5090560	PARCLIP_AGO1234.train.neg_9769		+
chr22	41838120	41838148	PARCLIP_AGO1234.train.neg_21286		-
chr12	44145566	44145640	PARCLIP_AGO1234.train.neg_4750		-
chr18	802087	802127	PARCLIP_AGO1234.train.neg_13490		-
chr15	41247941	41247975	PARCLIP_AGO1234.train.neg_8241		+
chr16	90036812	90036838	PARCLIP_AGO1234.train.neg_11117		-
chr14	61188224	61188248	PARCLIP_AGO1234.train.neg_7767		-
chr7	116460246	116460266	PARCLIP_AGO1234.train.neg_26975		+
chr12	39973629	39973657	PARCLIP_AGO1234.train.neg_4721		-
chr18	9613655	9613690	PARCLIP_AGO1234.train.neg_13552		-
chr19	11457224	11457265	PARCLIP_AGO1234.train.neg_14448		+
chr2	179303005	179303033	PARCLIP_AGO1234.train.neg_16826		-
chr10	5873167	5873198	PARCLIP_AGO1234.train.neg_1829		-
chr1	161604837	161604855	PARCLIP_AGO1234.train.neg_484		+
chr7_gl000195_random	48510	48531	PARCLIP_AGO1234.train.neg_27725		-
chr15	60341309	60341337	PARCLIP_AGO1234.train.neg_8445		+
chr15	67068833	67068865	PARCLIP_AGO1234.train.neg_8527		+
chr5	111218576	111218601	PARCLIP_AGO1234.train.neg_24927		-
chr14	61286128	61286174	PARCLIP_AGO1234.train.neg_7051		+
chr3	23354160	23354187	PARCLIP_AGO1234.train.neg_21624		+
chr12	97305595	97305633	PARCLIP_AGO1234.train.neg_4334		+
chr5	122127958	122127984	PARCLIP_AGO1234.train.neg_24401		+
chr7	77563214	77563243	PARCLIP_AGO1234.train.neg_26746		+
chr7	30826512	30826535	PARCLIP_AGO1234.train.neg_26584		+
chr8	89300045	89300067	PARCLIP_AGO1234.train.neg_29173		-
chr3	50395105	50395140	PARCLIP_AGO1234.train.neg_22362		-
chr22	47157888	47157910	PARCLIP_AGO1234.train.neg_21440		-
chr17	76165111	76165136	PARCLIP_AGO1234.train.neg_11875		+
chr20	328192	328242	PARCLIP_AGO1234.train.neg_16878		+
chr9	133980899	133980940	PARCLIP_AGO1234.train.neg_29976		+
chr18	47321408	47321439	PARCLIP_AGO1234.train.neg_14006		-
chr20	49534268	49534289	PARCLIP_AGO1234.train.neg_18281		-
chr16	22288575	22288602	PARCLIP_AGO1234.train.neg_9871		+
chr18	23613290	23613339	PARCLIP_AGO1234.train.neg_13717		-
chr12	58224210	58224251	PARCLIP_AGO1234.train.neg_4935		-
chr21	44519463	44519484	PARCLIP_AGO1234.train.neg_19853		-
chr15	78444038	78444071	PARCLIP_AGO1234.train.neg_8646		+
chr20	62530822	62530856	PARCLIP_AGO1234.train.neg_17644		+
chr16	66536375	66536397	PARCLIP_AGO1234.train.neg_10879		-
chr20	20012851	20012873	PARCLIP_AGO1234.train.neg_17091		+
chr22	33243296	33243330	PARCLIP_AGO1234.train.neg_20398		+
chr21	47791420	47791443	PARCLIP_AGO1234.train.neg_19171		+
chr15	40764821	40764861	PARCLIP_AGO1234.train.neg_8207		+
chr3	124073237	124073273	PARCLIP_AGO1234.train.neg_22003		+
chr10	15208131	15208164	PARCLIP_AGO1234.train.neg_1885		-
chr7	95220022	95220058	PARCLIP_AGO1234.train.neg_27443		-
chr19	13244619	13244648	PARCLIP_AGO1234.train.neg_14478		+
chr22	24777995	24778024	PARCLIP_AGO1234.train.neg_20214		+
chr8	23118463	23118485	PARCLIP_AGO1234.train.neg_28170		+
chr8	2607392	2607421	PARCLIP_AGO1234.train.neg_28016		+
chr20	19227880	19227914	PARCLIP_AGO1234.train.neg_17847		-
chr5	150137189	150137213	PARCLIP_AGO1234.train.neg_25069		-
chr8	10362281	10362311	PARCLIP_AGO1234.train.neg_28796		-
chr16	3747401	3747430	PARCLIP_AGO1234.train.neg_10459		-
chr4	20573236	20573268	PARCLIP_AGO1234.train.neg_22858		+
chr16	53296673	53296707	PARCLIP_AGO1234.train.neg_10059		+
chrY	14862122	14862147	PARCLIP_AGO1234.train.neg_32132		+
chr15	52302665	52302698	PARCLIP_AGO1234.train.neg_8415		+
chr11	22785812	22785834	PARCLIP_AGO1234.train.neg_2632		+
chr19	12978989	12979031	PARCLIP_AGO1234.train.neg_15311		-
chr19	36720792	36720826	PARCLIP_AGO1234.train.neg_14678		+
chr20	17963411	17963441	PARCLIP_AGO1234.train.neg_17043		+
chr7	1197633	1197671	PARCLIP_AGO1234.train.neg_27095		-
chrX	77357224	77357246	PARCLIP_AGO1234.train.neg_31173		+
chr11	67853827	67853857	PARCLIP_AGO1234.train.neg_3543		-
chr17	28012119	28012148	PARCLIP_AGO1234.train.neg_11403		+
chr5	159827068	159827099	PARCLIP_AGO1234.train.neg_25086		-
chr18	43677376	43677404	PARCLIP_AGO1234.train.neg_13927		-
chrX	131191132	131191168	PARCLIP_AGO1234.train.neg_31342		+
chr15	64862323	64862350	PARCLIP_AGO1234.train.neg_8482		+
chr11	118889692	118889716	PARCLIP_AGO1234.train.neg_3087		+
chr12	121133625	121133650	PARCLIP_AGO1234.train.neg_4462		+
chr11	118518387	118518422	PARCLIP_AGO1234.train.neg_3082		+
chr4	66226601	66226633	PARCLIP_AGO1234.train.neg_23656		-
chr1	43115329	43115350	PARCLIP_AGO1234.train.neg_210		+
chr2	160622401	160622422	PARCLIP_AGO1234.train.neg_16300		+
chr18	43494420	43494442	PARCLIP_AGO1234.train.neg_13913		-
chr20	13228292	13228335	PARCLIP_AGO1234.train.neg_17002		+
chr10	121341054	121341086	PARCLIP_AGO1234.train.neg_2422		-
chrX	49030862	49030895	PARCLIP_AGO1234.train.neg_31039		+
chr21	47416300	47416321	PARCLIP_AGO1234.train.neg_19140		+
chr5	180618417	180618481	PARCLIP_AGO1234.train.neg_25126		-
chr17	58734974	58735031	PARCLIP_AGO1234.train.neg_11752		+
chr15	38775678	38775727	PARCLIP_AGO1234.train.neg_8168		+
chr20	33869413	33869447	PARCLIP_AGO1234.train.neg_18024		-
chr13	77712382	77712407	PARCLIP_AGO1234.train.neg_6580		-
chr15	28509630	28509659	PARCLIP_AGO1234.train.neg_8904		-
chr22	29169506	29169534	PARCLIP_AGO1234.train.neg_20258		+
chrX	118762896	118762929	PARCLIP_AGO1234.train.neg_31866		-
chr22	31854217	31854273	PARCLIP_AGO1234.train.neg_21098		-
chr15	80413901	80413925	PARCLIP_AGO1234.train.neg_8684		+
chr21	43677626	43677678	PARCLIP_AGO1234.train.neg_18917		+
chr13	24177233	24177274	PARCLIP_AGO1234.train.neg_5316		+
chr16	12008752	12008777	PARCLIP_AGO1234.train.neg_10522		-
chr14	35490606	35490635	PARCLIP_AGO1234.train.neg_6847		+
chr14	75472706	75472734	PARCLIP_AGO1234.train.neg_7186		+
chr19	12065728	12065748	PARCLIP_AGO1234.train.neg_14456		+
chr13	30366891	30366912	PARCLIP_AGO1234.train.neg_6187		-
chr21	43427396	43427460	PARCLIP_AGO1234.train.neg_19797		-
chr22	31482152	31482174	PARCLIP_AGO1234.train.neg_20352		+
chr15	67406502	67406535	PARCLIP_AGO1234.train.neg_8530		+
chr4	101625741	101625788	PARCLIP_AGO1234.train.neg_23794		-
chr6	52252264	52252311	PARCLIP_AGO1234.train.neg_25529		+
chr5	112340088	112340115	PARCLIP_AGO1234.train.neg_24382		+
chr16	68415898	68415924	PARCLIP_AGO1234.train.neg_10927		-
chr15	40998859	40998887	PARCLIP_AGO1234.train.neg_8218		+
chr13	111315970	111315997	PARCLIP_AGO1234.train.neg_6707		-
chr15	83502744	83502783	PARCLIP_AGO1234.train.neg_8711		+
chr1	89332724	89332751	PARCLIP_AGO1234.train.neg_896		-
chr4	54966620	54966642	PARCLIP_AGO1234.train.neg_22980		+
chr22	29239833	29239872	PARCLIP_AGO1234.train.neg_20272		+
chr11	19257402	19257425	PARCLIP_AGO1234.train.neg_3276		-
chr17	7790988	7791012	PARCLIP_AGO1234.train.neg_11243		+
chr19	55754249	55754275	PARCLIP_AGO1234.train.neg_15813		-
chr10	33255844	33255880	PARCLIP_AGO1234.train.neg_1987		-
chr2	99801844	99801874	PARCLIP_AGO1234.train.neg_16191		+
chr15	75641065	75641099	PARCLIP_AGO1234.train.neg_8617		+
chr2	74271210	74271240	PARCLIP_AGO1234.train.neg_16146		+
chr21	38532488	38532513	PARCLIP_AGO1234.train.neg_18790		+
chr16	2318944	2318975	PARCLIP_AGO1234.train.neg_9672		+
chr20	17972766	17972826	PARCLIP_AGO1234.train.neg_17828		-
chr10	101460658	101460690	PARCLIP_AGO1234.train.neg_1602		+
chr22	39907170	39907189	PARCLIP_AGO1234.train.neg_20555		+
chr17	18786140	18786194	PARCLIP_AGO1234.train.neg_11328		+
chr15	90776855	90776876	PARCLIP_AGO1234.train.neg_9533		-
chr19	54379518	54379571	PARCLIP_AGO1234.train.neg_14952		+
chr1	16657614	16657637	PARCLIP_AGO1234.train.neg_632		-
chr7	100286005	100286037	PARCLIP_AGO1234.train.neg_27503		-
chrY	14814229	14814256	PARCLIP_AGO1234.train.neg_32014		+
chr13	40155401	40155426	PARCLIP_AGO1234.train.neg_6279		-
chr22	24171189	24171219	PARCLIP_AGO1234.train.neg_20182		+
chr8	56900672	56900694	PARCLIP_AGO1234.train.neg_28360		+
chr16	81080115	81080140	PARCLIP_AGO1234.train.neg_10287		+
chr13	28544898	28544924	PARCLIP_AGO1234.train.neg_6173		-
chr19	4451942	4451963	PARCLIP_AGO1234.train.neg_15145		-
chr20	498277	498306	PARCLIP_AGO1234.train.neg_17687		-
chr10	99388193	99388225	PARCLIP_AGO1234.train.neg_2289		-
chr7	135171265	135171296	PARCLIP_AGO1234.train.neg_27628		-
chr18	21809487	21809513	PARCLIP_AGO1234.train.neg_13695		-
chr10	7816901	7816930	PARCLIP_AGO1234.train.neg_1845		-
chr9	95609007	95609039	PARCLIP_AGO1234.train.neg_30392		-
chr13	38927122	38927147	PARCLIP_AGO1234.train.neg_5515		+
chr21	34967628	34967656	PARCLIP_AGO1234.train.neg_19555		-
chr4	110620426	110620449	PARCLIP_AGO1234.train.neg_23838		-
chr22	35660987	35661023	PARCLIP_AGO1234.train.neg_20403		+
chr8	124041724	124041751	PARCLIP_AGO1234.train.neg_29341		-
chr17	38787765	38787803	PARCLIP_AGO1234.train.neg_12230		-
chr6	2948602	2948632	PARCLIP_AGO1234.train.neg_25809		-
chr11	96140411	96140440	PARCLIP_AGO1234.train.neg_3028		+
chr20	30253941	30253971	PARCLIP_AGO1234.train.neg_17931		-
chr18	55108935	55108965	PARCLIP_AGO1234.train.neg_13267		+
chr16	81108031	81108060	PARCLIP_AGO1234.train.neg_11036		-
chr9	129165282	129165303	PARCLIP_AGO1234.train.neg_29889		+
chr17	18146716	18146740	PARCLIP_AGO1234.train.neg_11312		+
chr22	42199398	42199461	PARCLIP_AGO1234.train.neg_20639		+
chr11	94187911	94187954	PARCLIP_AGO1234.train.neg_3663		-
chr20	60726842	60726873	PARCLIP_AGO1234.train.neg_17575		+
chr18	72924684	72924711	PARCLIP_AGO1234.train.neg_13418		+
chr12	112581960	112581981	PARCLIP_AGO1234.train.neg_4432		+
chr11	3966887	3966914	PARCLIP_AGO1234.train.neg_2517		+
chr13	48617552	48617582	PARCLIP_AGO1234.train.neg_5671		+
chr5	14826486	14826510	PARCLIP_AGO1234.train.neg_24633		-
chr5	133746576	133746600	PARCLIP_AGO1234.train.neg_25000		-
chr4	38938542	38938571	PARCLIP_AGO1234.train.neg_22915		+
chr22	42513032	42513059	PARCLIP_AGO1234.train.neg_20668		+
chr15	45462857	45462886	PARCLIP_AGO1234.train.neg_9088		-
chr9	33270179	33270205	PARCLIP_AGO1234.train.neg_29530		+
chr21	43354965	43355001	PARCLIP_AGO1234.train.neg_19780		-
chr17	43137279	43137301	PARCLIP_AGO1234.train.neg_12342		-
chr8	67986428	67986458	PARCLIP_AGO1234.train.neg_29081		-
chr20	24997668	24997698	PARCLIP_AGO1234.train.neg_17896		-
chr19	44435616	44435663	PARCLIP_AGO1234.train.neg_15622		-
chr13	28138495	28138535	PARCLIP_AGO1234.train.neg_6151		-
chr16	57091163	57091227	PARCLIP_AGO1234.train.neg_10093		+
chr13	72400462	72400508	PARCLIP_AGO1234.train.neg_6535		-
chr7	150906079	150906122	PARCLIP_AGO1234.train.neg_27659		-
chr10	75823369	75823420	PARCLIP_AGO1234.train.neg_1429		+
chr12	44167164	44167193	PARCLIP_AGO1234.train.neg_4017		+
chr20	17587738	17587763	PARCLIP_AGO1234.train.neg_17037		+
chr4	20439777	20439835	PARCLIP_AGO1234.train.neg_22856		+
chr7	105001883	105001911	PARCLIP_AGO1234.train.neg_27519		-
chr18	33698004	33698033	PARCLIP_AGO1234.train.neg_13856		-
chr22	50866272	50866313	PARCLIP_AGO1234.train.neg_20780		+
chr3	14708808	14708838	PARCLIP_AGO1234.train.neg_21587		+
chr12	66543126	66543156	PARCLIP_AGO1234.train.neg_4960		-
chr10	101480707	101480730	PARCLIP_AGO1234.train.neg_2314		-
chr16	81041476	81041502	PARCLIP_AGO1234.train.neg_10280		+
chr21	44838123	44838163	PARCLIP_AGO1234.train.neg_19864		-
chr12	120245726	120245754	PARCLIP_AGO1234.train.neg_5170		-
chr19	52693296	52693317	PARCLIP_AGO1234.train.neg_14915		+
chr15	63572603	63572639	PARCLIP_AGO1234.train.neg_8465		+
chr2	131124191	131124234	PARCLIP_AGO1234.train.neg_16262		+
chr8	121555314	121555382	PARCLIP_AGO1234.train.neg_29334		-
chr19	813585	813618	PARCLIP_AGO1234.train.neg_14274		+
chr15	34387829	34387880	PARCLIP_AGO1234.train.neg_8932		-
chr15	75697191	75697216	PARCLIP_AGO1234.train.neg_9416		-
chr19	17670749	17670770	PARCLIP_AGO1234.train.neg_14526		+
chr6	18440535	18440562	PARCLIP_AGO1234.train.neg_25237		+
chr11	36330061	36330099	PARCLIP_AGO1234.train.neg_2681		+
chr15	52215818	52215846	PARCLIP_AGO1234.train.neg_8411		+
chr19	18495969	18495995	PARCLIP_AGO1234.train.neg_14538		+
chr8	22471271	22471292	PARCLIP_AGO1234.train.neg_28159		+
chr4	110745247	110745283	PARCLIP_AGO1234.train.neg_23242		+
chr10	62355585	62355624	PARCLIP_AGO1234.train.neg_2076		-
chr14	52457017	52457051	PARCLIP_AGO1234.train.neg_6950		+
chr13	24002416	24002475	PARCLIP_AGO1234.train.neg_6098		-
chr11	18369650	18369675	PARCLIP_AGO1234.train.neg_2602		+
chr22	24081165	24081197	PARCLIP_AGO1234.train.neg_20961		-
chr7_gl000195_random	70469	70503	PARCLIP_AGO1234.train.neg_27956		-
chr20	44990593	44990622	PARCLIP_AGO1234.train.neg_18191		-
chr12	106752088	106752152	PARCLIP_AGO1234.train.neg_4388		+
chr18	12851834	12851866	PARCLIP_AGO1234.train.neg_13614		-
chr18	11892116	11892141	PARCLIP_AGO1234.train.neg_13554		-
chr18	55250290	55250308	PARCLIP_AGO1234.train.neg_14121		-
chr13	111307884	111307909	PARCLIP_AGO1234.train.neg_6705		-
chr17	7530027	7530061	PARCLIP_AGO1234.train.neg_12021		-
chr3	127782693	127782723	PARCLIP_AGO1234.train.neg_22016		+
chr21	19175323	19175364	PARCLIP_AGO1234.train.neg_19269		-
chr19	30100836	30100862	PARCLIP_AGO1234.train.neg_14591		+
chr18	12073663	12073685	PARCLIP_AGO1234.train.neg_13563		-
chr14	89593638	89593683	PARCLIP_AGO1234.train.neg_7950		-
chr1	78055174	78055218	PARCLIP_AGO1234.train.neg_866		-
chr8	19686022	19686050	PARCLIP_AGO1234.train.neg_28115		+
chr19	467033	467066	PARCLIP_AGO1234.train.neg_15058		-
chr21	34816313	34816345	PARCLIP_AGO1234.train.neg_18638		+
chrY	14919563	14919585	PARCLIP_AGO1234.train.neg_32278		+
chr6	26197206	26197242	PARCLIP_AGO1234.train.neg_25903		-
chr10	29793382	29793407	PARCLIP_AGO1234.train.neg_1955		-
chr7	75609218	75609244	PARCLIP_AGO1234.train.neg_26726		+
chr17	5453691	5453719	PARCLIP_AGO1234.train.neg_11995		-
chr19	33791677	33791701	PARCLIP_AGO1234.train.neg_15467		-
chr12	56354791	56354827	PARCLIP_AGO1234.train.neg_4875		-
chr8	17664385	17664437	PARCLIP_AGO1234.train.neg_28101		+
chr2	27351487	27351514	PARCLIP_AGO1234.train.neg_15935		+
chr5	43486918	43486948	PARCLIP_AGO1234.train.neg_24721		-
chr22	31368103	31368161	PARCLIP_AGO1234.train.neg_20341		+
chr8	124531961	124531991	PARCLIP_AGO1234.train.neg_29349		-
chr22	40571257	40571310	PARCLIP_AGO1234.train.neg_20570		+
chr1	85737090	85737118	PARCLIP_AGO1234.train.neg_885		-
chr10	46607280	46607324	PARCLIP_AGO1234.train.neg_2029		-
chr11	73189475	73189497	PARCLIP_AGO1234.train.neg_3582		-
chrY	14824021	14824066	PARCLIP_AGO1234.train.neg_32033		+
chr13	80115780	80115821	PARCLIP_AGO1234.train.neg_5838		+
chr5	52245263	52245287	PARCLIP_AGO1234.train.neg_24153		+
chr8	92072558	92072581	PARCLIP_AGO1234.train.neg_29198		-
chr15	22847596	22847615	PARCLIP_AGO1234.train.neg_8074		+
chr9	9325360	9325394	PARCLIP_AGO1234.train.neg_30105		-
chr21	34814953	34814976	PARCLIP_AGO1234.train.neg_19501		-
chr9	13200446	13200479	PARCLIP_AGO1234.train.neg_30109		-
chr15	90795079	90795102	PARCLIP_AGO1234.train.neg_8773		+
chr18	5894409	5894449	PARCLIP_AGO1234.train.neg_13539		-
chr6	162607888	162607920	PARCLIP_AGO1234.train.neg_26408		-
chr16	2132488	2132517	PARCLIP_AGO1234.train.neg_9658		+
chr13	41929110	41929133	PARCLIP_AGO1234.train.neg_5575		+
chr2	12876545	12876581	PARCLIP_AGO1234.train.neg_15888		+
chr10	21081396	21081419	PARCLIP_AGO1234.train.neg_1910		-
chrX	106877414	106877453	PARCLIP_AGO1234.train.neg_31279		+
chr21	42068977	42069009	PARCLIP_AGO1234.train.neg_19729		-
chr11	7333320	7333359	PARCLIP_AGO1234.train.neg_2533		+
chr16	4377260	4377296	PARCLIP_AGO1234.train.neg_9753		+
chr8	103236900	103236922	PARCLIP_AGO1234.train.neg_29273		-
chr19	21204785	21204822	PARCLIP_AGO1234.train.neg_14572		+
chr11	86846520	86846549	PARCLIP_AGO1234.train.neg_3003		+
chr1	100669927	100669958	PARCLIP_AGO1234.train.neg_918		-
chr3	62078259	62078306	PARCLIP_AGO1234.train.neg_21872		+
chr19	29070301	29070332	PARCLIP_AGO1234.train.neg_15442		-
chr22	40783886	40783921	PARCLIP_AGO1234.train.neg_20582		+
chr8	101710962	101711002	PARCLIP_AGO1234.train.neg_29258		-
chr17	46623235	46623267	PARCLIP_AGO1234.train.neg_12364		-
chr3	12845563	12845595	PARCLIP_AGO1234.train.neg_21572		+
chr15	52856893	52856917	PARCLIP_AGO1234.train.neg_9153		-
chr16	74337282	74337309	PARCLIP_AGO1234.train.neg_10258		+
chr5	78788202	78788234	PARCLIP_AGO1234.train.neg_24849		-
chr2	85778937	85778956	PARCLIP_AGO1234.train.neg_16646		-
chr21	38608537	38608565	PARCLIP_AGO1234.train.neg_19639		-
chr17	56071532	56071557	PARCLIP_AGO1234.train.neg_12429		-
chr18	46470369	46470391	PARCLIP_AGO1234.train.neg_13980		-
chr17	38977712	38977739	PARCLIP_AGO1234.train.neg_12240		-
chr17	80213985	80214013	PARCLIP_AGO1234.train.neg_12628		-
chr12	27630181	27630203	PARCLIP_AGO1234.train.neg_3968		+
chr19	12739497	12739521	PARCLIP_AGO1234.train.neg_14459		+
chr14	61443050	61443098	PARCLIP_AGO1234.train.neg_7770		-
chrX	11129860	11129893	PARCLIP_AGO1234.train.neg_30787		+
chr9	20891385	20891415	PARCLIP_AGO1234.train.neg_29504		+
chr17	47104838	47104860	PARCLIP_AGO1234.train.neg_11653		+
chr13	107183200	107183227	PARCLIP_AGO1234.train.neg_6675		-
chr22	39061965	39061987	PARCLIP_AGO1234.train.neg_20519		+
chr21	45152270	45152292	PARCLIP_AGO1234.train.neg_19006		+
chr1	44725268	44725292	PARCLIP_AGO1234.train.neg_782		-
chr8	125573504	125573527	PARCLIP_AGO1234.train.neg_28692		+
chrM	15687	15723	PARCLIP_AGO1234.train.neg_30762		+
chrX	44848598	44848625	PARCLIP_AGO1234.train.neg_30937		+
chr10	104215461	104215489	PARCLIP_AGO1234.train.neg_1659		+
chr7	42948700	42948731	PARCLIP_AGO1234.train.neg_27275		-
chr3	47491330	47491387	PARCLIP_AGO1234.train.neg_22282		-
chr18	325364	325394	PARCLIP_AGO1234.train.neg_13468		-
chr9	140587098	140587121	PARCLIP_AGO1234.train.neg_30056		+
chr6	143094907	143094939	PARCLIP_AGO1234.train.neg_26367		-
chr6	7606204	7606246	PARCLIP_AGO1234.train.neg_25176		+
chr17	37062041	37062064	PARCLIP_AGO1234.train.neg_11515		+
chr7	27810632	27810652	PARCLIP_AGO1234.train.neg_26569		+
chr15	69747612	69747637	PARCLIP_AGO1234.train.neg_8564		+
chr6	5001072	5001101	PARCLIP_AGO1234.train.neg_25824		-
chr15	78883946	78883967	PARCLIP_AGO1234.train.neg_8665		+
chr22	22662249	22662272	PARCLIP_AGO1234.train.neg_20164		+
chr4	121975813	121975843	PARCLIP_AGO1234.train.neg_23880		-
chr18	47907686	47907707	PARCLIP_AGO1234.train.neg_13213		+
chr8	20081271	20081305	PARCLIP_AGO1234.train.neg_28122		+
chr14	65201142	65201187	PARCLIP_AGO1234.train.neg_7083		+
chr2	8871199	8871256	PARCLIP_AGO1234.train.neg_16388		-
chr14	105994606	105994630	PARCLIP_AGO1234.train.neg_7396		+
chr21	44301786	44301822	PARCLIP_AGO1234.train.neg_18946		+
chr7_gl000195_random	58725	58768	PARCLIP_AGO1234.train.neg_27835		-
chr20	24969513	24969533	PARCLIP_AGO1234.train.neg_17893		-
chr9	36599793	36599834	PARCLIP_AGO1234.train.neg_29559		+
chr4	88553096	88553159	PARCLIP_AGO1234.train.neg_23758		-
chr6	13635167	13635191	PARCLIP_AGO1234.train.neg_25864		-
chr16	50897983	50898011	PARCLIP_AGO1234.train.neg_10775		-
chr4	2815361	2815408	PARCLIP_AGO1234.train.neg_22770		+
chrX	46758691	46758714	PARCLIP_AGO1234.train.neg_31577		-
chr7	96796070	96796093	PARCLIP_AGO1234.train.neg_26829		+
chr12	72167815	72167841	PARCLIP_AGO1234.train.neg_4281		+
chr14	20937112	20937137	PARCLIP_AGO1234.train.neg_6757		+
chr20	13246143	13246169	PARCLIP_AGO1234.train.neg_17005		+
chr6	52544072	52544112	PARCLIP_AGO1234.train.neg_25539		+
chr7_gl000195_random	72781	72850	PARCLIP_AGO1234.train.neg_27981		-
chr15	40132569	40132597	PARCLIP_AGO1234.train.neg_8968		-
chr2	128492247	128492265	PARCLIP_AGO1234.train.neg_16745		-
chr16	57263159	57263182	PARCLIP_AGO1234.train.neg_10101		+
chr10	75836115	75836140	PARCLIP_AGO1234.train.neg_1431		+
chr10	81919380	81919403	PARCLIP_AGO1234.train.neg_2196		-
chr12	123689672	123689697	PARCLIP_AGO1234.train.neg_5221		-
chr11	67378991	67379014	PARCLIP_AGO1234.train.neg_2912		+
chr1	9996789	9996812	PARCLIP_AGO1234.train.neg_610		-
chr7	27223658	27223682	PARCLIP_AGO1234.train.neg_27217		-
chr10	102116105	102116127	PARCLIP_AGO1234.train.neg_1608		+
chr9	2187830	2187875	PARCLIP_AGO1234.train.neg_29430		+
chr12	83109199	83109261	PARCLIP_AGO1234.train.neg_4302		+
chr19	34948826	34948858	PARCLIP_AGO1234.train.neg_14635		+
chr6	39184039	39184085	PARCLIP_AGO1234.train.neg_25997		-
chr17	61309141	61309162	PARCLIP_AGO1234.train.neg_11779		+
chr5	64113155	64113189	PARCLIP_AGO1234.train.neg_24190		+
chr17	73751768	73751806	PARCLIP_AGO1234.train.neg_12540		-
chr15	75364898	75364953	PARCLIP_AGO1234.train.neg_8610		+
chr12	7100927	7100950	PARCLIP_AGO1234.train.neg_4601		-
chr1	148563906	148563930	PARCLIP_AGO1234.train.neg_440		+
chr4	83858616	83858682	PARCLIP_AGO1234.train.neg_23730		-
chr13	76103064	76103105	PARCLIP_AGO1234.train.neg_6563		-
chr7	542042	542071	PARCLIP_AGO1234.train.neg_27089		-
chr5	71622389	71622454	PARCLIP_AGO1234.train.neg_24246		+
chr5	31515712	31515767	PARCLIP_AGO1234.train.neg_24655		-
chrX	41216161	41216190	PARCLIP_AGO1234.train.neg_30923		+
chr6	71281738	71281801	PARCLIP_AGO1234.train.neg_25586		+
chr13	20085345	20085389	PARCLIP_AGO1234.train.neg_6039		-
chr12	112422581	112422603	PARCLIP_AGO1234.train.neg_5144		-
chr5	36165065	36165121	PARCLIP_AGO1234.train.neg_24124		+
chr4	146095637	146095674	PARCLIP_AGO1234.train.neg_23942		-
chr15	41682827	41682851	PARCLIP_AGO1234.train.neg_9012		-
chr2	55628976	55628997	PARCLIP_AGO1234.train.neg_16548		-
chr14	23893387	23893421	PARCLIP_AGO1234.train.neg_7508		-
chr10	89266211	89266255	PARCLIP_AGO1234.train.neg_1481		+
chr6	41534833	41534857	PARCLIP_AGO1234.train.neg_25431		+
chr9	132565783	132565820	PARCLIP_AGO1234.train.neg_29954		+
chr10	5704689	5704711	PARCLIP_AGO1234.train.neg_1824		-
chr18	9358067	9358096	PARCLIP_AGO1234.train.neg_12776		+
chr22	35815013	35815060	PARCLIP_AGO1234.train.neg_20422		+
chr12	101788891	101788952	PARCLIP_AGO1234.train.neg_5079		-
chr12	4757422	4757448	PARCLIP_AGO1234.train.neg_3850		+
chr7	23163996	23164013	PARCLIP_AGO1234.train.neg_26529		+
chr17	17639861	17639888	PARCLIP_AGO1234.train.neg_11291		+
chr22	19163857	19163895	PARCLIP_AGO1234.train.neg_20861		-
chr9	37284010	37284041	PARCLIP_AGO1234.train.neg_29573		+
chr5	154270662	154270694	PARCLIP_AGO1234.train.neg_25081		-
chr15	64731442	64731474	PARCLIP_AGO1234.train.neg_8479		+
chr3	10160962	10160986	PARCLIP_AGO1234.train.neg_21542		+
chr14	102973883	102973906	PARCLIP_AGO1234.train.neg_8052		-
chr7_gl000195_random	51169	51192	PARCLIP_AGO1234.train.neg_27753		-
chr7	71843376	71843403	PARCLIP_AGO1234.train.neg_27365		-
chr6	84901283	84901312	PARCLIP_AGO1234.train.neg_26167		-
chr13	25474983	25475020	PARCLIP_AGO1234.train.neg_6115		-
chr20	30798973	30798998	PARCLIP_AGO1234.train.neg_17167		+
chr4	108919663	108919698	PARCLIP_AGO1234.train.neg_23216		+
chr4	83957800	83957826	PARCLIP_AGO1234.train.neg_23115		+
chr4	101466191	101466219	PARCLIP_AGO1234.train.neg_23793		-
chr7	44323270	44323313	PARCLIP_AGO1234.train.neg_27303		-
chr5	151084070	151084110	PARCLIP_AGO1234.train.neg_25072		-
chr9	135773702	135773759	PARCLIP_AGO1234.train.neg_30643		-
chr19	5891596	5891625	PARCLIP_AGO1234.train.neg_15170		-
chr15	93593438	93593486	PARCLIP_AGO1234.train.neg_9545		-
chr4	34131558	34131590	PARCLIP_AGO1234.train.neg_23547		-
chr4	110613841	110613869	PARCLIP_AGO1234.train.neg_23835		-
chr6	28237186	28237220	PARCLIP_AGO1234.train.neg_25336		+
chr11	75118652	75118681	PARCLIP_AGO1234.train.neg_2966		+
chr20	10412790	10412831	PARCLIP_AGO1234.train.neg_17810		-
chr17	79848463	79848489	PARCLIP_AGO1234.train.neg_12613		-
chr17	5323945	5323977	PARCLIP_AGO1234.train.neg_11185		+
chr7	26235654	26235680	PARCLIP_AGO1234.train.neg_27201		-
chr14	45367688	45367747	PARCLIP_AGO1234.train.neg_6890		+
chr7	77248214	77248243	PARCLIP_AGO1234.train.neg_26738		+
chr10	114257433	114257460	PARCLIP_AGO1234.train.neg_1704		+
chr20	16719651	16719675	PARCLIP_AGO1234.train.neg_17024		+
chr12	112411517	112411533	PARCLIP_AGO1234.train.neg_5143		-
chr3	155127929	155127971	PARCLIP_AGO1234.train.neg_22638		-
chr8	145519784	145519818	PARCLIP_AGO1234.train.neg_28752		+
chr16	69393012	69393043	PARCLIP_AGO1234.train.neg_10942		-
chr18	2989556	2989583	PARCLIP_AGO1234.train.neg_13510		-
chr21	19174723	19174760	PARCLIP_AGO1234.train.neg_19268		-
chr4	76908387	76908410	PARCLIP_AGO1234.train.neg_23695		-
chr21	34116519	34116549	PARCLIP_AGO1234.train.neg_19484		-
chr19	4555907	4555933	PARCLIP_AGO1234.train.neg_15149		-
chrX	15861432	15861469	PARCLIP_AGO1234.train.neg_31465		-
chr6	57314935	57314961	PARCLIP_AGO1234.train.neg_25565		+
chrY	14831578	14831603	PARCLIP_AGO1234.train.neg_32055		+
chr1	101702558	101702583	PARCLIP_AGO1234.train.neg_384		+
chr5	78964009	78964041	PARCLIP_AGO1234.train.neg_24289		+
chrX	18616993	18617037	PARCLIP_AGO1234.train.neg_30846		+
chr17	73106562	73106627	PARCLIP_AGO1234.train.neg_11836		+
chr22	41617523	41617548	PARCLIP_AGO1234.train.neg_20608		+
chr20	54935942	54935969	PARCLIP_AGO1234.train.neg_17492		+
chr17	42276166	42276204	PARCLIP_AGO1234.train.neg_12324		-
chr10	97757213	97757245	PARCLIP_AGO1234.train.neg_2265		-
chr21	43366397	43366420	PARCLIP_AGO1234.train.neg_19783		-
chr17	48775412	48775453	PARCLIP_AGO1234.train.neg_12400		-
chr22	42203994	42204017	PARCLIP_AGO1234.train.neg_20642		+
chr17	8154242	8154285	PARCLIP_AGO1234.train.neg_11246		+
chrX	20198818	20198841	PARCLIP_AGO1234.train.neg_31498		-
chr1	86048224	86048262	PARCLIP_AGO1234.train.neg_348		+
chr5	10356075	10356104	PARCLIP_AGO1234.train.neg_24053		+
chr22	44177555	44177574	PARCLIP_AGO1234.train.neg_21386		-
chr11	506024	506054	PARCLIP_AGO1234.train.neg_3138		-
chr17	38303220	38303249	PARCLIP_AGO1234.train.neg_11539		+
chrY	14930250	14930282	PARCLIP_AGO1234.train.neg_32304		+
chr8	12611572	12611595	PARCLIP_AGO1234.train.neg_28814		-
chr8	102200299	102200323	PARCLIP_AGO1234.train.neg_29270		-
chr5	55255945	55255972	PARCLIP_AGO1234.train.neg_24768		-
chr7	99199463	99199504	PARCLIP_AGO1234.train.neg_26857		+
chr19	52629917	52629944	PARCLIP_AGO1234.train.neg_15780		-
chr19	9794041	9794064	PARCLIP_AGO1234.train.neg_15238		-
chr16	70599957	70599979	PARCLIP_AGO1234.train.neg_10234		+
chrX	48458360	48458387	PARCLIP_AGO1234.train.neg_31008		+
chr20	42234957	42234989	PARCLIP_AGO1234.train.neg_17338		+
chr9	133987408	133987435	PARCLIP_AGO1234.train.neg_29977		+
chr16	4104415	4104460	PARCLIP_AGO1234.train.neg_10466		-
chr9	139120350	139120391	PARCLIP_AGO1234.train.neg_30661		-
chr18	39903361	39903399	PARCLIP_AGO1234.train.neg_13176		+
chr12	62967143	62967168	PARCLIP_AGO1234.train.neg_4205		+
chr14	77494565	77494591	PARCLIP_AGO1234.train.neg_7911		-
chr2	38990585	38990612	PARCLIP_AGO1234.train.neg_16011		+
chr12	8201256	8201277	PARCLIP_AGO1234.train.neg_3892		+
chr4	77052059	77052102	PARCLIP_AGO1234.train.neg_23698		-
chr19	12780342	12780388	PARCLIP_AGO1234.train.neg_14461		+
chr17	76173900	76173931	PARCLIP_AGO1234.train.neg_12572		-
chr18	22009114	22009138	PARCLIP_AGO1234.train.neg_13027		+
chrX	69366441	69366488	PARCLIP_AGO1234.train.neg_31111		+
chr8	103863216	103863242	PARCLIP_AGO1234.train.neg_29285		-
chr21	16393126	16393162	PARCLIP_AGO1234.train.neg_19230		-
chr10	105992003	105992045	PARCLIP_AGO1234.train.neg_2357		-
chr17	1521023	1521049	PARCLIP_AGO1234.train.neg_11942		-
chr13	41379153	41379185	PARCLIP_AGO1234.train.neg_5560		+
chr18	43669833	43669865	PARCLIP_AGO1234.train.neg_13921		-
chr15	90896436	90896469	PARCLIP_AGO1234.train.neg_8782		+
chr4	39459610	39459631	PARCLIP_AGO1234.train.neg_23575		-
chr10	69777215	69777239	PARCLIP_AGO1234.train.neg_2096		-
chr22	38059194	38059234	PARCLIP_AGO1234.train.neg_20458		+
chr16	30939573	30939598	PARCLIP_AGO1234.train.neg_9963		+
chr7	16706695	16706754	PARCLIP_AGO1234.train.neg_26509		+
chr3	14509223	14509254	PARCLIP_AGO1234.train.neg_21583		+
chr20	5840098	5840126	PARCLIP_AGO1234.train.neg_16967		+
chrX	114454946	114454969	PARCLIP_AGO1234.train.neg_31856		-
chr10	53455390	53455412	PARCLIP_AGO1234.train.neg_2052		-
chr20	34067907	34067942	PARCLIP_AGO1234.train.neg_17251		+
chr17	41177881	41177907	PARCLIP_AGO1234.train.neg_11588		+
chr9	77619977	77619998	PARCLIP_AGO1234.train.neg_30312		-
chr18	22927478	22927523	PARCLIP_AGO1234.train.neg_13713		-
chr16	88871461	88871488	PARCLIP_AGO1234.train.neg_10324		+
chr10	89312095	89312137	PARCLIP_AGO1234.train.neg_1483		+
chr2	234755049	234755069	PARCLIP_AGO1234.train.neg_16865		-
chr20	4787446	4787467	PARCLIP_AGO1234.train.neg_17755		-
chr20	60935316	60935346	PARCLIP_AGO1234.train.neg_18364		-
chr1	46739366	46739390	PARCLIP_AGO1234.train.neg_256		+
chr18	67736171	67736197	PARCLIP_AGO1234.train.neg_14206		-
chr8	42189179	42189206	PARCLIP_AGO1234.train.neg_28312		+
chr19	18417427	18417445	PARCLIP_AGO1234.train.neg_15385		-
chr22	20806118	20806145	PARCLIP_AGO1234.train.neg_20905		-
chr1	41231380	41231432	PARCLIP_AGO1234.train.neg_209		+
chr20	20022632	20022658	PARCLIP_AGO1234.train.neg_17854		-
chr13	67682780	67682804	PARCLIP_AGO1234.train.neg_6520		-
chr21	40833971	40833999	PARCLIP_AGO1234.train.neg_18856		+
chr21	41902362	41902386	PARCLIP_AGO1234.train.neg_19726		-
chr6	24705428	24705455	PARCLIP_AGO1234.train.neg_25895		-
chr9	15458239	15458262	PARCLIP_AGO1234.train.neg_29475		+
chr18	28654630	28654655	PARCLIP_AGO1234.train.neg_13748		-
chr7	65377957	65377981	PARCLIP_AGO1234.train.neg_26687		+
chr7_gl000195_random	70425	70447	PARCLIP_AGO1234.train.neg_27955		-
chrM	10921	10975	PARCLIP_AGO1234.train.neg_30742		+
chr12	19517423	19517455	PARCLIP_AGO1234.train.neg_3948		+
chr8	42372407	42372428	PARCLIP_AGO1234.train.neg_28993		-
chr8	38325653	38325686	PARCLIP_AGO1234.train.neg_28981		-
chr22	27680501	27680535	PARCLIP_AGO1234.train.neg_20250		+
chr18	32698255	32698304	PARCLIP_AGO1234.train.neg_13125		+
chr2	242178865	242178887	PARCLIP_AGO1234.train.neg_16870		-
chr15	45007535	45007558	PARCLIP_AGO1234.train.neg_8353		+
chr8	27460557	27460594	PARCLIP_AGO1234.train.neg_28906		-
chr4	2951123	2951150	PARCLIP_AGO1234.train.neg_23446		-
chr15	22924667	22924714	PARCLIP_AGO1234.train.neg_8084		+
chr14	69586044	69586071	PARCLIP_AGO1234.train.neg_7831		-
chr1	35656526	35656550	PARCLIP_AGO1234.train.neg_730		-
chr9	74515395	74515419	PARCLIP_AGO1234.train.neg_30305		-
chr4	13624200	13624223	PARCLIP_AGO1234.train.neg_23498		-
chrM	7166	7205	PARCLIP_AGO1234.train.neg_30718		+
chr21	30387147	30387169	PARCLIP_AGO1234.train.neg_19366		-
chr22	39827252	39827293	PARCLIP_AGO1234.train.neg_20542		+
chr7	141755334	141755362	PARCLIP_AGO1234.train.neg_27041		+
chr18	52626490	52626517	PARCLIP_AGO1234.train.neg_14080		-
chr2	39513183	39513214	PARCLIP_AGO1234.train.neg_16512		-
chr22	17591796	17591820	PARCLIP_AGO1234.train.neg_20016		+
chr6	18227984	18228008	PARCLIP_AGO1234.train.neg_25881		-
chr17	16847431	16847453	PARCLIP_AGO1234.train.neg_12074		-
chr21	41034229	41034257	PARCLIP_AGO1234.train.neg_18879		+
chr4	38935624	38935643	PARCLIP_AGO1234.train.neg_22913		+
chr15	64379419	64379465	PARCLIP_AGO1234.train.neg_9248		-
chr12	133782672	133782698	PARCLIP_AGO1234.train.neg_4536		+
chr6	109764546	109764620	PARCLIP_AGO1234.train.neg_25663		+
chr7	29651758	29651800	PARCLIP_AGO1234.train.neg_27238		-
chr18	21877462	21877490	PARCLIP_AGO1234.train.neg_13698		-
chr15	85603043	85603081	PARCLIP_AGO1234.train.neg_8724		+
chr16	70296560	70296582	PARCLIP_AGO1234.train.neg_10959		-
chr14	65900593	65900616	PARCLIP_AGO1234.train.neg_7094		+
chr12	57991479	57991505	PARCLIP_AGO1234.train.neg_4187		+
chr10	102739506	102739552	PARCLIP_AGO1234.train.neg_1623		+
chr17	28584331	28584359	PARCLIP_AGO1234.train.neg_12164		-
chrX	71409176	71409197	PARCLIP_AGO1234.train.neg_31149		+
chr5	70363129	70363155	PARCLIP_AGO1234.train.neg_24813		-
chr9	130169078	130169131	PARCLIP_AGO1234.train.neg_29898		+
chr8	26366162	26366193	PARCLIP_AGO1234.train.neg_28895		-
chr15	40329269	40329328	PARCLIP_AGO1234.train.neg_8980		-
chr18	19173675	19173698	PARCLIP_AGO1234.train.neg_13657		-
chr8	41894123	41894157	PARCLIP_AGO1234.train.neg_28990		-
chr5	128162577	128162619	PARCLIP_AGO1234.train.neg_24417		+
chr15	51212107	51212128	PARCLIP_AGO1234.train.neg_8398		+
chr2	118730988	118731020	PARCLIP_AGO1234.train.neg_16737		-
chr3	67053223	67053246	PARCLIP_AGO1234.train.neg_21878		+
chr12	48542081	48542118	PARCLIP_AGO1234.train.neg_4772		-
chr21	40886525	40886557	PARCLIP_AGO1234.train.neg_18873		+
chr18	12074779	12074811	PARCLIP_AGO1234.train.neg_13566		-
chr20	32965150	32965172	PARCLIP_AGO1234.train.neg_17215		+
chr20	22561856	22561895	PARCLIP_AGO1234.train.neg_17862		-
chr11	45914185	45914210	PARCLIP_AGO1234.train.neg_2709		+
chr1	85637315	85637354	PARCLIP_AGO1234.train.neg_881		-
chr18	658766	658819	PARCLIP_AGO1234.train.neg_12647		+
chr15	42453861	42453887	PARCLIP_AGO1234.train.neg_9025		-
chr7_gl000195_random	59231	59263	PARCLIP_AGO1234.train.neg_27841		-
chr10	121653817	121653856	PARCLIP_AGO1234.train.neg_1746		+
chr18	56809032	56809082	PARCLIP_AGO1234.train.neg_13303		+
chr14	55454171	55454211	PARCLIP_AGO1234.train.neg_7730		-
chr11	62520309	62520370	PARCLIP_AGO1234.train.neg_3452		-
chr18	19247406	19247456	PARCLIP_AGO1234.train.neg_13663		-
chr7	152460530	152460575	PARCLIP_AGO1234.train.neg_27074		+
chrY	14910900	14910932	PARCLIP_AGO1234.train.neg_32254		+
chr14	24675231	24675290	PARCLIP_AGO1234.train.neg_7514		-
chr17	57652912	57652933	PARCLIP_AGO1234.train.neg_11721		+
chr21	46716579	46716631	PARCLIP_AGO1234.train.neg_19123		+
chr16	57472431	57472465	PARCLIP_AGO1234.train.neg_10829		-
chr12	69011241	69011266	PARCLIP_AGO1234.train.neg_4252		+
chr19	37486910	37486944	PARCLIP_AGO1234.train.neg_14694		+
chr8	98792063	98792087	PARCLIP_AGO1234.train.neg_28586		+
chr13	100634285	100634310	PARCLIP_AGO1234.train.neg_5935		+
chr13	21753121	21753151	PARCLIP_AGO1234.train.neg_5292		+
chr12	124828903	124828923	PARCLIP_AGO1234.train.neg_5235		-
chr5	112086288	112086318	PARCLIP_AGO1234.train.neg_24374		+
chrX	77114913	77114933	PARCLIP_AGO1234.train.neg_31778		-
chrY	14879214	14879238	PARCLIP_AGO1234.train.neg_32174		+
chr7	6624528	6624559	PARCLIP_AGO1234.train.neg_26465		+
chr13	28519579	28519609	PARCLIP_AGO1234.train.neg_5420		+
chr10	38102400	38102459	PARCLIP_AGO1234.train.neg_2008		-
chr22	42335091	42335130	PARCLIP_AGO1234.train.neg_21318		-
chr14	23236105	23236132	PARCLIP_AGO1234.train.neg_6778		+
chr22	41309257	41309285	PARCLIP_AGO1234.train.neg_20590		+
chr13	28544938	28544976	PARCLIP_AGO1234.train.neg_6174		-
chr12	6765336	6765363	PARCLIP_AGO1234.train.neg_4585		-
chr16	30454961	30454985	PARCLIP_AGO1234.train.neg_10687		-
chr6	71156873	71156913	PARCLIP_AGO1234.train.neg_25584		+
chrY	14823905	14823937	PARCLIP_AGO1234.train.neg_32032		+
chr14	101507707	101507742	PARCLIP_AGO1234.train.neg_7325		+
chr5	112605467	112605509	PARCLIP_AGO1234.train.neg_24935		-
chr20	62245971	62245995	PARCLIP_AGO1234.train.neg_18402		-
chr18	40207207	40207230	PARCLIP_AGO1234.train.neg_13181		+
chr22	21983827	21983846	PARCLIP_AGO1234.train.neg_20918		-
chr21	38196445	38196470	PARCLIP_AGO1234.train.neg_19624		-
chr7	99215069	99215093	PARCLIP_AGO1234.train.neg_26858		+
chrX	62102451	62102475	PARCLIP_AGO1234.train.neg_31681		-
chr16	633752	633805	PARCLIP_AGO1234.train.neg_9607		+
chr16	30372276	30372303	PARCLIP_AGO1234.train.neg_10676		-
chr22	42593825	42593875	PARCLIP_AGO1234.train.neg_21333		-
chr3	20152500	20152528	PARCLIP_AGO1234.train.neg_21619		+
chr9	111710449	111710472	PARCLIP_AGO1234.train.neg_30459		-
chr7	135134241	135134267	PARCLIP_AGO1234.train.neg_27626		-
chr22	41878667	41878700	PARCLIP_AGO1234.train.neg_20628		+
chr9	102656960	102656989	PARCLIP_AGO1234.train.neg_30436		-
chr13	103447681	103447707	PARCLIP_AGO1234.train.neg_6665		-
chr15	72249351	72249383	PARCLIP_AGO1234.train.neg_9357		-
chr4	47877365	47877399	PARCLIP_AGO1234.train.neg_23617		-
chr8	126048852	126048884	PARCLIP_AGO1234.train.neg_29352		-
chr16	30725126	30725166	PARCLIP_AGO1234.train.neg_9953		+
chr18	3274587	3274609	PARCLIP_AGO1234.train.neg_12718		+
chr17	6910866	6910924	PARCLIP_AGO1234.train.neg_12002		-
chr7	158888223	158888257	PARCLIP_AGO1234.train.neg_27682		-
chr13	98887974	98887994	PARCLIP_AGO1234.train.neg_5908		+
chr7	105746805	105746831	PARCLIP_AGO1234.train.neg_27531		-
chr12	104664323	104664342	PARCLIP_AGO1234.train.neg_4375		+
chr5	102893291	102893314	PARCLIP_AGO1234.train.neg_24902		-
chr13	60975480	60975507	PARCLIP_AGO1234.train.neg_5781		+
chr22	20865565	20865591	PARCLIP_AGO1234.train.neg_20113		+
chr9	127678317	127678365	PARCLIP_AGO1234.train.neg_30565		-
chr20	54967686	54967726	PARCLIP_AGO1234.train.neg_17500		+
chr13	75981443	75981490	PARCLIP_AGO1234.train.neg_6559		-
chr17	1766856	1766877	PARCLIP_AGO1234.train.neg_11132		+
chr10	97380353	97380376	PARCLIP_AGO1234.train.neg_2252		-
chr16	74934578	74934617	PARCLIP_AGO1234.train.neg_11009		-
chr5	52400670	52400711	PARCLIP_AGO1234.train.neg_24736		-
chr3	20010551	20010595	PARCLIP_AGO1234.train.neg_21615		+
chr22	30219376	30219397	PARCLIP_AGO1234.train.neg_21057		-
chr10	91475458	91475490	PARCLIP_AGO1234.train.neg_1496		+
chr6	16134671	16134708	PARCLIP_AGO1234.train.neg_25223		+
chr18	43518126	43518146	PARCLIP_AGO1234.train.neg_13915		-
chrX	128648866	128648895	PARCLIP_AGO1234.train.neg_31898		-
chr16	31489092	31489120	PARCLIP_AGO1234.train.neg_9991		+
chr17	45993853	45993882	PARCLIP_AGO1234.train.neg_11632		+
chr6	36420434	36420466	PARCLIP_AGO1234.train.neg_25383		+
chr6	87906517	87906540	PARCLIP_AGO1234.train.neg_25623		+
chr5	118623531	118623563	PARCLIP_AGO1234.train.neg_24392		+
chr11	838168	838215	PARCLIP_AGO1234.train.neg_3151		-
chrX	135587642	135587661	PARCLIP_AGO1234.train.neg_31376		+
chr14	74336180	74336205	PARCLIP_AGO1234.train.neg_7161		+
chr9	132771771	132771799	PARCLIP_AGO1234.train.neg_30621		-
chrX	47777171	47777195	PARCLIP_AGO1234.train.neg_30989		+
chr9	135925348	135925374	PARCLIP_AGO1234.train.neg_30003		+
chr4	113551201	113551224	PARCLIP_AGO1234.train.neg_23850		-
chr19	34912568	34912589	PARCLIP_AGO1234.train.neg_14630		+
chr4	99842514	99842554	PARCLIP_AGO1234.train.neg_23778		-
chr12	96274254	96274282	PARCLIP_AGO1234.train.neg_4327		+
chr13	36895492	36895521	PARCLIP_AGO1234.train.neg_6238		-
chr14	75611282	75611304	PARCLIP_AGO1234.train.neg_7893		-
chr3	51512544	51512591	PARCLIP_AGO1234.train.neg_22371		-
chr15	93927021	93927046	PARCLIP_AGO1234.train.neg_8826		+
chr22	39915874	39915899	PARCLIP_AGO1234.train.neg_20559		+
chr11	20431672	20431694	PARCLIP_AGO1234.train.neg_2617		+
chr1	44083880	44083905	PARCLIP_AGO1234.train.neg_218		+
chr22	42392185	42392227	PARCLIP_AGO1234.train.neg_20659		+
chr16	82201357	82201380	PARCLIP_AGO1234.train.neg_11039		-
chr17	73692963	73692991	PARCLIP_AGO1234.train.neg_11857		+
chr21	45530723	45530741	PARCLIP_AGO1234.train.neg_19059		+
chr17	74422936	74422961	PARCLIP_AGO1234.train.neg_12563		-
chr22	50651880	50651905	PARCLIP_AGO1234.train.neg_20775		+
chr7	99225533	99225560	PARCLIP_AGO1234.train.neg_26862		+
chr21	28216965	28217015	PARCLIP_AGO1234.train.neg_19331		-
chr13	28136894	28136921	PARCLIP_AGO1234.train.neg_6149		-
chr18	72572456	72572484	PARCLIP_AGO1234.train.neg_13415		+
chr8	89076018	89076045	PARCLIP_AGO1234.train.neg_29167		-
chr16	46727893	46727915	PARCLIP_AGO1234.train.neg_9996		+
chr4	84387744	84387810	PARCLIP_AGO1234.train.neg_23127		+
chr9	77642488	77642520	PARCLIP_AGO1234.train.neg_30316		-
chr6	106650790	106650814	PARCLIP_AGO1234.train.neg_26251		-
chr14	56234906	56234928	PARCLIP_AGO1234.train.neg_7002		+
chr12	42875302	42875352	PARCLIP_AGO1234.train.neg_4745		-
chr22	26894412	26894453	PARCLIP_AGO1234.train.neg_20981		-
chr22	38041190	38041223	PARCLIP_AGO1234.train.neg_20449		+
chr10	7511454	7511492	PARCLIP_AGO1234.train.neg_1842		-
chr4	2951316	2951342	PARCLIP_AGO1234.train.neg_23447		-
chr16	52567085	52567109	PARCLIP_AGO1234.train.neg_10792		-
chr8	11269980	11270000	PARCLIP_AGO1234.train.neg_28049		+
chr5	139029489	139029522	PARCLIP_AGO1234.train.neg_24476		+
chr19	3494339	3494378	PARCLIP_AGO1234.train.neg_15115		-
chr8	94718307	94718354	PARCLIP_AGO1234.train.neg_28545		+
chr20	33761811	33761834	PARCLIP_AGO1234.train.neg_17243		+
chr18	47015848	47015870	PARCLIP_AGO1234.train.neg_14005		-
chr12	6345198	6345226	PARCLIP_AGO1234.train.neg_3865		+
chr12	120802631	120802652	PARCLIP_AGO1234.train.neg_5182		-
chr16	14180514	14180542	PARCLIP_AGO1234.train.neg_9805		+
chrX	23803525	23803550	PARCLIP_AGO1234.train.neg_30868		+
chr9	127940068	127940096	PARCLIP_AGO1234.train.neg_30574		-
chr22	32039225	32039254	PARCLIP_AGO1234.train.neg_21105		-
chr15	42550043	42550081	PARCLIP_AGO1234.train.neg_9032		-
chr22	43948731	43948754	PARCLIP_AGO1234.train.neg_21378		-
chr22	41193304	41193330	PARCLIP_AGO1234.train.neg_21267		-
chr8	121442970	121443012	PARCLIP_AGO1234.train.neg_29332		-
chr21	38079871	38079892	PARCLIP_AGO1234.train.neg_18765		+
chr13	27847373	27847400	PARCLIP_AGO1234.train.neg_5384		+
chr14	105234077	105234103	PARCLIP_AGO1234.train.neg_7383		+
chr17	9345115	9345139	PARCLIP_AGO1234.train.neg_12046		-
chr9	127631055	127631076	PARCLIP_AGO1234.train.neg_29876		+
chr11	74052217	74052251	PARCLIP_AGO1234.train.neg_3598		-
chr20	57778840	57778869	PARCLIP_AGO1234.train.neg_17550		+
chr22	28572101	28572118	PARCLIP_AGO1234.train.neg_21001		-
chr15	55593273	55593300	PARCLIP_AGO1234.train.neg_9165		-
chr20	270655	270685	PARCLIP_AGO1234.train.neg_17678		-
chr15	58323387	58323435	PARCLIP_AGO1234.train.neg_9201		-
chr22	46184200	46184230	PARCLIP_AGO1234.train.neg_20703		+
chr17	80715397	80715421	PARCLIP_AGO1234.train.neg_11913		+
chr6	116599061	116599111	PARCLIP_AGO1234.train.neg_26311		-
chrX	47511455	47511484	PARCLIP_AGO1234.train.neg_31591		-
chr20	48526168	48526195	PARCLIP_AGO1234.train.neg_18258		-
chrY	14834247	14834270	PARCLIP_AGO1234.train.neg_32069		+
chr18	72181885	72181912	PARCLIP_AGO1234.train.neg_13395		+
chr13	21414930	21414958	PARCLIP_AGO1234.train.neg_6054		-
chrX	11131540	11131565	PARCLIP_AGO1234.train.neg_30788		+
chr12	123885145	123885167	PARCLIP_AGO1234.train.neg_4496		+
chr4	153080631	153080681	PARCLIP_AGO1234.train.neg_23956		-
chr2	42283742	42283769	PARCLIP_AGO1234.train.neg_16027		+
chrX	12178502	12178524	PARCLIP_AGO1234.train.neg_30795		+
chr12	74933421	74933459	PARCLIP_AGO1234.train.neg_4289		+
chrX	51489291	51489349	PARCLIP_AGO1234.train.neg_31053		+
chr19	9781216	9781243	PARCLIP_AGO1234.train.neg_15237		-
chr20	31986289	31986337	PARCLIP_AGO1234.train.neg_17959		-
chr14	51404892	51404936	PARCLIP_AGO1234.train.neg_7695		-
chr22	50906905	50906932	PARCLIP_AGO1234.train.neg_21488		-
chr3	57669208	57669251	PARCLIP_AGO1234.train.neg_22447		-
chr5	76440014	76440036	PARCLIP_AGO1234.train.neg_24276		+
chr22	18609110	18609133	PARCLIP_AGO1234.train.neg_20035		+
chr16	30769648	30769680	PARCLIP_AGO1234.train.neg_9958		+
chr5	56547158	56547184	PARCLIP_AGO1234.train.neg_24177		+
chr11	22750127	22750155	PARCLIP_AGO1234.train.neg_2631		+
chr16	29919337	29919361	PARCLIP_AGO1234.train.neg_10654		-
chrX	101999627	101999654	PARCLIP_AGO1234.train.neg_31234		+
chr9	19453716	19453765	PARCLIP_AGO1234.train.neg_29494		+
chr3	137889703	137889726	PARCLIP_AGO1234.train.neg_22607		-
chr22	20084573	20084605	PARCLIP_AGO1234.train.neg_20084		+
chr20	45001820	45001853	PARCLIP_AGO1234.train.neg_18196		-
chr20	18549467	18549495	PARCLIP_AGO1234.train.neg_17074		+
chr4	39093215	39093276	PARCLIP_AGO1234.train.neg_22919		+
chr10	38398262	38398286	PARCLIP_AGO1234.train.neg_1265		+
chr14	50248307	50248331	PARCLIP_AGO1234.train.neg_6932		+
chr11	62445386	62445448	PARCLIP_AGO1234.train.neg_3445		-
chr13	52856272	52856304	PARCLIP_AGO1234.train.neg_6488		-
chr18	11860421	11860444	PARCLIP_AGO1234.train.neg_12840		+
chr14	21561140	21561168	PARCLIP_AGO1234.train.neg_7429		-
chr1	24018978	24019000	PARCLIP_AGO1234.train.neg_87		+
chr14	81669721	81669781	PARCLIP_AGO1234.train.neg_7937		-
chr9	140094879	140094906	PARCLIP_AGO1234.train.neg_30682		-
chr13	111326783	111326814	PARCLIP_AGO1234.train.neg_6709		-
chr22	50962706	50962734	PARCLIP_AGO1234.train.neg_21493		-
chr1	224718344	224718367	PARCLIP_AGO1234.train.neg_539		+
chr8	16897942	16897960	PARCLIP_AGO1234.train.neg_28068		+
chr16	67150842	67150885	PARCLIP_AGO1234.train.neg_10158		+
chr19	49256084	49256154	PARCLIP_AGO1234.train.neg_15721		-
chr18	43791840	43791862	PARCLIP_AGO1234.train.neg_13192		+
chr2	71290666	71290734	PARCLIP_AGO1234.train.neg_16615		-
chr19	10784481	10784538	PARCLIP_AGO1234.train.neg_14435		+
chr3	41289552	41289621	PARCLIP_AGO1234.train.neg_21714		+
chr7_gl000195_random	73389	73454	PARCLIP_AGO1234.train.neg_27987		-
chr15	75183008	75183034	PARCLIP_AGO1234.train.neg_8601		+
chr15	64645585	64645633	PARCLIP_AGO1234.train.neg_9255		-
chr17	40911574	40911597	PARCLIP_AGO1234.train.neg_12293		-
chr11	57410113	57410142	PARCLIP_AGO1234.train.neg_2733		+
chr16	7021551	7021591	PARCLIP_AGO1234.train.neg_9776		+
chr15	22864425	22864459	PARCLIP_AGO1234.train.neg_8076		+
chr20	4667188	4667218	PARCLIP_AGO1234.train.neg_16946		+
chr17	1938812	1938840	PARCLIP_AGO1234.train.neg_11139		+
chr22	39079283	39079304	PARCLIP_AGO1234.train.neg_20527		+
chr8	17853352	17853380	PARCLIP_AGO1234.train.neg_28112		+
chr15	43680933	43680954	PARCLIP_AGO1234.train.neg_8300		+
chr16	28114726	28114751	PARCLIP_AGO1234.train.neg_10634		-
chr17	18905184	18905212	PARCLIP_AGO1234.train.neg_12111		-
chr7_gl000195_random	50895	50917	PARCLIP_AGO1234.train.neg_27749		-
chr22	38454362	38454386	PARCLIP_AGO1234.train.neg_20503		+
chr20	57569206	57569230	PARCLIP_AGO1234.train.neg_17544		+
chr7	2870624	2870659	PARCLIP_AGO1234.train.neg_27110		-
chr11	118900088	118900111	PARCLIP_AGO1234.train.neg_3763		-
chr11	74540523	74540549	PARCLIP_AGO1234.train.neg_2963		+
chr12	53896649	53896709	PARCLIP_AGO1234.train.neg_4114		+
chr4	56769967	56770002	PARCLIP_AGO1234.train.neg_22997		+
chr1	63947526	63947553	PARCLIP_AGO1234.train.neg_844		-
chr6	44221528	44221550	PARCLIP_AGO1234.train.neg_25507		+
chr16	11857159	11857178	PARCLIP_AGO1234.train.neg_10503		-
chr13	96436067	96436095	PARCLIP_AGO1234.train.neg_5871		+
chr13	52956768	52956810	PARCLIP_AGO1234.train.neg_6489		-
chr16	90003769	90003792	PARCLIP_AGO1234.train.neg_10346		+
chr21	37753310	37753357	PARCLIP_AGO1234.train.neg_18755		+
chr4	85165855	85165882	PARCLIP_AGO1234.train.neg_23132		+
chr18	14097104	14097133	PARCLIP_AGO1234.train.neg_13638		-
chr22	41712078	41712112	PARCLIP_AGO1234.train.neg_20614		+
chr11	95515498	95515532	PARCLIP_AGO1234.train.neg_3675		-
chr18	61034229	61034250	PARCLIP_AGO1234.train.neg_14184		-
chr2	55914859	55914890	PARCLIP_AGO1234.train.neg_16555		-
chr1	153938641	153938676	PARCLIP_AGO1234.train.neg_974		-
chr10	89070074	89070101	PARCLIP_AGO1234.train.neg_2211		-
chrX	73362825	73362858	PARCLIP_AGO1234.train.neg_31753		-
chr19	5067867	5067905	PARCLIP_AGO1234.train.neg_14365		+
chr4	140283351	140283391	PARCLIP_AGO1234.train.neg_23301		+
chr14	45623285	45623355	PARCLIP_AGO1234.train.neg_6912		+
chr18	23886188	23886219	PARCLIP_AGO1234.train.neg_13042		+
chr22	35659093	35659151	PARCLIP_AGO1234.train.neg_20402		+
chr5	134186788	134186818	PARCLIP_AGO1234.train.neg_24453		+
chr10	13218127	13218153	PARCLIP_AGO1234.train.neg_1147		+
chr20	32996232	32996254	PARCLIP_AGO1234.train.neg_17218		+
chr17	76970976	76971015	PARCLIP_AGO1234.train.neg_12577		-
chr13	52581763	52581788	PARCLIP_AGO1234.train.neg_6475		-
chr18	53017006	53017027	PARCLIP_AGO1234.train.neg_14089		-
chr12	10017728	10017754	PARCLIP_AGO1234.train.neg_4613		-
chr9	35734452	35734481	PARCLIP_AGO1234.train.neg_29549		+
chr4	159717962	159717989	PARCLIP_AGO1234.train.neg_23357		+
chr21	40881121	40881151	PARCLIP_AGO1234.train.neg_18871		+
chr3	129005795	129005823	PARCLIP_AGO1234.train.neg_22025		+
chr18	18979772	18979798	PARCLIP_AGO1234.train.neg_12935		+
chr8	59468896	59468918	PARCLIP_AGO1234.train.neg_28374		+
chr20	19242319	19242341	PARCLIP_AGO1234.train.neg_17853		-
chr18	48422695	48422736	PARCLIP_AGO1234.train.neg_13235		+
chr21	34882989	34883011	PARCLIP_AGO1234.train.neg_19536		-
chr15	41812118	41812139	PARCLIP_AGO1234.train.neg_9020		-
chr21	40678730	40678768	PARCLIP_AGO1234.train.neg_19681		-
chr2	118593462	118593512	PARCLIP_AGO1234.train.neg_16235		+
chr20	13717592	13717635	PARCLIP_AGO1234.train.neg_17817		-
chr4	144056259	144056285	PARCLIP_AGO1234.train.neg_23935		-
chr9	119452339	119452361	PARCLIP_AGO1234.train.neg_29855		+
chr16	58661497	58661524	PARCLIP_AGO1234.train.neg_10857		-
chr20	10596782	10596808	PARCLIP_AGO1234.train.neg_16992		+
chr11	107240873	107240907	PARCLIP_AGO1234.train.neg_3704		-
chr15	65770822	65770847	PARCLIP_AGO1234.train.neg_9286		-
chr17	36891003	36891036	PARCLIP_AGO1234.train.neg_11507		+
chr12	68046781	68046808	PARCLIP_AGO1234.train.neg_4249		+
chr9	91080034	91080064	PARCLIP_AGO1234.train.neg_29654		+
chr13	64585283	64585307	PARCLIP_AGO1234.train.neg_6509		-
chr18	5893428	5893487	PARCLIP_AGO1234.train.neg_13536		-
chr20	57480112	57480146	PARCLIP_AGO1234.train.neg_17538		+
chr8	103930030	103930053	PARCLIP_AGO1234.train.neg_28615		+
chr17	41955434	41955465	PARCLIP_AGO1234.train.neg_12317		-
chr8	87499185	87499215	PARCLIP_AGO1234.train.neg_29162		-
chr12	59764504	59764525	PARCLIP_AGO1234.train.neg_4942		-
chr7	39294199	39294221	PARCLIP_AGO1234.train.neg_26598		+
chr12	32405553	32405579	PARCLIP_AGO1234.train.neg_3999		+
chr17	7468664	7468691	PARCLIP_AGO1234.train.neg_11222		+
chr1	153631643	153631672	PARCLIP_AGO1234.train.neg_466		+
chr4	26611618	26611659	PARCLIP_AGO1234.train.neg_22879		+
chr4	7054351	7054397	PARCLIP_AGO1234.train.neg_22815		+
chr7	43624147	43624190	PARCLIP_AGO1234.train.neg_26620		+
chr15	66321732	66321758	PARCLIP_AGO1234.train.neg_9305		-
chr22	20754781	20754812	PARCLIP_AGO1234.train.neg_20108		+
chr2	113300074	113300096	PARCLIP_AGO1234.train.neg_16219		+
chr10	126605996	126606053	PARCLIP_AGO1234.train.neg_1781		+
chr10	12268300	12268333	PARCLIP_AGO1234.train.neg_1142		+
chr10	31173007	31173052	PARCLIP_AGO1234.train.neg_1972		-
chr21	17175570	17175593	PARCLIP_AGO1234.train.neg_18422		+
chr4	184426186	184426225	PARCLIP_AGO1234.train.neg_23377		+
chr3	71827980	71828027	PARCLIP_AGO1234.train.neg_22470		-
chr8	33405881	33405914	PARCLIP_AGO1234.train.neg_28957		-
chr13	79968958	79968985	PARCLIP_AGO1234.train.neg_6597		-
chr4	26886756	26886782	PARCLIP_AGO1234.train.neg_22884		+
chr16	81069884	81069907	PARCLIP_AGO1234.train.neg_10285		+
chr6	36828754	36828782	PARCLIP_AGO1234.train.neg_25984		-
chr2	131935277	131935299	PARCLIP_AGO1234.train.neg_16756		-
chr7	63961978	63962005	PARCLIP_AGO1234.train.neg_26667		+
chr2	128929581	128929603	PARCLIP_AGO1234.train.neg_16257		+
chr18	40517596	40517621	PARCLIP_AGO1234.train.neg_13901		-
chr20	58513581	58513629	PARCLIP_AGO1234.train.neg_18350		-
chr20	55757042	55757075	PARCLIP_AGO1234.train.neg_18318		-
chr13	80912023	80912045	PARCLIP_AGO1234.train.neg_6602		-
chr2	77365174	77365207	PARCLIP_AGO1234.train.neg_16641		-
chr12	96079303	96079347	PARCLIP_AGO1234.train.neg_5063		-
chr6	46625353	46625375	PARCLIP_AGO1234.train.neg_25515		+
chr12	56552563	56552602	PARCLIP_AGO1234.train.neg_4164		+
chr18	18902927	18902962	PARCLIP_AGO1234.train.neg_12933		+
chr17	1937376	1937400	PARCLIP_AGO1234.train.neg_11138		+
chr20	42243877	42243895	PARCLIP_AGO1234.train.neg_17343		+
chr6	121765398	121765423	PARCLIP_AGO1234.train.neg_25715		+
chr16	2168410	2168471	PARCLIP_AGO1234.train.neg_10419		-
chr19	57914884	57914923	PARCLIP_AGO1234.train.neg_15023		+
chr22	19122152	19122186	PARCLIP_AGO1234.train.neg_20851		-
chr20	14679437	14679497	PARCLIP_AGO1234.train.neg_17014		+
chr19	56110078	56110101	PARCLIP_AGO1234.train.neg_15823		-
chr14	55861465	55861492	PARCLIP_AGO1234.train.neg_7744		-
chr8	145690006	145690043	PARCLIP_AGO1234.train.neg_29409		-
chr7	131114084	131114107	PARCLIP_AGO1234.train.neg_27010		+
chr2	20251612	20251638	PARCLIP_AGO1234.train.neg_16424		-
chr10	13638360	13638386	PARCLIP_AGO1234.train.neg_1151		+
chr6	145033637	145033657	PARCLIP_AGO1234.train.neg_25763		+
chr13	51511136	51511174	PARCLIP_AGO1234.train.neg_5734		+
chr6	111203917	111203942	PARCLIP_AGO1234.train.neg_25674		+
chr20	33299562	33299590	PARCLIP_AGO1234.train.neg_17227		+
chr15	28423409	28423451	PARCLIP_AGO1234.train.neg_8901		-
chr11	61128741	61128789	PARCLIP_AGO1234.train.neg_3413		-
chr14	35871986	35872029	PARCLIP_AGO1234.train.neg_7587		-
chr16	29807198	29807230	PARCLIP_AGO1234.train.neg_9922		+
chr11	34916861	34916925	PARCLIP_AGO1234.train.neg_3330		-
chrX	25664108	25664132	PARCLIP_AGO1234.train.neg_31514		-
chr16	14034141	14034185	PARCLIP_AGO1234.train.neg_9803		+
chr3	35770105	35770130	PARCLIP_AGO1234.train.neg_21684		+
chr2	8821837	8821861	PARCLIP_AGO1234.train.neg_15864		+
chr5	155449341	155449377	PARCLIP_AGO1234.train.neg_24544		+
chr2	98278222	98278248	PARCLIP_AGO1234.train.neg_16690		-
chr20	3108763	3108787	PARCLIP_AGO1234.train.neg_17726		-
chr9	35670149	35670211	PARCLIP_AGO1234.train.neg_30248		-
chr19	19312427	19312455	PARCLIP_AGO1234.train.neg_15405		-
chr19	49844181	49844214	PARCLIP_AGO1234.train.neg_15727		-
chr7	96757275	96757298	PARCLIP_AGO1234.train.neg_26828		+
chr22	31251878	31251904	PARCLIP_AGO1234.train.neg_20337		+
chr22	40755114	40755137	PARCLIP_AGO1234.train.neg_20577		+
chr13	45542480	45542519	PARCLIP_AGO1234.train.neg_6334		-
chr14	75349349	75349372	PARCLIP_AGO1234.train.neg_7181		+
chr17	7790786	7790832	PARCLIP_AGO1234.train.neg_11242		+
chr2	99794140	99794194	PARCLIP_AGO1234.train.neg_16699		-
chr2	42479256	42479284	PARCLIP_AGO1234.train.neg_16029		+
chr16	14744730	14744765	PARCLIP_AGO1234.train.neg_9814		+
chr14	100051760	100051794	PARCLIP_AGO1234.train.neg_8025		-
chr9	102797116	102797145	PARCLIP_AGO1234.train.neg_30440		-
chr10	105767011	105767056	PARCLIP_AGO1234.train.neg_1686		+
chr22	20751561	20751593	PARCLIP_AGO1234.train.neg_20107		+
chr21	27123705	27123732	PARCLIP_AGO1234.train.neg_18497		+
chr3	127392517	127392537	PARCLIP_AGO1234.train.neg_22015		+
chr19	12919012	12919044	PARCLIP_AGO1234.train.neg_14465		+
chr1	159995129	159995163	PARCLIP_AGO1234.train.neg_1003		-
chr13	50504581	50504615	PARCLIP_AGO1234.train.neg_6433		-
chr15	35996107	35996127	PARCLIP_AGO1234.train.neg_8156		+
chr22	32036809	32036856	PARCLIP_AGO1234.train.neg_21104		-
chr13	29610837	29610875	PARCLIP_AGO1234.train.neg_5445		+
chr14	105256225	105256269	PARCLIP_AGO1234.train.neg_8068		-
chr6	26541178	26541201	PARCLIP_AGO1234.train.neg_25288		+
chr12	50598514	50598543	PARCLIP_AGO1234.train.neg_4820		-
chr13	67293063	67293108	PARCLIP_AGO1234.train.neg_6517		-
chr15	66082379	66082413	PARCLIP_AGO1234.train.neg_8506		+
chr15	33940981	33941031	PARCLIP_AGO1234.train.neg_8136		+
chr20	29873971	29873993	PARCLIP_AGO1234.train.neg_17929		-
chr5	64228069	64228094	PARCLIP_AGO1234.train.neg_24193		+
chr6	127831107	127831134	PARCLIP_AGO1234.train.neg_26338		-
chr20	23610663	23610688	PARCLIP_AGO1234.train.neg_17876		-
chr19	58066510	58066551	PARCLIP_AGO1234.train.neg_15837		-
chrM	1457	1504	PARCLIP_AGO1234.train.neg_30698		+
chr9	127706520	127706546	PARCLIP_AGO1234.train.neg_30568		-
chr10	7507719	7507756	PARCLIP_AGO1234.train.neg_1841		-
chr12	6647009	6647032	PARCLIP_AGO1234.train.neg_3875		+
chr2	175430665	175430708	PARCLIP_AGO1234.train.neg_16814		-
chr11	18533998	18534042	PARCLIP_AGO1234.train.neg_3268		-
chr18	59904479	59904505	PARCLIP_AGO1234.train.neg_13326		+
chr19	1634670	1634693	PARCLIP_AGO1234.train.neg_15084		-
chr9	20524630	20524653	PARCLIP_AGO1234.train.neg_30153		-
chr20	39870384	39870404	PARCLIP_AGO1234.train.neg_18106		-
chrX	12840634	12840658	PARCLIP_AGO1234.train.neg_30805		+
chr18	31214152	31214176	PARCLIP_AGO1234.train.neg_13083		+
chrM	9945	9965	PARCLIP_AGO1234.train.neg_30737		+
chr11	34952973	34952995	PARCLIP_AGO1234.train.neg_2673		+
chr16	29819016	29819058	PARCLIP_AGO1234.train.neg_9924		+
chr19	56107090	56107128	PARCLIP_AGO1234.train.neg_15822		-
chr15	101963628	101963665	PARCLIP_AGO1234.train.neg_9573		-
chr21	38274669	38274693	PARCLIP_AGO1234.train.neg_19629		-
chr19	39112072	39112101	PARCLIP_AGO1234.train.neg_14732		+
chr10	112263158	112263180	PARCLIP_AGO1234.train.neg_1697		+
chrX	118708636	118708660	PARCLIP_AGO1234.train.neg_31308		+
chr12	31457719	31457750	PARCLIP_AGO1234.train.neg_4701		-
chr20	37570587	37570610	PARCLIP_AGO1234.train.neg_17317		+
chr7	102739440	102739481	PARCLIP_AGO1234.train.neg_26918		+
chr22	39690452	39690481	PARCLIP_AGO1234.train.neg_20537		+
chr19	14105019	14105052	PARCLIP_AGO1234.train.neg_15326		-
chr9	132387767	132387794	PARCLIP_AGO1234.train.neg_29952		+
chr15	73045451	73045477	PARCLIP_AGO1234.train.neg_9373		-
chr22	50682907	50682942	PARCLIP_AGO1234.train.neg_21473		-
chr18	77900403	77900438	PARCLIP_AGO1234.train.neg_13466		+
chr17	15924556	15924580	PARCLIP_AGO1234.train.neg_11276		+
chr19	1392713	1392735	PARCLIP_AGO1234.train.neg_14299		+
chr6	37141838	37141867	PARCLIP_AGO1234.train.neg_25401		+
chr19	41879410	41879439	PARCLIP_AGO1234.train.neg_14789		+
chrX	47426525	47426560	PARCLIP_AGO1234.train.neg_30977		+
chr14	64943430	64943450	PARCLIP_AGO1234.train.neg_7795		-
chr13	45986421	45986447	PARCLIP_AGO1234.train.neg_6352		-
chr19	4317379	4317425	PARCLIP_AGO1234.train.neg_14353		+
chr13	25474383	25474411	PARCLIP_AGO1234.train.neg_6114		-
chr12	49178444	49178478	PARCLIP_AGO1234.train.neg_4785		-
chr2	172791341	172791365	PARCLIP_AGO1234.train.neg_16313		+
chr20	35208930	35208963	PARCLIP_AGO1234.train.neg_17282		+
chr6	34852611	34852638	PARCLIP_AGO1234.train.neg_25969		-
chr21	35980321	35980348	PARCLIP_AGO1234.train.neg_19591		-
chr12	124168533	124168562	PARCLIP_AGO1234.train.neg_4507		+
chr18	47011715	47011758	PARCLIP_AGO1234.train.neg_13999		-
chr16	3762941	3762968	PARCLIP_AGO1234.train.neg_10460		-
chr7_gl000195_random	54185	54206	PARCLIP_AGO1234.train.neg_27787		-
chr6	28121501	28121533	PARCLIP_AGO1234.train.neg_25328		+
chr10	30592422	30592451	PARCLIP_AGO1234.train.neg_1963		-
chr13	26780791	26780818	PARCLIP_AGO1234.train.neg_6141		-
chr13	79964898	79964924	PARCLIP_AGO1234.train.neg_6596		-
chr21	15751015	15751052	PARCLIP_AGO1234.train.neg_19220		-
chr8	30940441	30940468	PARCLIP_AGO1234.train.neg_28226		+
chr16	3421518	3421543	PARCLIP_AGO1234.train.neg_10451		-
chr2	131101167	131101197	PARCLIP_AGO1234.train.neg_16260		+
chr21	36445710	36445732	PARCLIP_AGO1234.train.neg_19596		-
chr20	10286479	10286509	PARCLIP_AGO1234.train.neg_16987		+
chr18	74660943	74660970	PARCLIP_AGO1234.train.neg_13437		+
chr7	7624420	7624462	PARCLIP_AGO1234.train.neg_26486		+
chr8	27605560	27605584	PARCLIP_AGO1234.train.neg_28914		-
chr13	24158337	24158363	PARCLIP_AGO1234.train.neg_5312		+
chr16	15722051	15722082	PARCLIP_AGO1234.train.neg_10547		-
chr5	122522531	122522559	PARCLIP_AGO1234.train.neg_24405		+
chr5	72741495	72741519	PARCLIP_AGO1234.train.neg_24818		-
chr12	5817634	5817662	PARCLIP_AGO1234.train.neg_4563		-
chr6	160167307	160167330	PARCLIP_AGO1234.train.neg_25788		+
chr20	437696	437730	PARCLIP_AGO1234.train.neg_17682		-
chr4	6809286	6809316	PARCLIP_AGO1234.train.neg_22801		+
chr10	35697932	35697976	PARCLIP_AGO1234.train.neg_1256		+
chrX	100910585	100910609	PARCLIP_AGO1234.train.neg_31808		-
chr2	29151500	29151554	PARCLIP_AGO1234.train.neg_15963		+
chr15	91474876	91474915	PARCLIP_AGO1234.train.neg_9537		-
chr15	34378958	34378992	PARCLIP_AGO1234.train.neg_8929		-
chr19	55907880	55907900	PARCLIP_AGO1234.train.neg_14977		+
chr12	75894547	75894577	PARCLIP_AGO1234.train.neg_4976		-
chr10	115662280	115662309	PARCLIP_AGO1234.train.neg_1718		+
chr7_gl000195_random	52043	52069	PARCLIP_AGO1234.train.neg_27764		-
chr16	71317814	71317863	PARCLIP_AGO1234.train.neg_10977		-
chr13	26625184	26625235	PARCLIP_AGO1234.train.neg_6137		-
chr9	4867511	4867546	PARCLIP_AGO1234.train.neg_29456		+
chr17	36915445	36915475	PARCLIP_AGO1234.train.neg_11509		+
chr15	63558879	63558907	PARCLIP_AGO1234.train.neg_8464		+
chr19	46270244	46270271	PARCLIP_AGO1234.train.neg_15672		-
chr21	43292632	43292654	PARCLIP_AGO1234.train.neg_19763		-
chr13	25834310	25834330	PARCLIP_AGO1234.train.neg_6128		-
chr9	34290098	34290170	PARCLIP_AGO1234.train.neg_30220		-
chr13	50579261	50579297	PARCLIP_AGO1234.train.neg_5717		+
chr21	27095345	27095363	PARCLIP_AGO1234.train.neg_19294		-
chr17	37991491	37991520	PARCLIP_AGO1234.train.neg_12224		-
chr13	110827101	110827134	PARCLIP_AGO1234.train.neg_6700		-
chr15	102237833	102237869	PARCLIP_AGO1234.train.neg_9585		-
chr8	16153975	16153998	PARCLIP_AGO1234.train.neg_28819		-
chr6	28317930	28317954	PARCLIP_AGO1234.train.neg_25343		+
chr17	61089027	61089063	PARCLIP_AGO1234.train.neg_11775		+
chr19	50313940	50313964	PARCLIP_AGO1234.train.neg_15745		-
chr10	27455672	27455720	PARCLIP_AGO1234.train.neg_1221		+
chr9	134002364	134002422	PARCLIP_AGO1234.train.neg_29978		+
chr18	44427535	44427556	PARCLIP_AGO1234.train.neg_13931		-
chr18	21109060	21109097	PARCLIP_AGO1234.train.neg_13010		+
chr17	71239066	71239098	PARCLIP_AGO1234.train.neg_11825		+
chrY	14839223	14839253	PARCLIP_AGO1234.train.neg_32078		+
chr8	38304300	38304344	PARCLIP_AGO1234.train.neg_28980		-
chr1	11137991	11138036	PARCLIP_AGO1234.train.neg_615		-
chr20	13733457	13733531	PARCLIP_AGO1234.train.neg_17818		-
chr19	56089761	56089797	PARCLIP_AGO1234.train.neg_15820		-
chr20	42328837	42328863	PARCLIP_AGO1234.train.neg_17347		+
chr21	45559616	45559640	PARCLIP_AGO1234.train.neg_19073		+
chr10	64265820	64265893	PARCLIP_AGO1234.train.neg_1344		+
chr19	39926336	39926366	PARCLIP_AGO1234.train.neg_15562		-
chr8	28585281	28585327	PARCLIP_AGO1234.train.neg_28214		+
chr14	60588132	60588153	PARCLIP_AGO1234.train.neg_7045		+
chr3	10897736	10897762	PARCLIP_AGO1234.train.neg_21557		+
chr7	26199269	26199292	PARCLIP_AGO1234.train.neg_26546		+
chr22	43982075	43982106	PARCLIP_AGO1234.train.neg_21379		-
chr3	48623662	48623696	PARCLIP_AGO1234.train.neg_22303		-
chr1	154965112	154965132	PARCLIP_AGO1234.train.neg_471		+
chr13	37258294	37258319	PARCLIP_AGO1234.train.neg_5501		+
chr3	48505254	48505277	PARCLIP_AGO1234.train.neg_21776		+
chr14	45484747	45484790	PARCLIP_AGO1234.train.neg_6902		+
chr1	40747699	40747757	PARCLIP_AGO1234.train.neg_203		+
chr18	37209167	37209188	PARCLIP_AGO1234.train.neg_13890		-
chr20	34252075	34252113	PARCLIP_AGO1234.train.neg_18040		-
chr5	72134351	72134374	PARCLIP_AGO1234.train.neg_24247		+
chr20	35560269	35560292	PARCLIP_AGO1234.train.neg_18078		-
chr21	30385150	30385186	PARCLIP_AGO1234.train.neg_19364		-
chrX	102632881	102632925	PARCLIP_AGO1234.train.neg_31254		+
chr4	166162597	166162622	PARCLIP_AGO1234.train.neg_23360		+
chr3	112293682	112293710	PARCLIP_AGO1234.train.neg_21956		+
chr22	17594606	17594651	PARCLIP_AGO1234.train.neg_20018		+
chr1	27166997	27167022	PARCLIP_AGO1234.train.neg_109		+
chr3	33387036	33387096	PARCLIP_AGO1234.train.neg_21674		+
chr5	79735727	79735746	PARCLIP_AGO1234.train.neg_24294		+
chr15	38789933	38789985	PARCLIP_AGO1234.train.neg_8962		-
chr19	56955874	56955925	PARCLIP_AGO1234.train.neg_15833		-
chr17	7468846	7468883	PARCLIP_AGO1234.train.neg_11223		+
chr18	22014859	22014906	PARCLIP_AGO1234.train.neg_13030		+
chr7_gl000195_random	60418	60471	PARCLIP_AGO1234.train.neg_27857		-
chr2	132507743	132507772	PARCLIP_AGO1234.train.neg_16269		+
chr3	69128437	69128465	PARCLIP_AGO1234.train.neg_22467		-
chr18	21775979	21776002	PARCLIP_AGO1234.train.neg_13691		-
chr7_gl000195_random	65739	65761	PARCLIP_AGO1234.train.neg_27904		-
chr3	12199674	12199708	PARCLIP_AGO1234.train.neg_22158		-
chr9	4725318	4725344	PARCLIP_AGO1234.train.neg_30077		-
chrY	23745961	23746031	PARCLIP_AGO1234.train.neg_32413		-
chr10	73047253	73047278	PARCLIP_AGO1234.train.neg_1402		+
chr15	90774987	90775007	PARCLIP_AGO1234.train.neg_9528		-
chr3	130461415	130461486	PARCLIP_AGO1234.train.neg_22589		-
chr14	23440867	23440913	PARCLIP_AGO1234.train.neg_7477		-
chr8	42408088	42408130	PARCLIP_AGO1234.train.neg_28322		+
chr12	4656041	4656064	PARCLIP_AGO1234.train.neg_3847		+
chr15	22896539	22896573	PARCLIP_AGO1234.train.neg_8079		+
chr18	9163620	9163660	PARCLIP_AGO1234.train.neg_12770		+
chr16	47007487	47007540	PARCLIP_AGO1234.train.neg_10755		-
chr1	8481847	8481879	PARCLIP_AGO1234.train.neg_602		-
chr20	5997445	5997490	PARCLIP_AGO1234.train.neg_16972		+
chr7_gl000195_random	48266	48311	PARCLIP_AGO1234.train.neg_27721		-
chr13	50650812	50650841	PARCLIP_AGO1234.train.neg_6442		-
chr19	50367970	50367999	PARCLIP_AGO1234.train.neg_15749		-
chr14	20824408	20824442	PARCLIP_AGO1234.train.neg_6749		+
chr18	54547535	54547555	PARCLIP_AGO1234.train.neg_13259		+
chr4	120981182	120981210	PARCLIP_AGO1234.train.neg_23874		-
chr8	23000982	23001006	PARCLIP_AGO1234.train.neg_28871		-
chr6	52845797	52845824	PARCLIP_AGO1234.train.neg_26084		-
chr4	109544346	109544377	PARCLIP_AGO1234.train.neg_23221		+
chr6	79592082	79592125	PARCLIP_AGO1234.train.neg_25604		+
chr21	34116420	34116445	PARCLIP_AGO1234.train.neg_19483		-
chr2	55617927	55617954	PARCLIP_AGO1234.train.neg_16547		-
chr2	47456032	47456063	PARCLIP_AGO1234.train.neg_16530		-
chr7	51271504	51271528	PARCLIP_AGO1234.train.neg_27338		-
chr18	47814318	47814346	PARCLIP_AGO1234.train.neg_14038		-
chr17	7753374	7753399	PARCLIP_AGO1234.train.neg_11236		+
chr16	70748809	70748841	PARCLIP_AGO1234.train.neg_10973		-
chr2	74092345	74092371	PARCLIP_AGO1234.train.neg_16143		+
chr18	19401413	19401436	PARCLIP_AGO1234.train.neg_12956		+
chr18	60243350	60243375	PARCLIP_AGO1234.train.neg_13351		+
chr15	34634771	34634791	PARCLIP_AGO1234.train.neg_8938		-
chr6	131899899	131899927	PARCLIP_AGO1234.train.neg_26344		-
chr12	26275666	26275694	PARCLIP_AGO1234.train.neg_4677		-
chr6	112095451	112095498	PARCLIP_AGO1234.train.neg_26295		-
chr15	90813750	90813772	PARCLIP_AGO1234.train.neg_8778		+
chr17	42939067	42939101	PARCLIP_AGO1234.train.neg_12338		-
chrY	14830574	14830600	PARCLIP_AGO1234.train.neg_32050		+
chr4	53582258	53582307	PARCLIP_AGO1234.train.neg_22970		+
chr11	66700999	66701032	PARCLIP_AGO1234.train.neg_3529		-
chr4	2142629	2142671	PARCLIP_AGO1234.train.neg_23436		-
chr17	45200930	45200964	PARCLIP_AGO1234.train.neg_12345		-
chr15	40524299	40524336	PARCLIP_AGO1234.train.neg_8181		+
chr20	261986	262015	PARCLIP_AGO1234.train.neg_17672		-
chr13	24837171	24837192	PARCLIP_AGO1234.train.neg_5334		+
chr2	9755550	9755571	PARCLIP_AGO1234.train.neg_16400		-
chr5	52781288	52781318	PARCLIP_AGO1234.train.neg_24161		+
chr7	154736190	154736236	PARCLIP_AGO1234.train.neg_27668		-
chr5	72795818	72795846	PARCLIP_AGO1234.train.neg_24252		+
chr15	63595403	63595438	PARCLIP_AGO1234.train.neg_8469		+
chr10	54077364	54077399	PARCLIP_AGO1234.train.neg_1311		+
chr20	17965840	17965870	PARCLIP_AGO1234.train.neg_17826		-
chr4	71554224	71554255	PARCLIP_AGO1234.train.neg_23037		+
chr15	41773247	41773293	PARCLIP_AGO1234.train.neg_8265		+
chr17	41154436	41154455	PARCLIP_AGO1234.train.neg_11585		+
chr14	21543403	21543433	PARCLIP_AGO1234.train.neg_6767		+
chr3	130331861	130331887	PARCLIP_AGO1234.train.neg_22029		+
chr18	55220599	55220645	PARCLIP_AGO1234.train.neg_14109		-
chr19	41892507	41892545	PARCLIP_AGO1234.train.neg_15585		-
chr5	72863292	72863316	PARCLIP_AGO1234.train.neg_24258		+
chr16	11983721	11983774	PARCLIP_AGO1234.train.neg_10517		-
chr15	72877239	72877276	PARCLIP_AGO1234.train.neg_8573		+
chr8	25715152	25715181	PARCLIP_AGO1234.train.neg_28887		-
chr5	52397871	52397893	PARCLIP_AGO1234.train.neg_24734		-
chr7	33064706	33064749	PARCLIP_AGO1234.train.neg_27254		-
chr13	64586441	64586466	PARCLIP_AGO1234.train.neg_6510		-
chr8	26150084	26150136	PARCLIP_AGO1234.train.neg_28190		+
chr13	107159626	107159674	PARCLIP_AGO1234.train.neg_6671		-
chr2	114506257	114506282	PARCLIP_AGO1234.train.neg_16733		-
chr19	41084362	41084423	PARCLIP_AGO1234.train.neg_14771		+
chr16	67236276	67236296	PARCLIP_AGO1234.train.neg_10902		-
chr11	18640556	18640582	PARCLIP_AGO1234.train.neg_3271		-
chr13	46534091	46534112	PARCLIP_AGO1234.train.neg_6355		-
chr8	61860846	61860873	PARCLIP_AGO1234.train.neg_28399		+
chr7	27142153	27142183	PARCLIP_AGO1234.train.neg_27206		-
chr2	26991910	26991945	PARCLIP_AGO1234.train.neg_15919		+
chr2	44446709	44446741	PARCLIP_AGO1234.train.neg_16038		+
chr8	98852235	98852256	PARCLIP_AGO1234.train.neg_28591		+
chr5	139721207	139721231	PARCLIP_AGO1234.train.neg_25035		-
chr1	20975265	20975300	PARCLIP_AGO1234.train.neg_78		+
chr15	90775640	90775669	PARCLIP_AGO1234.train.neg_9530		-
chr8	41368343	41368367	PARCLIP_AGO1234.train.neg_28298		+
chr2	98263157	98263180	PARCLIP_AGO1234.train.neg_16189		+
chr6	107366102	107366122	PARCLIP_AGO1234.train.neg_25654		+
chr18	24372707	24372731	PARCLIP_AGO1234.train.neg_13051		+
chr2	74658436	74658467	PARCLIP_AGO1234.train.neg_16633		-
chr5	72797486	72797513	PARCLIP_AGO1234.train.neg_24255		+
chr4	128866420	128866460	PARCLIP_AGO1234.train.neg_23900		-
chr10	117031805	117031829	PARCLIP_AGO1234.train.neg_1729		+
chr2	74720719	74720744	PARCLIP_AGO1234.train.neg_16158		+
chr19	10247030	10247058	PARCLIP_AGO1234.train.neg_15244		-
chr12	100679302	100679321	PARCLIP_AGO1234.train.neg_4349		+
chr3	100034157	100034184	PARCLIP_AGO1234.train.neg_21925		+
chr9	104322415	104322475	PARCLIP_AGO1234.train.neg_29762		+
chr5	130507349	130507376	PARCLIP_AGO1234.train.neg_24970		-
chr5	33442805	33442829	PARCLIP_AGO1234.train.neg_24099		+
chr3	112982377	112982413	PARCLIP_AGO1234.train.neg_21961		+
chr17	33693810	33693845	PARCLIP_AGO1234.train.neg_12178		-
chr4	356913	356938	PARCLIP_AGO1234.train.neg_22697		+
chr17	34913607	34913639	PARCLIP_AGO1234.train.neg_11479		+
chr16	84061465	84061493	PARCLIP_AGO1234.train.neg_11040		-
chr5	149429778	149429816	PARCLIP_AGO1234.train.neg_24524		+
chr17	40196511	40196534	PARCLIP_AGO1234.train.neg_12269		-
chr2	179302146	179302170	PARCLIP_AGO1234.train.neg_16825		-
chr11	82783708	82783731	PARCLIP_AGO1234.train.neg_2983		+
chr20	6753032	6753054	PARCLIP_AGO1234.train.neg_16980		+
chr14	20916372	20916397	PARCLIP_AGO1234.train.neg_7418		-
chr5	140019440	140019464	PARCLIP_AGO1234.train.neg_24485		+
chr8	141591475	141591499	PARCLIP_AGO1234.train.neg_29383		-
chr4	25797551	25797580	PARCLIP_AGO1234.train.neg_23534		-
chr12	4640825	4640852	PARCLIP_AGO1234.train.neg_4559		-
chr14	75190021	75190043	PARCLIP_AGO1234.train.neg_7171		+
chrX	71865100	71865130	PARCLIP_AGO1234.train.neg_31748		-
chr11	118127713	118127749	PARCLIP_AGO1234.train.neg_3745		-
chr18	74083687	74083712	PARCLIP_AGO1234.train.neg_14229		-
chr8	67558201	67558231	PARCLIP_AGO1234.train.neg_29076		-
chr22	39917811	39917853	PARCLIP_AGO1234.train.neg_20564		+
chr15	65460161	65460205	PARCLIP_AGO1234.train.neg_9279		-
chr21	40553609	40553638	PARCLIP_AGO1234.train.neg_19662		-
chr6	39165953	39165994	PARCLIP_AGO1234.train.neg_25994		-
chr7_gl000195_random	60546	60567	PARCLIP_AGO1234.train.neg_27859		-
chr1	91866758	91866820	PARCLIP_AGO1234.train.neg_901		-
chr16	46731455	46731483	PARCLIP_AGO1234.train.neg_9997		+
chr22	29515458	29515483	PARCLIP_AGO1234.train.neg_20290		+
chr1	185275793	185275820	PARCLIP_AGO1234.train.neg_1029		-
chr16	67473348	67473419	PARCLIP_AGO1234.train.neg_10903		-
chr13	49609377	49609420	PARCLIP_AGO1234.train.neg_5689		+
chr10	14904799	14904832	PARCLIP_AGO1234.train.neg_1160		+
chrY	14893773	14893804	PARCLIP_AGO1234.train.neg_32212		+
chr6	71151253	71151279	PARCLIP_AGO1234.train.neg_25583		+
chr21	34140887	34140909	PARCLIP_AGO1234.train.neg_19495		-
chr17	55648389	55648411	PARCLIP_AGO1234.train.neg_11704		+
chr2	30758040	30758065	PARCLIP_AGO1234.train.neg_15966		+
chr3	133530361	133530383	PARCLIP_AGO1234.train.neg_22043		+
chrX	51487131	51487154	PARCLIP_AGO1234.train.neg_31048		+
chr22	42047248	42047308	PARCLIP_AGO1234.train.neg_20638		+
chrY	14915732	14915755	PARCLIP_AGO1234.train.neg_32262		+
chr6	133138267	133138294	PARCLIP_AGO1234.train.neg_25731		+
chr7	7264971	7264999	PARCLIP_AGO1234.train.neg_26483		+
chr9	4528763	4528803	PARCLIP_AGO1234.train.neg_29439		+
chr14	31352963	31352994	PARCLIP_AGO1234.train.neg_6842		+
chr11	47605312	47605363	PARCLIP_AGO1234.train.neg_2730		+
chr7_gl000195_random	46608	46659	PARCLIP_AGO1234.train.neg_27708		-
chr17	74741575	74741595	PARCLIP_AGO1234.train.neg_11862		+
chr22	50652838	50652871	PARCLIP_AGO1234.train.neg_20776		+
chr22	24833788	24833842	PARCLIP_AGO1234.train.neg_20217		+
chr10	88850524	88850552	PARCLIP_AGO1234.train.neg_2208		-
chr10	22112163	22112197	PARCLIP_AGO1234.train.neg_1927		-
chr6	114258210	114258234	PARCLIP_AGO1234.train.neg_26304		-
chr14	55824327	55824362	PARCLIP_AGO1234.train.neg_6994		+
chr15	43818833	43818867	PARCLIP_AGO1234.train.neg_8308		+
chr2	46365920	46365945	PARCLIP_AGO1234.train.neg_16039		+
chr18	77761631	77761663	PARCLIP_AGO1234.train.neg_14253		-
chr1	45823371	45823390	PARCLIP_AGO1234.train.neg_793		-
chr5	72796765	72796791	PARCLIP_AGO1234.train.neg_24254		+
chr5	132711148	132711202	PARCLIP_AGO1234.train.neg_24987		-
chr9	85643530	85643593	PARCLIP_AGO1234.train.neg_30332		-
chrX	54488851	54488875	PARCLIP_AGO1234.train.neg_31665		-
chrX	48460818	48460845	PARCLIP_AGO1234.train.neg_31012		+
chr14	81796689	81796718	PARCLIP_AGO1234.train.neg_7942		-
chr3	111698086	111698116	PARCLIP_AGO1234.train.neg_21945		+
chr10	77117820	77117853	PARCLIP_AGO1234.train.neg_2173		-
chr5	87528630	87528663	PARCLIP_AGO1234.train.neg_24874		-
chr15	89014155	89014190	PARCLIP_AGO1234.train.neg_9506		-
chr10	50727941	50727965	PARCLIP_AGO1234.train.neg_2037		-
chr7	138921279	138921302	PARCLIP_AGO1234.train.neg_27026		+
chr22	29503104	29503133	PARCLIP_AGO1234.train.neg_20287		+
chr17	45902692	45902720	PARCLIP_AGO1234.train.neg_12350		-
chr12	56619753	56619796	PARCLIP_AGO1234.train.neg_4168		+
chr12	6617712	6617772	PARCLIP_AGO1234.train.neg_3868		+
chr10	51611981	51612013	PARCLIP_AGO1234.train.neg_2050		-
chr14	60738345	60738410	PARCLIP_AGO1234.train.neg_7047		+
chr8	57870527	57870557	PARCLIP_AGO1234.train.neg_29041		-
chrY	14942815	14942869	PARCLIP_AGO1234.train.neg_32329		+
chr13	22009036	22009069	PARCLIP_AGO1234.train.neg_6084		-
chr21	43415252	43415285	PARCLIP_AGO1234.train.neg_19786		-
chr21	30638175	30638243	PARCLIP_AGO1234.train.neg_18535		+
chr21	38623825	38623852	PARCLIP_AGO1234.train.neg_19643		-
chr17	16365984	16366011	PARCLIP_AGO1234.train.neg_11283		+
chr19	42713968	42713993	PARCLIP_AGO1234.train.neg_15597		-
chr18	77747967	77747990	PARCLIP_AGO1234.train.neg_14250		-
chr20	31407818	31407839	PARCLIP_AGO1234.train.neg_17185		+
chr16	4367327	4367355	PARCLIP_AGO1234.train.neg_9749		+
chr1	120252761	120252782	PARCLIP_AGO1234.train.neg_433		+
chr17	73876759	73876786	PARCLIP_AGO1234.train.neg_12546		-
chrY	14938513	14938533	PARCLIP_AGO1234.train.neg_32319		+
chr4	44682374	44682415	PARCLIP_AGO1234.train.neg_22943		+
chr10	81114951	81115026	PARCLIP_AGO1234.train.neg_1455		+
chrY	14896693	14896715	PARCLIP_AGO1234.train.neg_32222		+
chr8	21859957	21859980	PARCLIP_AGO1234.train.neg_28134		+
chr13	111146988	111147044	PARCLIP_AGO1234.train.neg_5965		+
chr10	46123711	46123740	PARCLIP_AGO1234.train.neg_2023		-
chr8	42955348	42955387	PARCLIP_AGO1234.train.neg_28329		+
chr15	63626070	63626100	PARCLIP_AGO1234.train.neg_9242		-
chr13	28238173	28238205	PARCLIP_AGO1234.train.neg_5401		+
chr9	78513258	78513284	PARCLIP_AGO1234.train.neg_29625		+
chr22	24581920	24581991	PARCLIP_AGO1234.train.neg_20203		+
chr3	73231828	73231866	PARCLIP_AGO1234.train.neg_22479		-
chr14	35540886	35540924	PARCLIP_AGO1234.train.neg_6852		+
chr8	103664641	103664666	PARCLIP_AGO1234.train.neg_29281		-
chr7	22261208	22261233	PARCLIP_AGO1234.train.neg_27181		-
chr14	56718575	56718643	PARCLIP_AGO1234.train.neg_7008		+
chr16	48606479	48606501	PARCLIP_AGO1234.train.neg_10770		-
chr16	50067771	50067801	PARCLIP_AGO1234.train.neg_10020		+
chr10	49539638	49539677	PARCLIP_AGO1234.train.neg_1289		+
chr2	39146377	39146409	PARCLIP_AGO1234.train.neg_16016		+
chrY	14875842	14875876	PARCLIP_AGO1234.train.neg_32166		+
chr22	39057465	39057488	PARCLIP_AGO1234.train.neg_20518		+
chr15	42885739	42885768	PARCLIP_AGO1234.train.neg_8286		+
chr7	119814878	119814905	PARCLIP_AGO1234.train.neg_26984		+
chr3	25764332	25764355	PARCLIP_AGO1234.train.neg_22215		-
chr4	76548869	76548905	PARCLIP_AGO1234.train.neg_23685		-
chr9	32547746	32547774	PARCLIP_AGO1234.train.neg_30196		-
chr22	35780518	35780543	PARCLIP_AGO1234.train.neg_20412		+
chr7	131116359	131116386	PARCLIP_AGO1234.train.neg_27011		+
chr21	34900039	34900071	PARCLIP_AGO1234.train.neg_19546		-
chr5	5462454	5462506	PARCLIP_AGO1234.train.neg_24031		+
chr14	65414794	65414818	PARCLIP_AGO1234.train.neg_7088		+
chr6	79924234	79924253	PARCLIP_AGO1234.train.neg_26145		-
chr10	99941052	99941070	PARCLIP_AGO1234.train.neg_1590		+
chr9	139785965	139786014	PARCLIP_AGO1234.train.neg_30037		+
chr17	15905739	15905767	PARCLIP_AGO1234.train.neg_11271		+
chr18	12636120	12636151	PARCLIP_AGO1234.train.neg_13594		-
chr15	35237863	35237890	PARCLIP_AGO1234.train.neg_8953		-
chr16	23683827	23683850	PARCLIP_AGO1234.train.neg_9886		+
chr8	92166689	92166712	PARCLIP_AGO1234.train.neg_28537		+
chr19	49850596	49850642	PARCLIP_AGO1234.train.neg_15730		-
chr11	62600848	62600876	PARCLIP_AGO1234.train.neg_3460		-
chr11	47738159	47738191	PARCLIP_AGO1234.train.neg_3376		-
chr6	116982788	116982821	PARCLIP_AGO1234.train.neg_26313		-
chr14	100811354	100811407	PARCLIP_AGO1234.train.neg_8026		-
chr5	34891792	34891815	PARCLIP_AGO1234.train.neg_24108		+
chr13	35559963	35559993	PARCLIP_AGO1234.train.neg_5487		+
chr5	56556954	56556987	PARCLIP_AGO1234.train.neg_24179		+
chr22	38876915	38876953	PARCLIP_AGO1234.train.neg_20513		+
chr15	67484621	67484658	PARCLIP_AGO1234.train.neg_8532		+
chr16	69375042	69375084	PARCLIP_AGO1234.train.neg_10203		+
chr16	71688020	71688054	PARCLIP_AGO1234.train.neg_10985		-
chr10	99248748	99248797	PARCLIP_AGO1234.train.neg_2286		-
chr15	52253416	52253436	PARCLIP_AGO1234.train.neg_9132		-
chr19	8047781	8047839	PARCLIP_AGO1234.train.neg_15199		-
chr4	39457062	39457093	PARCLIP_AGO1234.train.neg_23572		-
chr13	28730819	28730843	PARCLIP_AGO1234.train.neg_5424		+
chr11	67232222	67232248	PARCLIP_AGO1234.train.neg_3535		-
chr7_gl000195_random	51355	51398	PARCLIP_AGO1234.train.neg_27755		-
chr17	30688625	30688651	PARCLIP_AGO1234.train.neg_11441		+
chrX	131197312	131197343	PARCLIP_AGO1234.train.neg_31344		+
chr13	20108276	20108304	PARCLIP_AGO1234.train.neg_6040		-
chr17	47004923	47004942	PARCLIP_AGO1234.train.neg_11650		+
chr22	19440645	19440693	PARCLIP_AGO1234.train.neg_20877		-
chr18	66364997	66365050	PARCLIP_AGO1234.train.neg_14195		-
chr16	9212090	9212111	PARCLIP_AGO1234.train.neg_9785		+
chr22	30091150	30091192	PARCLIP_AGO1234.train.neg_20310		+
chr3	50370713	50370739	PARCLIP_AGO1234.train.neg_22355		-
chr11	65336331	65336351	PARCLIP_AGO1234.train.neg_3503		-
chr19	17431917	17431949	PARCLIP_AGO1234.train.neg_14516		+
chr12	57057271	57057295	PARCLIP_AGO1234.train.neg_4903		-
chr5	65266947	65266971	PARCLIP_AGO1234.train.neg_24204		+
chr18	45389086	45389151	PARCLIP_AGO1234.train.neg_13952		-
chr17	65855106	65855145	PARCLIP_AGO1234.train.neg_11811		+
chr11	31400047	31400080	PARCLIP_AGO1234.train.neg_2640		+
chr1	64084827	64084871	PARCLIP_AGO1234.train.neg_304		+
chr17	35316051	35316074	PARCLIP_AGO1234.train.neg_11484		+
chr8	90776208	90776231	PARCLIP_AGO1234.train.neg_28517		+
chr22	38382307	38382335	PARCLIP_AGO1234.train.neg_20497		+
chr18	34386462	34386490	PARCLIP_AGO1234.train.neg_13870		-
chr15	75875719	75875742	PARCLIP_AGO1234.train.neg_9424		-
chr2	121050322	121050369	PARCLIP_AGO1234.train.neg_16250		+
chr8	102639222	102639245	PARCLIP_AGO1234.train.neg_28613		+
chr6	10606245	10606295	PARCLIP_AGO1234.train.neg_25182		+
chr5	159849739	159849789	PARCLIP_AGO1234.train.neg_24551		+
chr21	34126642	34126663	PARCLIP_AGO1234.train.neg_19490		-
chr20	45523491	45523530	PARCLIP_AGO1234.train.neg_17419		+
chr4	42643079	42643112	PARCLIP_AGO1234.train.neg_23605		-
chr21	46688324	46688349	PARCLIP_AGO1234.train.neg_19947		-
chr7	29149874	29149901	PARCLIP_AGO1234.train.neg_27235		-
chr15	76141965	76141994	PARCLIP_AGO1234.train.neg_8629		+
chr14	51132059	51132108	PARCLIP_AGO1234.train.neg_7683		-
chr16	90038919	90038941	PARCLIP_AGO1234.train.neg_11120		-
chr17	35374385	35374411	PARCLIP_AGO1234.train.neg_11490		+
chr2	29131809	29131830	PARCLIP_AGO1234.train.neg_15962		+
chr20	61442597	61442627	PARCLIP_AGO1234.train.neg_17609		+
chr2	61153407	61153437	PARCLIP_AGO1234.train.neg_16087		+
chr5	102892719	102892750	PARCLIP_AGO1234.train.neg_24901		-
chr13	64565277	64565303	PARCLIP_AGO1234.train.neg_6508		-
chr3	58417659	58417691	PARCLIP_AGO1234.train.neg_22449		-
chr10	99205395	99205421	PARCLIP_AGO1234.train.neg_2283		-
chr7	42970873	42970900	PARCLIP_AGO1234.train.neg_27279		-
chrY	14832821	14832846	PARCLIP_AGO1234.train.neg_32064		+
chr20	263588	263612	PARCLIP_AGO1234.train.neg_17674		-
chr13	30157148	30157192	PARCLIP_AGO1234.train.neg_6182		-
chrX	102565225	102565249	PARCLIP_AGO1234.train.neg_31816		-
chr10	26256955	26256984	PARCLIP_AGO1234.train.neg_1213		+
chr20	33760330	33760376	PARCLIP_AGO1234.train.neg_17240		+
chr8	142165970	142165998	PARCLIP_AGO1234.train.neg_28732		+
chr21	37741332	37741402	PARCLIP_AGO1234.train.neg_18752		+
chr10	95685637	95685667	PARCLIP_AGO1234.train.neg_1531		+
chr2	3652573	3652608	PARCLIP_AGO1234.train.neg_15862		+
chr21	43620459	43620486	PARCLIP_AGO1234.train.neg_18908		+
chr8	38196437	38196456	PARCLIP_AGO1234.train.neg_28976		-
chrY	14968897	14968936	PARCLIP_AGO1234.train.neg_32397		+
chr12	32386874	32386918	PARCLIP_AGO1234.train.neg_3998		+
chr15	100822990	100823014	PARCLIP_AGO1234.train.neg_9559		-
chr2	109446290	109446342	PARCLIP_AGO1234.train.neg_16212		+
chr12	49639303	49639337	PARCLIP_AGO1234.train.neg_4035		+
chr15	40822945	40822970	PARCLIP_AGO1234.train.neg_8991		-
chr19	6274178	6274212	PARCLIP_AGO1234.train.neg_15182		-
chr22	37415555	37415588	PARCLIP_AGO1234.train.neg_21175		-
chr15	65701506	65701524	PARCLIP_AGO1234.train.neg_9284		-
chr8	73974610	73974646	PARCLIP_AGO1234.train.neg_28440		+
chr6	41895631	41895659	PARCLIP_AGO1234.train.neg_25437		+
chr9	139303530	139303558	PARCLIP_AGO1234.train.neg_30668		-
chr17	17182192	17182242	PARCLIP_AGO1234.train.neg_12087		-
chr22	47158269	47158288	PARCLIP_AGO1234.train.neg_21444		-
chr4	4529178	4529240	PARCLIP_AGO1234.train.neg_23468		-
chr15	72858897	72858929	PARCLIP_AGO1234.train.neg_8572		+
chr17	55167428	55167444	PARCLIP_AGO1234.train.neg_11695		+
chr1	145509270	145509295	PARCLIP_AGO1234.train.neg_437		+
chr2	27600588	27600630	PARCLIP_AGO1234.train.neg_16475		-
chrX	118710565	118710590	PARCLIP_AGO1234.train.neg_31310		+
chr11	134125625	134125659	PARCLIP_AGO1234.train.neg_3132		+
chr1	149919886	149919910	PARCLIP_AGO1234.train.neg_958		-
chr2	87003420	87003443	PARCLIP_AGO1234.train.neg_16177		+
chr3	158394063	158394089	PARCLIP_AGO1234.train.neg_22078		+
chr20	61515795	61515820	PARCLIP_AGO1234.train.neg_18386		-
chr19	55574919	55574944	PARCLIP_AGO1234.train.neg_15808		-
chr8	56677175	56677197	PARCLIP_AGO1234.train.neg_29031		-
chr19	55742801	55742837	PARCLIP_AGO1234.train.neg_15812		-
chrX	47012753	47012778	PARCLIP_AGO1234.train.neg_30955		+
chr5	7886903	7886923	PARCLIP_AGO1234.train.neg_24045		+
chr15	69746320	69746355	PARCLIP_AGO1234.train.neg_8562		+
chr21	34137918	34137950	PARCLIP_AGO1234.train.neg_19493		-
chr5	60179591	60179616	PARCLIP_AGO1234.train.neg_24788		-
chr21	47696290	47696344	PARCLIP_AGO1234.train.neg_19989		-
chr10	115674801	115674827	PARCLIP_AGO1234.train.neg_1719		+
chr18	53232059	53232093	PARCLIP_AGO1234.train.neg_14094		-
chr12	54474042	54474071	PARCLIP_AGO1234.train.neg_4856		-
chr8	87563104	87563140	PARCLIP_AGO1234.train.neg_28515		+
chr13	95283544	95283585	PARCLIP_AGO1234.train.neg_5864		+
chr13	101313461	101313480	PARCLIP_AGO1234.train.neg_6656		-
chr11	9501600	9501626	PARCLIP_AGO1234.train.neg_2555		+
chr6	42712660	42712709	PARCLIP_AGO1234.train.neg_26019		-
chr12	124737319	124737351	PARCLIP_AGO1234.train.neg_4511		+
chr3	50138088	50138116	PARCLIP_AGO1234.train.neg_21792		+
chr4	6642714	6642741	PARCLIP_AGO1234.train.neg_22787		+
chr10	99190367	99190401	PARCLIP_AGO1234.train.neg_1571		+
chr12	46661075	46661117	PARCLIP_AGO1234.train.neg_4762		-
chr8	75259032	75259090	PARCLIP_AGO1234.train.neg_28450		+
chr8	68250168	68250193	PARCLIP_AGO1234.train.neg_29090		-
chr18	19763373	19763407	PARCLIP_AGO1234.train.neg_12967		+
chr21	45195186	45195211	PARCLIP_AGO1234.train.neg_19878		-
chr21	30634057	30634084	PARCLIP_AGO1234.train.neg_18534		+
chr17	8496007	8496044	PARCLIP_AGO1234.train.neg_12042		-
chr14	65546047	65546073	PARCLIP_AGO1234.train.neg_7798		-
chr2	54779203	54779244	PARCLIP_AGO1234.train.neg_16071		+
chr7	99755597	99755643	PARCLIP_AGO1234.train.neg_27488		-
chr15	67963307	67963342	PARCLIP_AGO1234.train.neg_8533		+
chr16	4373692	4373737	PARCLIP_AGO1234.train.neg_9751		+
chr21	44314203	44314238	PARCLIP_AGO1234.train.neg_18949		+
chr10	93618150	93618207	PARCLIP_AGO1234.train.neg_1515		+
chr6	125293559	125293582	PARCLIP_AGO1234.train.neg_25720		+
chr17	41851594	41851610	PARCLIP_AGO1234.train.neg_12314		-
chr16	23620024	23620055	PARCLIP_AGO1234.train.neg_10615		-
chr16	28839645	28839677	PARCLIP_AGO1234.train.neg_9909		+
chr21	40549647	40549669	PARCLIP_AGO1234.train.neg_19656		-
chr1	242586028	242586054	PARCLIP_AGO1234.train.neg_1067		-
chr13	50330207	50330228	PARCLIP_AGO1234.train.neg_6423		-
chr20	25342958	25342980	PARCLIP_AGO1234.train.neg_17909		-
chr15	85673097	85673139	PARCLIP_AGO1234.train.neg_8728		+
chr12	3130495	3130519	PARCLIP_AGO1234.train.neg_3841		+
chr20	32583899	32583953	PARCLIP_AGO1234.train.neg_17206		+
chr13	37550686	37550705	PARCLIP_AGO1234.train.neg_6258		-
chr15	75709681	75709721	PARCLIP_AGO1234.train.neg_9417		-
chr14	58674298	58674321	PARCLIP_AGO1234.train.neg_7027		+
chr20	17565776	17565800	PARCLIP_AGO1234.train.neg_17034		+
chr19	3970716	3970743	PARCLIP_AGO1234.train.neg_15132		-
chr20	43262352	43262379	PARCLIP_AGO1234.train.neg_18131		-
chr8	18624899	18624923	PARCLIP_AGO1234.train.neg_28849		-
chr20	3177910	3177928	PARCLIP_AGO1234.train.neg_17735		-
chr19	12638467	12638491	PARCLIP_AGO1234.train.neg_15295		-
chr17	79858469	79858513	PARCLIP_AGO1234.train.neg_11903		+
chr4	83837121	83837183	PARCLIP_AGO1234.train.neg_23113		+
chr21	48079261	48079286	PARCLIP_AGO1234.train.neg_19207		+
chr20	39699224	39699262	PARCLIP_AGO1234.train.neg_17323		+
chr3	127837024	127837057	PARCLIP_AGO1234.train.neg_22568		-
chr18	24261453	24261477	PARCLIP_AGO1234.train.neg_13045		+
chr1	17365757	17365796	PARCLIP_AGO1234.train.neg_634		-
chr14	53114209	53114236	PARCLIP_AGO1234.train.neg_7705		-
chr21	43410573	43410628	PARCLIP_AGO1234.train.neg_19785		-
chrY	14915232	14915278	PARCLIP_AGO1234.train.neg_32260		+
chr17	18136409	18136454	PARCLIP_AGO1234.train.neg_11306		+
chr12	93723606	93723644	PARCLIP_AGO1234.train.neg_5040		-
chr14	24649263	24649284	PARCLIP_AGO1234.train.neg_6808		+
chrX	56804446	56804469	PARCLIP_AGO1234.train.neg_31089		+
chrX	119004919	119004939	PARCLIP_AGO1234.train.neg_31872		-
chr11	118355618	118355651	PARCLIP_AGO1234.train.neg_3075		+
chr11	29454596	29454628	PARCLIP_AGO1234.train.neg_3299		-
chr7	94145319	94145346	PARCLIP_AGO1234.train.neg_26819		+
chr5	25185560	25185608	PARCLIP_AGO1234.train.neg_24651		-
chr20	30370829	30370859	PARCLIP_AGO1234.train.neg_17156		+
chr2	152920333	152920359	PARCLIP_AGO1234.train.neg_16790		-
chr10	82253546	82253591	PARCLIP_AGO1234.train.neg_1465		+
chrM	8926	8962	PARCLIP_AGO1234.train.neg_30728		+
chr18	77451448	77451476	PARCLIP_AGO1234.train.neg_13441		+
chr3	57301183	57301227	PARCLIP_AGO1234.train.neg_21846		+
chr20	18293306	18293335	PARCLIP_AGO1234.train.neg_17060		+
chr22	38888155	38888188	PARCLIP_AGO1234.train.neg_21220		-
chr8	10803311	10803352	PARCLIP_AGO1234.train.neg_28804		-
chr18	46446926	46446977	PARCLIP_AGO1234.train.neg_13971		-
chrY	14879878	14879919	PARCLIP_AGO1234.train.neg_32176		+
chr8	86096928	86096960	PARCLIP_AGO1234.train.neg_28484		+
chr10	21802435	21802467	PARCLIP_AGO1234.train.neg_1923		-
chr21	17166234	17166263	PARCLIP_AGO1234.train.neg_18421		+
chr9	123465650	123465672	PARCLIP_AGO1234.train.neg_30521		-
chr18	72180415	72180467	PARCLIP_AGO1234.train.neg_13394		+
chr1	19546874	19546897	PARCLIP_AGO1234.train.neg_637		-
chr8	104446758	104446794	PARCLIP_AGO1234.train.neg_28631		+
chr8	23119416	23119441	PARCLIP_AGO1234.train.neg_28171		+
chr7	149553324	149553366	PARCLIP_AGO1234.train.neg_27064		+
chr16	69827397	69827416	PARCLIP_AGO1234.train.neg_10217		+
chr22	31602510	31602536	PARCLIP_AGO1234.train.neg_20366		+
chr10	12835740	12835767	PARCLIP_AGO1234.train.neg_1146		+
chr18	19767728	19767752	PARCLIP_AGO1234.train.neg_12968		+
chr15	91464614	91464643	PARCLIP_AGO1234.train.neg_8806		+
chr6	143828170	143828193	PARCLIP_AGO1234.train.neg_26372		-
chr17	73124926	73124979	PARCLIP_AGO1234.train.neg_11841		+
chr16	68406076	68406115	PARCLIP_AGO1234.train.neg_10926		-
chr9	86421659	86421686	PARCLIP_AGO1234.train.neg_30342		-
chr22	39882109	39882160	PARCLIP_AGO1234.train.neg_20546		+
chr8	27149816	27149846	PARCLIP_AGO1234.train.neg_28899		-
chrX	100766411	100766437	PARCLIP_AGO1234.train.neg_31212		+
chr6	5066606	5066629	PARCLIP_AGO1234.train.neg_25828		-
chr17	76233188	76233231	PARCLIP_AGO1234.train.neg_11880		+
chr17	8283537	8283563	PARCLIP_AGO1234.train.neg_12038		-
chr21	45320426	45320463	PARCLIP_AGO1234.train.neg_19029		+
chr21	26938671	26938717	PARCLIP_AGO1234.train.neg_18481		+
chr16	57086920	57086940	PARCLIP_AGO1234.train.neg_10092		+
chr20	60963244	60963283	PARCLIP_AGO1234.train.neg_17589		+
chr9	132403375	132403420	PARCLIP_AGO1234.train.neg_30614		-
chr21	26943098	26943124	PARCLIP_AGO1234.train.neg_18486		+
chr7_gl000195_random	59315	59337	PARCLIP_AGO1234.train.neg_27842		-
chr22	46623266	46623316	PARCLIP_AGO1234.train.neg_20716		+
chr14	35523570	35523624	PARCLIP_AGO1234.train.neg_6850		+
chr7_gl000195_random	48084	48110	PARCLIP_AGO1234.train.neg_27720		-
chr13	111560881	111560901	PARCLIP_AGO1234.train.neg_6715		-
chr17	27912120	27912144	PARCLIP_AGO1234.train.neg_12162		-
chr18	21802885	21802910	PARCLIP_AGO1234.train.neg_13694		-
chr8	42408138	42408201	PARCLIP_AGO1234.train.neg_28323		+
chrX	119678590	119678625	PARCLIP_AGO1234.train.neg_31883		-
chr19	9647626	9647656	PARCLIP_AGO1234.train.neg_15225		-
chr16	57770969	57771020	PARCLIP_AGO1234.train.neg_10113		+
chr12	5969883	5969906	PARCLIP_AGO1234.train.neg_4565		-
chr21	43179568	43179592	PARCLIP_AGO1234.train.neg_19739		-
chr20	32264210	32264235	PARCLIP_AGO1234.train.neg_17979		-
chr2	113519662	113519694	PARCLIP_AGO1234.train.neg_16727		-
chr5	73932934	73932981	PARCLIP_AGO1234.train.neg_24824		-
chr7_gl000195_random	48355	48378	PARCLIP_AGO1234.train.neg_27722		-
chr9	126265471	126265498	PARCLIP_AGO1234.train.neg_30554		-
chr15	26864560	26864580	PARCLIP_AGO1234.train.neg_8891		-
chr19	57082447	57082491	PARCLIP_AGO1234.train.neg_14998		+
chr9	110247272	110247300	PARCLIP_AGO1234.train.neg_30454		-
chr6	40375408	40375442	PARCLIP_AGO1234.train.neg_26001		-
chrY	14843687	14843706	PARCLIP_AGO1234.train.neg_32088		+
chrX	63412758	63412811	PARCLIP_AGO1234.train.neg_31689		-
chr13	28008547	28008573	PARCLIP_AGO1234.train.neg_5391		+
chr8	21996875	21996909	PARCLIP_AGO1234.train.neg_28854		-
chr8	74515112	74515169	PARCLIP_AGO1234.train.neg_29108		-
chr9	88620333	88620358	PARCLIP_AGO1234.train.neg_29643		+
chr3	52259768	52259795	PARCLIP_AGO1234.train.neg_22382		-
chr14	70452337	70452359	PARCLIP_AGO1234.train.neg_7134		+
chrX	48752305	48752332	PARCLIP_AGO1234.train.neg_31602		-
chr15	41587459	41587497	PARCLIP_AGO1234.train.neg_8251		+
chr3	128969042	128969068	PARCLIP_AGO1234.train.neg_22021		+
chr12	32130702	32130749	PARCLIP_AGO1234.train.neg_3993		+
chr8	27158168	27158191	PARCLIP_AGO1234.train.neg_28902		-
chr6	334823	334860	PARCLIP_AGO1234.train.neg_25129		+
chr18	32922409	32922448	PARCLIP_AGO1234.train.neg_13824		-
chr4	152021671	152021734	PARCLIP_AGO1234.train.neg_23342		+
chr16	88691302	88691323	PARCLIP_AGO1234.train.neg_10322		+
chr11	64889744	64889808	PARCLIP_AGO1234.train.neg_3497		-
chr20	45003576	45003604	PARCLIP_AGO1234.train.neg_18197		-
chrX	153668665	153668698	PARCLIP_AGO1234.train.neg_31419		+
chr9	73460360	73460405	PARCLIP_AGO1234.train.neg_30289		-
chr19	54683576	54683645	PARCLIP_AGO1234.train.neg_15799		-
chr12	88496743	88496762	PARCLIP_AGO1234.train.neg_5020		-
chr7	113573247	113573288	PARCLIP_AGO1234.train.neg_27560		-
chr6	43745354	43745379	PARCLIP_AGO1234.train.neg_25503		+
chr7	23734060	23734084	PARCLIP_AGO1234.train.neg_26545		+
chr12	58201168	58201212	PARCLIP_AGO1234.train.neg_4200		+
chr18	60009844	60009874	PARCLIP_AGO1234.train.neg_13341		+
chr17	49248920	49248954	PARCLIP_AGO1234.train.neg_11678		+
chr11	2018902	2018935	PARCLIP_AGO1234.train.neg_3167		-
chr12	32944945	32944967	PARCLIP_AGO1234.train.neg_4708		-
chr13	44459488	44459513	PARCLIP_AGO1234.train.neg_5601		+
chr17	7764716	7764754	PARCLIP_AGO1234.train.neg_11241		+
chr5	72854901	72854940	PARCLIP_AGO1234.train.neg_24821		-
chrX	102631311	102631355	PARCLIP_AGO1234.train.neg_31247		+
chr3	10948381	10948401	PARCLIP_AGO1234.train.neg_21561		+
chr11	820666	820723	PARCLIP_AGO1234.train.neg_2494		+
chr7	99192248	99192279	PARCLIP_AGO1234.train.neg_26856		+
chr1	28658821	28658848	PARCLIP_AGO1234.train.neg_123		+
chr7_gl000195_random	57734	57781	PARCLIP_AGO1234.train.neg_27824		-
chr20	43419087	43419130	PARCLIP_AGO1234.train.neg_18143		-
chr9	38398656	38398680	PARCLIP_AGO1234.train.neg_29594		+
chr9	139354007	139354033	PARCLIP_AGO1234.train.neg_30669		-
chr8	106653393	106653413	PARCLIP_AGO1234.train.neg_28640		+
chr1	52871631	52871662	PARCLIP_AGO1234.train.neg_275		+
chr16	30129277	30129303	PARCLIP_AGO1234.train.neg_10667		-
chr5	141506293	141506342	PARCLIP_AGO1234.train.neg_24503		+
chr22	51108257	51108287	PARCLIP_AGO1234.train.neg_20791		+
chr20	32254322	32254348	PARCLIP_AGO1234.train.neg_17972		-
chr16	69164074	69164104	PARCLIP_AGO1234.train.neg_10937		-
chr12	125485076	125485098	PARCLIP_AGO1234.train.neg_4512		+
chr22	20079987	20080021	PARCLIP_AGO1234.train.neg_20083		+
chr17	57067584	57067617	PARCLIP_AGO1234.train.neg_12449		-
chr17	16852764	16852789	PARCLIP_AGO1234.train.neg_12075		-
chr14	65184180	65184205	PARCLIP_AGO1234.train.neg_7079		+
chr4	39513777	39513800	PARCLIP_AGO1234.train.neg_23580		-
chr22	46585320	46585353	PARCLIP_AGO1234.train.neg_20713		+
chr6	56381367	56381424	PARCLIP_AGO1234.train.neg_26103		-
chr14	48128168	48128190	PARCLIP_AGO1234.train.neg_7646		-
chr14	74482264	74482305	PARCLIP_AGO1234.train.neg_7876		-
chrX	17760565	17760596	PARCLIP_AGO1234.train.neg_30838		+
chr13	30422926	30422954	PARCLIP_AGO1234.train.neg_6193		-
chr22	31477321	31477373	PARCLIP_AGO1234.train.neg_20349		+
chr7	6621697	6621721	PARCLIP_AGO1234.train.neg_26464		+
chr8	125496348	125496374	PARCLIP_AGO1234.train.neg_28690		+
chr4	25258440	25258477	PARCLIP_AGO1234.train.neg_22862		+
chr6	43652947	43652977	PARCLIP_AGO1234.train.neg_26053		-
chr19	44716636	44716662	PARCLIP_AGO1234.train.neg_14824		+
chr5	54519491	54519521	PARCLIP_AGO1234.train.neg_24750		-
chr7	73607290	73607340	PARCLIP_AGO1234.train.neg_26715		+
chr15	49887767	49887790	PARCLIP_AGO1234.train.neg_8388		+
chr16	89420395	89420447	PARCLIP_AGO1234.train.neg_11114		-
chr15	74717337	74717361	PARCLIP_AGO1234.train.neg_9383		-
chr17	30671369	30671404	PARCLIP_AGO1234.train.neg_11439		+
chr9	124130427	124130484	PARCLIP_AGO1234.train.neg_30536		-
chr14	39542252	39542285	PARCLIP_AGO1234.train.neg_7615		-
chr10	125836556	125836586	PARCLIP_AGO1234.train.neg_2445		-
chr6	8422411	8422435	PARCLIP_AGO1234.train.neg_25846		-
chr2	27146109	27146154	PARCLIP_AGO1234.train.neg_15924		+
chr12	98921476	98921494	PARCLIP_AGO1234.train.neg_4342		+
chr9	33324216	33324242	PARCLIP_AGO1234.train.neg_29537		+
chr5	668891	668914	PARCLIP_AGO1234.train.neg_24601		-
chr20	33214462	33214484	PARCLIP_AGO1234.train.neg_18007		-
chr6	116520488	116520523	PARCLIP_AGO1234.train.neg_25688		+
chr21	45081591	45081620	PARCLIP_AGO1234.train.neg_18982		+
chr21	34401413	34401442	PARCLIP_AGO1234.train.neg_18590		+
chr11	47190162	47190183	PARCLIP_AGO1234.train.neg_3361		-
chr20	4989469	4989495	PARCLIP_AGO1234.train.neg_17768		-
chr4	154176588	154176606	PARCLIP_AGO1234.train.neg_23346		+
chr14	31389949	31389972	PARCLIP_AGO1234.train.neg_7528		-
chr19	44482318	44482364	PARCLIP_AGO1234.train.neg_14809		+
chr20	36025211	36025234	PARCLIP_AGO1234.train.neg_17300		+
chr7	97492829	97492855	PARCLIP_AGO1234.train.neg_27451		-
chr18	55119799	55119824	PARCLIP_AGO1234.train.neg_13269		+
chr22	35785380	35785416	PARCLIP_AGO1234.train.neg_20414		+
chr3	57546514	57546535	PARCLIP_AGO1234.train.neg_21849		+
chr10	101488273	101488302	PARCLIP_AGO1234.train.neg_2316		-
chr2	106370465	106370494	PARCLIP_AGO1234.train.neg_16206		+
chr11	43432348	43432377	PARCLIP_AGO1234.train.neg_2694		+
chr18	30615749	30615774	PARCLIP_AGO1234.train.neg_13790		-
chr22	42733153	42733181	PARCLIP_AGO1234.train.neg_21342		-
chrX	38009543	38009567	PARCLIP_AGO1234.train.neg_31537		-
chr14	50576582	50576608	PARCLIP_AGO1234.train.neg_7661		-
chr18	52933899	52933929	PARCLIP_AGO1234.train.neg_14083		-
chr17	6942039	6942067	PARCLIP_AGO1234.train.neg_11198		+
chr4	40463604	40463631	PARCLIP_AGO1234.train.neg_23589		-
chr20	56246325	56246353	PARCLIP_AGO1234.train.neg_18327		-
chr5	14605447	14605470	PARCLIP_AGO1234.train.neg_24062		+
chr13	97252016	97252045	PARCLIP_AGO1234.train.neg_5877		+
chr11	36450028	36450079	PARCLIP_AGO1234.train.neg_2685		+
chr16	58285880	58285904	PARCLIP_AGO1234.train.neg_10130		+
chr3	100446036	100446083	PARCLIP_AGO1234.train.neg_21930		+
chr21	30871897	30871928	PARCLIP_AGO1234.train.neg_18550		+
chr9	37297605	37297655	PARCLIP_AGO1234.train.neg_29574		+
chr5	92920586	92920611	PARCLIP_AGO1234.train.neg_24324		+
chr9	140089838	140089856	PARCLIP_AGO1234.train.neg_30680		-
chr8	146204926	146204969	PARCLIP_AGO1234.train.neg_29417		-
chr11	73583735	73583795	PARCLIP_AGO1234.train.neg_3588		-
chr20	34287258	34287298	PARCLIP_AGO1234.train.neg_17262		+
chr15	91456303	91456330	PARCLIP_AGO1234.train.neg_8802		+
chr10	135218936	135218958	PARCLIP_AGO1234.train.neg_1802		+
chr22	20836094	20836118	PARCLIP_AGO1234.train.neg_20908		-
chr16	696608	696627	PARCLIP_AGO1234.train.neg_9610		+
chr12	95462817	95462855	PARCLIP_AGO1234.train.neg_5059		-
chr2	37598784	37598810	PARCLIP_AGO1234.train.neg_16008		+
chr21	34791829	34791858	PARCLIP_AGO1234.train.neg_18631		+
chr2	131935489	131935512	PARCLIP_AGO1234.train.neg_16757		-
chr4	121975428	121975451	PARCLIP_AGO1234.train.neg_23879		-
chr16	56977104	56977133	PARCLIP_AGO1234.train.neg_10089		+
chr4	57247461	57247489	PARCLIP_AGO1234.train.neg_23649		-
chr1	114330435	114330457	PARCLIP_AGO1234.train.neg_941		-
chr15	59953759	59953803	PARCLIP_AGO1234.train.neg_9222		-
chr21	40190570	40190605	PARCLIP_AGO1234.train.neg_18821		+
chr3	113289754	113289783	PARCLIP_AGO1234.train.neg_21964		+
chr4	57775795	57775822	PARCLIP_AGO1234.train.neg_23024		+
chr16	87737561	87737596	PARCLIP_AGO1234.train.neg_11085		-
chr18	48736129	48736149	PARCLIP_AGO1234.train.neg_14050		-
chr14	74210041	74210073	PARCLIP_AGO1234.train.neg_7864		-
chr5	110847160	110847193	PARCLIP_AGO1234.train.neg_24926		-
chr10	103342879	103342929	PARCLIP_AGO1234.train.neg_2332		-
chr14	37753126	37753159	PARCLIP_AGO1234.train.neg_6872		+
chr6	3236396	3236419	PARCLIP_AGO1234.train.neg_25151		+
chr18	33708082	33708115	PARCLIP_AGO1234.train.neg_13862		-
chr2	105957000	105957026	PARCLIP_AGO1234.train.neg_16205		+
chr4	129874172	129874199	PARCLIP_AGO1234.train.neg_23905		-
chr3	49802358	49802386	PARCLIP_AGO1234.train.neg_22342		-
chr12	108921277	108921315	PARCLIP_AGO1234.train.neg_5111		-
chr6	27102979	27103023	PARCLIP_AGO1234.train.neg_25300		+
chr12	42307249	42307284	PARCLIP_AGO1234.train.neg_4730		-
chr6	46071018	46071049	PARCLIP_AGO1234.train.neg_26066		-
chr18	21097538	21097594	PARCLIP_AGO1234.train.neg_13004		+
chr5	54563497	54563523	PARCLIP_AGO1234.train.neg_24753		-
chr6	43011053	43011075	PARCLIP_AGO1234.train.neg_26026		-
chr17	6942669	6942702	PARCLIP_AGO1234.train.neg_11199		+
chr21	46689959	46690009	PARCLIP_AGO1234.train.neg_19950		-
chr21	34727509	34727537	PARCLIP_AGO1234.train.neg_18622		+
chr1	16247376	16247400	PARCLIP_AGO1234.train.neg_57		+
chr5	7859722	7859747	PARCLIP_AGO1234.train.neg_24623		-
chr8	117859421	117859449	PARCLIP_AGO1234.train.neg_29317		-
chr2	85785483	85785523	PARCLIP_AGO1234.train.neg_16647		-
chr6	28091402	28091438	PARCLIP_AGO1234.train.neg_25934		-
chr15	41750296	41750317	PARCLIP_AGO1234.train.neg_8261		+
chr16	76530790	76530827	PARCLIP_AGO1234.train.neg_10273		+
chr2	74432913	74432939	PARCLIP_AGO1234.train.neg_16155		+
chr12	108913764	108913801	PARCLIP_AGO1234.train.neg_4402		+
chr11	45210321	45210385	PARCLIP_AGO1234.train.neg_2706		+
chr14	76127247	76127274	PARCLIP_AGO1234.train.neg_7901		-
chr9	35066655	35066689	PARCLIP_AGO1234.train.neg_30244		-
chr18	39853931	39853954	PARCLIP_AGO1234.train.neg_13174		+
chr16	3206739	3206762	PARCLIP_AGO1234.train.neg_10436		-
chr22	41661267	41661290	PARCLIP_AGO1234.train.neg_21279		-
chr12	42664702	42664727	PARCLIP_AGO1234.train.neg_4011		+
chr12	49460587	49460612	PARCLIP_AGO1234.train.neg_4796		-
chr8	144676396	144676420	PARCLIP_AGO1234.train.neg_29399		-
chr6	37333305	37333331	PARCLIP_AGO1234.train.neg_25408		+
chr21	41078657	41078685	PARCLIP_AGO1234.train.neg_18885		+
chr20	46295159	46295203	PARCLIP_AGO1234.train.neg_18218		-
chr19	50428159	50428195	PARCLIP_AGO1234.train.neg_15755		-
chr5	134366006	134366024	PARCLIP_AGO1234.train.neg_25005		-
chr6	155209409	155209439	PARCLIP_AGO1234.train.neg_25775		+
chr17	4443536	4443554	PARCLIP_AGO1234.train.neg_11970		-
chr18	12580017	12580046	PARCLIP_AGO1234.train.neg_13591		-
chr19	21938709	21938744	PARCLIP_AGO1234.train.neg_15425		-
chr16	83851186	83851206	PARCLIP_AGO1234.train.neg_10293		+
chr16	20893590	20893639	PARCLIP_AGO1234.train.neg_10585		-
chr20	32671165	32671208	PARCLIP_AGO1234.train.neg_17212		+
chr8	96156006	96156033	PARCLIP_AGO1234.train.neg_28568		+
chr9	100221133	100221155	PARCLIP_AGO1234.train.neg_29717		+
chrX	77117759	77117794	PARCLIP_AGO1234.train.neg_31779		-
chr8	27683538	27683591	PARCLIP_AGO1234.train.neg_28920		-
chr8	90774303	90774335	PARCLIP_AGO1234.train.neg_28516		+
chr12	56683920	56683968	PARCLIP_AGO1234.train.neg_4892		-
chr1	10699090	10699113	PARCLIP_AGO1234.train.neg_611		-
chr13	31726832	31726858	PARCLIP_AGO1234.train.neg_6212		-
chr7	100305014	100305043	PARCLIP_AGO1234.train.neg_26884		+
chr6	112406085	112406110	PARCLIP_AGO1234.train.neg_26303		-
chr12	66335250	66335291	PARCLIP_AGO1234.train.neg_4242		+
chr19	39399335	39399364	PARCLIP_AGO1234.train.neg_14741		+
chr18	33075349	33075421	PARCLIP_AGO1234.train.neg_13836		-
chr9	102649756	102649782	PARCLIP_AGO1234.train.neg_30435		-
chr10	81919187	81919219	PARCLIP_AGO1234.train.neg_2195		-
chr14	105233269	105233318	PARCLIP_AGO1234.train.neg_7382		+
chr21	40555600	40555621	PARCLIP_AGO1234.train.neg_19667		-
chr7	39719463	39719487	PARCLIP_AGO1234.train.neg_26603		+
chr11	92928825	92928884	PARCLIP_AGO1234.train.neg_3659		-
chr10	60158811	60158832	PARCLIP_AGO1234.train.neg_1332		+
chr5	82368013	82368052	PARCLIP_AGO1234.train.neg_24871		-
chr3	14970051	14970078	PARCLIP_AGO1234.train.neg_22178		-
chr3	47858378	47858407	PARCLIP_AGO1234.train.neg_21771		+
chr2	106745834	106745864	PARCLIP_AGO1234.train.neg_16716		-
chrY	14846424	14846452	PARCLIP_AGO1234.train.neg_32092		+
chr6	28123028	28123052	PARCLIP_AGO1234.train.neg_25330		+
chr1	100942069	100942094	PARCLIP_AGO1234.train.neg_382		+
chr22	45332471	45332515	PARCLIP_AGO1234.train.neg_21409		-
chr9	114312910	114312953	PARCLIP_AGO1234.train.neg_29803		+
chr6	43642524	43642545	PARCLIP_AGO1234.train.neg_26050		-
chr6	12163201	12163239	PARCLIP_AGO1234.train.neg_25207		+
chr21	47860983	47861004	PARCLIP_AGO1234.train.neg_19181		+
chr13	50589221	50589255	PARCLIP_AGO1234.train.neg_5720		+
chr16	85091423	85091468	PARCLIP_AGO1234.train.neg_10301		+
chr16	19515653	19515681	PARCLIP_AGO1234.train.neg_10569		-
chr13	49098986	49099026	PARCLIP_AGO1234.train.neg_6399		-
chr8	101962281	101962320	PARCLIP_AGO1234.train.neg_29266		-
chrX	107531434	107531463	PARCLIP_AGO1234.train.neg_31845		-
chr5	141526381	141526406	PARCLIP_AGO1234.train.neg_24504		+
chr16	2811323	2811358	PARCLIP_AGO1234.train.neg_9705		+
chr17	74084055	74084083	PARCLIP_AGO1234.train.neg_12557		-
chr2	38974442	38974471	PARCLIP_AGO1234.train.neg_16508		-
chrX	49595070	49595105	PARCLIP_AGO1234.train.neg_31040		+
chr21	35105091	35105113	PARCLIP_AGO1234.train.neg_19563		-
chr5	31424213	31424245	PARCLIP_AGO1234.train.neg_24653		-
chr13	52728270	52728309	PARCLIP_AGO1234.train.neg_6483		-
chr19	45868559	45868618	PARCLIP_AGO1234.train.neg_15649		-
chrX	100783139	100783164	PARCLIP_AGO1234.train.neg_31213		+
chr9	80526105	80526131	PARCLIP_AGO1234.train.neg_30325		-
chr20	45739586	45739613	PARCLIP_AGO1234.train.neg_17426		+
chr1	66095793	66095825	PARCLIP_AGO1234.train.neg_319		+
chr21	43419737	43419768	PARCLIP_AGO1234.train.neg_19789		-
chr10	124921565	124921590	PARCLIP_AGO1234.train.neg_1772		+
chr12	112846302	112846354	PARCLIP_AGO1234.train.neg_5150		-
chr11	8937869	8937893	PARCLIP_AGO1234.train.neg_2543		+
chr17	16342242	16342271	PARCLIP_AGO1234.train.neg_11278		+
chr14	21570875	21570896	PARCLIP_AGO1234.train.neg_7431		-
chr1	29077992	29078032	PARCLIP_AGO1234.train.neg_130		+
chr22	41667335	41667363	PARCLIP_AGO1234.train.neg_21280		-
chr12	6602611	6602667	PARCLIP_AGO1234.train.neg_4573		-
chr7	92197626	92197645	PARCLIP_AGO1234.train.neg_27425		-
chr5	118836180	118836203	PARCLIP_AGO1234.train.neg_24395		+
chr4	89205500	89205541	PARCLIP_AGO1234.train.neg_23764		-
chr9	22007872	22007927	PARCLIP_AGO1234.train.neg_30169		-
chr15	56266350	56266421	PARCLIP_AGO1234.train.neg_9181		-
chr8	37670479	37670505	PARCLIP_AGO1234.train.neg_28263		+
chr4	62137395	62137423	PARCLIP_AGO1234.train.neg_23031		+
chr11	46777124	46777162	PARCLIP_AGO1234.train.neg_3351		-
chr22	31870952	31870995	PARCLIP_AGO1234.train.neg_21100		-
chr21	44284052	44284077	PARCLIP_AGO1234.train.neg_19813		-
chr13	73630644	73630665	PARCLIP_AGO1234.train.neg_5801		+
chr5	151144264	151144304	PARCLIP_AGO1234.train.neg_25076		-
chr1	113517735	113517758	PARCLIP_AGO1234.train.neg_410		+
chr3	122285475	122285509	PARCLIP_AGO1234.train.neg_21981		+
chr8	38272370	38272395	PARCLIP_AGO1234.train.neg_28978		-
chr7	90896060	90896101	PARCLIP_AGO1234.train.neg_26793		+
chr21	34817986	34818009	PARCLIP_AGO1234.train.neg_19506		-
chr20	61524845	61524864	PARCLIP_AGO1234.train.neg_18387		-
chr15	34394383	34394409	PARCLIP_AGO1234.train.neg_8139		+
chr19	47706917	47706958	PARCLIP_AGO1234.train.neg_14854		+
chr2	37424098	37424132	PARCLIP_AGO1234.train.neg_16000		+
chr2	39664167	39664186	PARCLIP_AGO1234.train.neg_16018		+
chr1	159999100	159999127	PARCLIP_AGO1234.train.neg_1004		-
chr2	172884917	172884939	PARCLIP_AGO1234.train.neg_16316		+
chr19	50375059	50375089	PARCLIP_AGO1234.train.neg_15753		-
chr18	13759083	13759118	PARCLIP_AGO1234.train.neg_12925		+
chr5	79275716	79275751	PARCLIP_AGO1234.train.neg_24850		-
chr1	44796569	44796599	PARCLIP_AGO1234.train.neg_785		-
chrX	23721286	23721311	PARCLIP_AGO1234.train.neg_31501		-
chr14	39529922	39529942	PARCLIP_AGO1234.train.neg_7614		-
chr22	22180246	22180296	PARCLIP_AGO1234.train.neg_20925		-
chr5	180671119	180671152	PARCLIP_AGO1234.train.neg_25128		-
chr16	50229438	50229482	PARCLIP_AGO1234.train.neg_10030		+
chr16	8907627	8907648	PARCLIP_AGO1234.train.neg_9780		+
chr11	118638588	118638621	PARCLIP_AGO1234.train.neg_3756		-
chr5	56464976	56464994	PARCLIP_AGO1234.train.neg_24781		-
chr5	73991323	73991350	PARCLIP_AGO1234.train.neg_24260		+
chr21	44085281	44085303	PARCLIP_AGO1234.train.neg_18929		+
chr1	3567912	3567936	PARCLIP_AGO1234.train.neg_581		-
chr19	48893339	48893386	PARCLIP_AGO1234.train.neg_15715		-
chr15	102510423	102510463	PARCLIP_AGO1234.train.neg_8863		+
chr20	48532045	48532071	PARCLIP_AGO1234.train.neg_18263		-
chr19	54738538	54738568	PARCLIP_AGO1234.train.neg_14966		+
chr18	34403706	34403744	PARCLIP_AGO1234.train.neg_13876		-
chr16	71938536	71938572	PARCLIP_AGO1234.train.neg_10247		+
chr17	38221461	38221498	PARCLIP_AGO1234.train.neg_11533		+
chr11	58890552	58890610	PARCLIP_AGO1234.train.neg_2759		+
chr20	33297161	33297184	PARCLIP_AGO1234.train.neg_17226		+
chr1	65684839	65684880	PARCLIP_AGO1234.train.neg_316		+
chr7	75685950	75685972	PARCLIP_AGO1234.train.neg_26728		+
chr20	5541370	5541404	PARCLIP_AGO1234.train.neg_17784		-
chr22	43293919	43293938	PARCLIP_AGO1234.train.neg_21361		-
chr7	44836846	44836886	PARCLIP_AGO1234.train.neg_26640		+
chr2	96937825	96937858	PARCLIP_AGO1234.train.neg_16183		+
chr22	22049824	22049844	PARCLIP_AGO1234.train.neg_20160		+
chr14	63996082	63996109	PARCLIP_AGO1234.train.neg_7778		-
chr10	94108471	94108520	PARCLIP_AGO1234.train.neg_1520		+
chr19	49994676	49994745	PARCLIP_AGO1234.train.neg_14885		+
chr7	72970789	72970817	PARCLIP_AGO1234.train.neg_27371		-
chr22	32435572	32435588	PARCLIP_AGO1234.train.neg_20380		+
chr16	50250534	50250569	PARCLIP_AGO1234.train.neg_10031		+
chr19	732860	732885	PARCLIP_AGO1234.train.neg_14269		+
chr21	16426586	16426615	PARCLIP_AGO1234.train.neg_19237		-
chr15	55560239	55560292	PARCLIP_AGO1234.train.neg_9162		-
chr3	10319719	10319747	PARCLIP_AGO1234.train.neg_21555		+
chrX	131203617	131203640	PARCLIP_AGO1234.train.neg_31346		+
chr11	65687376	65687404	PARCLIP_AGO1234.train.neg_2862		+
chr16	72140252	72140290	PARCLIP_AGO1234.train.neg_10252		+
chr19	1616604	1616627	PARCLIP_AGO1234.train.neg_15083		-
chr14	94547424	94547456	PARCLIP_AGO1234.train.neg_7995		-
chr5	52394862	52394887	PARCLIP_AGO1234.train.neg_24733		-
chr8	57892674	57892698	PARCLIP_AGO1234.train.neg_29052		-
chr19	57719575	57719609	PARCLIP_AGO1234.train.neg_15004		+
chr17	292658	292680	PARCLIP_AGO1234.train.neg_11917		-
chr14	96970268	96970286	PARCLIP_AGO1234.train.neg_7274		+
chr7	6630831	6630858	PARCLIP_AGO1234.train.neg_26466		+
chr12	52468322	52468354	PARCLIP_AGO1234.train.neg_4084		+
chr20	43137117	43137157	PARCLIP_AGO1234.train.neg_18122		-
chr15	91413529	91413585	PARCLIP_AGO1234.train.neg_8797		+
chr19	3566744	3566767	PARCLIP_AGO1234.train.neg_15122		-
chr15	22869405	22869433	PARCLIP_AGO1234.train.neg_8078		+
chr9	5766826	5766864	PARCLIP_AGO1234.train.neg_30089		-
chr21	33051564	33051587	PARCLIP_AGO1234.train.neg_19408		-
chr5	112142878	112142901	PARCLIP_AGO1234.train.neg_24377		+
chr3	89166683	89166708	PARCLIP_AGO1234.train.neg_21906		+
chr2	152319480	152319525	PARCLIP_AGO1234.train.neg_16291		+
chr2	55545355	55545381	PARCLIP_AGO1234.train.neg_16546		-
chr5	77009338	77009374	PARCLIP_AGO1234.train.neg_24841		-
chr19	19942206	19942235	PARCLIP_AGO1234.train.neg_14568		+
chr3	15640378	15640401	PARCLIP_AGO1234.train.neg_22194		-
chrY	14858244	14858273	PARCLIP_AGO1234.train.neg_32121		+
chr3	49059143	49059209	PARCLIP_AGO1234.train.neg_21782		+
chr10	29917996	29918022	PARCLIP_AGO1234.train.neg_1958		-
chr4	39294618	39294659	PARCLIP_AGO1234.train.neg_23567		-
chr6	161455895	161455922	PARCLIP_AGO1234.train.neg_25793		+
chrX	10216200	10216226	PARCLIP_AGO1234.train.neg_30778		+
chrM	9326	9351	PARCLIP_AGO1234.train.neg_30733		+
chr7	87035018	87035046	PARCLIP_AGO1234.train.neg_27407		-
chr6	36437398	36437430	PARCLIP_AGO1234.train.neg_25385		+
chr19	54183210	54183243	PARCLIP_AGO1234.train.neg_14939		+
chr14	92615948	92615980	PARCLIP_AGO1234.train.neg_7254		+
chr3	127851334	127851376	PARCLIP_AGO1234.train.neg_22569		-
chr17	74053622	74053649	PARCLIP_AGO1234.train.neg_12555		-
chr17	1727676	1727698	PARCLIP_AGO1234.train.neg_11948		-
chr18	44486998	44487016	PARCLIP_AGO1234.train.neg_13935		-
chr17	32926588	32926627	PARCLIP_AGO1234.train.neg_11450		+
chr15	69729108	69729143	PARCLIP_AGO1234.train.neg_8560		+
chr5	49708066	49708137	PARCLIP_AGO1234.train.neg_24730		-
chr7	122422179	122422201	PARCLIP_AGO1234.train.neg_27573		-
chr3	100118553	100118582	PARCLIP_AGO1234.train.neg_22501		-
chr19	2909924	2909962	PARCLIP_AGO1234.train.neg_14330		+
chr14	61179393	61179428	PARCLIP_AGO1234.train.neg_7763		-
chr1	54341266	54341291	PARCLIP_AGO1234.train.neg_823		-
chr20	2493362	2493394	PARCLIP_AGO1234.train.neg_17713		-
chr6	27810397	27810426	PARCLIP_AGO1234.train.neg_25312		+
chr8	57077609	57077659	PARCLIP_AGO1234.train.neg_29034		-
chr13	46039497	46039530	PARCLIP_AGO1234.train.neg_5644		+
chr5	43309691	43309715	PARCLIP_AGO1234.train.neg_24718		-
chr20	10615151	10615175	PARCLIP_AGO1234.train.neg_16993		+
chr3	149760604	149760634	PARCLIP_AGO1234.train.neg_22630		-
chr7	64020469	64020495	PARCLIP_AGO1234.train.neg_27360		-
chr5	36106351	36106387	PARCLIP_AGO1234.train.neg_24677		-
chr9	139563811	139563851	PARCLIP_AGO1234.train.neg_30023		+
chr19	49304693	49304725	PARCLIP_AGO1234.train.neg_15724		-
chr15	72500640	72500670	PARCLIP_AGO1234.train.neg_9363		-
chr11	102948112	102948150	PARCLIP_AGO1234.train.neg_3697		-
chr13	34529027	34529054	PARCLIP_AGO1234.train.neg_5484		+
chr6	35320046	35320075	PARCLIP_AGO1234.train.neg_25369		+
chr15	65680215	65680270	PARCLIP_AGO1234.train.neg_9283		-
chr7	89844629	89844652	PARCLIP_AGO1234.train.neg_26774		+
chr8	62122190	62122217	PARCLIP_AGO1234.train.neg_28403		+
chr8	144660619	144660655	PARCLIP_AGO1234.train.neg_29395		-
chr19	45974287	45974334	PARCLIP_AGO1234.train.neg_14838		+
chr12	40281113	40281140	PARCLIP_AGO1234.train.neg_4724		-
chr5	90367613	90367664	PARCLIP_AGO1234.train.neg_24322		+
chr20	32689719	32689742	PARCLIP_AGO1234.train.neg_17213		+
chr14	50236991	50237021	PARCLIP_AGO1234.train.neg_6927		+
chr4	342363	342384	PARCLIP_AGO1234.train.neg_22694		+
chr1	87357031	87357098	PARCLIP_AGO1234.train.neg_894		-
chr11	66054300	66054326	PARCLIP_AGO1234.train.neg_3516		-
chr14	75189230	75189260	PARCLIP_AGO1234.train.neg_7170		+
chr4	140308341	140308396	PARCLIP_AGO1234.train.neg_23302		+
chr12	68053562	68053601	PARCLIP_AGO1234.train.neg_4251		+
chr4	86581537	86581558	PARCLIP_AGO1234.train.neg_23143		+
chr5	112102229	112102255	PARCLIP_AGO1234.train.neg_24375		+
chr20	5563134	5563157	PARCLIP_AGO1234.train.neg_17787		-
chr5	41734498	41734554	PARCLIP_AGO1234.train.neg_24707		-
chr19	42805718	42805745	PARCLIP_AGO1234.train.neg_15601		-
chr10	11124456	11124483	PARCLIP_AGO1234.train.neg_1124		+
chr11	9721475	9721512	PARCLIP_AGO1234.train.neg_2561		+
chr5	33797129	33797153	PARCLIP_AGO1234.train.neg_24669		-
chr12	54416851	54416875	PARCLIP_AGO1234.train.neg_4119		+
chr10	121097042	121097076	PARCLIP_AGO1234.train.neg_1737		+
chr16	69375471	69375493	PARCLIP_AGO1234.train.neg_10205		+
chr5	74637712	74637735	PARCLIP_AGO1234.train.neg_24263		+
chrX	102611641	102611667	PARCLIP_AGO1234.train.neg_31242		+
chr4	100478080	100478125	PARCLIP_AGO1234.train.neg_23781		-
chr18	56815803	56815836	PARCLIP_AGO1234.train.neg_13307		+
chr8	79430956	79430986	PARCLIP_AGO1234.train.neg_28460		+
chr16	239117	239169	PARCLIP_AGO1234.train.neg_10359		-
chr12	108946262	108946289	PARCLIP_AGO1234.train.neg_5115		-
chr17	4635144	4635176	PARCLIP_AGO1234.train.neg_11160		+
chr4	667413	667465	PARCLIP_AGO1234.train.neg_23399		-
chr11	67874927	67874960	PARCLIP_AGO1234.train.neg_3545		-
chr12	27456832	27456883	PARCLIP_AGO1234.train.neg_3961		+
chr5	76125831	76125862	PARCLIP_AGO1234.train.neg_24275		+
chr17	34894011	34894036	PARCLIP_AGO1234.train.neg_11475		+
chr11	20517776	20517806	PARCLIP_AGO1234.train.neg_2619		+
chrM	7735	7796	PARCLIP_AGO1234.train.neg_30722		+
chr2	99780397	99780443	PARCLIP_AGO1234.train.neg_16697		-
chr20	62613222	62613245	PARCLIP_AGO1234.train.neg_17646		+
chr4	33984413	33984437	PARCLIP_AGO1234.train.neg_23544		-
chr3	45077348	45077396	PARCLIP_AGO1234.train.neg_21751		+
chr18	9939317	9939340	PARCLIP_AGO1234.train.neg_12811		+
chr8	131993697	131993728	PARCLIP_AGO1234.train.neg_29369		-
chr12	122518294	122518333	PARCLIP_AGO1234.train.neg_4485		+
chr14	50360380	50360402	PARCLIP_AGO1234.train.neg_6934		+
chr21	33700943	33700970	PARCLIP_AGO1234.train.neg_19453		-
chr16	56774561	56774617	PARCLIP_AGO1234.train.neg_10076		+
chr16	58423683	58423707	PARCLIP_AGO1234.train.neg_10134		+
chr11	113745394	113745415	PARCLIP_AGO1234.train.neg_3732		-
chr20	49202337	49202380	PARCLIP_AGO1234.train.neg_17467		+
chr1	26654637	26654699	PARCLIP_AGO1234.train.neg_685		-
chr8	22253460	22253499	PARCLIP_AGO1234.train.neg_28150		+
chr10	123524049	123524085	PARCLIP_AGO1234.train.neg_2432		-
chr16	87351475	87351502	PARCLIP_AGO1234.train.neg_10312		+
chr15	43185831	43185855	PARCLIP_AGO1234.train.neg_9050		-
chr9	91927410	91927463	PARCLIP_AGO1234.train.neg_29656		+
chr8	23001309	23001331	PARCLIP_AGO1234.train.neg_28872		-
chr12	58107821	58107861	PARCLIP_AGO1234.train.neg_4194		+
chr19	38795308	38795336	PARCLIP_AGO1234.train.neg_14723		+
chr21	40872865	40872899	PARCLIP_AGO1234.train.neg_18867		+
chr2	131104234	131104261	PARCLIP_AGO1234.train.neg_16261		+
chrX	133558996	133559062	PARCLIP_AGO1234.train.neg_31352		+
chr1	43906199	43906223	PARCLIP_AGO1234.train.neg_214		+
chr21	40937927	40937984	PARCLIP_AGO1234.train.neg_18874		+
chr14	24910491	24910537	PARCLIP_AGO1234.train.neg_7518		-
chr14	21846093	21846125	PARCLIP_AGO1234.train.neg_7442		-
chr4	82360311	82360356	PARCLIP_AGO1234.train.neg_23715		-
chr16	11875099	11875145	PARCLIP_AGO1234.train.neg_10508		-
chr17	8370875	8370921	PARCLIP_AGO1234.train.neg_11251		+
chr6	33854242	33854277	PARCLIP_AGO1234.train.neg_25961		-
chr10	5846465	5846519	PARCLIP_AGO1234.train.neg_1827		-
chr18	4098513	4098533	PARCLIP_AGO1234.train.neg_13515		-
chrX	114801030	114801069	PARCLIP_AGO1234.train.neg_31292		+
chr4	110457001	110457034	PARCLIP_AGO1234.train.neg_23232		+
chr6	20596750	20596768	PARCLIP_AGO1234.train.neg_25244		+
chr21	34726661	34726683	PARCLIP_AGO1234.train.neg_18621		+
chr5	43292131	43292160	PARCLIP_AGO1234.train.neg_24716		-
chr17	79873543	79873577	PARCLIP_AGO1234.train.neg_12616		-
chrY	14971028	14971066	PARCLIP_AGO1234.train.neg_32405		+
chr13	48612576	48612615	PARCLIP_AGO1234.train.neg_5667		+
chr8	30209685	30209726	PARCLIP_AGO1234.train.neg_28218		+
chr1	36445078	36445103	PARCLIP_AGO1234.train.neg_171		+
chr9	100860573	100860601	PARCLIP_AGO1234.train.neg_30429		-
chr8	71558878	71558909	PARCLIP_AGO1234.train.neg_29102		-
chr16	50208290	50208324	PARCLIP_AGO1234.train.neg_10029		+
chr21	43621499	43621555	PARCLIP_AGO1234.train.neg_18909		+
chr12	27950172	27950200	PARCLIP_AGO1234.train.neg_3983		+
chr3	47846950	47846978	PARCLIP_AGO1234.train.neg_21769		+
chr7	8062223	8062268	PARCLIP_AGO1234.train.neg_26492		+
chr10	18649792	18649825	PARCLIP_AGO1234.train.neg_1185		+
chr6	13622902	13622930	PARCLIP_AGO1234.train.neg_25210		+
chr18	72251115	72251190	PARCLIP_AGO1234.train.neg_13407		+
chr1	230998211	230998237	PARCLIP_AGO1234.train.neg_1060		-
chr21	44305578	44305602	PARCLIP_AGO1234.train.neg_18948		+
chr16	58602860	58602879	PARCLIP_AGO1234.train.neg_10853		-
chr10	105760566	105760639	PARCLIP_AGO1234.train.neg_1685		+
chr11	85347326	85347355	PARCLIP_AGO1234.train.neg_2991		+
chr19	6733835	6733878	PARCLIP_AGO1234.train.neg_15191		-
chrX	23747255	23747274	PARCLIP_AGO1234.train.neg_31506		-
chr7	98553943	98553962	PARCLIP_AGO1234.train.neg_26839		+
chr6	53434005	53434042	PARCLIP_AGO1234.train.neg_26098		-
chr16	417976	418000	PARCLIP_AGO1234.train.neg_10370		-
chr22	18175436	18175488	PARCLIP_AGO1234.train.neg_20031		+
chr6	64434443	64434467	PARCLIP_AGO1234.train.neg_25573		+
chr5	68472162	68472191	PARCLIP_AGO1234.train.neg_24217		+
chr22	41860222	41860253	PARCLIP_AGO1234.train.neg_21294		-
chr16	58373538	58373561	PARCLIP_AGO1234.train.neg_10132		+
chrX	34270201	34270224	PARCLIP_AGO1234.train.neg_31531		-
chr8	94389564	94389598	PARCLIP_AGO1234.train.neg_29204		-
chr4	152074218	152074240	PARCLIP_AGO1234.train.neg_23952		-
chr4	5750743	5750764	PARCLIP_AGO1234.train.neg_22781		+
chr2	148778897	148778921	PARCLIP_AGO1234.train.neg_16284		+
chr12	70652465	70652491	PARCLIP_AGO1234.train.neg_4276		+
chr13	80112676	80112704	PARCLIP_AGO1234.train.neg_5837		+
chr13	21735211	21735247	PARCLIP_AGO1234.train.neg_6073		-
chr20	18168406	18168433	PARCLIP_AGO1234.train.neg_17053		+
chr13	79483324	79483351	PARCLIP_AGO1234.train.neg_5823		+
chr7	94139339	94139378	PARCLIP_AGO1234.train.neg_26816		+
chrX	153058961	153058990	PARCLIP_AGO1234.train.neg_31980		-
chr6	27861529	27861551	PARCLIP_AGO1234.train.neg_25316		+
chr16	56836562	56836617	PARCLIP_AGO1234.train.neg_10080		+
chr18	13759642	13759672	PARCLIP_AGO1234.train.neg_12926		+
chr19	40030340	40030371	PARCLIP_AGO1234.train.neg_15566		-
chr13	37486342	37486367	PARCLIP_AGO1234.train.neg_6251		-
chr10	81938472	81938503	PARCLIP_AGO1234.train.neg_2197		-
chr10	115643033	115643054	PARCLIP_AGO1234.train.neg_1714		+
chr18	14122688	14122713	PARCLIP_AGO1234.train.neg_13642		-
chr16	21170107	21170128	PARCLIP_AGO1234.train.neg_9853		+
chr15	89862722	89862745	PARCLIP_AGO1234.train.neg_9515		-
chr18	47011130	47011154	PARCLIP_AGO1234.train.neg_13997		-
chr21	46270721	46270762	PARCLIP_AGO1234.train.neg_19903		-
chr11	129975614	129975634	PARCLIP_AGO1234.train.neg_3129		+
chr21	38457448	38457480	PARCLIP_AGO1234.train.neg_18781		+
chr15	65310656	65310679	PARCLIP_AGO1234.train.neg_9273		-
chr12	97321657	97321692	PARCLIP_AGO1234.train.neg_4335		+
chr13	52995227	52995278	PARCLIP_AGO1234.train.neg_6497		-
chr6	37292455	37292490	PARCLIP_AGO1234.train.neg_25405		+
chr19	12049195	12049219	PARCLIP_AGO1234.train.neg_14454		+
chr14	20921109	20921137	PARCLIP_AGO1234.train.neg_7420		-
chr11	64543246	64543274	PARCLIP_AGO1234.train.neg_3480		-
chr1	154188946	154188972	PARCLIP_AGO1234.train.neg_976		-
chr17	40010495	40010528	PARCLIP_AGO1234.train.neg_12257		-
chr5	68828347	68828382	PARCLIP_AGO1234.train.neg_24233		+
chr1	100441784	100441806	PARCLIP_AGO1234.train.neg_374		+
chr17	18219792	18219842	PARCLIP_AGO1234.train.neg_11314		+
chr4	122725125	122725153	PARCLIP_AGO1234.train.neg_23256		+
chr5	36657939	36657984	PARCLIP_AGO1234.train.neg_24125		+
chr19	54203273	54203315	PARCLIP_AGO1234.train.neg_14940		+
chr16	57503105	57503133	PARCLIP_AGO1234.train.neg_10111		+
chr1	28908599	28908621	PARCLIP_AGO1234.train.neg_706		-
chr7	27878419	27878445	PARCLIP_AGO1234.train.neg_26573		+
chr3	122291418	122291454	PARCLIP_AGO1234.train.neg_21987		+
chr16	11853820	11853850	PARCLIP_AGO1234.train.neg_10501		-
chr12	10066424	10066460	PARCLIP_AGO1234.train.neg_4614		-
chr4	88359118	88359140	PARCLIP_AGO1234.train.neg_23152		+
chr4	70463188	70463215	PARCLIP_AGO1234.train.neg_23665		-
chr20	1441741	1441777	PARCLIP_AGO1234.train.neg_17708		-
chr15	31207565	31207591	PARCLIP_AGO1234.train.neg_8117		+
chr9	86321121	86321162	PARCLIP_AGO1234.train.neg_30339		-
chr13	80122243	80122285	PARCLIP_AGO1234.train.neg_5840		+
chr4	74057418	74057465	PARCLIP_AGO1234.train.neg_23676		-
chr22	46465033	46465073	PARCLIP_AGO1234.train.neg_20706		+
chr16	57466155	57466188	PARCLIP_AGO1234.train.neg_10825		-
chr21	40548717	40548747	PARCLIP_AGO1234.train.neg_19651		-
chr15	66737025	66737050	PARCLIP_AGO1234.train.neg_8517		+
chr18	48739119	48739145	PARCLIP_AGO1234.train.neg_14051		-
chr4	88369931	88369956	PARCLIP_AGO1234.train.neg_23156		+
chr17	21446997	21447021	PARCLIP_AGO1234.train.neg_12125		-
chr21	26619949	26620001	PARCLIP_AGO1234.train.neg_19276		-
chr21	40877512	40877549	PARCLIP_AGO1234.train.neg_18868		+
chr18	59892239	59892272	PARCLIP_AGO1234.train.neg_13323		+
chr13	41540951	41540972	PARCLIP_AGO1234.train.neg_6295		-
chr5	115214741	115214763	PARCLIP_AGO1234.train.neg_24387		+
chr19	14295356	14295384	PARCLIP_AGO1234.train.neg_15336		-
chr20	43251204	43251243	PARCLIP_AGO1234.train.neg_18127		-
chr22	45315224	45315267	PARCLIP_AGO1234.train.neg_21407		-
chr17	29181000	29181024	PARCLIP_AGO1234.train.neg_11418		+
chr10	97715120	97715142	PARCLIP_AGO1234.train.neg_2264		-
chr13	28714591	28714620	PARCLIP_AGO1234.train.neg_5423		+
chr22	17588597	17588629	PARCLIP_AGO1234.train.neg_20015		+
chr5	70810705	70810739	PARCLIP_AGO1234.train.neg_24237		+
chr18	10540698	10540726	PARCLIP_AGO1234.train.neg_12823		+
chr5	175901196	175901223	PARCLIP_AGO1234.train.neg_24570		+
chr9	37432585	37432627	PARCLIP_AGO1234.train.neg_29580		+
chr22	28153521	28153583	PARCLIP_AGO1234.train.neg_20992		-
chr1	93925716	93925751	PARCLIP_AGO1234.train.neg_366		+
chr10	75534896	75534918	PARCLIP_AGO1234.train.neg_1416		+
chr1	38280750	38280778	PARCLIP_AGO1234.train.neg_750		-
chr4	34040180	34040205	PARCLIP_AGO1234.train.neg_23546		-
chr20	58513878	58513901	PARCLIP_AGO1234.train.neg_18352		-
chr6	138729241	138729266	PARCLIP_AGO1234.train.neg_25746		+
chr21	32801100	32801125	PARCLIP_AGO1234.train.neg_19401		-
chr5	131003367	131003391	PARCLIP_AGO1234.train.neg_24972		-
chr17	19404321	19404339	PARCLIP_AGO1234.train.neg_11343		+
chr9	124107625	124107670	PARCLIP_AGO1234.train.neg_30534		-
chr6	13966581	13966605	PARCLIP_AGO1234.train.neg_25214		+
chr19	46090736	46090760	PARCLIP_AGO1234.train.neg_15658		-
chr18	12723867	12723889	PARCLIP_AGO1234.train.neg_12874		+
chr10	127524839	127524868	PARCLIP_AGO1234.train.neg_1790		+
chr19	3661004	3661032	PARCLIP_AGO1234.train.neg_15127		-
chr2	150428417	150428442	PARCLIP_AGO1234.train.neg_16782		-
chr8	16253443	16253471	PARCLIP_AGO1234.train.neg_28824		-
chr14	71849937	71849985	PARCLIP_AGO1234.train.neg_7145		+
chr18	9829678	9829710	PARCLIP_AGO1234.train.neg_12803		+
chr16	23564565	23564622	PARCLIP_AGO1234.train.neg_10610		-
chr21	38606077	38606117	PARCLIP_AGO1234.train.neg_19638		-
chr21	33722054	33722089	PARCLIP_AGO1234.train.neg_19459		-
chr22	26965151	26965185	PARCLIP_AGO1234.train.neg_20988		-
chr10	14632192	14632220	PARCLIP_AGO1234.train.neg_1872		-
chr11	803872	803898	PARCLIP_AGO1234.train.neg_3148		-
chr10	112268924	112268979	PARCLIP_AGO1234.train.neg_1699		+
chr1	36927958	36927995	PARCLIP_AGO1234.train.neg_739		-
chr11	82400570	82400596	PARCLIP_AGO1234.train.neg_2979		+
chr17	71204427	71204474	PARCLIP_AGO1234.train.neg_12518		-
chr10	99186148	99186175	PARCLIP_AGO1234.train.neg_1569		+
chr18	59993481	59993502	PARCLIP_AGO1234.train.neg_13339		+
chr2	77441229	77441263	PARCLIP_AGO1234.train.neg_16642		-
chr1	39336798	39336840	PARCLIP_AGO1234.train.neg_756		-
chr20	21696234	21696273	PARCLIP_AGO1234.train.neg_17109		+
chr17	904757	904792	PARCLIP_AGO1234.train.neg_11128		+
chr22	46820185	46820214	PARCLIP_AGO1234.train.neg_21425		-
chr16	11651475	11651497	PARCLIP_AGO1234.train.neg_10489		-
chr13	73299629	73299655	PARCLIP_AGO1234.train.neg_6539		-
chr10	38404301	38404345	PARCLIP_AGO1234.train.neg_1267		+
chr2	97526855	97526885	PARCLIP_AGO1234.train.neg_16685		-
chr1	106435099	106435122	PARCLIP_AGO1234.train.neg_386		+
chr21	45195642	45195670	PARCLIP_AGO1234.train.neg_19879		-
chr15	79677729	79677762	PARCLIP_AGO1234.train.neg_8673		+
chr1	184881256	184881294	PARCLIP_AGO1234.train.neg_1028		-
chr13	45847736	45847761	PARCLIP_AGO1234.train.neg_5642		+
chr1	163253395	163253442	PARCLIP_AGO1234.train.neg_493		+
chr7	129414606	129414633	PARCLIP_AGO1234.train.neg_27606		-
chr1	24185263	24185282	PARCLIP_AGO1234.train.neg_670		-
chr18	30628691	30628710	PARCLIP_AGO1234.train.neg_13791		-
chr17	56982425	56982451	PARCLIP_AGO1234.train.neg_11718		+
chrY	14949741	14949786	PARCLIP_AGO1234.train.neg_32349		+
chr2	175480564	175480606	PARCLIP_AGO1234.train.neg_16815		-
chr18	72914016	72914054	PARCLIP_AGO1234.train.neg_14219		-
chr1	27063838	27063863	PARCLIP_AGO1234.train.neg_106		+
chr5	7877981	7878031	PARCLIP_AGO1234.train.neg_24042		+
chr20	40209174	40209194	PARCLIP_AGO1234.train.neg_18112		-
chr16	15727096	15727121	PARCLIP_AGO1234.train.neg_10549		-
chr18	22681409	22681427	PARCLIP_AGO1234.train.neg_13708		-
chr6	76336489	76336518	PARCLIP_AGO1234.train.neg_25599		+
chr22	38041861	38041881	PARCLIP_AGO1234.train.neg_20450		+
chr11	57412037	57412061	PARCLIP_AGO1234.train.neg_2734		+
chr21	47408867	47408888	PARCLIP_AGO1234.train.neg_19136		+
chr15	71130498	71130525	PARCLIP_AGO1234.train.neg_9342		-
chr18	9594511	9594551	PARCLIP_AGO1234.train.neg_13547		-
chr16	46961844	46961874	PARCLIP_AGO1234.train.neg_10002		+
chr21	44318479	44318499	PARCLIP_AGO1234.train.neg_18952		+
chrX	41070013	41070043	PARCLIP_AGO1234.train.neg_30918		+
chrX	19369186	19369207	PARCLIP_AGO1234.train.neg_30857		+
chr19	38053298	38053321	PARCLIP_AGO1234.train.neg_15522		-
chr16	58061163	58061187	PARCLIP_AGO1234.train.neg_10123		+
chr4	36008732	36008759	PARCLIP_AGO1234.train.neg_23554		-
chr12	1698137	1698159	PARCLIP_AGO1234.train.neg_4545		-
chr19	50368893	50368918	PARCLIP_AGO1234.train.neg_15750		-
chr7	6373740	6373760	PARCLIP_AGO1234.train.neg_27142		-
chr22	19954844	19954869	PARCLIP_AGO1234.train.neg_20074		+
chr2	62427728	62427753	PARCLIP_AGO1234.train.neg_16095		+
chr21	46713856	46713903	PARCLIP_AGO1234.train.neg_19115		+
chr21	26968612	26968636	PARCLIP_AGO1234.train.neg_19287		-
chr13	39267954	39267987	PARCLIP_AGO1234.train.neg_5527		+
chr21	46342919	46342957	PARCLIP_AGO1234.train.neg_19931		-
chrX	48756001	48756025	PARCLIP_AGO1234.train.neg_31024		+
chr3	43389233	43389260	PARCLIP_AGO1234.train.neg_21727		+
chr6	43745654	43745691	PARCLIP_AGO1234.train.neg_25504		+
chr11	102328938	102328965	PARCLIP_AGO1234.train.neg_3691		-
chr8	30715431	30715463	PARCLIP_AGO1234.train.neg_28948		-
chr5	177541141	177541168	PARCLIP_AGO1234.train.neg_24579		+
chr7	6647365	6647388	PARCLIP_AGO1234.train.neg_26473		+
chr10	96249155	96249181	PARCLIP_AGO1234.train.neg_1540		+
chr17	33289257	33289296	PARCLIP_AGO1234.train.neg_11453		+
chr5	114866987	114867008	PARCLIP_AGO1234.train.neg_24946		-
chr21	47734014	47734048	PARCLIP_AGO1234.train.neg_20002		-
chr17	27001524	27001549	PARCLIP_AGO1234.train.neg_11383		+
chrY	14902503	14902531	PARCLIP_AGO1234.train.neg_32231		+
chr8	133855880	133855923	PARCLIP_AGO1234.train.neg_28721		+
chr13	45605849	45605874	PARCLIP_AGO1234.train.neg_5628		+
chr15	51015938	51015962	PARCLIP_AGO1234.train.neg_9114		-
chr19	12993358	12993383	PARCLIP_AGO1234.train.neg_14469		+
chr5	175929910	175929937	PARCLIP_AGO1234.train.neg_24571		+
chr2	175202591	175202611	PARCLIP_AGO1234.train.neg_16321		+
chr16	46993449	46993475	PARCLIP_AGO1234.train.neg_10750		-
chr16	3069264	3069283	PARCLIP_AGO1234.train.neg_9710		+
chr7	29696636	29696692	PARCLIP_AGO1234.train.neg_27241		-
chr9	116700717	116700759	PARCLIP_AGO1234.train.neg_29843		+
chr21	47704388	47704431	PARCLIP_AGO1234.train.neg_19992		-
chr17	1490352	1490406	PARCLIP_AGO1234.train.neg_11941		-
chr1	39973026	39973054	PARCLIP_AGO1234.train.neg_196		+
chr21	45155845	45155864	PARCLIP_AGO1234.train.neg_19009		+
chr6	150013144	150013185	PARCLIP_AGO1234.train.neg_26384		-
chr14	77606216	77606236	PARCLIP_AGO1234.train.neg_7214		+
chr4	83990684	83990712	PARCLIP_AGO1234.train.neg_23121		+
chr4	100829006	100829042	PARCLIP_AGO1234.train.neg_23786		-
chr3	47450648	47450675	PARCLIP_AGO1234.train.neg_21768		+
chr6	119454764	119454812	PARCLIP_AGO1234.train.neg_26324		-
chr2	170903812	170903837	PARCLIP_AGO1234.train.neg_16306		+
chr13	52799994	52800021	PARCLIP_AGO1234.train.neg_6486		-
chr18	169882	169901	PARCLIP_AGO1234.train.neg_12640		+
chr11	73250898	73250928	PARCLIP_AGO1234.train.neg_3585		-
chr22	50733591	50733616	PARCLIP_AGO1234.train.neg_21482		-
chr15	66794541	66794575	PARCLIP_AGO1234.train.neg_9318		-
chr12	13593825	13593872	PARCLIP_AGO1234.train.neg_4636		-
chr12	54703250	54703289	PARCLIP_AGO1234.train.neg_4127		+
chr5	96508045	96508083	PARCLIP_AGO1234.train.neg_24897		-
chr17	39889889	39889912	PARCLIP_AGO1234.train.neg_12243		-
chr14	51364134	51364164	PARCLIP_AGO1234.train.neg_7694		-
chr11	34461014	34461051	PARCLIP_AGO1234.train.neg_2668		+
chr13	113960395	113960433	PARCLIP_AGO1234.train.neg_6000		+
chr13	73643049	73643082	PARCLIP_AGO1234.train.neg_5805		+
chr5	59367970	59367992	PARCLIP_AGO1234.train.neg_24786		-
chr5	76453649	76453673	PARCLIP_AGO1234.train.neg_24278		+
chr3	160952381	160952406	PARCLIP_AGO1234.train.neg_22083		+
chr7	127670346	127670371	PARCLIP_AGO1234.train.neg_27591		-
chr13	51998569	51998609	PARCLIP_AGO1234.train.neg_6454		-
chr13	79220863	79220890	PARCLIP_AGO1234.train.neg_6590		-
chr17	12838608	12838634	PARCLIP_AGO1234.train.neg_11260		+
chr2	54700503	54700539	PARCLIP_AGO1234.train.neg_16070		+
chrX	129544365	129544405	PARCLIP_AGO1234.train.neg_31339		+
chr22	31854190	31854233	PARCLIP_AGO1234.train.neg_20369		+
chr15	59788549	59788576	PARCLIP_AGO1234.train.neg_8442		+
chr21	34717728	34717748	PARCLIP_AGO1234.train.neg_18617		+
chr1	177128682	177128712	PARCLIP_AGO1234.train.neg_1024		-
chr16	87379453	87379479	PARCLIP_AGO1234.train.neg_11079		-
chr10	59967836	59967864	PARCLIP_AGO1234.train.neg_2059		-
chr13	27215421	27215460	PARCLIP_AGO1234.train.neg_5359		+
chr19	989209	989241	PARCLIP_AGO1234.train.neg_14281		+
chr20	54974735	54974761	PARCLIP_AGO1234.train.neg_17503		+
chr22	24686692	24686734	PARCLIP_AGO1234.train.neg_20208		+
chr6	80745195	80745216	PARCLIP_AGO1234.train.neg_25613		+
chr21	17530565	17530589	PARCLIP_AGO1234.train.neg_18438		+
chr4	79857150	79857184	PARCLIP_AGO1234.train.neg_23713		-
chr13	113852243	113852296	PARCLIP_AGO1234.train.neg_6727		-
chr13	24196010	24196035	PARCLIP_AGO1234.train.neg_5318		+
chr6	7550386	7550444	PARCLIP_AGO1234.train.neg_25170		+
chr19	50076637	50076663	PARCLIP_AGO1234.train.neg_15741		-
chr2	55473031	55473075	PARCLIP_AGO1234.train.neg_16541		-
chr4	5771904	5771963	PARCLIP_AGO1234.train.neg_22783		+
chr11	102293740	102293767	PARCLIP_AGO1234.train.neg_3688		-
chr14	78081672	78081696	PARCLIP_AGO1234.train.neg_7920		-
chr6	79927339	79927366	PARCLIP_AGO1234.train.neg_26146		-
chr12	65109817	65109843	PARCLIP_AGO1234.train.neg_4953		-
chr14	97285016	97285048	PARCLIP_AGO1234.train.neg_7283		+
chr16	75604051	75604102	PARCLIP_AGO1234.train.neg_10264		+
chr20	13754387	13754413	PARCLIP_AGO1234.train.neg_17822		-
chr19	54963977	54964039	PARCLIP_AGO1234.train.neg_14968		+
chr20	35391777	35391807	PARCLIP_AGO1234.train.neg_18066		-
chr10	71085020	71085049	PARCLIP_AGO1234.train.neg_1389		+
chr12	27876145	27876191	PARCLIP_AGO1234.train.neg_3978		+
chr14	21999193	21999220	PARCLIP_AGO1234.train.neg_7457		-
chr15	51260988	51261014	PARCLIP_AGO1234.train.neg_8402		+
chr16	2805041	2805073	PARCLIP_AGO1234.train.neg_9704		+
chr14	77598106	77598148	PARCLIP_AGO1234.train.neg_7213		+
chr21	35204306	35204338	PARCLIP_AGO1234.train.neg_19569		-
chr11	6629830	6629892	PARCLIP_AGO1234.train.neg_3203		-
chr15	73865314	73865355	PARCLIP_AGO1234.train.neg_9375		-
chr13	41896549	41896572	PARCLIP_AGO1234.train.neg_5567		+
chr3	32761018	32761082	PARCLIP_AGO1234.train.neg_21665		+
chr8	86100484	86100544	PARCLIP_AGO1234.train.neg_28485		+
chr13	38924735	38924781	PARCLIP_AGO1234.train.neg_5514		+
chr3	25833661	25833713	PARCLIP_AGO1234.train.neg_21650		+
chrX	102612391	102612414	PARCLIP_AGO1234.train.neg_31244		+
chr14	35054797	35054822	PARCLIP_AGO1234.train.neg_7569		-
chr17	46635154	46635184	PARCLIP_AGO1234.train.neg_12366		-
chr21	26651230	26651253	PARCLIP_AGO1234.train.neg_19280		-
chr11	31831949	31831990	PARCLIP_AGO1234.train.neg_3313		-
chrY	14910564	14910586	PARCLIP_AGO1234.train.neg_32252		+
chr16	86580866	86580886	PARCLIP_AGO1234.train.neg_11073		-
chr18	54302192	54302230	PARCLIP_AGO1234.train.neg_14106		-
chr14	89309634	89309672	PARCLIP_AGO1234.train.neg_7242		+
chr4	533838	533899	PARCLIP_AGO1234.train.neg_22709		+
chr4	56728856	56728879	PARCLIP_AGO1234.train.neg_22993		+
chr6	119522784	119522838	PARCLIP_AGO1234.train.neg_26325		-
chr13	21530420	21530486	PARCLIP_AGO1234.train.neg_6061		-
chr10	121511534	121511569	PARCLIP_AGO1234.train.neg_1741		+
chr15	89871150	89871179	PARCLIP_AGO1234.train.neg_9516		-
chr7_gl000195_random	69244	69274	PARCLIP_AGO1234.train.neg_27943		-
chr13	111367763	111367784	PARCLIP_AGO1234.train.neg_5972		+
chr22	39689705	39689728	PARCLIP_AGO1234.train.neg_20533		+
chr14	91869457	91869495	PARCLIP_AGO1234.train.neg_7965		-
chrX	11422431	11422451	PARCLIP_AGO1234.train.neg_31437		-
chr13	33055040	33055063	PARCLIP_AGO1234.train.neg_6220		-
chr1	145101414	145101459	PARCLIP_AGO1234.train.neg_434		+
chr21	27131348	27131376	PARCLIP_AGO1234.train.neg_18504		+
chrY	14951990	14952012	PARCLIP_AGO1234.train.neg_32356		+
chr19	24109983	24110012	PARCLIP_AGO1234.train.neg_14582		+
chrX	132497868	132497901	PARCLIP_AGO1234.train.neg_31922		-
chr5	10286288	10286318	PARCLIP_AGO1234.train.neg_24629		-
chr3	72473526	72473575	PARCLIP_AGO1234.train.neg_22472		-
chr8	89168500	89168534	PARCLIP_AGO1234.train.neg_29169		-
chr8	17875019	17875045	PARCLIP_AGO1234.train.neg_28113		+
chr7	29156150	29156190	PARCLIP_AGO1234.train.neg_27237		-
chr7_gl000195_random	66908	66942	PARCLIP_AGO1234.train.neg_27918		-
chr1	36645322	36645343	PARCLIP_AGO1234.train.neg_181		+
chr20	32267111	32267148	PARCLIP_AGO1234.train.neg_17981		-
chr20	34288038	34288065	PARCLIP_AGO1234.train.neg_17264		+
chr19	37218343	37218402	PARCLIP_AGO1234.train.neg_14685		+
chr12	122709620	122709647	PARCLIP_AGO1234.train.neg_5204		-
chr8	92183875	92183901	PARCLIP_AGO1234.train.neg_28538		+
chr16	67877585	67877622	PARCLIP_AGO1234.train.neg_10173		+
chr7_gl000195_random	53023	53094	PARCLIP_AGO1234.train.neg_27774		-
chrY	14915757	14915784	PARCLIP_AGO1234.train.neg_32263		+
chr20	34034347	34034371	PARCLIP_AGO1234.train.neg_18034		-
chr11	105966005	105966047	PARCLIP_AGO1234.train.neg_3036		+
chr6	138200725	138200772	PARCLIP_AGO1234.train.neg_25741		+
chr10	27112875	27112897	PARCLIP_AGO1234.train.neg_1943		-
chr8	126014339	126014397	PARCLIP_AGO1234.train.neg_28694		+
chr10	75829465	75829483	PARCLIP_AGO1234.train.neg_1430		+
chr7	5023275	5023307	PARCLIP_AGO1234.train.neg_26439		+
chr14	35183696	35183722	PARCLIP_AGO1234.train.neg_7574		-
chr8	37661087	37661119	PARCLIP_AGO1234.train.neg_28261		+
chrX	118605067	118605110	PARCLIP_AGO1234.train.neg_31307		+
chr11	94802464	94802503	PARCLIP_AGO1234.train.neg_3020		+
chr6	83075095	83075114	PARCLIP_AGO1234.train.neg_25617		+
chrX	71487566	71487594	PARCLIP_AGO1234.train.neg_31736		-
chr2	122334320	122334342	PARCLIP_AGO1234.train.neg_16740		-
chr9	114368278	114368324	PARCLIP_AGO1234.train.neg_30483		-
chr17	29161146	29161173	PARCLIP_AGO1234.train.neg_11417		+
chrX	128707255	128707315	PARCLIP_AGO1234.train.neg_31326		+
chr1	156131330	156131360	PARCLIP_AGO1234.train.neg_478		+
chr21	34128933	34128975	PARCLIP_AGO1234.train.neg_19491		-
chr8	103984494	103984526	PARCLIP_AGO1234.train.neg_28616		+
chr13	111368805	111368840	PARCLIP_AGO1234.train.neg_5975		+
chr3	125213535	125213563	PARCLIP_AGO1234.train.neg_22562		-
chr2	201950317	201950344	PARCLIP_AGO1234.train.neg_16346		+
chr4	125632377	125632424	PARCLIP_AGO1234.train.neg_23896		-
chr6	39926445	39926496	PARCLIP_AGO1234.train.neg_25999		-
chr19	45369240	45369272	PARCLIP_AGO1234.train.neg_14830		+
chr13	23995984	23996038	PARCLIP_AGO1234.train.neg_6097		-
chr21	47691863	47691891	PARCLIP_AGO1234.train.neg_19987		-
chr4	81116357	81116382	PARCLIP_AGO1234.train.neg_23096		+
chr22	46549176	46549204	PARCLIP_AGO1234.train.neg_20710		+
chr9	96793298	96793328	PARCLIP_AGO1234.train.neg_29684		+
chr4	86460388	86460416	PARCLIP_AGO1234.train.neg_23140		+
chr5	52779267	52779295	PARCLIP_AGO1234.train.neg_24159		+
chr12	50631604	50631626	PARCLIP_AGO1234.train.neg_4821		-
chr20	32141462	32141525	PARCLIP_AGO1234.train.neg_17196		+
chr16	85687358	85687386	PARCLIP_AGO1234.train.neg_10306		+
chr20	34043450	34043481	PARCLIP_AGO1234.train.neg_17248		+
chr9	132390704	132390740	PARCLIP_AGO1234.train.neg_29953		+
chrX	27316972	27316991	PARCLIP_AGO1234.train.neg_31520		-
chr17	42754920	42754953	PARCLIP_AGO1234.train.neg_12334		-
chr16	71523243	71523266	PARCLIP_AGO1234.train.neg_10982		-
chr9	140105781	140105809	PARCLIP_AGO1234.train.neg_30043		+
chr10	51581962	51581995	PARCLIP_AGO1234.train.neg_1298		+
chr9	33886727	33886751	PARCLIP_AGO1234.train.neg_29542		+
chr2	74470217	74470241	PARCLIP_AGO1234.train.neg_16630		-
chr13	39619932	39619954	PARCLIP_AGO1234.train.neg_5540		+
chr18	12009816	12009848	PARCLIP_AGO1234.train.neg_12846		+
chrX	47001779	47001798	PARCLIP_AGO1234.train.neg_31579		-
chr4	107237961	107238009	PARCLIP_AGO1234.train.neg_23204		+
chr16	15726382	15726403	PARCLIP_AGO1234.train.neg_10548		-
chr18	33601913	33601937	PARCLIP_AGO1234.train.neg_13845		-
chrX	119732449	119732474	PARCLIP_AGO1234.train.neg_31317		+
chr9	37455241	37455265	PARCLIP_AGO1234.train.neg_30274		-
chr19	13065523	13065557	PARCLIP_AGO1234.train.neg_15314		-
chr17	53485904	53485956	PARCLIP_AGO1234.train.neg_12412		-
chr3	123058896	123058919	PARCLIP_AGO1234.train.neg_22551		-
chr7_gl000195_random	56052	56095	PARCLIP_AGO1234.train.neg_27806		-
chr14	93649351	93649373	PARCLIP_AGO1234.train.neg_7984		-
chr7_gl000195_random	70690	70754	PARCLIP_AGO1234.train.neg_27960		-
chr15	43726663	43726693	PARCLIP_AGO1234.train.neg_9072		-
chr19	1914576	1914600	PARCLIP_AGO1234.train.neg_14309		+
chr5	36869382	36869411	PARCLIP_AGO1234.train.neg_24684		-
chr10	35728883	35728924	PARCLIP_AGO1234.train.neg_1257		+
chr16	51680100	51680133	PARCLIP_AGO1234.train.neg_10050		+
chr21	40554980	40555003	PARCLIP_AGO1234.train.neg_19664		-
chr9	124921421	124921450	PARCLIP_AGO1234.train.neg_30540		-
chr13	72271677	72271723	PARCLIP_AGO1234.train.neg_6533		-
chr11	82578806	82578836	PARCLIP_AGO1234.train.neg_3634		-
chr9	139784871	139784891	PARCLIP_AGO1234.train.neg_30036		+
chr4	139948854	139948890	PARCLIP_AGO1234.train.neg_23296		+
chr2	37266883	37266910	PARCLIP_AGO1234.train.neg_16495		-
chr3	48469655	48469688	PARCLIP_AGO1234.train.neg_22296		-
chr1	27736181	27736210	PARCLIP_AGO1234.train.neg_693		-
chr4	129395326	129395351	PARCLIP_AGO1234.train.neg_23288		+
chr7	6021133	6021158	PARCLIP_AGO1234.train.neg_27132		-
chr11	124974306	124974328	PARCLIP_AGO1234.train.neg_3787		-
chrX	119004557	119004583	PARCLIP_AGO1234.train.neg_31871		-
chrX	151126027	151126053	PARCLIP_AGO1234.train.neg_31977		-
chr20	61488123	61488150	PARCLIP_AGO1234.train.neg_18384		-
chr3	44794808	44794834	PARCLIP_AGO1234.train.neg_22264		-
chr14	105219918	105219944	PARCLIP_AGO1234.train.neg_7378		+
chr22	50299265	50299294	PARCLIP_AGO1234.train.neg_21459		-
chr2	201863055	201863081	PARCLIP_AGO1234.train.neg_16845		-
chr18	11983008	11983035	PARCLIP_AGO1234.train.neg_12841		+
chr13	21740659	21740691	PARCLIP_AGO1234.train.neg_6074		-
chr10	101485382	101485416	PARCLIP_AGO1234.train.neg_2315		-
chr7	92116749	92116777	PARCLIP_AGO1234.train.neg_26803		+
chr10	21782435	21782464	PARCLIP_AGO1234.train.neg_1918		-
chr15	55956809	55956858	PARCLIP_AGO1234.train.neg_9172		-
chr14	74138527	74138566	PARCLIP_AGO1234.train.neg_7159		+
chr2	64862231	64862273	PARCLIP_AGO1234.train.neg_16583		-
chr1	6676755	6676808	PARCLIP_AGO1234.train.neg_21		+
chr20	44053666	44053691	PARCLIP_AGO1234.train.neg_17386		+
chr16	67029680	67029721	PARCLIP_AGO1234.train.neg_10150		+
chr1	203612994	203613015	PARCLIP_AGO1234.train.neg_527		+
chr9	106878364	106878390	PARCLIP_AGO1234.train.neg_29763		+
chr21	37578049	37578082	PARCLIP_AGO1234.train.neg_18725		+
chr9	140100456	140100500	PARCLIP_AGO1234.train.neg_30042		+
chr17	12907537	12907566	PARCLIP_AGO1234.train.neg_12051		-
chr21	33071836	33071860	PARCLIP_AGO1234.train.neg_19415		-
chr7	2641328	2641365	PARCLIP_AGO1234.train.neg_26432		+
chr10	60148669	60148706	PARCLIP_AGO1234.train.neg_1327		+
chr13	28008798	28008827	PARCLIP_AGO1234.train.neg_5392		+
chr2	37475200	37475230	PARCLIP_AGO1234.train.neg_16007		+
chr1	47759621	47759672	PARCLIP_AGO1234.train.neg_801		-
chr11	14502338	14502373	PARCLIP_AGO1234.train.neg_3248		-
chr14	39886201	39886225	PARCLIP_AGO1234.train.neg_7627		-
chr18	43972535	43972559	PARCLIP_AGO1234.train.neg_13205		+
chr13	32891401	32891438	PARCLIP_AGO1234.train.neg_5455		+
chr4	89739030	89739060	PARCLIP_AGO1234.train.neg_23766		-
chr6	26199265	26199295	PARCLIP_AGO1234.train.neg_25906		-
chr20	57688413	57688437	PARCLIP_AGO1234.train.neg_17546		+
chr6	163372730	163372750	PARCLIP_AGO1234.train.neg_25797		+
chr22	22049400	22049446	PARCLIP_AGO1234.train.neg_20159		+
chr1	24753696	24753721	PARCLIP_AGO1234.train.neg_91		+
chrX	40564513	40564570	PARCLIP_AGO1234.train.neg_31555		-
chr21	44162379	44162399	PARCLIP_AGO1234.train.neg_18940		+
chr16	52487502	52487527	PARCLIP_AGO1234.train.neg_10788		-
chr13	61147325	61147354	PARCLIP_AGO1234.train.neg_5789		+
chr19	41176049	41176080	PARCLIP_AGO1234.train.neg_15583		-
chr6	28116924	28116953	PARCLIP_AGO1234.train.neg_25325		+
chr12	69017935	69017959	PARCLIP_AGO1234.train.neg_4253		+
chr15	65196423	65196455	PARCLIP_AGO1234.train.neg_8492		+
chr7	131825828	131825851	PARCLIP_AGO1234.train.neg_27619		-
chr10	35929074	35929094	PARCLIP_AGO1234.train.neg_2001		-
chr18	33694893	33694915	PARCLIP_AGO1234.train.neg_13853		-
chr19	36037582	36037609	PARCLIP_AGO1234.train.neg_14649		+
chr5	79720047	79720077	PARCLIP_AGO1234.train.neg_24293		+
chr11	88047095	88047133	PARCLIP_AGO1234.train.neg_3651		-
chr20	44521284	44521311	PARCLIP_AGO1234.train.neg_17407		+
chr22	29746523	29746544	PARCLIP_AGO1234.train.neg_21024		-
chr22	20751529	20751556	PARCLIP_AGO1234.train.neg_20106		+
chr5	32789170	32789193	PARCLIP_AGO1234.train.neg_24094		+
chr9	96945002	96945022	PARCLIP_AGO1234.train.neg_29696		+
chr7	100741012	100741045	PARCLIP_AGO1234.train.neg_26902		+
chr14	64449918	64449965	PARCLIP_AGO1234.train.neg_7070		+
chr15	72607354	72607386	PARCLIP_AGO1234.train.neg_9367		-
chr12	74935095	74935137	PARCLIP_AGO1234.train.neg_4293		+
chr9	101913308	101913338	PARCLIP_AGO1234.train.neg_29737		+
chr20	3801996	3802031	PARCLIP_AGO1234.train.neg_16933		+
chr21	46954149	46954170	PARCLIP_AGO1234.train.neg_19975		-
chr6	158057672	158057690	PARCLIP_AGO1234.train.neg_25780		+
chr10	72626458	72626486	PARCLIP_AGO1234.train.neg_1398		+
chr21	46687466	46687509	PARCLIP_AGO1234.train.neg_19945		-
chr4	1713367	1713400	PARCLIP_AGO1234.train.neg_23418		-
chr3	122583194	122583219	PARCLIP_AGO1234.train.neg_21994		+
chr7_gl000195_random	60101	60129	PARCLIP_AGO1234.train.neg_27852		-
chr21	47760665	47760689	PARCLIP_AGO1234.train.neg_19164		+
chr19	50550027	50550052	PARCLIP_AGO1234.train.neg_14908		+
chr11	48031147	48031192	PARCLIP_AGO1234.train.neg_2731		+
chr22	50354848	50354878	PARCLIP_AGO1234.train.neg_20753		+
chr11	62623038	62623060	PARCLIP_AGO1234.train.neg_3468		-
chr9	37340517	37340545	PARCLIP_AGO1234.train.neg_29575		+
chr3	9444933	9444967	PARCLIP_AGO1234.train.neg_21522		+
chr16	58126197	58126234	PARCLIP_AGO1234.train.neg_10835		-
chr2	223077999	223078029	PARCLIP_AGO1234.train.neg_16861		-
chr18	21712763	21712804	PARCLIP_AGO1234.train.neg_13025		+
chr19	28319035	28319057	PARCLIP_AGO1234.train.neg_14589		+
chr19	911119	911148	PARCLIP_AGO1234.train.neg_15067		-
chr5	112490625	112490647	PARCLIP_AGO1234.train.neg_24934		-
chr16	23627843	23627890	PARCLIP_AGO1234.train.neg_10617		-
chr11	66612213	66612236	PARCLIP_AGO1234.train.neg_2895		+
chrX	12817092	12817132	PARCLIP_AGO1234.train.neg_30802		+
chr13	80910919	80910939	PARCLIP_AGO1234.train.neg_6600		-
chr8	79491394	79491418	PARCLIP_AGO1234.train.neg_28467		+
chr2	10179644	10179686	PARCLIP_AGO1234.train.neg_16403		-
chr20	60963295	60963317	PARCLIP_AGO1234.train.neg_17590		+
chr18	44658270	44658313	PARCLIP_AGO1234.train.neg_13944		-
chr16	85701863	85701882	PARCLIP_AGO1234.train.neg_10307		+
chr16	2063700	2063723	PARCLIP_AGO1234.train.neg_9651		+
chr17	8276286	8276318	PARCLIP_AGO1234.train.neg_12037		-
chr10	97820177	97820222	PARCLIP_AGO1234.train.neg_1556		+
chr15	91338333	91338361	PARCLIP_AGO1234.train.neg_8794		+
chr16	74331774	74331799	PARCLIP_AGO1234.train.neg_10255		+
chr8	17574716	17574742	PARCLIP_AGO1234.train.neg_28843		-
chr13	53229185	53229225	PARCLIP_AGO1234.train.neg_5770		+
chr11	19181551	19181622	PARCLIP_AGO1234.train.neg_2611		+
chr12	86435885	86435913	PARCLIP_AGO1234.train.neg_5015		-
chr19	4054063	4054084	PARCLIP_AGO1234.train.neg_15135		-
chr9	123312862	123312906	PARCLIP_AGO1234.train.neg_30516		-
chr15	102191709	102191744	PARCLIP_AGO1234.train.neg_9580		-
chr11	66123880	66123908	PARCLIP_AGO1234.train.neg_2884		+
chr22	17850036	17850068	PARCLIP_AGO1234.train.neg_20019		+
chr8	127569373	127569402	PARCLIP_AGO1234.train.neg_29356		-
chrX	77378653	77378676	PARCLIP_AGO1234.train.neg_31176		+
chr5	43302890	43302920	PARCLIP_AGO1234.train.neg_24717		-
chr13	44465605	44465630	PARCLIP_AGO1234.train.neg_5609		+
chr18	72171056	72171097	PARCLIP_AGO1234.train.neg_13393		+
chr9	135502254	135502307	PARCLIP_AGO1234.train.neg_30642		-
chr6	143754065	143754091	PARCLIP_AGO1234.train.neg_26371		-
chr9	132601234	132601303	PARCLIP_AGO1234.train.neg_29958		+
chr5	452585	452630	PARCLIP_AGO1234.train.neg_24013		+
chr3	113787645	113787671	PARCLIP_AGO1234.train.neg_21971		+
chr7	44619406	44619433	PARCLIP_AGO1234.train.neg_27309		-
chr17	4917153	4917182	PARCLIP_AGO1234.train.neg_11180		+
chr21	45079529	45079557	PARCLIP_AGO1234.train.neg_18979		+
chr12	65224348	65224386	PARCLIP_AGO1234.train.neg_4231		+
chr4	128802339	128802364	PARCLIP_AGO1234.train.neg_23281		+
chr6	111590411	111590436	PARCLIP_AGO1234.train.neg_25683		+
chr12	38717264	38717296	PARCLIP_AGO1234.train.neg_4010		+
chr1	76628539	76628572	PARCLIP_AGO1234.train.neg_335		+
chr10	46609382	46609428	PARCLIP_AGO1234.train.neg_2030		-
chr3	41238520	41238539	PARCLIP_AGO1234.train.neg_21709		+
chr6	26162722	26162746	PARCLIP_AGO1234.train.neg_25274		+
chr18	23849661	23849693	PARCLIP_AGO1234.train.neg_13039		+
chr15	41682605	41682628	PARCLIP_AGO1234.train.neg_9011		-
chr19	49618114	49618156	PARCLIP_AGO1234.train.neg_14880		+
chr6	83925678	83925702	PARCLIP_AGO1234.train.neg_26162		-
chr1	23520459	23520488	PARCLIP_AGO1234.train.neg_657		-
chr13	100028960	100028986	PARCLIP_AGO1234.train.neg_5922		+
chr14	39601646	39601681	PARCLIP_AGO1234.train.neg_6881		+
chr22	47158323	47158351	PARCLIP_AGO1234.train.neg_21445		-
chr15	101830761	101830802	PARCLIP_AGO1234.train.neg_9567		-
chr17	46971068	46971096	PARCLIP_AGO1234.train.neg_11644		+
chr19	58121279	58121327	PARCLIP_AGO1234.train.neg_15027		+
chr17	16156917	16156938	PARCLIP_AGO1234.train.neg_11277		+
chr4	124323688	124323717	PARCLIP_AGO1234.train.neg_23269		+
chr15	43663674	43663699	PARCLIP_AGO1234.train.neg_8295		+
chr9	37088483	37088521	PARCLIP_AGO1234.train.neg_29568		+
chr4	108857742	108857779	PARCLIP_AGO1234.train.neg_23213		+
chr15	66709328	66709352	PARCLIP_AGO1234.train.neg_8512		+
chr8	42160635	42160706	PARCLIP_AGO1234.train.neg_28307		+
chr20	61441073	61441099	PARCLIP_AGO1234.train.neg_17608		+
chr13	30415551	30415592	PARCLIP_AGO1234.train.neg_6192		-
chr16	296787	296840	PARCLIP_AGO1234.train.neg_9591		+
chr19	36724606	36724661	PARCLIP_AGO1234.train.neg_15489		-
chr13	28240775	28240801	PARCLIP_AGO1234.train.neg_5404		+
chr22	24085215	24085245	PARCLIP_AGO1234.train.neg_20963		-
chr8	94931724	94931747	PARCLIP_AGO1234.train.neg_28550		+
chr22	38629118	38629144	PARCLIP_AGO1234.train.neg_21199		-
chr11	73739892	73739913	PARCLIP_AGO1234.train.neg_3592		-
chr11	637298	637325	PARCLIP_AGO1234.train.neg_2485		+
chrY	14854417	14854453	PARCLIP_AGO1234.train.neg_32112		+
chr8	11663091	11663115	PARCLIP_AGO1234.train.neg_28056		+
chr17	37409153	37409174	PARCLIP_AGO1234.train.neg_12209		-
chr3	101471315	101471355	PARCLIP_AGO1234.train.neg_21939		+
chr2	56228273	56228294	PARCLIP_AGO1234.train.neg_16557		-
chr3	69084618	69084639	PARCLIP_AGO1234.train.neg_22464		-
chr2	109066842	109066884	PARCLIP_AGO1234.train.neg_16208		+
chr19	57841884	57841909	PARCLIP_AGO1234.train.neg_15019		+
chr15	66804510	66804535	PARCLIP_AGO1234.train.neg_8521		+
chr16	89998386	89998417	PARCLIP_AGO1234.train.neg_10345		+
chr21	35497109	35497134	PARCLIP_AGO1234.train.neg_18688		+
chr7	7617618	7617643	PARCLIP_AGO1234.train.neg_26485		+
chr3	10190850	10190877	PARCLIP_AGO1234.train.neg_21550		+
chr17	18685290	18685311	PARCLIP_AGO1234.train.neg_11322		+
chr21	43714206	43714229	PARCLIP_AGO1234.train.neg_18923		+
chr22	38648612	38648640	PARCLIP_AGO1234.train.neg_21205		-
chr16	75018512	75018546	PARCLIP_AGO1234.train.neg_11014		-
chr22	38047304	38047324	PARCLIP_AGO1234.train.neg_20455		+
chrX	31855214	31855270	PARCLIP_AGO1234.train.neg_31526		-
chr8	3684287	3684316	PARCLIP_AGO1234.train.neg_28779		-
chr1	44360673	44360706	PARCLIP_AGO1234.train.neg_219		+
chrX	24208939	24208963	PARCLIP_AGO1234.train.neg_30881		+
chr12	42844109	42844141	PARCLIP_AGO1234.train.neg_4014		+
chr21	43281119	43281159	PARCLIP_AGO1234.train.neg_19759		-
chr15	72510921	72510963	PARCLIP_AGO1234.train.neg_9364		-
chr22	21282331	21282396	PARCLIP_AGO1234.train.neg_20129		+
chr3	155490910	155490947	PARCLIP_AGO1234.train.neg_22640		-
chr9	88236211	88236251	PARCLIP_AGO1234.train.neg_30353		-
chr9	77614365	77614390	PARCLIP_AGO1234.train.neg_30310		-
chr1	179127088	179127113	PARCLIP_AGO1234.train.neg_1025		-
chr8	126093182	126093207	PARCLIP_AGO1234.train.neg_29354		-
chr17	42564226	42564253	PARCLIP_AGO1234.train.neg_12332		-
chr6	111503663	111503705	PARCLIP_AGO1234.train.neg_25679		+
chr14	24888173	24888209	PARCLIP_AGO1234.train.neg_6824		+
chr10	15841171	15841193	PARCLIP_AGO1234.train.neg_1899		-
chr16	46632251	46632275	PARCLIP_AGO1234.train.neg_10734		-
chr5	99872677	99872705	PARCLIP_AGO1234.train.neg_24346		+
chr7	80465599	80465625	PARCLIP_AGO1234.train.neg_27403		-
chr18	33063808	33063834	PARCLIP_AGO1234.train.neg_13834		-
chr4	106610200	106610232	PARCLIP_AGO1234.train.neg_23818		-
chr5	52164122	52164150	PARCLIP_AGO1234.train.neg_24151		+
chr15	43129153	43129184	PARCLIP_AGO1234.train.neg_9047		-
chr18	47810144	47810169	PARCLIP_AGO1234.train.neg_14031		-
chr22	19165757	19165785	PARCLIP_AGO1234.train.neg_20866		-
chr10	31596834	31596854	PARCLIP_AGO1234.train.neg_1976		-
chr4	2104172	2104241	PARCLIP_AGO1234.train.neg_23434		-
chrY	14877341	14877390	PARCLIP_AGO1234.train.neg_32171		+
chr12	39963785	39963824	PARCLIP_AGO1234.train.neg_4719		-
chr1	156086976	156087023	PARCLIP_AGO1234.train.neg_477		+
chr10	102766670	102766693	PARCLIP_AGO1234.train.neg_1629		+
chr1	110168423	110168445	PARCLIP_AGO1234.train.neg_399		+
chr18	12983890	12983958	PARCLIP_AGO1234.train.neg_12890		+
chr15	73997344	73997373	PARCLIP_AGO1234.train.neg_8584		+
chrX	70281848	70281889	PARCLIP_AGO1234.train.neg_31715		-
chr16	4387577	4387626	PARCLIP_AGO1234.train.neg_9755		+
chr21	47656226	47656251	PARCLIP_AGO1234.train.neg_19979		-
chr12	66521470	66521498	PARCLIP_AGO1234.train.neg_4959		-
chr18	34388546	34388571	PARCLIP_AGO1234.train.neg_13872		-
chr11	118879447	118879467	PARCLIP_AGO1234.train.neg_3084		+
chr1	219987232	219987258	PARCLIP_AGO1234.train.neg_1047		-
chr19	53079726	53079760	PARCLIP_AGO1234.train.neg_14927		+
chr18	12724300	12724321	PARCLIP_AGO1234.train.neg_12875		+
chr19	50479865	50479892	PARCLIP_AGO1234.train.neg_15756		-
chr7	75619074	75619101	PARCLIP_AGO1234.train.neg_27385		-
chr11	505442	505464	PARCLIP_AGO1234.train.neg_3137		-
chr17	27027318	27027350	PARCLIP_AGO1234.train.neg_11386		+
chrY	14931922	14931968	PARCLIP_AGO1234.train.neg_32307		+
chr17	3648807	3648833	PARCLIP_AGO1234.train.neg_11955		-
chr22	50275786	50275821	PARCLIP_AGO1234.train.neg_20750		+
chr6	158483323	158483364	PARCLIP_AGO1234.train.neg_25782		+
chr14	55847718	55847761	PARCLIP_AGO1234.train.neg_7742		-
chr4	4279498	4279527	PARCLIP_AGO1234.train.neg_23458		-
chr4	15654799	15654823	PARCLIP_AGO1234.train.neg_23505		-
chr3	47670431	47670448	PARCLIP_AGO1234.train.neg_22289		-
chr5	132720835	132720866	PARCLIP_AGO1234.train.neg_24988		-
chr21	43322415	43322450	PARCLIP_AGO1234.train.neg_19766		-
chr15	59401484	59401512	PARCLIP_AGO1234.train.neg_8433		+
chr21	30401294	30401350	PARCLIP_AGO1234.train.neg_18512		+
chr9	14085620	14085648	PARCLIP_AGO1234.train.neg_30112		-
chr8	30209607	30209649	PARCLIP_AGO1234.train.neg_28217		+
chr18	30946406	30946429	PARCLIP_AGO1234.train.neg_13794		-
chr6	4129022	4129054	PARCLIP_AGO1234.train.neg_25821		-
chr11	57080506	57080533	PARCLIP_AGO1234.train.neg_3382		-
chr8	95460013	95460034	PARCLIP_AGO1234.train.neg_29206		-
chr8	86127720	86127742	PARCLIP_AGO1234.train.neg_28489		+
chr11	61172902	61172948	PARCLIP_AGO1234.train.neg_3414		-
chr20	44045799	44045825	PARCLIP_AGO1234.train.neg_17382		+
chr6	160167811	160167856	PARCLIP_AGO1234.train.neg_25789		+
chrX	139004845	139004884	PARCLIP_AGO1234.train.neg_31971		-
chr2	32245746	32245776	PARCLIP_AGO1234.train.neg_16482		-
chr8	17385027	17385057	PARCLIP_AGO1234.train.neg_28090		+
chr21	30385417	30385444	PARCLIP_AGO1234.train.neg_19365		-
chr6	11104621	11104677	PARCLIP_AGO1234.train.neg_25196		+
chr7	99615080	99615106	PARCLIP_AGO1234.train.neg_26864		+
chr17	18220298	18220333	PARCLIP_AGO1234.train.neg_11316		+
chr14	52468929	52468961	PARCLIP_AGO1234.train.neg_6952		+
chr8	129010283	129010318	PARCLIP_AGO1234.train.neg_28715		+
chr6	42965668	42965716	PARCLIP_AGO1234.train.neg_25459		+
chr18	52895006	52895031	PARCLIP_AGO1234.train.neg_14082		-
chr11	117060037	117060062	PARCLIP_AGO1234.train.neg_3067		+
chr15	40764498	40764518	PARCLIP_AGO1234.train.neg_8206		+
chr8	104330635	104330658	PARCLIP_AGO1234.train.neg_28625		+
chr16	16025799	16025848	PARCLIP_AGO1234.train.neg_10558		-
chr17	42295840	42295868	PARCLIP_AGO1234.train.neg_12327		-
chr12	49522804	49522826	PARCLIP_AGO1234.train.neg_4800		-
chr14	78197629	78197654	PARCLIP_AGO1234.train.neg_7229		+
chr5	151170877	151170900	PARCLIP_AGO1234.train.neg_24529		+
chr4	2826664	2826689	PARCLIP_AGO1234.train.neg_22771		+
chr22	23972888	23972925	PARCLIP_AGO1234.train.neg_20948		-
chrX	17126234	17126259	PARCLIP_AGO1234.train.neg_30833		+
chr3	15681365	15681394	PARCLIP_AGO1234.train.neg_21607		+
chr13	33211979	33212024	PARCLIP_AGO1234.train.neg_5469		+
chrY	14967016	14967040	PARCLIP_AGO1234.train.neg_32391		+
chr14	52019364	52019400	PARCLIP_AGO1234.train.neg_6948		+
chr8	108284669	108284710	PARCLIP_AGO1234.train.neg_29295		-
chrX	13710352	13710374	PARCLIP_AGO1234.train.neg_30806		+
chr21	45174933	45175002	PARCLIP_AGO1234.train.neg_19020		+
chr22	43535036	43535059	PARCLIP_AGO1234.train.neg_21370		-
chr22	37420971	37420997	PARCLIP_AGO1234.train.neg_20430		+
chr20	43277077	43277099	PARCLIP_AGO1234.train.neg_18137		-
chr22	50309127	50309179	PARCLIP_AGO1234.train.neg_21463		-
chr8	22107133	22107153	PARCLIP_AGO1234.train.neg_28142		+
chr11	82577727	82577763	PARCLIP_AGO1234.train.neg_3633		-
chr21	37443830	37443855	PARCLIP_AGO1234.train.neg_18709		+
chr8	80678151	80678184	PARCLIP_AGO1234.train.neg_29121		-
chr12	123881500	123881550	PARCLIP_AGO1234.train.neg_4495		+
chr7	33080603	33080630	PARCLIP_AGO1234.train.neg_27256		-
chr16	30012794	30012809	PARCLIP_AGO1234.train.neg_9937		+
chr5	154104612	154104636	PARCLIP_AGO1234.train.neg_24537		+
chr21	46338779	46338802	PARCLIP_AGO1234.train.neg_19926		-
chr20	39854984	39855006	PARCLIP_AGO1234.train.neg_18105		-
chr4	6841289	6841318	PARCLIP_AGO1234.train.neg_22803		+
chr3	9829765	9829797	PARCLIP_AGO1234.train.neg_22138		-
chr15	22993357	22993383	PARCLIP_AGO1234.train.neg_8091		+
chr14	51707798	51707820	PARCLIP_AGO1234.train.neg_6943		+
chr17	4118222	4118242	PARCLIP_AGO1234.train.neg_11963		-
chr13	34401791	34401816	PARCLIP_AGO1234.train.neg_5479		+
chr9	127688503	127688543	PARCLIP_AGO1234.train.neg_30566		-
chr6	90577963	90577990	PARCLIP_AGO1234.train.neg_25639		+
chr4	37899041	37899063	PARCLIP_AGO1234.train.neg_22903		+
chr2	42735467	42735498	PARCLIP_AGO1234.train.neg_16032		+
chr7	106746205	106746241	PARCLIP_AGO1234.train.neg_26936		+
chr1	23885203	23885235	PARCLIP_AGO1234.train.neg_666		-
chr18	43541396	43541421	PARCLIP_AGO1234.train.neg_13917		-
chr22	20113436	20113480	PARCLIP_AGO1234.train.neg_20093		+
chr6	17624867	17624922	PARCLIP_AGO1234.train.neg_25870		-
chr14	35643052	35643082	PARCLIP_AGO1234.train.neg_6857		+
chr16	81062680	81062703	PARCLIP_AGO1234.train.neg_10284		+
chr22	29660534	29660562	PARCLIP_AGO1234.train.neg_21019		-
chr11	107229355	107229397	PARCLIP_AGO1234.train.neg_3703		-
chr18	34396225	34396288	PARCLIP_AGO1234.train.neg_13875		-
chr21	30444404	30444424	PARCLIP_AGO1234.train.neg_19391		-
chr15	29777191	29777244	PARCLIP_AGO1234.train.neg_8915		-
chr18	21210614	21210643	PARCLIP_AGO1234.train.neg_13681		-
chr13	34210487	34210514	PARCLIP_AGO1234.train.neg_6231		-
chr21	47649231	47649263	PARCLIP_AGO1234.train.neg_19149		+
chr9	125025876	125025901	PARCLIP_AGO1234.train.neg_30541		-
chr4	1368924	1368957	PARCLIP_AGO1234.train.neg_22730		+
chr14	57752169	57752207	PARCLIP_AGO1234.train.neg_7014		+
chr21	34632719	34632750	PARCLIP_AGO1234.train.neg_18597		+
chr20	54955521	54955553	PARCLIP_AGO1234.train.neg_18314		-
chr8	91637732	91637751	PARCLIP_AGO1234.train.neg_29187		-
chr6	7562279	7562301	PARCLIP_AGO1234.train.neg_25171		+
chr15	22912497	22912548	PARCLIP_AGO1234.train.neg_8081		+
chr13	24220581	24220634	PARCLIP_AGO1234.train.neg_5321		+
chr6	5232381	5232402	PARCLIP_AGO1234.train.neg_25833		-
chr19	41901651	41901674	PARCLIP_AGO1234.train.neg_15586		-
chr9	125774045	125774067	PARCLIP_AGO1234.train.neg_29868		+
chr14	102021975	102022004	PARCLIP_AGO1234.train.neg_8034		-
chr1	41665211	41665237	PARCLIP_AGO1234.train.neg_774		-
chr14	50148141	50148185	PARCLIP_AGO1234.train.neg_7658		-
chr3	49685707	49685732	PARCLIP_AGO1234.train.neg_21788		+
chr21	40849027	40849058	PARCLIP_AGO1234.train.neg_18859		+
chr22	39540417	39540449	PARCLIP_AGO1234.train.neg_21250		-
chr5	126162519	126162568	PARCLIP_AGO1234.train.neg_24413		+
chr12	50509913	50509941	PARCLIP_AGO1234.train.neg_4049		+
chr15	83677942	83677969	PARCLIP_AGO1234.train.neg_9488		-
chr21	34921217	34921261	PARCLIP_AGO1234.train.neg_18651		+
chr21	38280635	38280664	PARCLIP_AGO1234.train.neg_19630		-
chr7	150776414	150776462	PARCLIP_AGO1234.train.neg_27657		-
chr13	77847884	77847904	PARCLIP_AGO1234.train.neg_6584		-
chr22	43004567	43004588	PARCLIP_AGO1234.train.neg_21350		-
chr13	28002354	28002385	PARCLIP_AGO1234.train.neg_5385		+
chr7	141776777	141776802	PARCLIP_AGO1234.train.neg_27043		+
chr19	37392520	37392548	PARCLIP_AGO1234.train.neg_15514		-
chr20	55804199	55804259	PARCLIP_AGO1234.train.neg_18321		-
chr12	12768337	12768360	PARCLIP_AGO1234.train.neg_3915		+
chr2	74684327	74684349	PARCLIP_AGO1234.train.neg_16156		+
chr8	124529401	124529439	PARCLIP_AGO1234.train.neg_29348		-
chr21	40555175	40555221	PARCLIP_AGO1234.train.neg_19665		-
chr20	32691298	32691330	PARCLIP_AGO1234.train.neg_17992		-
chr22	50206759	50206779	PARCLIP_AGO1234.train.neg_21452		-
chr10	74850203	74850228	PARCLIP_AGO1234.train.neg_2140		-
chr17	66107651	66107678	PARCLIP_AGO1234.train.neg_11815		+
chrX	150576855	150576886	PARCLIP_AGO1234.train.neg_31404		+
chr19	50330681	50330725	PARCLIP_AGO1234.train.neg_14897		+
chr11	63984257	63984297	PARCLIP_AGO1234.train.neg_2822		+
chr10	79765488	79765531	PARCLIP_AGO1234.train.neg_2181		-
chr6	26522727	26522746	PARCLIP_AGO1234.train.neg_25284		+
chr21	33070209	33070239	PARCLIP_AGO1234.train.neg_19413		-
chrX	47515166	47515221	PARCLIP_AGO1234.train.neg_31596		-
chr16	64989067	64989111	PARCLIP_AGO1234.train.neg_10872		-
chr16	77227107	77227133	PARCLIP_AGO1234.train.neg_10274		+
chr12	75890787	75890809	PARCLIP_AGO1234.train.neg_4974		-
chr20	53142793	53142816	PARCLIP_AGO1234.train.neg_17487		+
chr21	44484695	44484722	PARCLIP_AGO1234.train.neg_19833		-
chr8	89279897	89279922	PARCLIP_AGO1234.train.neg_29172		-
chr3	54811902	54811946	PARCLIP_AGO1234.train.neg_21838		+
chr16	3433366	3433393	PARCLIP_AGO1234.train.neg_9741		+
chr16	23510417	23510445	PARCLIP_AGO1234.train.neg_10604		-
chr5	110840723	110840788	PARCLIP_AGO1234.train.neg_24924		-
chr17	79652591	79652641	PARCLIP_AGO1234.train.neg_11898		+
chr20	407051	407079	PARCLIP_AGO1234.train.neg_16891		+
chr12	8085359	8085386	PARCLIP_AGO1234.train.neg_4603		-
chr13	45793411	45793432	PARCLIP_AGO1234.train.neg_5634		+
chr6	64281156	64281179	PARCLIP_AGO1234.train.neg_25570		+
chr9	131446878	131446930	PARCLIP_AGO1234.train.neg_29914		+
chr7	5261311	5261337	PARCLIP_AGO1234.train.neg_26447		+
chr8	38628551	38628574	PARCLIP_AGO1234.train.neg_28281		+
chr5	140946787	140946834	PARCLIP_AGO1234.train.neg_25044		-
chr8	41364745	41364762	PARCLIP_AGO1234.train.neg_28297		+
chr21	30753321	30753345	PARCLIP_AGO1234.train.neg_18543		+
chr7	5789102	5789171	PARCLIP_AGO1234.train.neg_27130		-
chr19	46118379	46118433	PARCLIP_AGO1234.train.neg_15661		-
chr9	110081404	110081464	PARCLIP_AGO1234.train.neg_29790		+
chr7	65605850	65605877	PARCLIP_AGO1234.train.neg_26690		+
chr15	28533497	28533543	PARCLIP_AGO1234.train.neg_8906		-
chr9	27336456	27336487	PARCLIP_AGO1234.train.neg_30183		-
chr5	179147991	179148022	PARCLIP_AGO1234.train.neg_24587		+
chr12	53899899	53899955	PARCLIP_AGO1234.train.neg_4116		+
chr7	140033995	140034042	PARCLIP_AGO1234.train.neg_27642		-
chr9	127622973	127622996	PARCLIP_AGO1234.train.neg_30563		-
chr10	81941319	81941343	PARCLIP_AGO1234.train.neg_2198		-
chr7	128640646	128640692	PARCLIP_AGO1234.train.neg_27603		-
chr20	36006479	36006506	PARCLIP_AGO1234.train.neg_17298		+
chr4	83345333	83345356	PARCLIP_AGO1234.train.neg_23722		-
chr18	31577911	31577954	PARCLIP_AGO1234.train.neg_13803		-
chrX	132031909	132031933	PARCLIP_AGO1234.train.neg_31916		-
chr11	76077851	76077876	PARCLIP_AGO1234.train.neg_3607		-
chr7	6096183	6096247	PARCLIP_AGO1234.train.neg_27140		-
chrX	48558334	48558362	PARCLIP_AGO1234.train.neg_31018		+
chr16	67501316	67501381	PARCLIP_AGO1234.train.neg_10909		-
chr20	634375	634397	PARCLIP_AGO1234.train.neg_17695		-
chr11	76084523	76084544	PARCLIP_AGO1234.train.neg_3609		-
chr11	57537141	57537172	PARCLIP_AGO1234.train.neg_2744		+
chr6	41897040	41897066	PARCLIP_AGO1234.train.neg_25440		+
chr15	40212422	40212446	PARCLIP_AGO1234.train.neg_8977		-
chr1	66402984	66403012	PARCLIP_AGO1234.train.neg_320		+
chr6	56678623	56678653	PARCLIP_AGO1234.train.neg_26106		-
chr6	96516261	96516293	PARCLIP_AGO1234.train.neg_25640		+
chr17	79806100	79806137	PARCLIP_AGO1234.train.neg_12602		-
chr10	5960239	5960271	PARCLIP_AGO1234.train.neg_1102		+
chr9	115309950	115309971	PARCLIP_AGO1234.train.neg_29819		+
chr22	45104460	45104488	PARCLIP_AGO1234.train.neg_20680		+
chr21	40188465	40188491	PARCLIP_AGO1234.train.neg_18820		+
chr14	24910343	24910369	PARCLIP_AGO1234.train.neg_7517		-
chr8	43016963	43017006	PARCLIP_AGO1234.train.neg_28335		+
chr16	89289459	89289502	PARCLIP_AGO1234.train.neg_10332		+
chr1	1044228	1044248	PARCLIP_AGO1234.train.neg_558		-
chr18	21626101	21626124	PARCLIP_AGO1234.train.neg_13015		+
chr14	77494049	77494112	PARCLIP_AGO1234.train.neg_7910		-
chr22	37413699	37413728	PARCLIP_AGO1234.train.neg_21174		-
chr12	124161565	124161589	PARCLIP_AGO1234.train.neg_4506		+
chr10	105046334	105046355	PARCLIP_AGO1234.train.neg_1673		+
chr12	48073857	48073882	PARCLIP_AGO1234.train.neg_4764		-
chr3	32607651	32607678	PARCLIP_AGO1234.train.neg_22235		-
chr6	79766491	79766520	PARCLIP_AGO1234.train.neg_26144		-
chr16	20923060	20923116	PARCLIP_AGO1234.train.neg_9849		+
chr19	31819939	31819965	PARCLIP_AGO1234.train.neg_15452		-
chr21	34885035	34885064	PARCLIP_AGO1234.train.neg_19538		-
chr10	127512858	127512901	PARCLIP_AGO1234.train.neg_1788		+
chr14	31064332	31064352	PARCLIP_AGO1234.train.neg_6832		+
chr3	87302214	87302240	PARCLIP_AGO1234.train.neg_21901		+
chr3	49870195	49870220	PARCLIP_AGO1234.train.neg_22343		-
chr7	27873936	27873969	PARCLIP_AGO1234.train.neg_26572		+
chr5	79277691	79277714	PARCLIP_AGO1234.train.neg_24852		-
chr6	52542880	52542901	PARCLIP_AGO1234.train.neg_25537		+
chr15	89937941	89937973	PARCLIP_AGO1234.train.neg_8758		+
chr11	102297734	102297758	PARCLIP_AGO1234.train.neg_3689		-
chr10	12150112	12150162	PARCLIP_AGO1234.train.neg_1138		+
chr16	1822388	1822423	PARCLIP_AGO1234.train.neg_10397		-
chr22	36912389	36912426	PARCLIP_AGO1234.train.neg_21167		-
chr8	2605408	2605432	PARCLIP_AGO1234.train.neg_28015		+
chr20	32890502	32890526	PARCLIP_AGO1234.train.neg_18002		-
chr7	92162156	92162199	PARCLIP_AGO1234.train.neg_26806		+
chr14	51134884	51134930	PARCLIP_AGO1234.train.neg_7684		-
chr16	89956080	89956126	PARCLIP_AGO1234.train.neg_10339		+
chrX	118716396	118716452	PARCLIP_AGO1234.train.neg_31313		+
chrX	12255175	12255196	PARCLIP_AGO1234.train.neg_30797		+
chr12	21630931	21630964	PARCLIP_AGO1234.train.neg_4647		-
chr21	41899454	41899473	PARCLIP_AGO1234.train.neg_19724		-
chrX	48977273	48977295	PARCLIP_AGO1234.train.neg_31635		-
chr21	30930487	30930526	PARCLIP_AGO1234.train.neg_18553		+
chr2	88909550	88909578	PARCLIP_AGO1234.train.neg_16671		-
chrM	8530	8572	PARCLIP_AGO1234.train.neg_30725		+
chr12	91344297	91344325	PARCLIP_AGO1234.train.neg_5033		-
chr22	20933421	20933452	PARCLIP_AGO1234.train.neg_20118		+
chr20	3766403	3766429	PARCLIP_AGO1234.train.neg_17750		-
chr11	33771069	33771095	PARCLIP_AGO1234.train.neg_3323		-
chr10	88898385	88898413	PARCLIP_AGO1234.train.neg_1477		+
chr10	103338991	103339013	PARCLIP_AGO1234.train.neg_2330		-
chr17	34162417	34162441	PARCLIP_AGO1234.train.neg_11470		+
chr20	53106925	53106947	PARCLIP_AGO1234.train.neg_17485		+
chr3	30678017	30678038	PARCLIP_AGO1234.train.neg_21655		+
chr7	16204268	16204312	PARCLIP_AGO1234.train.neg_27165		-
chr5	175786711	175786738	PARCLIP_AGO1234.train.neg_25101		-
chr2	96935668	96935694	PARCLIP_AGO1234.train.neg_16181		+
chr22	19934124	19934167	PARCLIP_AGO1234.train.neg_20066		+
chr8	82380042	82380068	PARCLIP_AGO1234.train.neg_28479		+
chr1	174990117	174990140	PARCLIP_AGO1234.train.neg_1018		-
chr14	105228560	105228584	PARCLIP_AGO1234.train.neg_7380		+
chr1	149857963	149857991	PARCLIP_AGO1234.train.neg_954		-
chr3	63850811	63850833	PARCLIP_AGO1234.train.neg_21873		+
chr5	134082967	134082999	PARCLIP_AGO1234.train.neg_24448		+
chr19	39395615	39395642	PARCLIP_AGO1234.train.neg_14738		+
chr13	113439544	113439586	PARCLIP_AGO1234.train.neg_5986		+
chr1	162351643	162351673	PARCLIP_AGO1234.train.neg_489		+
chr7	32908154	32908184	PARCLIP_AGO1234.train.neg_27251		-
chr8	28266173	28266232	PARCLIP_AGO1234.train.neg_28924		-
chr4	37650604	37650630	PARCLIP_AGO1234.train.neg_23563		-
chr21	38605004	38605028	PARCLIP_AGO1234.train.neg_19637		-
chr13	94286459	94286483	PARCLIP_AGO1234.train.neg_5851		+
chr4	110743350	110743370	PARCLIP_AGO1234.train.neg_23238		+
chr16	418892	418915	PARCLIP_AGO1234.train.neg_10371		-
chr10	127449151	127449181	PARCLIP_AGO1234.train.neg_1787		+
chr13	27249799	27249822	PARCLIP_AGO1234.train.neg_5363		+
chr5	899980	900003	PARCLIP_AGO1234.train.neg_24017		+
chr8	4422147	4422172	PARCLIP_AGO1234.train.neg_28781		-
chr18	29670261	29670325	PARCLIP_AGO1234.train.neg_13069		+
chr6	27328589	27328616	PARCLIP_AGO1234.train.neg_25919		-
chr7	44861854	44861890	PARCLIP_AGO1234.train.neg_26645		+
chr22	42386692	42386720	PARCLIP_AGO1234.train.neg_20657		+
chr15	34771220	34771253	PARCLIP_AGO1234.train.neg_8944		-
chr17	26710205	26710244	PARCLIP_AGO1234.train.neg_11380		+
chr22	24940702	24940724	PARCLIP_AGO1234.train.neg_20973		-
chr22	29409178	29409206	PARCLIP_AGO1234.train.neg_20281		+
chr6	26124994	26125023	PARCLIP_AGO1234.train.neg_25269		+
chr12	107186737	107186764	PARCLIP_AGO1234.train.neg_4392		+
chr18	37222100	37222123	PARCLIP_AGO1234.train.neg_13892		-
chr9	139557079	139557098	PARCLIP_AGO1234.train.neg_30021		+
chr21	43346472	43346529	PARCLIP_AGO1234.train.neg_19778		-
chr14	69256138	69256167	PARCLIP_AGO1234.train.neg_7820		-
chr21	45552240	45552274	PARCLIP_AGO1234.train.neg_19070		+
chr2	54018781	54018807	PARCLIP_AGO1234.train.neg_16068		+
chr8	17670044	17670076	PARCLIP_AGO1234.train.neg_28102		+
chr3	23933213	23933262	PARCLIP_AGO1234.train.neg_22206		-
chr22	43011297	43011320	PARCLIP_AGO1234.train.neg_20670		+
chr10	65363944	65363984	PARCLIP_AGO1234.train.neg_1351		+
chr17	40835497	40835528	PARCLIP_AGO1234.train.neg_12287		-
chr6	134295682	134295706	PARCLIP_AGO1234.train.neg_25735		+
chr19	24261508	24261558	PARCLIP_AGO1234.train.neg_14587		+
chr10	12018918	12018946	PARCLIP_AGO1234.train.neg_1851		-
chr4	136917238	136917275	PARCLIP_AGO1234.train.neg_23916		-
chr14	23972709	23972734	PARCLIP_AGO1234.train.neg_6800		+
chr15	65893921	65893948	PARCLIP_AGO1234.train.neg_9293		-
chr3	37401177	37401216	PARCLIP_AGO1234.train.neg_21688		+
chr4	74008454	74008501	PARCLIP_AGO1234.train.neg_23675		-
chr11	61122007	61122028	PARCLIP_AGO1234.train.neg_3411		-
chr20	61485332	61485374	PARCLIP_AGO1234.train.neg_18382		-
chr3	51084290	51084310	PARCLIP_AGO1234.train.neg_21802		+
chr18	34071650	34071702	PARCLIP_AGO1234.train.neg_13167		+
chr13	111369052	111369084	PARCLIP_AGO1234.train.neg_5976		+
chr1	19207307	19207333	PARCLIP_AGO1234.train.neg_636		-
chr12	120903840	120903884	PARCLIP_AGO1234.train.neg_5187		-
chr15	52252734	52252778	PARCLIP_AGO1234.train.neg_9131		-
chr15	78339915	78339943	PARCLIP_AGO1234.train.neg_9451		-
chr15	51887175	51887208	PARCLIP_AGO1234.train.neg_9123		-
chr12	104481379	104481403	PARCLIP_AGO1234.train.neg_4370		+
chr5	34883329	34883359	PARCLIP_AGO1234.train.neg_24107		+
chr19	14502291	14502349	PARCLIP_AGO1234.train.neg_14491		+
chr22	22146123	22146148	PARCLIP_AGO1234.train.neg_20924		-
chr12	56306889	56306910	PARCLIP_AGO1234.train.neg_4872		-
chr19	9253317	9253356	PARCLIP_AGO1234.train.neg_14400		+
chr16	28498924	28498952	PARCLIP_AGO1234.train.neg_10646		-
chr6	13281395	13281417	PARCLIP_AGO1234.train.neg_25857		-
chr3	197414579	197414620	PARCLIP_AGO1234.train.neg_22682		-
chr15	91474203	91474240	PARCLIP_AGO1234.train.neg_9534		-
chr5	82355262	82355288	PARCLIP_AGO1234.train.neg_24868		-
chr22	29791375	29791408	PARCLIP_AGO1234.train.neg_21031		-
chr18	11899322	11899388	PARCLIP_AGO1234.train.neg_13557		-
chr10	70377917	70377944	PARCLIP_AGO1234.train.neg_1364		+
chr11	36126472	36126515	PARCLIP_AGO1234.train.neg_2678		+
chr14	20922048	20922070	PARCLIP_AGO1234.train.neg_7421		-
chr13	35867812	35867841	PARCLIP_AGO1234.train.neg_5491		+
chr1	27929086	27929153	PARCLIP_AGO1234.train.neg_698		-
chr6	8057018	8057040	PARCLIP_AGO1234.train.neg_25840		-
chr16	10735842	10735862	PARCLIP_AGO1234.train.neg_10481		-
chr12	16695061	16695100	PARCLIP_AGO1234.train.neg_3940		+
chr7	5494884	5494909	PARCLIP_AGO1234.train.neg_27119		-
chr18	12958725	12958749	PARCLIP_AGO1234.train.neg_12878		+
chr13	52821454	52821491	PARCLIP_AGO1234.train.neg_6487		-
chr14	51353611	51353633	PARCLIP_AGO1234.train.neg_7691		-
chr9	130165076	130165101	PARCLIP_AGO1234.train.neg_29897		+
chr18	48157334	48157367	PARCLIP_AGO1234.train.neg_13223		+
chr11	66403269	66403321	PARCLIP_AGO1234.train.neg_2887		+
chr9	139266844	139266887	PARCLIP_AGO1234.train.neg_30663		-
chr1	223982963	223982997	PARCLIP_AGO1234.train.neg_1050		-
chrY	14868127	14868170	PARCLIP_AGO1234.train.neg_32151		+
chr14	50236893	50236950	PARCLIP_AGO1234.train.neg_6925		+
chr9	102752725	102752748	PARCLIP_AGO1234.train.neg_30439		-
chr16	21632255	21632292	PARCLIP_AGO1234.train.neg_9862		+
chr4	91467633	91467679	PARCLIP_AGO1234.train.neg_23170		+
chr7	6054594	6054636	PARCLIP_AGO1234.train.neg_26449		+
chr6	170115949	170115988	PARCLIP_AGO1234.train.neg_26413		-
chr14	76437651	76437678	PARCLIP_AGO1234.train.neg_7192		+
chr10	75146521	75146569	PARCLIP_AGO1234.train.neg_2151		-
chr14	58698942	58698976	PARCLIP_AGO1234.train.neg_7030		+
chr7	141061928	141061954	PARCLIP_AGO1234.train.neg_27035		+
chr10	76881068	76881093	PARCLIP_AGO1234.train.neg_1442		+
chr13	50591522	50591544	PARCLIP_AGO1234.train.neg_5721		+
chr11	57475079	57475102	PARCLIP_AGO1234.train.neg_3390		-
chr15	40617954	40617993	PARCLIP_AGO1234.train.neg_8184		+
chr21	33733660	33733726	PARCLIP_AGO1234.train.neg_19460		-
chr9	125851967	125852010	PARCLIP_AGO1234.train.neg_29869		+
chr11	1501865	1501896	PARCLIP_AGO1234.train.neg_3158		-
chr19	48251518	48251546	PARCLIP_AGO1234.train.neg_14857		+
chr20	57825715	57825761	PARCLIP_AGO1234.train.neg_17553		+
chr21	45102107	45102129	PARCLIP_AGO1234.train.neg_18996		+
chrY	14944891	14944916	PARCLIP_AGO1234.train.neg_32339		+
chr5	111644952	111645019	PARCLIP_AGO1234.train.neg_24930		-
chr4	88962089	88962113	PARCLIP_AGO1234.train.neg_23161		+
chr20	24509320	24509344	PARCLIP_AGO1234.train.neg_17122		+
chr7	77554718	77554753	PARCLIP_AGO1234.train.neg_26745		+
chr6	42790691	42790712	PARCLIP_AGO1234.train.neg_25449		+
chr8	109220034	109220068	PARCLIP_AGO1234.train.neg_29298		-
chr11	66484834	66484857	PARCLIP_AGO1234.train.neg_3526		-
chr22	21274142	21274189	PARCLIP_AGO1234.train.neg_20125		+
chr18	66372952	66372977	PARCLIP_AGO1234.train.neg_14198		-
chr19	52875832	52875865	PARCLIP_AGO1234.train.neg_14923		+
chr2	25355776	25355844	PARCLIP_AGO1234.train.neg_15911		+
chr13	52974376	52974396	PARCLIP_AGO1234.train.neg_6493		-
chr10	124400832	124400856	PARCLIP_AGO1234.train.neg_1765		+
chr17	26653018	26653056	PARCLIP_AGO1234.train.neg_11372		+
chr8	103664803	103664831	PARCLIP_AGO1234.train.neg_29282		-
chr18	29687815	29687835	PARCLIP_AGO1234.train.neg_13073		+
chr18	5564622	5564661	PARCLIP_AGO1234.train.neg_13525		-
chr16	3818535	3818569	PARCLIP_AGO1234.train.neg_10463		-
chr10	33570462	33570481	PARCLIP_AGO1234.train.neg_1992		-
chr10	102750721	102750762	PARCLIP_AGO1234.train.neg_1624		+
chr1	52327253	52327278	PARCLIP_AGO1234.train.neg_805		-
chr19	2321931	2321954	PARCLIP_AGO1234.train.neg_15104		-
chr6	25451768	25451787	PARCLIP_AGO1234.train.neg_25262		+
chr15	49303535	49303577	PARCLIP_AGO1234.train.neg_9095		-
chr18	44445241	44445264	PARCLIP_AGO1234.train.neg_13932		-
chr7_gl000195_random	67934	68000	PARCLIP_AGO1234.train.neg_27929		-
chr16	10848589	10848621	PARCLIP_AGO1234.train.neg_9788		+
chr10	22018012	22018078	PARCLIP_AGO1234.train.neg_1195		+
chr7_gl000195_random	58326	58348	PARCLIP_AGO1234.train.neg_27830		-
chr22	43579529	43579551	PARCLIP_AGO1234.train.neg_21376		-
chr11	107309808	107309850	PARCLIP_AGO1234.train.neg_3709		-
chr22	41932202	41932237	PARCLIP_AGO1234.train.neg_21302		-
chr7	128122124	128122150	PARCLIP_AGO1234.train.neg_26993		+
chr3	119153630	119153649	PARCLIP_AGO1234.train.neg_22532		-
chr20	34857849	34857875	PARCLIP_AGO1234.train.neg_17279		+
chr13	94933134	94933158	PARCLIP_AGO1234.train.neg_5855		+
chrY	14881584	14881620	PARCLIP_AGO1234.train.neg_32179		+
chr5	110285205	110285237	PARCLIP_AGO1234.train.neg_24919		-
chr21	42597181	42597213	PARCLIP_AGO1234.train.neg_18895		+
chr12	100659618	100659664	PARCLIP_AGO1234.train.neg_5077		-
chr9	32569908	32569981	PARCLIP_AGO1234.train.neg_30202		-
chr19	44615426	44615482	PARCLIP_AGO1234.train.neg_15626		-
chr10	35928747	35928811	PARCLIP_AGO1234.train.neg_2000		-
chr11	73502017	73502047	PARCLIP_AGO1234.train.neg_2943		+
chr5	145839276	145839300	PARCLIP_AGO1234.train.neg_24509		+
chr17	17436248	17436276	PARCLIP_AGO1234.train.neg_12088		-
chr18	55239258	55239300	PARCLIP_AGO1234.train.neg_14111		-
chr11	58914830	58914863	PARCLIP_AGO1234.train.neg_2763		+
chrX	48764362	48764397	PARCLIP_AGO1234.train.neg_31608		-
chr6	42750217	42750241	PARCLIP_AGO1234.train.neg_25447		+
chr19	44379504	44379533	PARCLIP_AGO1234.train.neg_15613		-
chr11	110546063	110546088	PARCLIP_AGO1234.train.neg_3724		-
chr11	3848285	3848312	PARCLIP_AGO1234.train.neg_3183		-
chr19	15368522	15368559	PARCLIP_AGO1234.train.neg_15351		-
chr22	50879815	50879845	PARCLIP_AGO1234.train.neg_20783		+
chr14	23486072	23486099	PARCLIP_AGO1234.train.neg_7480		-
chr21	45438283	45438307	PARCLIP_AGO1234.train.neg_19037		+
chr6	35667886	35667932	PARCLIP_AGO1234.train.neg_25975		-
chr7_gl000195_random	68690	68735	PARCLIP_AGO1234.train.neg_27937		-
chr19	57099759	57099782	PARCLIP_AGO1234.train.neg_14999		+
chr3	44516717	44516739	PARCLIP_AGO1234.train.neg_22260		-
chr16	2053426	2053452	PARCLIP_AGO1234.train.neg_10413		-
chr6	2782910	2782966	PARCLIP_AGO1234.train.neg_25143		+
chr19	7177924	7177945	PARCLIP_AGO1234.train.neg_15193		-
chr17	16462976	16463001	PARCLIP_AGO1234.train.neg_12065		-
chr10	59962418	59962438	PARCLIP_AGO1234.train.neg_2058		-
chr10	103346315	103346342	PARCLIP_AGO1234.train.neg_2333		-
chr12	22201647	22201701	PARCLIP_AGO1234.train.neg_3951		+
chr2	153578839	153578862	PARCLIP_AGO1234.train.neg_16294		+
chr15	30956158	30956182	PARCLIP_AGO1234.train.neg_8109		+
chr8	125498593	125498621	PARCLIP_AGO1234.train.neg_28691		+
chr16	68454432	68454471	PARCLIP_AGO1234.train.neg_10933		-
chr9	135918948	135918976	PARCLIP_AGO1234.train.neg_30001		+
chr9	139618252	139618282	PARCLIP_AGO1234.train.neg_30030		+
chr12	49718224	49718247	PARCLIP_AGO1234.train.neg_4036		+
chr22	43040993	43041021	PARCLIP_AGO1234.train.neg_21360		-
chr10	92981026	92981073	PARCLIP_AGO1234.train.neg_1503		+
chr2	63196982	63197002	PARCLIP_AGO1234.train.neg_16102		+
chr5	89815898	89815927	PARCLIP_AGO1234.train.neg_24880		-
chr19	4911643	4911671	PARCLIP_AGO1234.train.neg_14362		+
chr22	18612714	18612758	PARCLIP_AGO1234.train.neg_20036		+
chr6	107363380	107363420	PARCLIP_AGO1234.train.neg_25653		+
chrX	133300856	133300885	PARCLIP_AGO1234.train.neg_31348		+
chr22	33968328	33968348	PARCLIP_AGO1234.train.neg_21130		-
chr1	154117376	154117400	PARCLIP_AGO1234.train.neg_975		-
chr9	128000026	128000056	PARCLIP_AGO1234.train.neg_30576		-
chr3	57299109	57299145	PARCLIP_AGO1234.train.neg_21845		+
chr19	58982975	58983005	PARCLIP_AGO1234.train.neg_15051		+
chr20	56989538	56989561	PARCLIP_AGO1234.train.neg_17527		+
chr13	50145982	50146004	PARCLIP_AGO1234.train.neg_6412		-
chr15	23080511	23080542	PARCLIP_AGO1234.train.neg_8876		-
chr17	46988686	46988706	PARCLIP_AGO1234.train.neg_11647		+
chr7	114646648	114646672	PARCLIP_AGO1234.train.neg_26967		+
chr19	56885261	56885285	PARCLIP_AGO1234.train.neg_14987		+
chr12	118496744	118496768	PARCLIP_AGO1234.train.neg_5166		-
chr4	124319656	124319683	PARCLIP_AGO1234.train.neg_23264		+
chr19	9489223	9489270	PARCLIP_AGO1234.train.neg_14403		+
chr9	104163761	104163794	PARCLIP_AGO1234.train.neg_29752		+
chr15	78735961	78735985	PARCLIP_AGO1234.train.neg_8652		+
chr22	46872462	46872484	PARCLIP_AGO1234.train.neg_21427		-
chr20	517927	517950	PARCLIP_AGO1234.train.neg_17690		-
chr16	420462	420484	PARCLIP_AGO1234.train.neg_10373		-
chr6	111587792	111587836	PARCLIP_AGO1234.train.neg_25681		+
chr17	45196573	45196598	PARCLIP_AGO1234.train.neg_12344		-
chr14	47906665	47906728	PARCLIP_AGO1234.train.neg_7645		-
chr1	96064258	96064314	PARCLIP_AGO1234.train.neg_372		+
chr8	56900822	56900868	PARCLIP_AGO1234.train.neg_28361		+
chr14	34660101	34660125	PARCLIP_AGO1234.train.neg_7560		-
chr15	72361738	72361760	PARCLIP_AGO1234.train.neg_9361		-
chr16	58211539	58211559	PARCLIP_AGO1234.train.neg_10848		-
chr17	38796288	38796314	PARCLIP_AGO1234.train.neg_12232		-
chr14	105177257	105177306	PARCLIP_AGO1234.train.neg_7377		+
chr18	77464398	77464454	PARCLIP_AGO1234.train.neg_13444		+
chr22	22857314	22857344	PARCLIP_AGO1234.train.neg_20938		-
chr12	49747740	49747769	PARCLIP_AGO1234.train.neg_4040		+
chrY	14856473	14856493	PARCLIP_AGO1234.train.neg_32115		+
chr16	19276784	19276809	PARCLIP_AGO1234.train.neg_9840		+
chr11	66423033	66423056	PARCLIP_AGO1234.train.neg_2890		+
chr12	53575521	53575547	PARCLIP_AGO1234.train.neg_4091		+
chr2	139045607	139045635	PARCLIP_AGO1234.train.neg_16775		-
chr18	13330063	13330097	PARCLIP_AGO1234.train.neg_12904		+
chr20	55768199	55768223	PARCLIP_AGO1234.train.neg_18320		-
chr9	130885753	130885784	PARCLIP_AGO1234.train.neg_30587		-
chr10	79811895	79811919	PARCLIP_AGO1234.train.neg_1450		+
chr12	106682889	106682929	PARCLIP_AGO1234.train.neg_5102		-
chrY	23747177	23747237	PARCLIP_AGO1234.train.neg_32422		-
chr19	55539525	55539548	PARCLIP_AGO1234.train.neg_15804		-
chr16	69791536	69791559	PARCLIP_AGO1234.train.neg_10951		-
chr18	2606356	2606375	PARCLIP_AGO1234.train.neg_12676		+
chr3	15476396	15476429	PARCLIP_AGO1234.train.neg_21599		+
chr10	122654367	122654386	PARCLIP_AGO1234.train.neg_1752		+
chr3	53918815	53918842	PARCLIP_AGO1234.train.neg_22426		-
chr11	63591736	63591788	PARCLIP_AGO1234.train.neg_2807		+
chr19	49850846	49850889	PARCLIP_AGO1234.train.neg_15731		-
chr12	8896792	8896816	PARCLIP_AGO1234.train.neg_3902		+
chr22	35782193	35782219	PARCLIP_AGO1234.train.neg_20413		+
chr7	1576484	1576508	PARCLIP_AGO1234.train.neg_26426		+
chr16	3350443	3350482	PARCLIP_AGO1234.train.neg_10444		-
chrX	70463883	70463937	PARCLIP_AGO1234.train.neg_31721		-
chr8	16364400	16364427	PARCLIP_AGO1234.train.neg_28828		-
chr8	57125591	57125617	PARCLIP_AGO1234.train.neg_28366		+
chr12	72303223	72303245	PARCLIP_AGO1234.train.neg_4286		+
chr20	34484597	34484638	PARCLIP_AGO1234.train.neg_17272		+
chrY	14964110	14964142	PARCLIP_AGO1234.train.neg_32384		+
chr3	99992816	99992841	PARCLIP_AGO1234.train.neg_21924		+
chr15	48630831	48630865	PARCLIP_AGO1234.train.neg_8381		+
chr8	63056310	63056361	PARCLIP_AGO1234.train.neg_29061		-
chr7_gl000195_random	62048	62105	PARCLIP_AGO1234.train.neg_27873		-
chr21	45539782	45539833	PARCLIP_AGO1234.train.neg_19061		+
chr18	9568272	9568294	PARCLIP_AGO1234.train.neg_13545		-
chr20	30539880	30539934	PARCLIP_AGO1234.train.neg_17942		-
chr20	61472474	61472504	PARCLIP_AGO1234.train.neg_18375		-
chr21	30423286	30423326	PARCLIP_AGO1234.train.neg_18530		+
chr20	3253037	3253061	PARCLIP_AGO1234.train.neg_17742		-
chr5	153403196	153403219	PARCLIP_AGO1234.train.neg_25080		-
chr5	79932618	79932646	PARCLIP_AGO1234.train.neg_24861		-
chr18	65380997	65381029	PARCLIP_AGO1234.train.neg_13363		+
chr5	139718994	139719017	PARCLIP_AGO1234.train.neg_25034		-
chrM	1771	1818	PARCLIP_AGO1234.train.neg_30700		+
chr12	96291258	96291278	PARCLIP_AGO1234.train.neg_4329		+
chr3	156419823	156419847	PARCLIP_AGO1234.train.neg_22077		+
chr19	582065	582105	PARCLIP_AGO1234.train.neg_14263		+
chr19	17351034	17351058	PARCLIP_AGO1234.train.neg_15375		-
chr10	105201962	105202015	PARCLIP_AGO1234.train.neg_1678		+
chr4	99241750	99241792	PARCLIP_AGO1234.train.neg_23187		+
chr18	72377685	72377725	PARCLIP_AGO1234.train.neg_13409		+
chr3	49532764	49532781	PARCLIP_AGO1234.train.neg_21785		+
chr6	7605227	7605260	PARCLIP_AGO1234.train.neg_25175		+
chr20	35225481	35225502	PARCLIP_AGO1234.train.neg_17285		+
chr18	8632182	8632235	PARCLIP_AGO1234.train.neg_12762		+
chr9	135807790	135807825	PARCLIP_AGO1234.train.neg_30645		-
chr15	31220960	31220996	PARCLIP_AGO1234.train.neg_8121		+
chr17	29765994	29766049	PARCLIP_AGO1234.train.neg_11427		+
chr14	78201086	78201119	PARCLIP_AGO1234.train.neg_7230		+
chr16	3263331	3263358	PARCLIP_AGO1234.train.neg_9730		+
chr4	71705260	71705297	PARCLIP_AGO1234.train.neg_23671		-
chr4	84350062	84350106	PARCLIP_AGO1234.train.neg_23739		-
chr7	72984051	72984082	PARCLIP_AGO1234.train.neg_27372		-
chr8	82628982	82629012	PARCLIP_AGO1234.train.neg_29154		-
chr9	19380060	19380100	PARCLIP_AGO1234.train.neg_30148		-
chr3	51589722	51589760	PARCLIP_AGO1234.train.neg_21810		+
chr12	57644158	57644199	PARCLIP_AGO1234.train.neg_4923		-
chr7	112067128	112067146	PARCLIP_AGO1234.train.neg_26953		+
chr17	33336100	33336126	PARCLIP_AGO1234.train.neg_11458		+
chr20	47880110	47880148	PARCLIP_AGO1234.train.neg_18237		-
chr7	89851212	89851242	PARCLIP_AGO1234.train.neg_26775		+
chr7	5532438	5532462	PARCLIP_AGO1234.train.neg_27120		-
chr18	18858624	18858648	PARCLIP_AGO1234.train.neg_12929		+
chr21	38458635	38458681	PARCLIP_AGO1234.train.neg_18782		+
chr15	41137103	41137128	PARCLIP_AGO1234.train.neg_8224		+
chr19	44655686	44655734	PARCLIP_AGO1234.train.neg_14820		+
chr17	40728639	40728679	PARCLIP_AGO1234.train.neg_12278		-
chr7	99037931	99037963	PARCLIP_AGO1234.train.neg_26846		+
chr20	3606794	3606846	PARCLIP_AGO1234.train.neg_16923		+
chr8	125467323	125467353	PARCLIP_AGO1234.train.neg_28683		+
chr1	40838084	40838118	PARCLIP_AGO1234.train.neg_205		+
chr7	44305274	44305296	PARCLIP_AGO1234.train.neg_27302		-
chr14	35540741	35540766	PARCLIP_AGO1234.train.neg_6851		+
chr5	96903679	96903708	PARCLIP_AGO1234.train.neg_24342		+
chr21	45528282	45528323	PARCLIP_AGO1234.train.neg_19055		+
chr2	17901305	17901331	PARCLIP_AGO1234.train.neg_16412		-
chr15	67399509	67399543	PARCLIP_AGO1234.train.neg_8529		+
chr16	66643503	66643546	PARCLIP_AGO1234.train.neg_10146		+
chr1	54545845	54545873	PARCLIP_AGO1234.train.neg_286		+
chr20	24961356	24961392	PARCLIP_AGO1234.train.neg_17890		-
chr16	89972464	89972499	PARCLIP_AGO1234.train.neg_10341		+
chr17	42547347	42547366	PARCLIP_AGO1234.train.neg_12331		-
chr6	13267302	13267344	PARCLIP_AGO1234.train.neg_25209		+
chr14	54896604	54896635	PARCLIP_AGO1234.train.neg_7721		-
chr8	8869709	8869738	PARCLIP_AGO1234.train.neg_28026		+
chr5	151178546	151178572	PARCLIP_AGO1234.train.neg_24531		+
chrY	14967946	14967981	PARCLIP_AGO1234.train.neg_32394		+
chr6	118272606	118272632	PARCLIP_AGO1234.train.neg_25704		+
chr17	65925798	65925854	PARCLIP_AGO1234.train.neg_11812		+
chr9	93296830	93296863	PARCLIP_AGO1234.train.neg_30370		-
chr15	40189980	40190013	PARCLIP_AGO1234.train.neg_8976		-
chr4	169879622	169879644	PARCLIP_AGO1234.train.neg_23977		-
chr9	71849746	71849775	PARCLIP_AGO1234.train.neg_29612		+
chr18	12973615	12973647	PARCLIP_AGO1234.train.neg_12885		+
chr3	49947518	49947545	PARCLIP_AGO1234.train.neg_22349		-
chr22	38279192	38279217	PARCLIP_AGO1234.train.neg_20487		+
chr16	23674638	23674671	PARCLIP_AGO1234.train.neg_9883		+
chr10	102045564	102045591	PARCLIP_AGO1234.train.neg_2324		-
chr7_gl000195_random	74112	74160	PARCLIP_AGO1234.train.neg_27996		-
chr16	70285679	70285700	PARCLIP_AGO1234.train.neg_10958		-
chr18	14085756	14085782	PARCLIP_AGO1234.train.neg_13636		-
chr1	155244438	155244465	PARCLIP_AGO1234.train.neg_984		-
chr8	11273885	11273915	PARCLIP_AGO1234.train.neg_28050		+
chr2	132480072	132480105	PARCLIP_AGO1234.train.neg_16266		+
chrX	43532761	43532789	PARCLIP_AGO1234.train.neg_30927		+
chr19	3551458	3551484	PARCLIP_AGO1234.train.neg_15120		-
chr12	133770953	133770990	PARCLIP_AGO1234.train.neg_4535		+
chr13	21548550	21548595	PARCLIP_AGO1234.train.neg_6063		-
chr5	134265544	134265571	PARCLIP_AGO1234.train.neg_24455		+
chrY	14968278	14968304	PARCLIP_AGO1234.train.neg_32395		+
chr20	43105858	43105899	PARCLIP_AGO1234.train.neg_17349		+
chr22	26214870	26214900	PARCLIP_AGO1234.train.neg_20230		+
chr10	64970112	64970139	PARCLIP_AGO1234.train.neg_2088		-
chr1	61631998	61632039	PARCLIP_AGO1234.train.neg_298		+
chr20	36663208	36663233	PARCLIP_AGO1234.train.neg_17307		+
chr16	84066047	84066099	PARCLIP_AGO1234.train.neg_11042		-
chr21	37623541	37623599	PARCLIP_AGO1234.train.neg_18729		+
chr15	83628699	83628722	PARCLIP_AGO1234.train.neg_9481		-
chr14	24910667	24910694	PARCLIP_AGO1234.train.neg_7519		-
chr1	45982845	45982872	PARCLIP_AGO1234.train.neg_794		-
chr17	7506499	7506522	PARCLIP_AGO1234.train.neg_12017		-
chr15	42779063	42779089	PARCLIP_AGO1234.train.neg_9041		-
chrX	48405881	48405914	PARCLIP_AGO1234.train.neg_30997		+
chr6	111484622	111484646	PARCLIP_AGO1234.train.neg_25677		+
chr7	129816309	129816338	PARCLIP_AGO1234.train.neg_27611		-
chr7_gl000195_random	68005	68029	PARCLIP_AGO1234.train.neg_27930		-
chrX	44400241	44400279	PARCLIP_AGO1234.train.neg_31569		-
chr9	26944407	26944453	PARCLIP_AGO1234.train.neg_30180		-
chr22	21798976	21799016	PARCLIP_AGO1234.train.neg_20142		+
chr21	33070731	33070785	PARCLIP_AGO1234.train.neg_19414		-
chr17	57987733	57987758	PARCLIP_AGO1234.train.neg_11739		+
chr11	88064961	88064998	PARCLIP_AGO1234.train.neg_3652		-
chr20	44045540	44045573	PARCLIP_AGO1234.train.neg_17381		+
chr3	42188432	42188490	PARCLIP_AGO1234.train.neg_21715		+
chr10	54074195	54074223	PARCLIP_AGO1234.train.neg_1305		+
chr13	20400252	20400281	PARCLIP_AGO1234.train.neg_6043		-
chr1	52533684	52533728	PARCLIP_AGO1234.train.neg_269		+
chr17	61906507	61906536	PARCLIP_AGO1234.train.neg_11794		+
chr2	118683425	118683448	PARCLIP_AGO1234.train.neg_16735		-
chr19	39885726	39885747	PARCLIP_AGO1234.train.neg_14748		+
chr21	47656945	47656967	PARCLIP_AGO1234.train.neg_19980		-
chr8	73967698	73967725	PARCLIP_AGO1234.train.neg_28438		+
chr10	35434790	35434814	PARCLIP_AGO1234.train.neg_1247		+
chr11	74347931	74347963	PARCLIP_AGO1234.train.neg_2959		+
chr10	75011991	75012019	PARCLIP_AGO1234.train.neg_2150		-
chrX	53114126	53114151	PARCLIP_AGO1234.train.neg_31060		+
chr11	111580214	111580243	PARCLIP_AGO1234.train.neg_3053		+
chrX	46755063	46755107	PARCLIP_AGO1234.train.neg_31574		-
chr13	28827112	28827148	PARCLIP_AGO1234.train.neg_5435		+
chr15	67968879	67968952	PARCLIP_AGO1234.train.neg_8534		+
chr11	113660635	113660691	PARCLIP_AGO1234.train.neg_3060		+
chr6	170610005	170610031	PARCLIP_AGO1234.train.neg_25802		+
chr12	14923186	14923218	PARCLIP_AGO1234.train.neg_4639		-
chr8	33353337	33353386	PARCLIP_AGO1234.train.neg_28240		+
chr18	5586674	5586698	PARCLIP_AGO1234.train.neg_13528		-
chr10	11149589	11149621	PARCLIP_AGO1234.train.neg_1125		+
chr4	72339466	72339520	PARCLIP_AGO1234.train.neg_23060		+
chr4	186618771	186618803	PARCLIP_AGO1234.train.neg_23998		-
chr13	42825615	42825649	PARCLIP_AGO1234.train.neg_5588		+
chr20	43540299	43540339	PARCLIP_AGO1234.train.neg_17365		+
chr19	10269418	10269444	PARCLIP_AGO1234.train.neg_15245		-
chr21	34777288	34777319	PARCLIP_AGO1234.train.neg_18627		+
chr11	75130822	75130870	PARCLIP_AGO1234.train.neg_2968		+
chr16	87894206	87894238	PARCLIP_AGO1234.train.neg_11091		-
chrX	70823103	70823131	PARCLIP_AGO1234.train.neg_31145		+
chr6	71437540	71437582	PARCLIP_AGO1234.train.neg_25590		+
chr8	48883594	48883622	PARCLIP_AGO1234.train.neg_28345		+
chr15	52600078	52600110	PARCLIP_AGO1234.train.neg_9143		-
chr19	2245004	2245045	PARCLIP_AGO1234.train.neg_14319		+
chr11	46664719	46664743	PARCLIP_AGO1234.train.neg_2715		+
chr6	90492864	90492896	PARCLIP_AGO1234.train.neg_26193		-
chr7	64272667	64272690	PARCLIP_AGO1234.train.neg_26676		+
chr15	59326498	59326519	PARCLIP_AGO1234.train.neg_8430		+
chr2	64758305	64758327	PARCLIP_AGO1234.train.neg_16109		+
chr21	32789921	32789975	PARCLIP_AGO1234.train.neg_19399		-
chr20	524238	524279	PARCLIP_AGO1234.train.neg_17692		-
chr7	77260615	77260639	PARCLIP_AGO1234.train.neg_26739		+
chr7	27192544	27192579	PARCLIP_AGO1234.train.neg_26561		+
chr5	78576278	78576328	PARCLIP_AGO1234.train.neg_24286		+
chr3	47200781	47200800	PARCLIP_AGO1234.train.neg_22280		-
chr3	113202411	113202450	PARCLIP_AGO1234.train.neg_22521		-
chr11	57102994	57103017	PARCLIP_AGO1234.train.neg_3385		-
chr20	3765577	3765609	PARCLIP_AGO1234.train.neg_17749		-
chr21	45312076	45312104	PARCLIP_AGO1234.train.neg_19026		+
chr10	119932116	119932135	PARCLIP_AGO1234.train.neg_1733		+
chr9	5470097	5470128	PARCLIP_AGO1234.train.neg_29458		+
chr17	40931611	40931638	PARCLIP_AGO1234.train.neg_11573		+
chr21	42605127	42605163	PARCLIP_AGO1234.train.neg_18899		+
chr19	53092878	53092896	PARCLIP_AGO1234.train.neg_14929		+
chr18	13689758	13689795	PARCLIP_AGO1234.train.neg_13621		-
chr21	30388712	30388738	PARCLIP_AGO1234.train.neg_19368		-
chr18	51735225	51735250	PARCLIP_AGO1234.train.neg_14065		-
chr7	114621168	114621195	PARCLIP_AGO1234.train.neg_26965		+
chr22	45574032	45574071	PARCLIP_AGO1234.train.neg_20685		+
chrY	14939496	14939537	PARCLIP_AGO1234.train.neg_32322		+
chr8	140761755	140761787	PARCLIP_AGO1234.train.neg_29377		-
chr11	34898185	34898216	PARCLIP_AGO1234.train.neg_3327		-
chr15	41821832	41821853	PARCLIP_AGO1234.train.neg_9023		-
chr3	52513614	52513641	PARCLIP_AGO1234.train.neg_21821		+
chr2	12878328	12878358	PARCLIP_AGO1234.train.neg_15889		+
chr21	38818473	38818508	PARCLIP_AGO1234.train.neg_18803		+
chr16	18809997	18810020	PARCLIP_AGO1234.train.neg_10565		-
chr19	33102779	33102800	PARCLIP_AGO1234.train.neg_15455		-
chr20	61474388	61474422	PARCLIP_AGO1234.train.neg_18378		-
chr16	58703695	58703717	PARCLIP_AGO1234.train.neg_10860		-
chr7	128503235	128503262	PARCLIP_AGO1234.train.neg_27002		+
chr12	104667959	104667983	PARCLIP_AGO1234.train.neg_4376		+
chr3	132391542	132391571	PARCLIP_AGO1234.train.neg_22038		+
chrX	55033826	55033859	PARCLIP_AGO1234.train.neg_31084		+
chr18	19775840	19775888	PARCLIP_AGO1234.train.neg_12973		+
chr8	131203432	131203472	PARCLIP_AGO1234.train.neg_29366		-
chr16	31519160	31519185	PARCLIP_AGO1234.train.neg_10732		-
chr5	25148967	25148997	PARCLIP_AGO1234.train.neg_24646		-
chr3	47374831	47374866	PARCLIP_AGO1234.train.neg_21765		+
chr13	73341473	73341495	PARCLIP_AGO1234.train.neg_6544		-
chr17	73777593	73777615	PARCLIP_AGO1234.train.neg_12544		-
chr5	32268394	32268423	PARCLIP_AGO1234.train.neg_24659		-
chr22	38311608	38311628	PARCLIP_AGO1234.train.neg_20490		+
chr19	1170632	1170659	PARCLIP_AGO1234.train.neg_15078		-
chr19	49995391	49995414	PARCLIP_AGO1234.train.neg_14886		+
chr12	21893081	21893111	PARCLIP_AGO1234.train.neg_4652		-
chr20	61948501	61948534	PARCLIP_AGO1234.train.neg_17622		+
chr21	30426183	30426253	PARCLIP_AGO1234.train.neg_18532		+
chr8	72137977	72138023	PARCLIP_AGO1234.train.neg_29105		-
chr2	179340147	179340201	PARCLIP_AGO1234.train.neg_16827		-
chr7	99699722	99699770	PARCLIP_AGO1234.train.neg_26872		+
chr13	96338923	96338961	PARCLIP_AGO1234.train.neg_5867		+
chr13	21440019	21440056	PARCLIP_AGO1234.train.neg_6055		-
chr1	93816445	93816471	PARCLIP_AGO1234.train.neg_365		+
chr10	94287086	94287121	PARCLIP_AGO1234.train.neg_2238		-
chr1	45152321	45152355	PARCLIP_AGO1234.train.neg_231		+
chr6	107429963	107429991	PARCLIP_AGO1234.train.neg_26258		-
chr7_gl000195_random	71477	71496	PARCLIP_AGO1234.train.neg_27969		-
chrY	14847847	14847874	PARCLIP_AGO1234.train.neg_32096		+
chr6	146119832	146119860	PARCLIP_AGO1234.train.neg_26377		-
chr13	50499627	50499658	PARCLIP_AGO1234.train.neg_6431		-
chr11	122930869	122930895	PARCLIP_AGO1234.train.neg_3780		-
chr18	51736245	51736278	PARCLIP_AGO1234.train.neg_14066		-
chr3	100099460	100099481	PARCLIP_AGO1234.train.neg_22498		-
chr1	15752582	15752626	PARCLIP_AGO1234.train.neg_53		+
chr19	39395955	39395981	PARCLIP_AGO1234.train.neg_14739		+
chr9	123628161	123628185	PARCLIP_AGO1234.train.neg_30526		-
chr22	26312827	26312858	PARCLIP_AGO1234.train.neg_20233		+
chr4	42124846	42124873	PARCLIP_AGO1234.train.neg_23595		-
chr17	77002976	77003013	PARCLIP_AGO1234.train.neg_12582		-
chrX	70510285	70510303	PARCLIP_AGO1234.train.neg_31138		+
chr15	65865080	65865106	PARCLIP_AGO1234.train.neg_8499		+
chr20	62652206	62652230	PARCLIP_AGO1234.train.neg_17652		+
chr15	74855656	74855694	PARCLIP_AGO1234.train.neg_8588		+
chr13	73302569	73302590	PARCLIP_AGO1234.train.neg_5791		+
chr18	802187	802210	PARCLIP_AGO1234.train.neg_13491		-
chr7	149151704	149151726	PARCLIP_AGO1234.train.neg_27651		-
chr5	149788894	149788918	PARCLIP_AGO1234.train.neg_25063		-
chr21	27102731	27102763	PARCLIP_AGO1234.train.neg_19302		-
chr9	136924840	136924878	PARCLIP_AGO1234.train.neg_30654		-
chr12	56142683	56142709	PARCLIP_AGO1234.train.neg_4139		+
chr19	36258449	36258483	PARCLIP_AGO1234.train.neg_14659		+
chr19	16951476	16951499	PARCLIP_AGO1234.train.neg_14506		+
chr7	127228499	127228532	PARCLIP_AGO1234.train.neg_26988		+
chr16	15733351	15733376	PARCLIP_AGO1234.train.neg_10551		-
chr1	1335858	1335896	PARCLIP_AGO1234.train.neg_6		+
chr22	39909825	39909848	PARCLIP_AGO1234.train.neg_20558		+
chr1	183095810	183095837	PARCLIP_AGO1234.train.neg_519		+
chr20	60551894	60551923	PARCLIP_AGO1234.train.neg_18356		-
chr11	13370022	13370057	PARCLIP_AGO1234.train.neg_2583		+
chr2	74349330	74349359	PARCLIP_AGO1234.train.neg_16152		+
chr21	47721511	47721555	PARCLIP_AGO1234.train.neg_19994		-
chr13	73349653	73349677	PARCLIP_AGO1234.train.neg_6547		-
chr15	23285318	23285358	PARCLIP_AGO1234.train.neg_8880		-
chr18	77434499	77434528	PARCLIP_AGO1234.train.neg_14246		-
chr2	63281911	63281948	PARCLIP_AGO1234.train.neg_16104		+
chr18	47797318	47797371	PARCLIP_AGO1234.train.neg_14024		-
chr19	11617654	11617678	PARCLIP_AGO1234.train.neg_15283		-
chr5	96297426	96297458	PARCLIP_AGO1234.train.neg_24341		+
chr17	17862425	17862448	PARCLIP_AGO1234.train.neg_12100		-
chr4	6814106	6814148	PARCLIP_AGO1234.train.neg_22802		+
chr15	77347005	77347030	PARCLIP_AGO1234.train.neg_9436		-
chr4	110398221	110398292	PARCLIP_AGO1234.train.neg_23229		+
chr3	25833948	25833970	PARCLIP_AGO1234.train.neg_21651		+
chr7_gl000195_random	48969	48995	PARCLIP_AGO1234.train.neg_27730		-
chr12	4746426	4746453	PARCLIP_AGO1234.train.neg_4562		-
chr9	131708376	131708407	PARCLIP_AGO1234.train.neg_30608		-
chr6	42179661	42179686	PARCLIP_AGO1234.train.neg_26014		-
chr15	52236585	52236608	PARCLIP_AGO1234.train.neg_9125		-
chr5	56221742	56221775	PARCLIP_AGO1234.train.neg_24776		-
chrX	53251914	53251934	PARCLIP_AGO1234.train.neg_31642		-
chr15	42822419	42822441	PARCLIP_AGO1234.train.neg_8276		+
chrX	70517354	70517377	PARCLIP_AGO1234.train.neg_31139		+
chrX	19374612	19374633	PARCLIP_AGO1234.train.neg_30863		+
chr21	43269108	43269132	PARCLIP_AGO1234.train.neg_19755		-
chr8	22419046	22419070	PARCLIP_AGO1234.train.neg_28157		+
chr17	61770988	61771033	PARCLIP_AGO1234.train.neg_11792		+
chr13	53211442	53211467	PARCLIP_AGO1234.train.neg_5767		+
chr1	119527361	119527400	PARCLIP_AGO1234.train.neg_946		-
chr8	145152247	145152268	PARCLIP_AGO1234.train.neg_28750		+
chr12	110358329	110358395	PARCLIP_AGO1234.train.neg_4412		+
chr18	9497427	9497474	PARCLIP_AGO1234.train.neg_12788		+
chr2	19234345	19234380	PARCLIP_AGO1234.train.neg_16415		-
chr7	1198900	1198932	PARCLIP_AGO1234.train.neg_27096		-
chr13	113917304	113917353	PARCLIP_AGO1234.train.neg_5994		+
chr9	103342930	103342975	PARCLIP_AGO1234.train.neg_29749		+
chr12	50911275	50911304	PARCLIP_AGO1234.train.neg_4057		+
chrX	54511778	54511839	PARCLIP_AGO1234.train.neg_31668		-
chr7	75691925	75691959	PARCLIP_AGO1234.train.neg_26729		+
chr17	6349490	6349533	PARCLIP_AGO1234.train.neg_11191		+
chr18	25654192	25654221	PARCLIP_AGO1234.train.neg_13741		-
chrX	153712973	153713000	PARCLIP_AGO1234.train.neg_32001		-
chr15	63035104	63035127	PARCLIP_AGO1234.train.neg_8449		+
chr17	30685207	30685262	PARCLIP_AGO1234.train.neg_11440		+
chr6	43641557	43641584	PARCLIP_AGO1234.train.neg_26049		-
chr20	3746924	3746958	PARCLIP_AGO1234.train.neg_17747		-
chr16	56528497	56528546	PARCLIP_AGO1234.train.neg_10811		-
chr18	43834093	43834135	PARCLIP_AGO1234.train.neg_13198		+
chr18	11852070	11852095	PARCLIP_AGO1234.train.neg_12839		+
chr3	6866963	6866988	PARCLIP_AGO1234.train.neg_21515		+
chr7	157136930	157136958	PARCLIP_AGO1234.train.neg_27087		+
chrY	23752737	23752778	PARCLIP_AGO1234.train.neg_32458		-
chr12	64872473	64872500	PARCLIP_AGO1234.train.neg_4220		+
chr15	63631406	63631447	PARCLIP_AGO1234.train.neg_9243		-
chr18	72945506	72945551	PARCLIP_AGO1234.train.neg_13423		+
chr6	26526068	26526091	PARCLIP_AGO1234.train.neg_25287		+
chr21	46957975	46958008	PARCLIP_AGO1234.train.neg_19976		-
chr6	116684511	116684547	PARCLIP_AGO1234.train.neg_25689		+
chr19	13242813	13242886	PARCLIP_AGO1234.train.neg_14477		+
chrY	14833119	14833146	PARCLIP_AGO1234.train.neg_32065		+
chr15	68538265	68538306	PARCLIP_AGO1234.train.neg_9330		-
chr22	40977705	40977733	PARCLIP_AGO1234.train.neg_21261		-
chrX	107330841	107330865	PARCLIP_AGO1234.train.neg_31841		-
chr20	3502417	3502446	PARCLIP_AGO1234.train.neg_16920		+
chr2	101574356	101574385	PARCLIP_AGO1234.train.neg_16198		+
chr8	127570368	127570389	PARCLIP_AGO1234.train.neg_29359		-
chr13	53039795	53039820	PARCLIP_AGO1234.train.neg_5754		+
chrX	70358615	70358636	PARCLIP_AGO1234.train.neg_31132		+
chr14	64181866	64181895	PARCLIP_AGO1234.train.neg_7789		-
chrY	14925394	14925416	PARCLIP_AGO1234.train.neg_32292		+
chr8	86379164	86379219	PARCLIP_AGO1234.train.neg_28504		+
chr15	42858503	42858527	PARCLIP_AGO1234.train.neg_8283		+
chr21	48072934	48072970	PARCLIP_AGO1234.train.neg_19198		+
chr21	37706753	37706781	PARCLIP_AGO1234.train.neg_18743		+
chr15	56198027	56198083	PARCLIP_AGO1234.train.neg_9179		-
chr16	30618891	30618929	PARCLIP_AGO1234.train.neg_10697		-
chr11	47191583	47191611	PARCLIP_AGO1234.train.neg_3362		-
chr5	1506834	1506859	PARCLIP_AGO1234.train.neg_24611		-
chr9	104311106	104311128	PARCLIP_AGO1234.train.neg_29760		+
chr18	13030693	13030745	PARCLIP_AGO1234.train.neg_12894		+
chr16	70308607	70308640	PARCLIP_AGO1234.train.neg_10962		-
chr9	101895147	101895181	PARCLIP_AGO1234.train.neg_29735		+
chr1	28905662	28905684	PARCLIP_AGO1234.train.neg_704		-
chr4	103721092	103721118	PARCLIP_AGO1234.train.neg_23805		-
chr1	32641409	32641445	PARCLIP_AGO1234.train.neg_142		+
chr10	51566819	51566858	PARCLIP_AGO1234.train.neg_1292		+
chr15	23868216	23868248	PARCLIP_AGO1234.train.neg_8097		+
chr3	156085866	156085886	PARCLIP_AGO1234.train.neg_22072		+
chr19	42370902	42370940	PARCLIP_AGO1234.train.neg_14793		+
chr21	41740976	41740998	PARCLIP_AGO1234.train.neg_19720		-
chrX	53114173	53114197	PARCLIP_AGO1234.train.neg_31061		+
chr21	44077636	44077662	PARCLIP_AGO1234.train.neg_18925		+
chrX	57621768	57621804	PARCLIP_AGO1234.train.neg_31095		+
chr7	77311079	77311098	PARCLIP_AGO1234.train.neg_27397		-
chr9	36223829	36223871	PARCLIP_AGO1234.train.neg_30264		-
chr18	60841385	60841414	PARCLIP_AGO1234.train.neg_14164		-
chr15	34378416	34378448	PARCLIP_AGO1234.train.neg_8928		-
chr13	46584970	46585013	PARCLIP_AGO1234.train.neg_6359		-
chr16	48392702	48392727	PARCLIP_AGO1234.train.neg_10016		+
chr12	56504619	56504643	PARCLIP_AGO1234.train.neg_4154		+
chr5	55289538	55289570	PARCLIP_AGO1234.train.neg_24769		-
chr9	131851656	131851678	PARCLIP_AGO1234.train.neg_29947		+
chr17	5277873	5277894	PARCLIP_AGO1234.train.neg_11986		-
chr6	163170902	163170944	PARCLIP_AGO1234.train.neg_25795		+
chr10	5464363	5464400	PARCLIP_AGO1234.train.neg_1092		+
chr6	149968129	149968155	PARCLIP_AGO1234.train.neg_26382		-
chr11	116639079	116639109	PARCLIP_AGO1234.train.neg_3737		-
chr16	731347	731384	PARCLIP_AGO1234.train.neg_9612		+
chr12	52465180	52465204	PARCLIP_AGO1234.train.neg_4083		+
chr17	41357404	41357436	PARCLIP_AGO1234.train.neg_11594		+
chr7_gl000195_random	56923	56953	PARCLIP_AGO1234.train.neg_27816		-
chr19	41944062	41944081	PARCLIP_AGO1234.train.neg_15590		-
chr10	93968625	93968659	PARCLIP_AGO1234.train.neg_2229		-
chr1	23692039	23692065	PARCLIP_AGO1234.train.neg_661		-
chr22	38234007	38234081	PARCLIP_AGO1234.train.neg_21191		-
chr16	30070887	30070909	PARCLIP_AGO1234.train.neg_9940		+
chr19	12993605	12993651	PARCLIP_AGO1234.train.neg_14470		+
chr17	48430986	48431013	PARCLIP_AGO1234.train.neg_11667		+
chr15	29724484	29724511	PARCLIP_AGO1234.train.neg_8914		-
chr11	45918375	45918409	PARCLIP_AGO1234.train.neg_2711		+
chrX	25663847	25663878	PARCLIP_AGO1234.train.neg_31512		-
chr3	53881012	53881037	PARCLIP_AGO1234.train.neg_21832		+
chr22	19501609	19501629	PARCLIP_AGO1234.train.neg_20045		+
chrX	24088352	24088374	PARCLIP_AGO1234.train.neg_30875		+
chr12	6838955	6838980	PARCLIP_AGO1234.train.neg_3878		+
chr9	127637295	127637348	PARCLIP_AGO1234.train.neg_29877		+
chr12	62787893	62787915	PARCLIP_AGO1234.train.neg_4203		+
chr18	74628330	74628352	PARCLIP_AGO1234.train.neg_13433		+
chr17	27152779	27152820	PARCLIP_AGO1234.train.neg_12143		-
chr9	104165754	104165779	PARCLIP_AGO1234.train.neg_29755		+
chr22	35687130	35687173	PARCLIP_AGO1234.train.neg_20406		+
chr16	29804076	29804109	PARCLIP_AGO1234.train.neg_9920		+
chr11	72135589	72135622	PARCLIP_AGO1234.train.neg_3576		-
chr20	29873451	29873487	PARCLIP_AGO1234.train.neg_17926		-
chr21	17176699	17176732	PARCLIP_AGO1234.train.neg_18423		+
chr18	5241713	5241738	PARCLIP_AGO1234.train.neg_12728		+
chr16	67570306	67570329	PARCLIP_AGO1234.train.neg_10164		+
chr14	103189669	103189697	PARCLIP_AGO1234.train.neg_7348		+
chr5	157175394	157175428	PARCLIP_AGO1234.train.neg_24548		+
chr10	70250042	70250067	PARCLIP_AGO1234.train.neg_2107		-
chr14	55858430	55858454	PARCLIP_AGO1234.train.neg_7743		-
chr6	3226677	3226695	PARCLIP_AGO1234.train.neg_25814		-
chr8	62537725	62537760	PARCLIP_AGO1234.train.neg_29055		-
chr4	73928207	73928231	PARCLIP_AGO1234.train.neg_23673		-
chr1	228339602	228339626	PARCLIP_AGO1234.train.neg_541		+
chr12	22007327	22007352	PARCLIP_AGO1234.train.neg_4653		-
chr3	53007086	53007109	PARCLIP_AGO1234.train.neg_22412		-
chr18	21758663	21758689	PARCLIP_AGO1234.train.neg_13689		-
chr13	36896290	36896314	PARCLIP_AGO1234.train.neg_6239		-
chr9	37086042	37086073	PARCLIP_AGO1234.train.neg_29567		+
chrX	15861553	15861603	PARCLIP_AGO1234.train.neg_31466		-
chr9	140137129	140137177	PARCLIP_AGO1234.train.neg_30046		+
chr16	66855462	66855483	PARCLIP_AGO1234.train.neg_10892		-
chr13	98963381	98963408	PARCLIP_AGO1234.train.neg_5910		+
chr16	58635019	58635048	PARCLIP_AGO1234.train.neg_10854		-
chr18	40256517	40256575	PARCLIP_AGO1234.train.neg_13184		+
chr17	37410290	37410318	PARCLIP_AGO1234.train.neg_12211		-
chrX	106094625	106094694	PARCLIP_AGO1234.train.neg_31277		+
chr17	38291951	38291992	PARCLIP_AGO1234.train.neg_11537		+
chr12	108956912	108956940	PARCLIP_AGO1234.train.neg_4403		+
chr14	102973996	102974028	PARCLIP_AGO1234.train.neg_8053		-
chr22	26982384	26982423	PARCLIP_AGO1234.train.neg_20990		-
chr15	72313789	72313826	PARCLIP_AGO1234.train.neg_9359		-
chr4	110271115	110271181	PARCLIP_AGO1234.train.neg_23831		-
chr19	52569310	52569340	PARCLIP_AGO1234.train.neg_15773		-
chr21	44519270	44519295	PARCLIP_AGO1234.train.neg_19852		-
chr10	21182552	21182573	PARCLIP_AGO1234.train.neg_1917		-
chr1	55352202	55352227	PARCLIP_AGO1234.train.neg_828		-
chr18	20786198	20786217	PARCLIP_AGO1234.train.neg_12994		+
chr7	151769496	151769523	PARCLIP_AGO1234.train.neg_27073		+
chr5	151124368	151124391	PARCLIP_AGO1234.train.neg_25073		-
chr4	140392518	140392540	PARCLIP_AGO1234.train.neg_23303		+
chr5	175781539	175781575	PARCLIP_AGO1234.train.neg_25099		-
chr2	73768718	73768742	PARCLIP_AGO1234.train.neg_16142		+
chr13	21716721	21716750	PARCLIP_AGO1234.train.neg_5278		+
chr7	56356633	56356677	PARCLIP_AGO1234.train.neg_26660		+
chr6	101320325	101320348	PARCLIP_AGO1234.train.neg_26235		-
chr16	12603217	12603239	PARCLIP_AGO1234.train.neg_9800		+
chr6	91266468	91266497	PARCLIP_AGO1234.train.neg_26202		-
chr13	46062155	46062177	PARCLIP_AGO1234.train.neg_5649		+
chr11	75118412	75118452	PARCLIP_AGO1234.train.neg_2965		+
chr8	37890086	37890127	PARCLIP_AGO1234.train.neg_28268		+
chr14	99999456	99999478	PARCLIP_AGO1234.train.neg_7290		+
chr8	99040390	99040417	PARCLIP_AGO1234.train.neg_29234		-
chr3	9797386	9797407	PARCLIP_AGO1234.train.neg_21524		+
chrY	14928477	14928508	PARCLIP_AGO1234.train.neg_32300		+
chr7	98252154	98252193	PARCLIP_AGO1234.train.neg_26835		+
chr5	70934952	70934984	PARCLIP_AGO1234.train.neg_24240		+
chr11	48090697	48090725	PARCLIP_AGO1234.train.neg_2732		+
chr16	66916495	66916525	PARCLIP_AGO1234.train.neg_10147		+
chr16	11349898	11349939	PARCLIP_AGO1234.train.neg_10487		-
chr15	75643514	75643537	PARCLIP_AGO1234.train.neg_8620		+
chr18	51901398	51901422	PARCLIP_AGO1234.train.neg_13253		+
chr22	26014046	26014065	PARCLIP_AGO1234.train.neg_20223		+
chr8	144998536	144998569	PARCLIP_AGO1234.train.neg_29403		-
chr14	103801672	103801719	PARCLIP_AGO1234.train.neg_7351		+
chr14	61188300	61188325	PARCLIP_AGO1234.train.neg_7768		-
chr8	53552128	53552174	PARCLIP_AGO1234.train.neg_29010		-
chr12	14578225	14578257	PARCLIP_AGO1234.train.neg_3923		+
chr20	54974298	54974329	PARCLIP_AGO1234.train.neg_17502		+
chr9	99231740	99231768	PARCLIP_AGO1234.train.neg_29710		+
chr16	66966036	66966062	PARCLIP_AGO1234.train.neg_10899		-
chr17	59545504	59545536	PARCLIP_AGO1234.train.neg_11766		+
chr8	48960483	48960508	PARCLIP_AGO1234.train.neg_28348		+
chr21	30428873	30428932	PARCLIP_AGO1234.train.neg_19374		-
chr10	104756747	104756798	PARCLIP_AGO1234.train.neg_1669		+
chr19	12786619	12786646	PARCLIP_AGO1234.train.neg_15301		-
chr14	23408662	23408682	PARCLIP_AGO1234.train.neg_6788		+
chr3	57581557	57581584	PARCLIP_AGO1234.train.neg_22444		-
chr7	79800460	79800503	PARCLIP_AGO1234.train.neg_26748		+
chr19	9953717	9953750	PARCLIP_AGO1234.train.neg_14408		+
chr6	52144800	52144824	PARCLIP_AGO1234.train.neg_26080		-
chr1	24191126	24191152	PARCLIP_AGO1234.train.neg_671		-
chr11	71773507	71773534	PARCLIP_AGO1234.train.neg_3561		-
chr4	71862979	71863001	PARCLIP_AGO1234.train.neg_23056		+
chr12	53854085	53854113	PARCLIP_AGO1234.train.neg_4111		+
chr18	29228317	29228354	PARCLIP_AGO1234.train.neg_13755		-
chr19	5598706	5598736	PARCLIP_AGO1234.train.neg_15161		-
chr17	7606756	7606779	PARCLIP_AGO1234.train.neg_11232		+
chr4	15531360	15531385	PARCLIP_AGO1234.train.neg_22832		+
chr13	37622535	37622563	PARCLIP_AGO1234.train.neg_6265		-
chr21	40548978	40549003	PARCLIP_AGO1234.train.neg_19652		-
chr22	40769411	40769437	PARCLIP_AGO1234.train.neg_20579		+
chr15	44054225	44054272	PARCLIP_AGO1234.train.neg_8320		+
chr4	95052141	95052166	PARCLIP_AGO1234.train.neg_23772		-
chr22	39898600	39898635	PARCLIP_AGO1234.train.neg_20550		+
chr9	96363893	96363934	PARCLIP_AGO1234.train.neg_29680		+
chr8	95790288	95790339	PARCLIP_AGO1234.train.neg_28559		+
chr3	47106770	47106803	PARCLIP_AGO1234.train.neg_22277		-
chr17	46038888	46038915	PARCLIP_AGO1234.train.neg_11635		+
chr13	64592257	64592276	PARCLIP_AGO1234.train.neg_6511		-
chr5	133715921	133715948	PARCLIP_AGO1234.train.neg_24444		+
chr14	97369973	97370007	PARCLIP_AGO1234.train.neg_7285		+
chr2	101635129	101635174	PARCLIP_AGO1234.train.neg_16199		+
chr12	58195290	58195326	PARCLIP_AGO1234.train.neg_4930		-
chr15	56736058	56736079	PARCLIP_AGO1234.train.neg_9193		-
chr19	14639266	14639295	PARCLIP_AGO1234.train.neg_15343		-
chr18	32085225	32085250	PARCLIP_AGO1234.train.neg_13093		+
chr6	17722055	17722127	PARCLIP_AGO1234.train.neg_25875		-
chrX	47080983	47081025	PARCLIP_AGO1234.train.neg_30966		+
chr18	61069779	61069831	PARCLIP_AGO1234.train.neg_14189		-
chr20	55937638	55937698	PARCLIP_AGO1234.train.neg_17512		+
chr8	113384249	113384272	PARCLIP_AGO1234.train.neg_29305		-
chr4	84390230	84390250	PARCLIP_AGO1234.train.neg_23128		+
chr3	129152805	129152833	PARCLIP_AGO1234.train.neg_22584		-
chr22	43033382	43033405	PARCLIP_AGO1234.train.neg_21357		-
chr15	59964081	59964104	PARCLIP_AGO1234.train.neg_9223		-
chr16	20837971	20838001	PARCLIP_AGO1234.train.neg_10584		-
chr22	29398169	29398187	PARCLIP_AGO1234.train.neg_20278		+
chr7	104142402	104142424	PARCLIP_AGO1234.train.neg_26927		+
chr12	51463440	51463467	PARCLIP_AGO1234.train.neg_4826		-
chr9	38393983	38394012	PARCLIP_AGO1234.train.neg_29587		+
chr14	31469734	31469781	PARCLIP_AGO1234.train.neg_7533		-
chr5	56548633	56548654	PARCLIP_AGO1234.train.neg_24178		+
chr18	55756196	55756220	PARCLIP_AGO1234.train.neg_13281		+
chrX	48771761	48771789	PARCLIP_AGO1234.train.neg_31615		-
chr18	8087567	8087588	PARCLIP_AGO1234.train.neg_12746		+
chr11	95508371	95508404	PARCLIP_AGO1234.train.neg_3674		-
chr15	59085873	59085896	PARCLIP_AGO1234.train.neg_8426		+
chr13	111368587	111368648	PARCLIP_AGO1234.train.neg_5974		+
chr19	3496594	3496618	PARCLIP_AGO1234.train.neg_15116		-
chr21	40815361	40815411	PARCLIP_AGO1234.train.neg_19710		-
chr11	111384235	111384265	PARCLIP_AGO1234.train.neg_3050		+
chr6	46111837	46111870	PARCLIP_AGO1234.train.neg_25513		+
chr10	22183729	22183754	PARCLIP_AGO1234.train.neg_1930		-
chr18	2674594	2674638	PARCLIP_AGO1234.train.neg_12682		+
chr19	9534200	9534220	PARCLIP_AGO1234.train.neg_15222		-
chr1	46080171	46080197	PARCLIP_AGO1234.train.neg_245		+
chr22	36304106	36304161	PARCLIP_AGO1234.train.neg_21145		-
chr16	70306015	70306050	PARCLIP_AGO1234.train.neg_10960		-
chr15	63811170	63811231	PARCLIP_AGO1234.train.neg_8471		+
chr15	48624216	48624259	PARCLIP_AGO1234.train.neg_8379		+
chr18	61031562	61031583	PARCLIP_AGO1234.train.neg_14183		-
chr3	49953456	49953483	PARCLIP_AGO1234.train.neg_22350		-
chr19	10226687	10226708	PARCLIP_AGO1234.train.neg_15242		-
chr19	54695103	54695151	PARCLIP_AGO1234.train.neg_14963		+
chr4	1227225	1227254	PARCLIP_AGO1234.train.neg_23414		-
chr12	49310851	49310871	PARCLIP_AGO1234.train.neg_4791		-
chr10	72140307	72140333	PARCLIP_AGO1234.train.neg_2124		-
chr18	14065520	14065557	PARCLIP_AGO1234.train.neg_13632		-
chr16	74674500	74674536	PARCLIP_AGO1234.train.neg_11003		-
chr2	235405352	235405386	PARCLIP_AGO1234.train.neg_16866		-
chr9	131007001	131007046	PARCLIP_AGO1234.train.neg_30591		-
chr11	82792088	82792121	PARCLIP_AGO1234.train.neg_2984		+
chr19	36432855	36432880	PARCLIP_AGO1234.train.neg_14664		+
chr17	74064722	74064743	PARCLIP_AGO1234.train.neg_12556		-
chr21	30417216	30417241	PARCLIP_AGO1234.train.neg_18524		+
chr7	87273837	87273880	PARCLIP_AGO1234.train.neg_27410		-
chr12	57470031	57470058	PARCLIP_AGO1234.train.neg_4919		-
chr8	91751565	91751589	PARCLIP_AGO1234.train.neg_29194		-
chr3	52741516	52741552	PARCLIP_AGO1234.train.neg_21828		+
chr15	41003663	41003685	PARCLIP_AGO1234.train.neg_8220		+
chr10	72167959	72167984	PARCLIP_AGO1234.train.neg_1392		+
chr20	2495508	2495536	PARCLIP_AGO1234.train.neg_17714		-
chr11	65107544	65107570	PARCLIP_AGO1234.train.neg_2847		+
chr20	34636779	34636804	PARCLIP_AGO1234.train.neg_18055		-
chr10	21104303	21104324	PARCLIP_AGO1234.train.neg_1913		-
chr18	13071564	13071594	PARCLIP_AGO1234.train.neg_12897		+
chr11	117702317	117702341	PARCLIP_AGO1234.train.neg_3739		-
chr3	101296792	101296846	PARCLIP_AGO1234.train.neg_21935		+
chr19	19433188	19433209	PARCLIP_AGO1234.train.neg_14558		+
chr1	113633207	113633253	PARCLIP_AGO1234.train.neg_412		+
chr9	21974291	21974344	PARCLIP_AGO1234.train.neg_30161		-
chr17	57671807	57671844	PARCLIP_AGO1234.train.neg_11725		+
chr8	15359890	15359923	PARCLIP_AGO1234.train.neg_28060		+
chr12	25390825	25390853	PARCLIP_AGO1234.train.neg_4676		-
chr17	41447216	41447239	PARCLIP_AGO1234.train.neg_12307		-
chr16	11932620	11932661	PARCLIP_AGO1234.train.neg_10511		-
chr13	99106416	99106440	PARCLIP_AGO1234.train.neg_6630		-
chr10	127516030	127516051	PARCLIP_AGO1234.train.neg_1789		+
chr10	98138842	98138867	PARCLIP_AGO1234.train.neg_2266		-
chr12	6441467	6441509	PARCLIP_AGO1234.train.neg_4567		-
chr13	37541789	37541811	PARCLIP_AGO1234.train.neg_6257		-
chr6	90556879	90556902	PARCLIP_AGO1234.train.neg_25636		+
chr4	141989315	141989347	PARCLIP_AGO1234.train.neg_23933		-
chr16	87871701	87871746	PARCLIP_AGO1234.train.neg_11086		-
chr13	20246174	20246204	PARCLIP_AGO1234.train.neg_5263		+
chr14	50783256	50783283	PARCLIP_AGO1234.train.neg_6938		+
chr2	27853526	27853552	PARCLIP_AGO1234.train.neg_15952		+
chr13	24743478	24743507	PARCLIP_AGO1234.train.neg_5330		+
chr13	51996416	51996456	PARCLIP_AGO1234.train.neg_6453		-
chr13	48659942	48660006	PARCLIP_AGO1234.train.neg_6388		-
chr15	43622563	43622582	PARCLIP_AGO1234.train.neg_9064		-
chr12	108608298	108608325	PARCLIP_AGO1234.train.neg_4401		+
chr11	46659991	46660012	PARCLIP_AGO1234.train.neg_2714		+
chr10	30728310	30728332	PARCLIP_AGO1234.train.neg_1236		+
chr20	3154067	3154102	PARCLIP_AGO1234.train.neg_17733		-
chr13	41799184	41799232	PARCLIP_AGO1234.train.neg_6314		-
chr18	24115790	24115831	PARCLIP_AGO1234.train.neg_13731		-
chr22	45718205	45718225	PARCLIP_AGO1234.train.neg_20694		+
chrX	109397469	109397493	PARCLIP_AGO1234.train.neg_31287		+
chr9	139720222	139720244	PARCLIP_AGO1234.train.neg_30034		+
chr20	3802464	3802491	PARCLIP_AGO1234.train.neg_16935		+
chr16	30879184	30879225	PARCLIP_AGO1234.train.neg_10709		-
chr13	45813498	45813544	PARCLIP_AGO1234.train.neg_5636		+
chr2	27354860	27354884	PARCLIP_AGO1234.train.neg_16465		-
chr6	117821334	117821394	PARCLIP_AGO1234.train.neg_25698		+
chr1	53203881	53203910	PARCLIP_AGO1234.train.neg_278		+
chr1	17071167	17071218	PARCLIP_AGO1234.train.neg_61		+
chr11	108018209	108018243	PARCLIP_AGO1234.train.neg_3043		+
chr4	141559003	141559027	PARCLIP_AGO1234.train.neg_23927		-
chrY	23751620	23751649	PARCLIP_AGO1234.train.neg_32452		-
chr3	170103710	170103755	PARCLIP_AGO1234.train.neg_22087		+
chr21	45104857	45104881	PARCLIP_AGO1234.train.neg_18998		+
chr21	34885211	34885268	PARCLIP_AGO1234.train.neg_19539		-
chr13	99560648	99560672	PARCLIP_AGO1234.train.neg_6640		-
chr18	29779337	29779362	PARCLIP_AGO1234.train.neg_13781		-
chr19	50293750	50293777	PARCLIP_AGO1234.train.neg_14894		+
chr16	23093257	23093286	PARCLIP_AGO1234.train.neg_10593		-
chr22	50669590	50669619	PARCLIP_AGO1234.train.neg_21470		-
chr7	99152562	99152603	PARCLIP_AGO1234.train.neg_27466		-
chr18	52571574	52571599	PARCLIP_AGO1234.train.neg_14070		-
chr18	21682084	21682105	PARCLIP_AGO1234.train.neg_13022		+
chr19	49610487	49610515	PARCLIP_AGO1234.train.neg_14879		+
chr22	43569632	43569697	PARCLIP_AGO1234.train.neg_21374		-
chr13	100185039	100185058	PARCLIP_AGO1234.train.neg_5929		+
chr8	80678877	80678900	PARCLIP_AGO1234.train.neg_29123		-
chr6	26200625	26200648	PARCLIP_AGO1234.train.neg_25278		+
chr19	41803090	41803117	PARCLIP_AGO1234.train.neg_14779		+
chr17	59772211	59772238	PARCLIP_AGO1234.train.neg_12478		-
chr22	18132809	18132842	PARCLIP_AGO1234.train.neg_20028		+
chr18	57004475	57004544	PARCLIP_AGO1234.train.neg_14135		-
chr18	25631973	25631997	PARCLIP_AGO1234.train.neg_13738		-
chr21	43168935	43168968	PARCLIP_AGO1234.train.neg_19736		-
chr19	17176201	17176226	PARCLIP_AGO1234.train.neg_15372		-
chr12	118836485	118836505	PARCLIP_AGO1234.train.neg_4447		+
chr21	34837503	34837561	PARCLIP_AGO1234.train.neg_19510		-
chr18	32873139	32873172	PARCLIP_AGO1234.train.neg_13128		+
chr21	38769574	38769597	PARCLIP_AGO1234.train.neg_18798		+
chr20	23370078	23370106	PARCLIP_AGO1234.train.neg_17868		-
chr5	122715075	122715108	PARCLIP_AGO1234.train.neg_24958		-
chr9	95504530	95504558	PARCLIP_AGO1234.train.neg_30390		-
chr22	20120841	20120873	PARCLIP_AGO1234.train.neg_20097		+
chr7	86807914	86807960	PARCLIP_AGO1234.train.neg_26753		+
chr20	37566718	37566745	PARCLIP_AGO1234.train.neg_17315		+
chr6	56982600	56982636	PARCLIP_AGO1234.train.neg_25560		+
chr20	45317407	45317440	PARCLIP_AGO1234.train.neg_18213		-
chr15	98513985	98514012	PARCLIP_AGO1234.train.neg_8844		+
chr17	41330291	41330335	PARCLIP_AGO1234.train.neg_11593		+
chr15	63512863	63512884	PARCLIP_AGO1234.train.neg_8460		+
chr5	14690394	14690418	PARCLIP_AGO1234.train.neg_24067		+
chr14	50930183	50930205	PARCLIP_AGO1234.train.neg_7677		-
chr2	96919970	96920001	PARCLIP_AGO1234.train.neg_16676		-
chr18	59517813	59517851	PARCLIP_AGO1234.train.neg_14152		-
chr9	34567738	34567759	PARCLIP_AGO1234.train.neg_30229		-
chr8	145976158	145976181	PARCLIP_AGO1234.train.neg_29414		-
chr10	93690555	93690581	PARCLIP_AGO1234.train.neg_1516		+
chr12	50529624	50529651	PARCLIP_AGO1234.train.neg_4815		-
chr20	50233889	50233922	PARCLIP_AGO1234.train.neg_18291		-
chr6	42990337	42990363	PARCLIP_AGO1234.train.neg_25468		+
chr18	21811556	21811588	PARCLIP_AGO1234.train.neg_13696		-
chr22	47091036	47091062	PARCLIP_AGO1234.train.neg_21432		-
chr1	42359553	42359579	PARCLIP_AGO1234.train.neg_776		-
chr5	44817238	44817264	PARCLIP_AGO1234.train.neg_24140		+
chr22	19459734	19459767	PARCLIP_AGO1234.train.neg_20880		-
chr19	11486023	11486046	PARCLIP_AGO1234.train.neg_14449		+
chr18	53310309	53310332	PARCLIP_AGO1234.train.neg_14098		-
chr2	120681886	120681937	PARCLIP_AGO1234.train.neg_16247		+
chr13	80099987	80100047	PARCLIP_AGO1234.train.neg_5834		+
chr18	59963250	59963288	PARCLIP_AGO1234.train.neg_13337		+
chr1	19631216	19631261	PARCLIP_AGO1234.train.neg_639		-
chr1	178171173	178171197	PARCLIP_AGO1234.train.neg_504		+
chr7	907840	907875	PARCLIP_AGO1234.train.neg_26422		+
chr21	18970941	18970979	PARCLIP_AGO1234.train.neg_19242		-
chr11	66247609	66247631	PARCLIP_AGO1234.train.neg_3522		-
chr20	35240068	35240089	PARCLIP_AGO1234.train.neg_17289		+
chr6	139694300	139694325	PARCLIP_AGO1234.train.neg_26366		-
chr10	51614152	51614185	PARCLIP_AGO1234.train.neg_2051		-
chr6	42052797	42052828	PARCLIP_AGO1234.train.neg_25442		+
chr20	49522445	49522481	PARCLIP_AGO1234.train.neg_18276		-
chr14	61936494	61936524	PARCLIP_AGO1234.train.neg_7060		+
chr21	34888508	34888535	PARCLIP_AGO1234.train.neg_19542		-
chrX	83576188	83576229	PARCLIP_AGO1234.train.neg_31791		-
chr3	52004069	52004090	PARCLIP_AGO1234.train.neg_22375		-
chr22	26884388	26884430	PARCLIP_AGO1234.train.neg_20244		+
chr19	38869992	38870013	PARCLIP_AGO1234.train.neg_14726		+
chr18	2932796	2932828	PARCLIP_AGO1234.train.neg_13502		-
chr13	28182800	28182846	PARCLIP_AGO1234.train.neg_6163		-
chr7	128610003	128610038	PARCLIP_AGO1234.train.neg_27601		-
chr13	50584224	50584249	PARCLIP_AGO1234.train.neg_5719		+
chr9	126304998	126305023	PARCLIP_AGO1234.train.neg_30555		-
chr8	68209166	68209199	PARCLIP_AGO1234.train.neg_29088		-
chr5	141340108	141340130	PARCLIP_AGO1234.train.neg_24500		+
chr18	1677716	1677755	PARCLIP_AGO1234.train.neg_12661		+
chr20	34027133	34027169	PARCLIP_AGO1234.train.neg_18033		-
chr11	68036961	68037033	PARCLIP_AGO1234.train.neg_3550		-
chr22	46768712	46768737	PARCLIP_AGO1234.train.neg_21418		-
chr13	46593217	46593258	PARCLIP_AGO1234.train.neg_6360		-
chr18	12314732	12314767	PARCLIP_AGO1234.train.neg_12853		+
chr20	21332676	21332715	PARCLIP_AGO1234.train.neg_17097		+
chr10	64565930	64565962	PARCLIP_AGO1234.train.neg_1346		+
chr13	29616298	29616335	PARCLIP_AGO1234.train.neg_5446		+
chr1	117461205	117461264	PARCLIP_AGO1234.train.neg_422		+
chr8	101248646	101248671	PARCLIP_AGO1234.train.neg_28603		+
chr6	8413486	8413560	PARCLIP_AGO1234.train.neg_25842		-
chr13	27826170	27826195	PARCLIP_AGO1234.train.neg_5364		+
chr18	33056893	33056941	PARCLIP_AGO1234.train.neg_13831		-
chrY	14863469	14863527	PARCLIP_AGO1234.train.neg_32140		+
chr17	17047587	17047631	PARCLIP_AGO1234.train.neg_11288		+
chr8	128751766	128751824	PARCLIP_AGO1234.train.neg_28711		+
chr16	23117259	23117282	PARCLIP_AGO1234.train.neg_10594		-
chr4	78789311	78789343	PARCLIP_AGO1234.train.neg_23083		+
chr20	57441515	57441543	PARCLIP_AGO1234.train.neg_17536		+
chr19	8375023	8375062	PARCLIP_AGO1234.train.neg_15203		-
chr6	75956138	75956160	PARCLIP_AGO1234.train.neg_26137		-
chr15	63967580	63967632	PARCLIP_AGO1234.train.neg_9245		-
chr11	47198032	47198057	PARCLIP_AGO1234.train.neg_3367		-
chr20	48526224	48526257	PARCLIP_AGO1234.train.neg_18259		-
chr20	30822527	30822551	PARCLIP_AGO1234.train.neg_17173		+
chr13	22246804	22246834	PARCLIP_AGO1234.train.neg_5295		+
chr7_gl000195_random	46327	46369	PARCLIP_AGO1234.train.neg_27705		-
chr18	5433999	5434023	PARCLIP_AGO1234.train.neg_13520		-
chrX	57932079	57932143	PARCLIP_AGO1234.train.neg_31672		-
chr15	43656191	43656216	PARCLIP_AGO1234.train.neg_9067		-
chr14	57754809	57754834	PARCLIP_AGO1234.train.neg_7016		+
chr13	100176519	100176543	PARCLIP_AGO1234.train.neg_5927		+
chr17	38458185	38458219	PARCLIP_AGO1234.train.neg_11549		+
chr14	76534662	76534691	PARCLIP_AGO1234.train.neg_7193		+
chr4	41961486	41961515	PARCLIP_AGO1234.train.neg_22940		+
chr13	19899988	19900017	PARCLIP_AGO1234.train.neg_6032		-
chr11	29385654	29385677	PARCLIP_AGO1234.train.neg_3296		-
chr7	6062016	6062040	PARCLIP_AGO1234.train.neg_26451		+
chr18	5240928	5240967	PARCLIP_AGO1234.train.neg_12727		+
chr3	41283324	41283345	PARCLIP_AGO1234.train.neg_21712		+
chr17	1289574	1289606	PARCLIP_AGO1234.train.neg_11931		-
chr3	155487793	155487829	PARCLIP_AGO1234.train.neg_22639		-
chr14	64172349	64172372	PARCLIP_AGO1234.train.neg_7786		-
chrX	71608601	71608633	PARCLIP_AGO1234.train.neg_31738		-
chr14	97016782	97016810	PARCLIP_AGO1234.train.neg_7280		+
chrX	27396669	27396694	PARCLIP_AGO1234.train.neg_31522		-
chr11	3744187	3744210	PARCLIP_AGO1234.train.neg_3180		-
chr7	47354919	47354963	PARCLIP_AGO1234.train.neg_27321		-
chr15	89877401	89877427	PARCLIP_AGO1234.train.neg_9519		-
chr22	46191342	46191397	PARCLIP_AGO1234.train.neg_20704		+
chr13	78331703	78331727	PARCLIP_AGO1234.train.neg_5821		+
chr9	34637593	34637617	PARCLIP_AGO1234.train.neg_30243		-
chrY	14909998	14910020	PARCLIP_AGO1234.train.neg_32250		+
chr21	45720342	45720368	PARCLIP_AGO1234.train.neg_19077		+
chr22	31853205	31853229	PARCLIP_AGO1234.train.neg_21096		-
chr14	34393904	34393929	PARCLIP_AGO1234.train.neg_7549		-
chr11	17403409	17403433	PARCLIP_AGO1234.train.neg_2600		+
chr7	94161507	94161549	PARCLIP_AGO1234.train.neg_26820		+
chr3	101304953	101305004	PARCLIP_AGO1234.train.neg_21937		+
chr1	27685046	27685097	PARCLIP_AGO1234.train.neg_690		-
chr20	57775209	57775237	PARCLIP_AGO1234.train.neg_17549		+
chr4	129825049	129825072	PARCLIP_AGO1234.train.neg_23904		-
chr14	55636137	55636161	PARCLIP_AGO1234.train.neg_7735		-
chrX	73831291	73831330	PARCLIP_AGO1234.train.neg_31764		-
chr15	59374612	59374638	PARCLIP_AGO1234.train.neg_8432		+
chr6	53433901	53433932	PARCLIP_AGO1234.train.neg_26097		-
chr10	74981430	74981473	PARCLIP_AGO1234.train.neg_2149		-
chr11	4086544	4086568	PARCLIP_AGO1234.train.neg_2520		+
chr5	177043700	177043727	PARCLIP_AGO1234.train.neg_24578		+
chr8	67026924	67026971	PARCLIP_AGO1234.train.neg_28415		+
chr16	23154784	23154805	PARCLIP_AGO1234.train.neg_10598		-
chr7_gl000195_random	61289	61318	PARCLIP_AGO1234.train.neg_27864		-
chrX	69626798	69626834	PARCLIP_AGO1234.train.neg_31124		+
chr8	6298852	6298874	PARCLIP_AGO1234.train.neg_28018		+
chr20	48520578	48520610	PARCLIP_AGO1234.train.neg_18255		-
chr1	40307957	40307989	PARCLIP_AGO1234.train.neg_763		-
chr17	16464132	16464157	PARCLIP_AGO1234.train.neg_12066		-
chr22	46736557	46736591	PARCLIP_AGO1234.train.neg_20731		+
chr22	40651218	40651246	PARCLIP_AGO1234.train.neg_20574		+
chr7_gl000195_random	44460	44497	PARCLIP_AGO1234.train.neg_27690		-
chr20	44046018	44046045	PARCLIP_AGO1234.train.neg_17383		+
chr9	99247161	99247202	PARCLIP_AGO1234.train.neg_29714		+
chr5	225275	225301	PARCLIP_AGO1234.train.neg_24003		+
chrX	24193068	24193094	PARCLIP_AGO1234.train.neg_30879		+
chr8	99161095	99161125	PARCLIP_AGO1234.train.neg_28595		+
chr15	89042147	89042197	PARCLIP_AGO1234.train.neg_9508		-
chr19	38017347	38017373	PARCLIP_AGO1234.train.neg_14712		+
chr21	38076670	38076695	PARCLIP_AGO1234.train.neg_18764		+
chrX	40537284	40537328	PARCLIP_AGO1234.train.neg_31553		-
chr5	43661685	43661730	PARCLIP_AGO1234.train.neg_24135		+
chr4	6717945	6717967	PARCLIP_AGO1234.train.neg_22797		+
chr4	144991567	144991593	PARCLIP_AGO1234.train.neg_23322		+
chr16	623841	623875	PARCLIP_AGO1234.train.neg_9605		+
chr13	28538847	28538865	PARCLIP_AGO1234.train.neg_6169		-
chr10	51583428	51583482	PARCLIP_AGO1234.train.neg_1299		+
chr21	40621573	40621602	PARCLIP_AGO1234.train.neg_19675		-
chr15	65443596	65443618	PARCLIP_AGO1234.train.neg_9277		-
chr13	95280391	95280419	PARCLIP_AGO1234.train.neg_5863		+
chr1	197139491	197139528	PARCLIP_AGO1234.train.neg_1033		-
chr10	99415732	99415756	PARCLIP_AGO1234.train.neg_1585		+
chr12	49181259	49181317	PARCLIP_AGO1234.train.neg_4786		-
chr22	42045142	42045177	PARCLIP_AGO1234.train.neg_20637		+
chr10	105068010	105068031	PARCLIP_AGO1234.train.neg_2348		-
chr13	41949372	41949412	PARCLIP_AGO1234.train.neg_5577		+
chr22	41709478	41709502	PARCLIP_AGO1234.train.neg_20613		+
chr16	3356355	3356382	PARCLIP_AGO1234.train.neg_9734		+
chr3	10309073	10309109	PARCLIP_AGO1234.train.neg_21554		+
chr20	30193533	30193565	PARCLIP_AGO1234.train.neg_17143		+
chr21	40771091	40771147	PARCLIP_AGO1234.train.neg_18845		+
chr20	3179404	3179433	PARCLIP_AGO1234.train.neg_17737		-
chr17	4911156	4911188	PARCLIP_AGO1234.train.neg_11179		+
chr1	19943933	19943956	PARCLIP_AGO1234.train.neg_71		+
chr12	98911762	98911794	PARCLIP_AGO1234.train.neg_4340		+
chr21	18969563	18969590	PARCLIP_AGO1234.train.neg_19239		-
chr21	48065812	48065839	PARCLIP_AGO1234.train.neg_19189		+
chr4	129976106	129976133	PARCLIP_AGO1234.train.neg_23907		-
chr7	5245089	5245114	PARCLIP_AGO1234.train.neg_26445		+
chr13	37582064	37582085	PARCLIP_AGO1234.train.neg_5510		+
chrY	14831125	14831152	PARCLIP_AGO1234.train.neg_32053		+
chr15	83768233	83768262	PARCLIP_AGO1234.train.neg_8714		+
chr13	92006322	92006356	PARCLIP_AGO1234.train.neg_5850		+
chr10	12236613	12236684	PARCLIP_AGO1234.train.neg_1858		-
chr7	44155330	44155359	PARCLIP_AGO1234.train.neg_27296		-
chr12	122492805	122492847	PARCLIP_AGO1234.train.neg_4478		+
chr7_gl000195_random	44349	44383	PARCLIP_AGO1234.train.neg_27688		-
chr17	36873004	36873033	PARCLIP_AGO1234.train.neg_11503		+
chr4	76616194	76616221	PARCLIP_AGO1234.train.neg_23688		-
chr17	4636031	4636070	PARCLIP_AGO1234.train.neg_11162		+
chr18	21097849	21097921	PARCLIP_AGO1234.train.neg_13005		+
chr17	18788673	18788735	PARCLIP_AGO1234.train.neg_11329		+
chr9	91956758	91956788	PARCLIP_AGO1234.train.neg_29662		+
chr19	58083753	58083778	PARCLIP_AGO1234.train.neg_15838		-
chr3	141645188	141645207	PARCLIP_AGO1234.train.neg_22054		+
chrY	14953867	14953905	PARCLIP_AGO1234.train.neg_32363		+
chr8	42695202	42695243	PARCLIP_AGO1234.train.neg_28996		-
chr17	62569445	62569494	PARCLIP_AGO1234.train.neg_12499		-
chr19	12844197	12844222	PARCLIP_AGO1234.train.neg_15309		-
chr10	103542344	103542364	PARCLIP_AGO1234.train.neg_2335		-
chr21	43317145	43317172	PARCLIP_AGO1234.train.neg_19765		-
chr18	12006443	12006485	PARCLIP_AGO1234.train.neg_12845		+
chr12	65744203	65744229	PARCLIP_AGO1234.train.neg_4238		+
chr18	52625809	52625831	PARCLIP_AGO1234.train.neg_14079		-
chr22	39917425	39917473	PARCLIP_AGO1234.train.neg_20563		+
chr17	39848838	39848881	PARCLIP_AGO1234.train.neg_11555		+
chr15	22916169	22916212	PARCLIP_AGO1234.train.neg_8082		+
chr19	13263254	13263312	PARCLIP_AGO1234.train.neg_14479		+
chr9	22021528	22021566	PARCLIP_AGO1234.train.neg_29510		+
chr10	102737510	102737542	PARCLIP_AGO1234.train.neg_1622		+
chr22	31508195	31508219	PARCLIP_AGO1234.train.neg_21091		-
chr22	31568333	31568357	PARCLIP_AGO1234.train.neg_20358		+
chr15	82441688	82441710	PARCLIP_AGO1234.train.neg_9474		-
chr1	169391057	169391084	PARCLIP_AGO1234.train.neg_1013		-
chr9	125626067	125626104	PARCLIP_AGO1234.train.neg_30543		-
chr6	26198861	26198890	PARCLIP_AGO1234.train.neg_25904		-
chr14	104187273	104187294	PARCLIP_AGO1234.train.neg_7369		+
chr7	114305088	114305118	PARCLIP_AGO1234.train.neg_26962		+
chr7	44733909	44733936	PARCLIP_AGO1234.train.neg_26638		+
chr8	143692629	143692656	PARCLIP_AGO1234.train.neg_29389		-
chr19	28204357	28204384	PARCLIP_AGO1234.train.neg_15437		-
chr2	44145739	44145765	PARCLIP_AGO1234.train.neg_16525		-
chr1	61455290	61455330	PARCLIP_AGO1234.train.neg_297		+
chr20	23345714	23345736	PARCLIP_AGO1234.train.neg_17112		+
chr9	137262770	137262804	PARCLIP_AGO1234.train.neg_30014		+
chr17	15875671	15875698	PARCLIP_AGO1234.train.neg_11269		+
chr16	46990397	46990434	PARCLIP_AGO1234.train.neg_10749		-
chr3	50306796	50306831	PARCLIP_AGO1234.train.neg_21795		+
chr19	1974688	1974724	PARCLIP_AGO1234.train.neg_14313		+
chr20	5100995	5101016	PARCLIP_AGO1234.train.neg_17777		-
chr21	37430466	37430511	PARCLIP_AGO1234.train.neg_19616		-
chr17	4865729	4865760	PARCLIP_AGO1234.train.neg_11980		-
chr10	117975905	117975936	PARCLIP_AGO1234.train.neg_2390		-
chr8	100897710	100897731	PARCLIP_AGO1234.train.neg_29249		-
chr17	59482466	59482488	PARCLIP_AGO1234.train.neg_11762		+
chr20	5549900	5549944	PARCLIP_AGO1234.train.neg_17785		-
chr4	88988029	88988060	PARCLIP_AGO1234.train.neg_23164		+
chr6	118852732	118852791	PARCLIP_AGO1234.train.neg_26318		-
chr10	118442673	118442715	PARCLIP_AGO1234.train.neg_2391		-
chr12	123902996	123903033	PARCLIP_AGO1234.train.neg_5228		-
chr21	45194952	45194975	PARCLIP_AGO1234.train.neg_19877		-
chr19	50981829	50981851	PARCLIP_AGO1234.train.neg_14911		+
chr11	27911162	27911207	PARCLIP_AGO1234.train.neg_3291		-
chr5	36870935	36870960	PARCLIP_AGO1234.train.neg_24685		-
chr2	142466952	142466993	PARCLIP_AGO1234.train.neg_16779		-
chr15	44844752	44844773	PARCLIP_AGO1234.train.neg_8347		+
chr9	38398598	38398624	PARCLIP_AGO1234.train.neg_29593		+
chr7	86814915	86814947	PARCLIP_AGO1234.train.neg_26754		+
chr20	34141745	34141766	PARCLIP_AGO1234.train.neg_17260		+
chr21	45089727	45089755	PARCLIP_AGO1234.train.neg_18986		+
chr9	138928627	138928686	PARCLIP_AGO1234.train.neg_30655		-
chr13	30813472	30813519	PARCLIP_AGO1234.train.neg_6197		-
chr21	34820978	34821011	PARCLIP_AGO1234.train.neg_18642		+
chr18	77431618	77431650	PARCLIP_AGO1234.train.neg_14245		-
chr11	34119341	34119382	PARCLIP_AGO1234.train.neg_2665		+
chr3	52691438	52691460	PARCLIP_AGO1234.train.neg_22399		-
chr1	11969969	11970016	PARCLIP_AGO1234.train.neg_622		-
chr8	11278062	11278085	PARCLIP_AGO1234.train.neg_28051		+
chr4	109574695	109574734	PARCLIP_AGO1234.train.neg_23226		+
chr11	36680708	36680743	PARCLIP_AGO1234.train.neg_2690		+
chr2	145778949	145779003	PARCLIP_AGO1234.train.neg_16281		+
chr15	91475757	91475783	PARCLIP_AGO1234.train.neg_9540		-
chr22	46735260	46735292	PARCLIP_AGO1234.train.neg_20729		+
chr18	59508807	59508834	PARCLIP_AGO1234.train.neg_14151		-
chr19	10654897	10654921	PARCLIP_AGO1234.train.neg_14422		+
chr21	37779394	37779421	PARCLIP_AGO1234.train.neg_18761		+
chr17	16370613	16370643	PARCLIP_AGO1234.train.neg_11284		+
chr12	57937245	57937268	PARCLIP_AGO1234.train.neg_4928		-
chr21	45720759	45720784	PARCLIP_AGO1234.train.neg_19078		+
chr16	22084353	22084406	PARCLIP_AGO1234.train.neg_9869		+
chr20	45689987	45690008	PARCLIP_AGO1234.train.neg_17424		+
chr19	57795016	57795045	PARCLIP_AGO1234.train.neg_15013		+
chr5	177578500	177578522	PARCLIP_AGO1234.train.neg_25115		-
chr8	145044240	145044278	PARCLIP_AGO1234.train.neg_29405		-
chr17	57865983	57866004	PARCLIP_AGO1234.train.neg_11736		+
chr19	14627478	14627526	PARCLIP_AGO1234.train.neg_15342		-
chr1	53247896	53247922	PARCLIP_AGO1234.train.neg_280		+
chr22	42995761	42995789	PARCLIP_AGO1234.train.neg_21349		-
chr11	58878905	58878975	PARCLIP_AGO1234.train.neg_2756		+
chr17	28614379	28614408	PARCLIP_AGO1234.train.neg_12166		-
chr12	56511240	56511259	PARCLIP_AGO1234.train.neg_4158		+
chr9	140098670	140098697	PARCLIP_AGO1234.train.neg_30683		-
chr17	8108440	8108488	PARCLIP_AGO1234.train.neg_12030		-
chr18	29465800	29465828	PARCLIP_AGO1234.train.neg_13770		-
chr19	39872219	39872239	PARCLIP_AGO1234.train.neg_14746		+
chr21	38116906	38116932	PARCLIP_AGO1234.train.neg_18777		+
chr2	183994739	183994799	PARCLIP_AGO1234.train.neg_16330		+
chr13	19868319	19868339	PARCLIP_AGO1234.train.neg_6030		-
chr18	36938429	36938460	PARCLIP_AGO1234.train.neg_13882		-
chr10	114556243	114556275	PARCLIP_AGO1234.train.neg_1708		+
chr5	36161725	36161752	PARCLIP_AGO1234.train.neg_24121		+
chr18	8159504	8159553	PARCLIP_AGO1234.train.neg_12750		+
chr20	3102664	3102692	PARCLIP_AGO1234.train.neg_17725		-
chr10	18677065	18677097	PARCLIP_AGO1234.train.neg_1186		+
chrM	9112	9132	PARCLIP_AGO1234.train.neg_30730		+
chr3	120147894	120147922	PARCLIP_AGO1234.train.neg_22536		-
chr4	4486209	4486234	PARCLIP_AGO1234.train.neg_23466		-
chr17	6885747	6885774	PARCLIP_AGO1234.train.neg_12001		-
chr7	150931665	150931696	PARCLIP_AGO1234.train.neg_27071		+
chr21	38613075	38613125	PARCLIP_AGO1234.train.neg_19640		-
chr2	135884315	135884341	PARCLIP_AGO1234.train.neg_16273		+
chr18	32697913	32697942	PARCLIP_AGO1234.train.neg_13124		+
chr13	37254737	37254759	PARCLIP_AGO1234.train.neg_5499		+
chr14	22000285	22000312	PARCLIP_AGO1234.train.neg_7458		-
chr16	3660898	3660933	PARCLIP_AGO1234.train.neg_10454		-
chr9	123199669	123199689	PARCLIP_AGO1234.train.neg_30513		-
chr6	5661652	5661694	PARCLIP_AGO1234.train.neg_25161		+
chr6	44222320	44222343	PARCLIP_AGO1234.train.neg_26060		-
chr11	75538679	75538698	PARCLIP_AGO1234.train.neg_2970		+
chr5	68559730	68559769	PARCLIP_AGO1234.train.neg_24227		+
chr6	82905675	82905700	PARCLIP_AGO1234.train.neg_26157		-
chr13	108872759	108872791	PARCLIP_AGO1234.train.neg_5953		+
chr1	109946817	109946843	PARCLIP_AGO1234.train.neg_925		-
chr4	44681536	44681559	PARCLIP_AGO1234.train.neg_22942		+
chr3	141927726	141927764	PARCLIP_AGO1234.train.neg_22618		-
chr3	100117130	100117190	PARCLIP_AGO1234.train.neg_22500		-
chr13	39285091	39285116	PARCLIP_AGO1234.train.neg_5528		+
chr2	153008869	153008895	PARCLIP_AGO1234.train.neg_16793		-
chr11	57427907	57427937	PARCLIP_AGO1234.train.neg_2739		+
chr16	67476224	67476251	PARCLIP_AGO1234.train.neg_10904		-
chr6	13956365	13956399	PARCLIP_AGO1234.train.neg_25213		+
chr19	47256329	47256369	PARCLIP_AGO1234.train.neg_14850		+
chr16	58709521	58709553	PARCLIP_AGO1234.train.neg_10862		-
chr8	19692833	19692890	PARCLIP_AGO1234.train.neg_28117		+
chr8	13021425	13021445	PARCLIP_AGO1234.train.neg_28815		-
chr6	18241963	18242013	PARCLIP_AGO1234.train.neg_25882		-
chr7	72302113	72302137	PARCLIP_AGO1234.train.neg_26709		+
chr4	47455511	47455541	PARCLIP_AGO1234.train.neg_23610		-
chr7	29684534	29684560	PARCLIP_AGO1234.train.neg_27240		-
chr14	55511123	55511147	PARCLIP_AGO1234.train.neg_6984		+
chr2	99771093	99771129	PARCLIP_AGO1234.train.neg_16696		-
chr6	101147406	101147430	PARCLIP_AGO1234.train.neg_26231		-
chr8	67571234	67571258	PARCLIP_AGO1234.train.neg_29079		-
chr13	27847269	27847296	PARCLIP_AGO1234.train.neg_5383		+
chr7	99187147	99187185	PARCLIP_AGO1234.train.neg_26855		+
chr14	50794147	50794171	PARCLIP_AGO1234.train.neg_6941		+
chr12	81844611	81844644	PARCLIP_AGO1234.train.neg_5001		-
chr19	4689002	4689026	PARCLIP_AGO1234.train.neg_15153		-
chr16	3165565	3165595	PARCLIP_AGO1234.train.neg_9719		+
chr22	29959841	29959874	PARCLIP_AGO1234.train.neg_21038		-
chr8	68104608	68104640	PARCLIP_AGO1234.train.neg_29083		-
chr10	7506759	7506795	PARCLIP_AGO1234.train.neg_1840		-
chr22	30362852	30362905	PARCLIP_AGO1234.train.neg_20316		+
chr19	19787667	19787693	PARCLIP_AGO1234.train.neg_14566		+
chr14	50710453	50710478	PARCLIP_AGO1234.train.neg_7672		-
chrX	54567018	54567043	PARCLIP_AGO1234.train.neg_31075		+
chr10	96335579	96335602	PARCLIP_AGO1234.train.neg_1543		+
chr21	45158511	45158533	PARCLIP_AGO1234.train.neg_19010		+
chr20	21342952	21342979	PARCLIP_AGO1234.train.neg_17099		+
chr15	52446946	52446992	PARCLIP_AGO1234.train.neg_9135		-
chr22	38898793	38898828	PARCLIP_AGO1234.train.neg_21223		-
chr9	128051491	128051541	PARCLIP_AGO1234.train.neg_29879		+
chr20	19227820	19227850	PARCLIP_AGO1234.train.neg_17846		-
chr20	31416210	31416233	PARCLIP_AGO1234.train.neg_17188		+
chr9	6011797	6011829	PARCLIP_AGO1234.train.neg_30099		-
chr18	21655864	21655886	PARCLIP_AGO1234.train.neg_13019		+
chr8	69400045	69400074	PARCLIP_AGO1234.train.neg_28432		+
chr20	48807813	48807841	PARCLIP_AGO1234.train.neg_17461		+
chr7	66412556	66412575	PARCLIP_AGO1234.train.neg_26702		+
chr8	30564334	30564360	PARCLIP_AGO1234.train.neg_28938		-
chr11	29398702	29398735	PARCLIP_AGO1234.train.neg_3297		-
chr15	28475605	28475629	PARCLIP_AGO1234.train.neg_8903		-
chr17	12777225	12777256	PARCLIP_AGO1234.train.neg_11258		+
chr3	52273069	52273090	PARCLIP_AGO1234.train.neg_22387		-
chr9	104311180	104311211	PARCLIP_AGO1234.train.neg_29761		+
chr14	103125516	103125549	PARCLIP_AGO1234.train.neg_7346		+
chrY	23752884	23752950	PARCLIP_AGO1234.train.neg_32460		-
chr19	12857722	12857771	PARCLIP_AGO1234.train.neg_14463		+
chr11	44149657	44149677	PARCLIP_AGO1234.train.neg_2700		+
chr11	71797499	71797558	PARCLIP_AGO1234.train.neg_3563		-
chr12	69233452	69233479	PARCLIP_AGO1234.train.neg_4262		+
chr15	65898232	65898257	PARCLIP_AGO1234.train.neg_9296		-
chr1	14066158	14066198	PARCLIP_AGO1234.train.neg_51		+
chr21	45527559	45527599	PARCLIP_AGO1234.train.neg_19053		+
chr18	59858747	59858768	PARCLIP_AGO1234.train.neg_13320		+
chr13	48811422	48811449	PARCLIP_AGO1234.train.neg_5674		+
chr4	54519838	54519869	PARCLIP_AGO1234.train.neg_22976		+
chr18	60216904	60216931	PARCLIP_AGO1234.train.neg_13348		+
chr18	29238550	29238578	PARCLIP_AGO1234.train.neg_13756		-
chr10	51576768	51576805	PARCLIP_AGO1234.train.neg_1297		+
chr21	41728671	41728696	PARCLIP_AGO1234.train.neg_19718		-
chr10	61793736	61793759	PARCLIP_AGO1234.train.neg_2073		-
chr3	51432609	51432632	PARCLIP_AGO1234.train.neg_21808		+
chr22	24581075	24581111	PARCLIP_AGO1234.train.neg_20201		+
chr9	33321927	33321950	PARCLIP_AGO1234.train.neg_29536		+
chr12	88948791	88948825	PARCLIP_AGO1234.train.neg_5025		-
chr15	63544367	63544397	PARCLIP_AGO1234.train.neg_8463		+
chr19	18873635	18873656	PARCLIP_AGO1234.train.neg_14550		+
chr16	47682317	47682345	PARCLIP_AGO1234.train.neg_10006		+
chr22	46749177	46749207	PARCLIP_AGO1234.train.neg_20733		+
chr22	28846051	28846074	PARCLIP_AGO1234.train.neg_21003		-
chr3	140661898	140661930	PARCLIP_AGO1234.train.neg_22049		+
chr17	5311723	5311744	PARCLIP_AGO1234.train.neg_11988		-
chr8	37626254	37626291	PARCLIP_AGO1234.train.neg_28256		+
chr18	12694639	12694666	PARCLIP_AGO1234.train.neg_12866		+
chr6	26522961	26523026	PARCLIP_AGO1234.train.neg_25286		+
chr17	76181394	76181437	PARCLIP_AGO1234.train.neg_12573		-
chr15	23286485	23286508	PARCLIP_AGO1234.train.neg_8881		-
chr10	106093263	106093292	PARCLIP_AGO1234.train.neg_2361		-
chr11	17403115	17403149	PARCLIP_AGO1234.train.neg_2599		+
chr1	11749099	11749136	PARCLIP_AGO1234.train.neg_618		-
chr12	1023838	1023864	PARCLIP_AGO1234.train.neg_4539		-
chr3	48690187	48690215	PARCLIP_AGO1234.train.neg_22310		-
chr17	7384764	7384791	PARCLIP_AGO1234.train.neg_12016		-
chr20	57578601	57578623	PARCLIP_AGO1234.train.neg_18337		-
chr18	77458819	77458854	PARCLIP_AGO1234.train.neg_13442		+
chr1	118148594	118148615	PARCLIP_AGO1234.train.neg_427		+
chr1	31515401	31515423	PARCLIP_AGO1234.train.neg_712		-
chr7	76093929	76093950	PARCLIP_AGO1234.train.neg_26731		+
chr18	34390727	34390750	PARCLIP_AGO1234.train.neg_13873		-
chr18	9595484	9595531	PARCLIP_AGO1234.train.neg_13548		-
chr19	35259206	35259227	PARCLIP_AGO1234.train.neg_15471		-
chr4	47898927	47898956	PARCLIP_AGO1234.train.neg_23618		-
chr22	50639829	50639849	PARCLIP_AGO1234.train.neg_20766		+
chr15	34377374	34377400	PARCLIP_AGO1234.train.neg_8927		-
chr2	128611814	128611840	PARCLIP_AGO1234.train.neg_16749		-
chr17	75383486	75383523	PARCLIP_AGO1234.train.neg_11866		+
chr18	12527070	12527106	PARCLIP_AGO1234.train.neg_13588		-
chr14	104001083	104001104	PARCLIP_AGO1234.train.neg_7364		+
chr19	44788169	44788211	PARCLIP_AGO1234.train.neg_15630		-
chr11	111861898	111861940	PARCLIP_AGO1234.train.neg_3055		+
chr9	4664904	4664925	PARCLIP_AGO1234.train.neg_29449		+
chr11	22697284	22697309	PARCLIP_AGO1234.train.neg_2630		+
chr3	56943444	56943465	PARCLIP_AGO1234.train.neg_22440		-
chr9	32565233	32565251	PARCLIP_AGO1234.train.neg_30201		-
chr8	61441021	61441052	PARCLIP_AGO1234.train.neg_28380		+
chr5	236348	236371	PARCLIP_AGO1234.train.neg_24006		+
chr8	110353682	110353728	PARCLIP_AGO1234.train.neg_28651		+
chr20	37573672	37573692	PARCLIP_AGO1234.train.neg_17319		+
chr2	180822064	180822089	PARCLIP_AGO1234.train.neg_16830		-
chr22	36863853	36863912	PARCLIP_AGO1234.train.neg_21155		-
chr13	114260684	114260712	PARCLIP_AGO1234.train.neg_6006		+
chr13	34513173	34513204	PARCLIP_AGO1234.train.neg_5483		+
chr19	6212385	6212436	PARCLIP_AGO1234.train.neg_15179		-
chr20	2640720	2640745	PARCLIP_AGO1234.train.neg_17719		-
chr14	71141818	71141862	PARCLIP_AGO1234.train.neg_7139		+
chrX	70285884	70285907	PARCLIP_AGO1234.train.neg_31719		-
chrX	150570338	150570359	PARCLIP_AGO1234.train.neg_31402		+
chr17	10604174	10604209	PARCLIP_AGO1234.train.neg_11252		+
chr1	46017146	46017193	PARCLIP_AGO1234.train.neg_241		+
chr22	39090962	39090989	PARCLIP_AGO1234.train.neg_21230		-
chr9	112863594	112863634	PARCLIP_AGO1234.train.neg_29799		+
chr16	25262389	25262433	PARCLIP_AGO1234.train.neg_10631		-
chr8	17108210	17108258	PARCLIP_AGO1234.train.neg_28082		+
chr21	45094843	45094891	PARCLIP_AGO1234.train.neg_18988		+
chr16	67885202	67885246	PARCLIP_AGO1234.train.neg_10175		+
chr5	140884628	140884663	PARCLIP_AGO1234.train.neg_24499		+
chr1	148588592	148588630	PARCLIP_AGO1234.train.neg_441		+
chr21	40811511	40811536	PARCLIP_AGO1234.train.neg_19708		-
chr3	10294375	10294402	PARCLIP_AGO1234.train.neg_21553		+
chr17	80206723	80206764	PARCLIP_AGO1234.train.neg_12626		-
chr9	19320935	19320956	PARCLIP_AGO1234.train.neg_29492		+
chr3	15102930	15102955	PARCLIP_AGO1234.train.neg_22183		-
chr4	2720649	2720689	PARCLIP_AGO1234.train.neg_22768		+
chr22	17627435	17627460	PARCLIP_AGO1234.train.neg_20795		-
chr19	46193033	46193062	PARCLIP_AGO1234.train.neg_15665		-
chr12	88532199	88532221	PARCLIP_AGO1234.train.neg_5021		-
chr22	50676145	50676181	PARCLIP_AGO1234.train.neg_21471		-
chr12	30793237	30793258	PARCLIP_AGO1234.train.neg_4695		-
chr9	74370413	74370461	PARCLIP_AGO1234.train.neg_30297		-
chr4	71665741	71665763	PARCLIP_AGO1234.train.neg_23048		+
chr6	35656320	35656346	PARCLIP_AGO1234.train.neg_25973		-
chr16	69305733	69305761	PARCLIP_AGO1234.train.neg_10198		+
chr13	114272978	114273022	PARCLIP_AGO1234.train.neg_6010		+
chrX	32377968	32378000	PARCLIP_AGO1234.train.neg_31528		-
chr11	74330090	74330112	PARCLIP_AGO1234.train.neg_2958		+
chr18	21191200	21191231	PARCLIP_AGO1234.train.neg_13679		-
chr17	79986018	79986048	PARCLIP_AGO1234.train.neg_11906		+
chr10	101107333	101107370	PARCLIP_AGO1234.train.neg_1597		+
chr12	52440450	52440474	PARCLIP_AGO1234.train.neg_4075		+
chr14	63884430	63884458	PARCLIP_AGO1234.train.neg_7776		-
chr11	57477884	57477910	PARCLIP_AGO1234.train.neg_3391		-
chr21	46359074	46359106	PARCLIP_AGO1234.train.neg_19942		-
chr1	1200859	1200887	PARCLIP_AGO1234.train.neg_563		-
chr7_gl000195_random	59042	59073	PARCLIP_AGO1234.train.neg_27838		-
chr4	157831336	157831363	PARCLIP_AGO1234.train.neg_23968		-
chr21	34813805	34813825	PARCLIP_AGO1234.train.neg_19500		-
chr15	50640606	50640662	PARCLIP_AGO1234.train.neg_9108		-
chr20	60702604	60702627	PARCLIP_AGO1234.train.neg_17570		+
chr17	7158966	7158994	PARCLIP_AGO1234.train.neg_11206		+
chr15	74908079	74908121	PARCLIP_AGO1234.train.neg_8594		+
chr11	68328828	68328870	PARCLIP_AGO1234.train.neg_2918		+
chr3	17062468	17062499	PARCLIP_AGO1234.train.neg_21613		+
chr4	10081124	10081147	PARCLIP_AGO1234.train.neg_23487		-
chr15	83423743	83423773	PARCLIP_AGO1234.train.neg_8700		+
chr15	43812361	43812380	PARCLIP_AGO1234.train.neg_8306		+
chr17	7216046	7216085	PARCLIP_AGO1234.train.neg_12006		-
chr9	106883412	106883442	PARCLIP_AGO1234.train.neg_29764		+
chr21	44524348	44524379	PARCLIP_AGO1234.train.neg_19857		-
chr16	71662036	71662069	PARCLIP_AGO1234.train.neg_10241		+
chr13	21751100	21751129	PARCLIP_AGO1234.train.neg_5286		+
chr10	7800255	7800274	PARCLIP_AGO1234.train.neg_1843		-
chr17	62544403	62544421	PARCLIP_AGO1234.train.neg_12497		-
chr8	10610620	10610641	PARCLIP_AGO1234.train.neg_28800		-
chr22	29961987	29962004	PARCLIP_AGO1234.train.neg_21039		-
chr13	100160217	100160255	PARCLIP_AGO1234.train.neg_5925		+
chr2	96976155	96976180	PARCLIP_AGO1234.train.neg_16680		-
chr16	87365220	87365247	PARCLIP_AGO1234.train.neg_11078		-
chr13	37580006	37580028	PARCLIP_AGO1234.train.neg_5507		+
chr8	64118980	64119012	PARCLIP_AGO1234.train.neg_28410		+
chr12	123736790	123736829	PARCLIP_AGO1234.train.neg_4494		+
chr8	91592785	91592859	PARCLIP_AGO1234.train.neg_29185		-
chr5	138067788	138067817	PARCLIP_AGO1234.train.neg_24465		+
chr3	88210723	88210749	PARCLIP_AGO1234.train.neg_21904		+
chr18	77814352	77814372	PARCLIP_AGO1234.train.neg_13454		+
chr10	15880221	15880255	PARCLIP_AGO1234.train.neg_1902		-
chr20	23333500	23333545	PARCLIP_AGO1234.train.neg_17111		+
chr9	20794109	20794157	PARCLIP_AGO1234.train.neg_29502		+
chr13	42859195	42859217	PARCLIP_AGO1234.train.neg_5591		+
chr2	17964308	17964332	PARCLIP_AGO1234.train.neg_15897		+
chr19	8466988	8467013	PARCLIP_AGO1234.train.neg_14398		+
chr3	27437348	27437417	PARCLIP_AGO1234.train.neg_22220		-
chr1	10463665	10463689	PARCLIP_AGO1234.train.neg_33		+
chr18	72236671	72236693	PARCLIP_AGO1234.train.neg_13403		+
chr15	65200218	65200242	PARCLIP_AGO1234.train.neg_8493		+
chr11	22691660	22691683	PARCLIP_AGO1234.train.neg_2629		+
chr13	99863894	99863916	PARCLIP_AGO1234.train.neg_5912		+
chr16	24826756	24826777	PARCLIP_AGO1234.train.neg_9902		+
chr9	140137828	140137863	PARCLIP_AGO1234.train.neg_30048		+
chr22	21231624	21231651	PARCLIP_AGO1234.train.neg_20122		+
chr8	23259445	23259470	PARCLIP_AGO1234.train.neg_28873		-
chr8	95784886	95784912	PARCLIP_AGO1234.train.neg_28558		+
chr6	52549364	52549395	PARCLIP_AGO1234.train.neg_25542		+
chrX	40997864	40997884	PARCLIP_AGO1234.train.neg_30917		+
chr20	37574742	37574775	PARCLIP_AGO1234.train.neg_17320		+
chr12	72061653	72061674	PARCLIP_AGO1234.train.neg_4280		+
chr6	131330744	131330771	PARCLIP_AGO1234.train.neg_26342		-
chr8	131126269	131126289	PARCLIP_AGO1234.train.neg_29365		-
chr3	111821011	111821038	PARCLIP_AGO1234.train.neg_21949		+
chr2	153574718	153574743	PARCLIP_AGO1234.train.neg_16293		+
chr6	521513	521547	PARCLIP_AGO1234.train.neg_25803		-
chr10	75591550	75591577	PARCLIP_AGO1234.train.neg_2162		-
chr12	50844333	50844353	PARCLIP_AGO1234.train.neg_4054		+
chr19	15516525	15516546	PARCLIP_AGO1234.train.neg_15359		-
chr12	80084675	80084729	PARCLIP_AGO1234.train.neg_4992		-
chr13	53196598	53196625	PARCLIP_AGO1234.train.neg_5761		+
chr16	85718212	85718250	PARCLIP_AGO1234.train.neg_11065		-
chr19	38115507	38115535	PARCLIP_AGO1234.train.neg_15526		-
chr9	116293248	116293269	PARCLIP_AGO1234.train.neg_29839		+
chr18	12499897	12499927	PARCLIP_AGO1234.train.neg_13586		-
chr14	93756564	93756593	PARCLIP_AGO1234.train.neg_7992		-
chr6	42958315	42958339	PARCLIP_AGO1234.train.neg_25458		+
chr11	63984218	63984242	PARCLIP_AGO1234.train.neg_2821		+
chr1	211847073	211847107	PARCLIP_AGO1234.train.neg_1042		-
chrX	71748820	71748864	PARCLIP_AGO1234.train.neg_31744		-
chr21	40717186	40717208	PARCLIP_AGO1234.train.neg_19691		-
chr19	3569102	3569126	PARCLIP_AGO1234.train.neg_15123		-
chr20	35848424	35848474	PARCLIP_AGO1234.train.neg_17291		+
chr6	27775684	27775717	PARCLIP_AGO1234.train.neg_25929		-
chr18	12677955	12678011	PARCLIP_AGO1234.train.neg_12864		+
chr1	36558047	36558119	PARCLIP_AGO1234.train.neg_175		+
chr11	130740126	130740152	PARCLIP_AGO1234.train.neg_3802		-
chr19	46174742	46174778	PARCLIP_AGO1234.train.neg_14840		+
chr6	118370413	118370448	PARCLIP_AGO1234.train.neg_25706		+
chr4	13336950	13336970	PARCLIP_AGO1234.train.neg_22827		+
chr2	55460587	55460617	PARCLIP_AGO1234.train.neg_16076		+
chr18	51680209	51680242	PARCLIP_AGO1234.train.neg_14053		-
chr12	94973011	94973035	PARCLIP_AGO1234.train.neg_5048		-
chr2	86990994	86991032	PARCLIP_AGO1234.train.neg_16176		+
chr1	95385032	95385053	PARCLIP_AGO1234.train.neg_916		-
chr19	4391596	4391622	PARCLIP_AGO1234.train.neg_15141		-
chr13	49101685	49101714	PARCLIP_AGO1234.train.neg_6402		-
chr1	100338671	100338723	PARCLIP_AGO1234.train.neg_373		+
chr7	143084983	143085037	PARCLIP_AGO1234.train.neg_27047		+
chr7	26440164	26440194	PARCLIP_AGO1234.train.neg_26554		+
chr12	54701266	54701299	PARCLIP_AGO1234.train.neg_4126		+
chr14	78188189	78188214	PARCLIP_AGO1234.train.neg_7226		+
chr8	128394219	128394240	PARCLIP_AGO1234.train.neg_28706		+
chr13	53261125	53261165	PARCLIP_AGO1234.train.neg_5780		+
chr15	71140583	71140615	PARCLIP_AGO1234.train.neg_9346		-
chr12	58172328	58172370	PARCLIP_AGO1234.train.neg_4198		+
chr13	49636095	49636122	PARCLIP_AGO1234.train.neg_5692		+
chr9	33268525	33268553	PARCLIP_AGO1234.train.neg_29526		+
chr17	73912735	73912767	PARCLIP_AGO1234.train.neg_12548		-
chr12	72317904	72317924	PARCLIP_AGO1234.train.neg_4287		+
chr6	336602	336627	PARCLIP_AGO1234.train.neg_25130		+
chr7	128125494	128125532	PARCLIP_AGO1234.train.neg_26995		+
chr13	44462068	44462110	PARCLIP_AGO1234.train.neg_5606		+
chr20	57568369	57568404	PARCLIP_AGO1234.train.neg_17543		+
chr15	34764271	34764299	PARCLIP_AGO1234.train.neg_8943		-
chrX	47103447	47103479	PARCLIP_AGO1234.train.neg_30972		+
chr13	28766446	28766481	PARCLIP_AGO1234.train.neg_5427		+
chr14	51356491	51356524	PARCLIP_AGO1234.train.neg_7692		-
chr7	21517841	21517888	PARCLIP_AGO1234.train.neg_26523		+
chr6	33543808	33543848	PARCLIP_AGO1234.train.neg_25947		-
chr14	104188050	104188083	PARCLIP_AGO1234.train.neg_7370		+
chr11	2968644	2968677	PARCLIP_AGO1234.train.neg_3171		-
chr3	48636955	48636990	PARCLIP_AGO1234.train.neg_22305		-
chr22	19825723	19825767	PARCLIP_AGO1234.train.neg_20891		-
chr6	43523104	43523136	PARCLIP_AGO1234.train.neg_26040		-
chr10	35814588	35814663	PARCLIP_AGO1234.train.neg_1258		+
chr10	104244602	104244635	PARCLIP_AGO1234.train.neg_2342		-
chr3	63846169	63846218	PARCLIP_AGO1234.train.neg_22455		-
chr6	24785947	24785969	PARCLIP_AGO1234.train.neg_25258		+
chr5	41905244	41905274	PARCLIP_AGO1234.train.neg_24131		+
chr18	5245586	5245601	PARCLIP_AGO1234.train.neg_12732		+
chr11	73398955	73398980	PARCLIP_AGO1234.train.neg_3586		-
chr13	38936237	38936287	PARCLIP_AGO1234.train.neg_5525		+
chr7_gl000195_random	51098	51166	PARCLIP_AGO1234.train.neg_27752		-
chr11	82650626	82650651	PARCLIP_AGO1234.train.neg_2982		+
chr18	67966197	67966227	PARCLIP_AGO1234.train.neg_13375		+
chr18	47405442	47405464	PARCLIP_AGO1234.train.neg_14009		-
chr9	96835104	96835129	PARCLIP_AGO1234.train.neg_29689		+
chr21	42594705	42594732	PARCLIP_AGO1234.train.neg_18894		+
chr21	46553235	46553263	PARCLIP_AGO1234.train.neg_19106		+
chr14	61118212	61118240	PARCLIP_AGO1234.train.neg_7761		-
chr4	146082499	146082548	PARCLIP_AGO1234.train.neg_23941		-
chr21	34849121	34849144	PARCLIP_AGO1234.train.neg_19517		-
chr15	40296478	40296505	PARCLIP_AGO1234.train.neg_8174		+
chr13	37448921	37448983	PARCLIP_AGO1234.train.neg_6249		-
chr10	14963018	14963049	PARCLIP_AGO1234.train.neg_1879		-
chr6	90213558	90213587	PARCLIP_AGO1234.train.neg_25634		+
chr10	102856470	102856519	PARCLIP_AGO1234.train.neg_2328		-
chr5	41907297	41907347	PARCLIP_AGO1234.train.neg_24132		+
chr10	35929746	35929783	PARCLIP_AGO1234.train.neg_2004		-
chr2	11874824	11874850	PARCLIP_AGO1234.train.neg_15882		+
chr18	31529316	31529341	PARCLIP_AGO1234.train.neg_13799		-
chrX	71625258	71625285	PARCLIP_AGO1234.train.neg_31740		-
chr20	25676669	25676691	PARCLIP_AGO1234.train.neg_17924		-
chr15	75094810	75094837	PARCLIP_AGO1234.train.neg_8600		+
chr19	48329585	48329615	PARCLIP_AGO1234.train.neg_14863		+
chr1	27619200	27619229	PARCLIP_AGO1234.train.neg_113		+
chr18	667750	667774	PARCLIP_AGO1234.train.neg_12654		+
chr22	22282037	22282059	PARCLIP_AGO1234.train.neg_20928		-
chr6	56496731	56496774	PARCLIP_AGO1234.train.neg_26104		-
chr14	55499949	55499975	PARCLIP_AGO1234.train.neg_6981		+
chr19	50498888	50498914	PARCLIP_AGO1234.train.neg_15757		-
chr18	46450939	46450961	PARCLIP_AGO1234.train.neg_13974		-
chr19	37312180	37312204	PARCLIP_AGO1234.train.neg_15509		-
chr11	120908168	120908190	PARCLIP_AGO1234.train.neg_3110		+
chr6	44094000	44094023	PARCLIP_AGO1234.train.neg_26059		-
chr14	21975163	21975189	PARCLIP_AGO1234.train.neg_7452		-
chr20	30367036	30367070	PARCLIP_AGO1234.train.neg_17154		+
chr4	346005	346062	PARCLIP_AGO1234.train.neg_22695		+
chrX	48856020	48856065	PARCLIP_AGO1234.train.neg_31626		-
chr16	51089859	51089883	PARCLIP_AGO1234.train.neg_10782		-
chr9	126478586	126478631	PARCLIP_AGO1234.train.neg_30556		-
chr8	105597555	105597588	PARCLIP_AGO1234.train.neg_29292		-
chr15	75193465	75193488	PARCLIP_AGO1234.train.neg_9404		-
chr16	66684224	66684265	PARCLIP_AGO1234.train.neg_10885		-
chr12	80496881	80496911	PARCLIP_AGO1234.train.neg_4997		-
chr8	17803586	17803618	PARCLIP_AGO1234.train.neg_28108		+
chr11	812490	812539	PARCLIP_AGO1234.train.neg_2493		+
chr11	62340379	62340402	PARCLIP_AGO1234.train.neg_3428		-
chr12	108554959	108554986	PARCLIP_AGO1234.train.neg_4398		+
chr8	67675213	67675240	PARCLIP_AGO1234.train.neg_28420		+
chr2	27589299	27589339	PARCLIP_AGO1234.train.neg_16473		-
chr12	54472081	54472107	PARCLIP_AGO1234.train.neg_4853		-
chr19	3443894	3443924	PARCLIP_AGO1234.train.neg_14337		+
chr17	48772752	48772794	PARCLIP_AGO1234.train.neg_12399		-
chr18	3248802	3248825	PARCLIP_AGO1234.train.neg_12693		+
chr6	43009073	43009101	PARCLIP_AGO1234.train.neg_26025		-
chr7	99858043	99858077	PARCLIP_AGO1234.train.neg_27492		-
chr15	80177715	80177739	PARCLIP_AGO1234.train.neg_9464		-
chr18	9484632	9484656	PARCLIP_AGO1234.train.neg_12782		+
chr2	118684784	118684811	PARCLIP_AGO1234.train.neg_16736		-
chr5	139643394	139643425	PARCLIP_AGO1234.train.neg_25031		-
chr16	56500433	56500470	PARCLIP_AGO1234.train.neg_10075		+
chr5	65254056	65254085	PARCLIP_AGO1234.train.neg_24203		+
chr6	108394466	108394494	PARCLIP_AGO1234.train.neg_26266		-
chr22	38463063	38463128	PARCLIP_AGO1234.train.neg_20506		+
chr22	20828772	20828796	PARCLIP_AGO1234.train.neg_20907		-
chr1	53695497	53695521	PARCLIP_AGO1234.train.neg_815		-
chr18	2561316	2561336	PARCLIP_AGO1234.train.neg_13498		-
chr5	72150488	72150513	PARCLIP_AGO1234.train.neg_24248		+
chr18	210437	210481	PARCLIP_AGO1234.train.neg_12644		+
chr10	60122720	60122739	PARCLIP_AGO1234.train.neg_1322		+
chr8	97797642	97797697	PARCLIP_AGO1234.train.neg_28580		+
chr6	3111040	3111074	PARCLIP_AGO1234.train.neg_25149		+
chr13	28146463	28146517	PARCLIP_AGO1234.train.neg_6152		-
chr17	7835137	7835161	PARCLIP_AGO1234.train.neg_12028		-
chrX	64740926	64740951	PARCLIP_AGO1234.train.neg_31697		-
chr7_gl000195_random	56231	56265	PARCLIP_AGO1234.train.neg_27808		-
chr5	110093266	110093290	PARCLIP_AGO1234.train.neg_24363		+
chr8	26209887	26209913	PARCLIP_AGO1234.train.neg_28195		+
chr18	10527143	10527189	PARCLIP_AGO1234.train.neg_12817		+
chr20	48527241	48527275	PARCLIP_AGO1234.train.neg_18260		-
chrX	102836116	102836168	PARCLIP_AGO1234.train.neg_31257		+
chr14	102826753	102826783	PARCLIP_AGO1234.train.neg_8050		-
chr5	1401012	1401043	PARCLIP_AGO1234.train.neg_24607		-
chr9	115205320	115205357	PARCLIP_AGO1234.train.neg_29815		+
chr15	44050302	44050342	PARCLIP_AGO1234.train.neg_8318		+
chr5	125955458	125955479	PARCLIP_AGO1234.train.neg_24411		+
chr8	57902587	57902641	PARCLIP_AGO1234.train.neg_29053		-
chr18	12075126	12075147	PARCLIP_AGO1234.train.neg_13569		-
chr12	121134436	121134461	PARCLIP_AGO1234.train.neg_4463		+
chr20	18490766	18490805	PARCLIP_AGO1234.train.neg_17064		+
chr1	161142735	161142760	PARCLIP_AGO1234.train.neg_1008		-
chr20	2479424	2479481	PARCLIP_AGO1234.train.neg_17711		-
chr12	46766256	46766278	PARCLIP_AGO1234.train.neg_4763		-
chr21	34398528	34398546	PARCLIP_AGO1234.train.neg_18573		+
chr8	16416756	16416828	PARCLIP_AGO1234.train.neg_28829		-
chrY	14963647	14963669	PARCLIP_AGO1234.train.neg_32381		+
chr19	4367801	4367833	PARCLIP_AGO1234.train.neg_15139		-
chr13	28783151	28783204	PARCLIP_AGO1234.train.neg_5429		+
chr1	150665332	150665360	PARCLIP_AGO1234.train.neg_962		-
chr11	59575544	59575597	PARCLIP_AGO1234.train.neg_3398		-
chr3	93755930	93755956	PARCLIP_AGO1234.train.neg_21913		+
chr22	24043168	24043197	PARCLIP_AGO1234.train.neg_20956		-
chr13	100621053	100621080	PARCLIP_AGO1234.train.neg_6646		-
chr17	46971440	46971498	PARCLIP_AGO1234.train.neg_11646		+
chr19	46524249	46524275	PARCLIP_AGO1234.train.neg_14844		+
chr17	80216946	80216970	PARCLIP_AGO1234.train.neg_12629		-
chr7	106386077	106386107	PARCLIP_AGO1234.train.neg_27538		-
chr4	2652919	2652960	PARCLIP_AGO1234.train.neg_22766		+
chr20	24972528	24972557	PARCLIP_AGO1234.train.neg_17894		-
chr3	50393659	50393679	PARCLIP_AGO1234.train.neg_22361		-
chr7	64152104	64152124	PARCLIP_AGO1234.train.neg_26671		+
chr4	47865348	47865381	PARCLIP_AGO1234.train.neg_23615		-
chr16	83965657	83965687	PARCLIP_AGO1234.train.neg_10296		+
chr16	66643055	66643086	PARCLIP_AGO1234.train.neg_10145		+
chr22	39263058	39263086	PARCLIP_AGO1234.train.neg_21241		-
chr3	9427778	9427800	PARCLIP_AGO1234.train.neg_21521		+
chr4	52762355	52762398	PARCLIP_AGO1234.train.neg_22964		+
chr7	35244892	35244925	PARCLIP_AGO1234.train.neg_27259		-
chr11	118893944	118893978	PARCLIP_AGO1234.train.neg_3090		+
chr20	58518526	58518555	PARCLIP_AGO1234.train.neg_17562		+
chr9	132597986	132598011	PARCLIP_AGO1234.train.neg_30619		-
chr4	52901099	52901146	PARCLIP_AGO1234.train.neg_23632		-
chr12	106715607	106715636	PARCLIP_AGO1234.train.neg_4386		+
chr22	45090669	45090699	PARCLIP_AGO1234.train.neg_20675		+
chr12	56822601	56822642	PARCLIP_AGO1234.train.neg_4898		-
chrX	71804026	71804048	PARCLIP_AGO1234.train.neg_31745		-
chr9	35497018	35497041	PARCLIP_AGO1234.train.neg_29544		+
chr8	125472966	125472999	PARCLIP_AGO1234.train.neg_28686		+
chr18	1687332	1687360	PARCLIP_AGO1234.train.neg_12662		+
chr17	6548565	6548590	PARCLIP_AGO1234.train.neg_11997		-
chr6	82352374	82352406	PARCLIP_AGO1234.train.neg_26155		-
chr2	18750996	18751019	PARCLIP_AGO1234.train.neg_16414		-
chr17	1337715	1337740	PARCLIP_AGO1234.train.neg_11934		-
chr7_gl000195_random	56717	56746	PARCLIP_AGO1234.train.neg_27814		-
chr12	6670234	6670270	PARCLIP_AGO1234.train.neg_4574		-
chr9	104276916	104276963	PARCLIP_AGO1234.train.neg_30450		-
chr12	65135835	65135875	PARCLIP_AGO1234.train.neg_4956		-
chr9	123184611	123184631	PARCLIP_AGO1234.train.neg_30512		-
chr13	25489950	25489969	PARCLIP_AGO1234.train.neg_6121		-
chr12	120635384	120635452	PARCLIP_AGO1234.train.neg_5176		-
chrY	14954988	14955015	PARCLIP_AGO1234.train.neg_32368		+
chrX	129543664	129543692	PARCLIP_AGO1234.train.neg_31338		+
chr14	56675176	56675199	PARCLIP_AGO1234.train.neg_7006		+
chr20	10635969	10636018	PARCLIP_AGO1234.train.neg_17814		-
chr2	190324592	190324627	PARCLIP_AGO1234.train.neg_16333		+
chr18	13744701	13744734	PARCLIP_AGO1234.train.neg_12921		+
chr4	71599626	71599658	PARCLIP_AGO1234.train.neg_23044		+
chrX	48380400	48380436	PARCLIP_AGO1234.train.neg_30993		+
chr2	55864095	55864129	PARCLIP_AGO1234.train.neg_16551		-
chr10	105329229	105329257	PARCLIP_AGO1234.train.neg_1682		+
chr20	43253601	43253633	PARCLIP_AGO1234.train.neg_18129		-
chr1	112941790	112941815	PARCLIP_AGO1234.train.neg_406		+
chr4	6711557	6711582	PARCLIP_AGO1234.train.neg_23476		-
chr4	85165582	85165604	PARCLIP_AGO1234.train.neg_23129		+
chr22	19752344	19752367	PARCLIP_AGO1234.train.neg_20052		+
chr17	58757321	58757348	PARCLIP_AGO1234.train.neg_11753		+
chr4	89204543	89204566	PARCLIP_AGO1234.train.neg_23762		-
chr21	48061875	48061904	PARCLIP_AGO1234.train.neg_19186		+
chr4	85165614	85165633	PARCLIP_AGO1234.train.neg_23130		+
chr14	70161086	70161134	PARCLIP_AGO1234.train.neg_7123		+
chr2	33215668	33215691	PARCLIP_AGO1234.train.neg_15990		+
chr8	67492515	67492563	PARCLIP_AGO1234.train.neg_29071		-
chr18	9381267	9381305	PARCLIP_AGO1234.train.neg_12780		+
chrX	38011141	38011188	PARCLIP_AGO1234.train.neg_31538		-
chr12	51464595	51464615	PARCLIP_AGO1234.train.neg_4827		-
chr12	400560	400582	PARCLIP_AGO1234.train.neg_4537		-
chr1	52823346	52823368	PARCLIP_AGO1234.train.neg_808		-
chr11	66041611	66041662	PARCLIP_AGO1234.train.neg_2875		+
chr6	150146918	150146939	PARCLIP_AGO1234.train.neg_26387		-
chr15	92543705	92543733	PARCLIP_AGO1234.train.neg_8816		+
chr6	28122880	28122915	PARCLIP_AGO1234.train.neg_25329		+
chr8	17465293	17465342	PARCLIP_AGO1234.train.neg_28095		+
chr2	10581917	10581966	PARCLIP_AGO1234.train.neg_16406		-
chr4	103950915	103950950	PARCLIP_AGO1234.train.neg_23807		-
chr3	113338794	113338844	PARCLIP_AGO1234.train.neg_21967		+
chr16	54319100	54319123	PARCLIP_AGO1234.train.neg_10794		-
chr17	7468349	7468371	PARCLIP_AGO1234.train.neg_11221		+
chr9	74369155	74369194	PARCLIP_AGO1234.train.neg_30296		-
chr11	42223378	42223452	PARCLIP_AGO1234.train.neg_3345		-
chr17	27049099	27049140	PARCLIP_AGO1234.train.neg_11390		+
chr19	58102337	58102378	PARCLIP_AGO1234.train.neg_15025		+
chr8	17089509	17089554	PARCLIP_AGO1234.train.neg_28831		-
chr10	63188654	63188676	PARCLIP_AGO1234.train.neg_2085		-
chr13	97403018	97403044	PARCLIP_AGO1234.train.neg_5878		+
chr1	16161537	16161572	PARCLIP_AGO1234.train.neg_628		-
chr7	64353588	64353611	PARCLIP_AGO1234.train.neg_26681		+
chr16	31050950	31050988	PARCLIP_AGO1234.train.neg_9974		+
chr15	27265479	27265508	PARCLIP_AGO1234.train.neg_8098		+
chr6	154767737	154767769	PARCLIP_AGO1234.train.neg_26395		-
chr12	22806462	22806484	PARCLIP_AGO1234.train.neg_3954		+
chr1	93990029	93990053	PARCLIP_AGO1234.train.neg_368		+
chr18	32874116	32874145	PARCLIP_AGO1234.train.neg_13130		+
chr5	172197046	172197075	PARCLIP_AGO1234.train.neg_25095		-
chr3	197012922	197012985	PARCLIP_AGO1234.train.neg_22681		-
chr11	3852201	3852229	PARCLIP_AGO1234.train.neg_3185		-
chr17	57865283	57865312	PARCLIP_AGO1234.train.neg_11735		+
chr16	3317045	3317069	PARCLIP_AGO1234.train.neg_9731		+
chr9	19453423	19453449	PARCLIP_AGO1234.train.neg_29493		+
chrX	132524524	132524553	PARCLIP_AGO1234.train.neg_31923		-
chr2	42750551	42750576	PARCLIP_AGO1234.train.neg_16033		+
chr15	101928156	101928179	PARCLIP_AGO1234.train.neg_9572		-
chr22	31568048	31568071	PARCLIP_AGO1234.train.neg_20357		+
chr11	86662112	86662136	PARCLIP_AGO1234.train.neg_3647		-
chr13	52988922	52988955	PARCLIP_AGO1234.train.neg_6496		-
chr7	75536287	75536328	PARCLIP_AGO1234.train.neg_26723		+
chr21	47699427	47699471	PARCLIP_AGO1234.train.neg_19990		-
chr5	52295530	52295557	PARCLIP_AGO1234.train.neg_24154		+
chr15	76593075	76593102	PARCLIP_AGO1234.train.neg_9433		-
chr18	7860981	7861006	PARCLIP_AGO1234.train.neg_12741		+
chr8	1715422	1715449	PARCLIP_AGO1234.train.neg_28005		+
chr18	56412913	56412939	PARCLIP_AGO1234.train.neg_13300		+
chr6	42976273	42976299	PARCLIP_AGO1234.train.neg_25461		+
chr9	99223529	99223571	PARCLIP_AGO1234.train.neg_29709		+
chr17	55920443	55920469	PARCLIP_AGO1234.train.neg_12425		-
chr8	17361076	17361107	PARCLIP_AGO1234.train.neg_28087		+
chr3	133536247	133536292	PARCLIP_AGO1234.train.neg_22044		+
chr16	3326917	3326943	PARCLIP_AGO1234.train.neg_9732		+
chr4	146034402	146034429	PARCLIP_AGO1234.train.neg_23328		+
chr9	26974815	26974838	PARCLIP_AGO1234.train.neg_29516		+
chr11	13427997	13428071	PARCLIP_AGO1234.train.neg_3236		-
chr2	100899273	100899296	PARCLIP_AGO1234.train.neg_16705		-
chrY	14953657	14953680	PARCLIP_AGO1234.train.neg_32362		+
chr20	18135770	18135806	PARCLIP_AGO1234.train.neg_17048		+
chr13	99965286	99965330	PARCLIP_AGO1234.train.neg_5918		+
chr20	43634371	43634399	PARCLIP_AGO1234.train.neg_17368		+
chrX	70283530	70283570	PARCLIP_AGO1234.train.neg_31717		-
chr7	47883297	47883319	PARCLIP_AGO1234.train.neg_27327		-
chr22	32048269	32048294	PARCLIP_AGO1234.train.neg_21106		-
chr10	129924391	129924424	PARCLIP_AGO1234.train.neg_2463		-
chr7	127993745	127993769	PARCLIP_AGO1234.train.neg_27596		-
chr12	133281878	133281903	PARCLIP_AGO1234.train.neg_4531		+
chr10	3826316	3826344	PARCLIP_AGO1234.train.neg_1820		-
chr10	98176608	98176643	PARCLIP_AGO1234.train.neg_2268		-
chr7	33073223	33073252	PARCLIP_AGO1234.train.neg_27255		-
chr20	55213558	55213595	PARCLIP_AGO1234.train.neg_17509		+
chr11	64003025	64003073	PARCLIP_AGO1234.train.neg_2826		+
chr11	29459291	29459325	PARCLIP_AGO1234.train.neg_3300		-
chr16	29937789	29937816	PARCLIP_AGO1234.train.neg_10659		-
chr22	37902338	37902365	PARCLIP_AGO1234.train.neg_21181		-
chr18	45844709	45844736	PARCLIP_AGO1234.train.neg_13970		-
chr22	40832919	40832947	PARCLIP_AGO1234.train.neg_21258		-
chr13	75967400	75967430	PARCLIP_AGO1234.train.neg_6556		-
chr20	18368056	18368088	PARCLIP_AGO1234.train.neg_17833		-
chr18	11838013	11838040	PARCLIP_AGO1234.train.neg_12836		+
chr12	51382300	51382347	PARCLIP_AGO1234.train.neg_4823		-
chr14	24907701	24907733	PARCLIP_AGO1234.train.neg_6827		+
chr12	74934672	74934691	PARCLIP_AGO1234.train.neg_4291		+
chr6	49452544	49452569	PARCLIP_AGO1234.train.neg_25525		+
chr22	50211563	50211599	PARCLIP_AGO1234.train.neg_21453		-
chr10	98741098	98741119	PARCLIP_AGO1234.train.neg_1563		+
chrX	153763693	153763717	PARCLIP_AGO1234.train.neg_32005		-
chrY	14873759	14873791	PARCLIP_AGO1234.train.neg_32160		+
chr11	62941352	62941376	PARCLIP_AGO1234.train.neg_2798		+
chr14	21161974	21161995	PARCLIP_AGO1234.train.neg_6764		+
chr21	15750135	15750188	PARCLIP_AGO1234.train.neg_19219		-
chr5	73992324	73992354	PARCLIP_AGO1234.train.neg_24261		+
chr20	3737806	3737834	PARCLIP_AGO1234.train.neg_17746		-
chr12	15811476	15811501	PARCLIP_AGO1234.train.neg_4643		-
chr18	13702600	13702643	PARCLIP_AGO1234.train.neg_13625		-
chr14	78644172	78644192	PARCLIP_AGO1234.train.neg_7929		-
chr11	66997708	66997734	PARCLIP_AGO1234.train.neg_2899		+
chr3	32541617	32541647	PARCLIP_AGO1234.train.neg_22231		-
chr21	47416700	47416746	PARCLIP_AGO1234.train.neg_19142		+
chr7	99161299	99161373	PARCLIP_AGO1234.train.neg_26854		+
chr14	65501706	65501733	PARCLIP_AGO1234.train.neg_7093		+
chr12	132200816	132200838	PARCLIP_AGO1234.train.neg_4520		+
chr6	36649979	36650020	PARCLIP_AGO1234.train.neg_25394		+
chr7	6633906	6633963	PARCLIP_AGO1234.train.neg_26468		+
chr1	27064239	27064264	PARCLIP_AGO1234.train.neg_107		+
chr19	662972	662997	PARCLIP_AGO1234.train.neg_15065		-
chr19	39897924	39897949	PARCLIP_AGO1234.train.neg_14749		+
chr8	6359219	6359245	PARCLIP_AGO1234.train.neg_28019		+
chr22	21276272	21276310	PARCLIP_AGO1234.train.neg_20126		+
chr1	151655328	151655352	PARCLIP_AGO1234.train.neg_461		+
chr3	50395602	50395624	PARCLIP_AGO1234.train.neg_22364		-
chr2	110970658	110970723	PARCLIP_AGO1234.train.neg_16722		-
chr17	46164604	46164643	PARCLIP_AGO1234.train.neg_12358		-
chr21	45366443	45366480	PARCLIP_AGO1234.train.neg_19033		+
chr14	101351119	101351144	PARCLIP_AGO1234.train.neg_7309		+
chr21	44513770	44513798	PARCLIP_AGO1234.train.neg_19843		-
chr15	34635136	34635156	PARCLIP_AGO1234.train.neg_8940		-
chr1	51438767	51438789	PARCLIP_AGO1234.train.neg_265		+
chr12	1345653	1345673	PARCLIP_AGO1234.train.neg_3818		+
chr4	83560765	83560796	PARCLIP_AGO1234.train.neg_23725		-
chr22	43533973	43533994	PARCLIP_AGO1234.train.neg_21369		-
chr16	88876081	88876108	PARCLIP_AGO1234.train.neg_11105		-
chr11	68677007	68677031	PARCLIP_AGO1234.train.neg_2920		+
chr15	66785166	66785188	PARCLIP_AGO1234.train.neg_9313		-
chr19	37845293	37845337	PARCLIP_AGO1234.train.neg_14703		+
chrX	119761647	119761668	PARCLIP_AGO1234.train.neg_31886		-
chr1	1337143	1337171	PARCLIP_AGO1234.train.neg_7		+
chr7	150070233	150070270	PARCLIP_AGO1234.train.neg_27065		+
chr13	100200038	100200085	PARCLIP_AGO1234.train.neg_5932		+
chr1	45813664	45813690	PARCLIP_AGO1234.train.neg_792		-
chr11	125450793	125450830	PARCLIP_AGO1234.train.neg_3119		+
chr17	38976911	38976977	PARCLIP_AGO1234.train.neg_12237		-
chr1	45219284	45219315	PARCLIP_AGO1234.train.neg_235		+
chr7	44855671	44855690	PARCLIP_AGO1234.train.neg_26643		+
chr8	42255573	42255602	PARCLIP_AGO1234.train.neg_28317		+
chr14	55980597	55980626	PARCLIP_AGO1234.train.neg_7746		-
chr6	54792581	54792606	PARCLIP_AGO1234.train.neg_25555		+
chr20	56240413	56240469	PARCLIP_AGO1234.train.neg_18326		-
chr22	29791655	29791677	PARCLIP_AGO1234.train.neg_21032		-
chr17	7303481	7303527	PARCLIP_AGO1234.train.neg_12013		-
chr21	34109207	34109272	PARCLIP_AGO1234.train.neg_19475		-
chr20	32879633	32879657	PARCLIP_AGO1234.train.neg_17998		-
chr6	86293806	86293833	PARCLIP_AGO1234.train.neg_26173		-
chr13	24853980	24854003	PARCLIP_AGO1234.train.neg_5337		+
chr6	24658186	24658211	PARCLIP_AGO1234.train.neg_25894		-
chr14	23890658	23890681	PARCLIP_AGO1234.train.neg_7506		-
chr12	65047748	65047772	PARCLIP_AGO1234.train.neg_4226		+
chr18	61065554	61065612	PARCLIP_AGO1234.train.neg_14186		-
chr1	235283519	235283576	PARCLIP_AGO1234.train.neg_1062		-
chr14	35008666	35008689	PARCLIP_AGO1234.train.neg_7568		-
chr19	12265094	12265116	PARCLIP_AGO1234.train.neg_15291		-
chr2	172951871	172951894	PARCLIP_AGO1234.train.neg_16317		+
chr20	37578142	37578167	PARCLIP_AGO1234.train.neg_17321		+
chr1	9796093	9796126	PARCLIP_AGO1234.train.neg_608		-
chr11	57296118	57296166	PARCLIP_AGO1234.train.neg_3386		-
chr9	17379414	17379433	PARCLIP_AGO1234.train.neg_29480		+
chr16	23494044	23494088	PARCLIP_AGO1234.train.neg_10603		-
chr13	24165149	24165172	PARCLIP_AGO1234.train.neg_5313		+
chr2	86291142	86291168	PARCLIP_AGO1234.train.neg_16655		-
chr22	26887716	26887743	PARCLIP_AGO1234.train.neg_20977		-
chr21	18924302	18924323	PARCLIP_AGO1234.train.neg_18462		+
chr10	46127763	46127784	PARCLIP_AGO1234.train.neg_2024		-
chr2	51456301	51456324	PARCLIP_AGO1234.train.neg_16067		+
chr19	656716	656741	PARCLIP_AGO1234.train.neg_15063		-
chr18	48713881	48713907	PARCLIP_AGO1234.train.neg_14041		-
chrY	14853410	14853431	PARCLIP_AGO1234.train.neg_32109		+
chr20	3804847	3804869	PARCLIP_AGO1234.train.neg_16940		+
chr19	47349044	47349065	PARCLIP_AGO1234.train.neg_15703		-
chr19	16328161	16328194	PARCLIP_AGO1234.train.neg_14501		+
chr3	10162093	10162111	PARCLIP_AGO1234.train.neg_21543		+
chr6	33677574	33677602	PARCLIP_AGO1234.train.neg_25956		-
chr21	30863306	30863336	PARCLIP_AGO1234.train.neg_18549		+
chr3	97672344	97672377	PARCLIP_AGO1234.train.neg_22491		-
chr22	36923192	36923212	PARCLIP_AGO1234.train.neg_21171		-
chrY	14831857	14831907	PARCLIP_AGO1234.train.neg_32056		+
chr18	5243027	5243059	PARCLIP_AGO1234.train.neg_12729		+
chr4	79860258	79860292	PARCLIP_AGO1234.train.neg_23714		-
chr10	70726987	70727011	PARCLIP_AGO1234.train.neg_1374		+
chr9	115470486	115470534	PARCLIP_AGO1234.train.neg_30496		-
chrY	14950823	14950848	PARCLIP_AGO1234.train.neg_32352		+
chr3	158401993	158402021	PARCLIP_AGO1234.train.neg_22080		+
chr15	43622740	43622759	PARCLIP_AGO1234.train.neg_9065		-
chr17	38455803	38455826	PARCLIP_AGO1234.train.neg_11548		+
chr11	107969144	107969164	PARCLIP_AGO1234.train.neg_3038		+
chr10	115907845	115907884	PARCLIP_AGO1234.train.neg_2380		-
chr1	113534452	113534475	PARCLIP_AGO1234.train.neg_411		+
chr11	89950901	89950947	PARCLIP_AGO1234.train.neg_3654		-
chr17	65103640	65103665	PARCLIP_AGO1234.train.neg_12507		-
chr3	15092151	15092180	PARCLIP_AGO1234.train.neg_22181		-
chr14	20924414	20924438	PARCLIP_AGO1234.train.neg_6755		+
chrX	48460746	48460798	PARCLIP_AGO1234.train.neg_31011		+
chrM	11953	11976	PARCLIP_AGO1234.train.neg_30749		+
chr22	41737319	41737354	PARCLIP_AGO1234.train.neg_20621		+
chr14	75190169	75190201	PARCLIP_AGO1234.train.neg_7172		+
chr9	131149961	131149985	PARCLIP_AGO1234.train.neg_29912		+
chr7	129835182	129835206	PARCLIP_AGO1234.train.neg_27613		-
chr8	82607239	82607267	PARCLIP_AGO1234.train.neg_29149		-
chr11	47103381	47103421	PARCLIP_AGO1234.train.neg_2718		+
chr19	39391026	39391048	PARCLIP_AGO1234.train.neg_14737		+
chr5	111290108	111290136	PARCLIP_AGO1234.train.neg_24929		-
chr11	17203061	17203083	PARCLIP_AGO1234.train.neg_3262		-
chr18	31198702	31198729	PARCLIP_AGO1234.train.neg_13082		+
chr20	57562863	57562889	PARCLIP_AGO1234.train.neg_17540		+
chr13	52606995	52607021	PARCLIP_AGO1234.train.neg_5748		+
chr17	27072843	27072876	PARCLIP_AGO1234.train.neg_11391		+
chr16	20806016	20806038	PARCLIP_AGO1234.train.neg_10583		-
chr14	67792352	67792379	PARCLIP_AGO1234.train.neg_7107		+
chr12	49087647	49087678	PARCLIP_AGO1234.train.neg_4782		-
chr5	86687869	86687899	PARCLIP_AGO1234.train.neg_24873		-
chr2	74735673	74735709	PARCLIP_AGO1234.train.neg_16635		-
chrY	14965132	14965158	PARCLIP_AGO1234.train.neg_32386		+
chr13	42860516	42860561	PARCLIP_AGO1234.train.neg_5592		+
chr7	66392371	66392400	PARCLIP_AGO1234.train.neg_26701		+
chr18	57018438	57018463	PARCLIP_AGO1234.train.neg_14142		-
chr1	25114179	25114205	PARCLIP_AGO1234.train.neg_97		+
chr8	127570134	127570159	PARCLIP_AGO1234.train.neg_29358		-
chr12	42908902	42908951	PARCLIP_AGO1234.train.neg_4747		-
chr19	3526049	3526072	PARCLIP_AGO1234.train.neg_14340		+
chr17	33576180	33576208	PARCLIP_AGO1234.train.neg_11459		+
chr6	39189653	39189711	PARCLIP_AGO1234.train.neg_25998		-
chr15	28516978	28517012	PARCLIP_AGO1234.train.neg_8905		-
chr6	43603637	43603672	PARCLIP_AGO1234.train.neg_25492		+
chr9	104305080	104305118	PARCLIP_AGO1234.train.neg_29759		+
chr20	61477644	61477668	PARCLIP_AGO1234.train.neg_18379		-
chr5	67537686	67537719	PARCLIP_AGO1234.train.neg_24212		+
chr5	106965269	106965296	PARCLIP_AGO1234.train.neg_24906		-
chr19	53305115	53305138	PARCLIP_AGO1234.train.neg_15785		-
chr5	112249894	112249931	PARCLIP_AGO1234.train.neg_24933		-
chrX	131189038	131189063	PARCLIP_AGO1234.train.neg_31341		+
chr21	30382164	30382204	PARCLIP_AGO1234.train.neg_19359		-
chr20	42229774	42229797	PARCLIP_AGO1234.train.neg_17336		+
chr4	185561147	185561206	PARCLIP_AGO1234.train.neg_23990		-
chr10	129896714	129896738	PARCLIP_AGO1234.train.neg_2460		-
chr18	56816156	56816181	PARCLIP_AGO1234.train.neg_13308		+
chr20	30193582	30193609	PARCLIP_AGO1234.train.neg_17144		+
chr19	44611147	44611171	PARCLIP_AGO1234.train.neg_15623		-
chr18	47794292	47794315	PARCLIP_AGO1234.train.neg_14023		-
chr4	37593008	37593043	PARCLIP_AGO1234.train.neg_23558		-
chr4	184872184	184872211	PARCLIP_AGO1234.train.neg_23382		+
chr19	18877929	18877958	PARCLIP_AGO1234.train.neg_14551		+
chr18	72163857	72163879	PARCLIP_AGO1234.train.neg_13391		+
chr18	2579496	2579527	PARCLIP_AGO1234.train.neg_12672		+
chr10	5462409	5462453	PARCLIP_AGO1234.train.neg_1091		+
chr19	42780228	42780260	PARCLIP_AGO1234.train.neg_14800		+
chr22	38007877	38007904	PARCLIP_AGO1234.train.neg_20444		+
chr13	44467926	44467964	PARCLIP_AGO1234.train.neg_5613		+
chr4	78819927	78819980	PARCLIP_AGO1234.train.neg_23085		+
chr15	63354608	63354627	PARCLIP_AGO1234.train.neg_8455		+
chr16	22044482	22044510	PARCLIP_AGO1234.train.neg_9866		+
chr14	74565830	74565853	PARCLIP_AGO1234.train.neg_7165		+
chr11	67806964	67807003	PARCLIP_AGO1234.train.neg_2916		+
chr9	96344559	96344582	PARCLIP_AGO1234.train.neg_29676		+
chr21	45193364	45193396	PARCLIP_AGO1234.train.neg_19873		-
chr10	22851054	22851107	PARCLIP_AGO1234.train.neg_1936		-
chr15	41571776	41571812	PARCLIP_AGO1234.train.neg_8247		+
chr4	57289800	57289832	PARCLIP_AGO1234.train.neg_23654		-
chr21	46622278	46622305	PARCLIP_AGO1234.train.neg_19110		+
chr8	28393010	28393057	PARCLIP_AGO1234.train.neg_28205		+
chr8	101711231	101711253	PARCLIP_AGO1234.train.neg_29259		-
chr21	33647916	33647942	PARCLIP_AGO1234.train.neg_19442		-
chr13	28519362	28519403	PARCLIP_AGO1234.train.neg_5418		+
chr17	73772832	73772857	PARCLIP_AGO1234.train.neg_12543		-
chr16	820185	820239	PARCLIP_AGO1234.train.neg_9625		+
chr20	23612862	23612889	PARCLIP_AGO1234.train.neg_17877		-
chr16	56257260	56257293	PARCLIP_AGO1234.train.neg_10070		+
chr11	799602	799622	PARCLIP_AGO1234.train.neg_3146		-
chr10	94086685	94086720	PARCLIP_AGO1234.train.neg_1519		+
chr16	28854753	28854771	PARCLIP_AGO1234.train.neg_10650		-
chr14	21971689	21971714	PARCLIP_AGO1234.train.neg_7451		-
chr2	86691016	86691049	PARCLIP_AGO1234.train.neg_16172		+
chr19	14208210	14208241	PARCLIP_AGO1234.train.neg_15330		-
chr7	150911601	150911644	PARCLIP_AGO1234.train.neg_27660		-
chr21	33693925	33693953	PARCLIP_AGO1234.train.neg_19452		-
chr14	63886650	63886679	PARCLIP_AGO1234.train.neg_7777		-
chr6	109719684	109719730	PARCLIP_AGO1234.train.neg_26275		-
chr17	27188457	27188491	PARCLIP_AGO1234.train.neg_12147		-
chr1	110888313	110888345	PARCLIP_AGO1234.train.neg_404		+
chr20	34287345	34287408	PARCLIP_AGO1234.train.neg_17263		+
chr11	95632197	95632225	PARCLIP_AGO1234.train.neg_3678		-
chr12	50530329	50530357	PARCLIP_AGO1234.train.neg_4816		-
chr22	19411191	19411212	PARCLIP_AGO1234.train.neg_20875		-
chr15	45007466	45007488	PARCLIP_AGO1234.train.neg_8352		+
chr14	23973120	23973151	PARCLIP_AGO1234.train.neg_6801		+
chr7	105897759	105897781	PARCLIP_AGO1234.train.neg_27532		-
chr7	100801172	100801199	PARCLIP_AGO1234.train.neg_26905		+
chr17	56468425	56468451	PARCLIP_AGO1234.train.neg_12440		-
chr18	8117948	8117974	PARCLIP_AGO1234.train.neg_12747		+
chr18	40653904	40653924	PARCLIP_AGO1234.train.neg_13908		-
chr21	45312932	45312960	PARCLIP_AGO1234.train.neg_19027		+
chr10	99942272	99942299	PARCLIP_AGO1234.train.neg_1591		+
chr20	42836214	42836244	PARCLIP_AGO1234.train.neg_18118		-
chr15	49439361	49439383	PARCLIP_AGO1234.train.neg_9103		-
chr22	41726889	41726916	PARCLIP_AGO1234.train.neg_20618		+
chr10	14887482	14887540	PARCLIP_AGO1234.train.neg_1155		+
chrY	14963167	14963189	PARCLIP_AGO1234.train.neg_32380		+
chr13	32898657	32898680	PARCLIP_AGO1234.train.neg_5457		+
chr11	118307227	118307279	PARCLIP_AGO1234.train.neg_3071		+
chr4	42139963	42139992	PARCLIP_AGO1234.train.neg_23597		-
chr14	20815312	20815357	PARCLIP_AGO1234.train.neg_6745		+
chr11	65596988	65597023	PARCLIP_AGO1234.train.neg_3508		-
chr19	40857684	40857730	PARCLIP_AGO1234.train.neg_14766		+
chr18	55234434	55234483	PARCLIP_AGO1234.train.neg_14110		-
chr1	176075940	176075971	PARCLIP_AGO1234.train.neg_1023		-
chr19	13067519	13067543	PARCLIP_AGO1234.train.neg_15317		-
chr4	1372870	1372907	PARCLIP_AGO1234.train.neg_22731		+
chr6	52286194	52286215	PARCLIP_AGO1234.train.neg_25531		+
chr15	56738484	56738504	PARCLIP_AGO1234.train.neg_9194		-
chr13	74435777	74435804	PARCLIP_AGO1234.train.neg_6553		-
chr9	131843565	131843597	PARCLIP_AGO1234.train.neg_29943		+
chr2	42551557	42551578	PARCLIP_AGO1234.train.neg_16030		+
chr10	46550246	46550271	PARCLIP_AGO1234.train.neg_2027		-
chr6	31604260	31604291	PARCLIP_AGO1234.train.neg_25348		+
chr3	62047916	62047951	PARCLIP_AGO1234.train.neg_21870		+
chr8	23112742	23112765	PARCLIP_AGO1234.train.neg_28169		+
chrX	73462062	73462090	PARCLIP_AGO1234.train.neg_31754		-
chr11	107292543	107292587	PARCLIP_AGO1234.train.neg_3708		-
chr18	19210621	19210646	PARCLIP_AGO1234.train.neg_12947		+
chr19	17592034	17592063	PARCLIP_AGO1234.train.neg_14519		+
chr19	49954974	49955006	PARCLIP_AGO1234.train.neg_15737		-
chr19	52526537	52526563	PARCLIP_AGO1234.train.neg_15770		-
chr21	48075846	48075880	PARCLIP_AGO1234.train.neg_19203		+
chr1	179845278	179845307	PARCLIP_AGO1234.train.neg_1026		-
chr16	3021254	3021283	PARCLIP_AGO1234.train.neg_9708		+
chr14	45562443	45562473	PARCLIP_AGO1234.train.neg_6907		+
chr4	20600288	20600309	PARCLIP_AGO1234.train.neg_22859		+
chr17	42856174	42856232	PARCLIP_AGO1234.train.neg_11613		+
chr11	14511526	14511554	PARCLIP_AGO1234.train.neg_3250		-
chr11	115685376	115685408	PARCLIP_AGO1234.train.neg_3063		+
chr15	83702600	83702631	PARCLIP_AGO1234.train.neg_8712		+
chr7	139374910	139374947	PARCLIP_AGO1234.train.neg_27639		-
chr20	23614007	23614060	PARCLIP_AGO1234.train.neg_17878		-
chr2	173316496	173316520	PARCLIP_AGO1234.train.neg_16318		+
chr13	110901042	110901074	PARCLIP_AGO1234.train.neg_6704		-
chr10	12240884	12240909	PARCLIP_AGO1234.train.neg_1141		+
chr13	46536211	46536252	PARCLIP_AGO1234.train.neg_6356		-
chr14	57874410	57874457	PARCLIP_AGO1234.train.neg_7022		+
chr17	49354258	49354294	PARCLIP_AGO1234.train.neg_11679		+
chr15	75140599	75140637	PARCLIP_AGO1234.train.neg_9398		-
chr4	110739144	110739180	PARCLIP_AGO1234.train.neg_23235		+
chr2	114692450	114692474	PARCLIP_AGO1234.train.neg_16225		+
chr14	70194111	70194135	PARCLIP_AGO1234.train.neg_7125		+
chr22	38891324	38891346	PARCLIP_AGO1234.train.neg_21221		-
chr10	17748751	17748775	PARCLIP_AGO1234.train.neg_1179		+
chr4	111546864	111546908	PARCLIP_AGO1234.train.neg_23846		-
chr21	17988265	17988285	PARCLIP_AGO1234.train.neg_18450		+
chr21	34398380	34398401	PARCLIP_AGO1234.train.neg_18572		+
chr13	103442472	103442517	PARCLIP_AGO1234.train.neg_6661		-
chr9	104164760	104164778	PARCLIP_AGO1234.train.neg_29753		+
chr14	45488405	45488440	PARCLIP_AGO1234.train.neg_7637		-
chr19	984674	984727	PARCLIP_AGO1234.train.neg_14279		+
chr12	54570992	54571018	PARCLIP_AGO1234.train.neg_4858		-
chr10	38384939	38384987	PARCLIP_AGO1234.train.neg_1261		+
chr17	53914834	53914870	PARCLIP_AGO1234.train.neg_11690		+
chr6	7207743	7207814	PARCLIP_AGO1234.train.neg_25165		+
chr2	112671779	112671807	PARCLIP_AGO1234.train.neg_16216		+
chr9	12812656	12812713	PARCLIP_AGO1234.train.neg_29470		+
chr21	33751949	33751996	PARCLIP_AGO1234.train.neg_19463		-
chr8	38928377	38928404	PARCLIP_AGO1234.train.neg_28293		+
chr10	103259463	103259490	PARCLIP_AGO1234.train.neg_1635		+
chr10	6140160	6140197	PARCLIP_AGO1234.train.neg_1105		+
chr5	74759198	74759226	PARCLIP_AGO1234.train.neg_24829		-
chr8	120848714	120848739	PARCLIP_AGO1234.train.neg_29326		-
chr4	126400628	126400652	PARCLIP_AGO1234.train.neg_23275		+
chr8	27680900	27680924	PARCLIP_AGO1234.train.neg_28919		-
chr12	6785041	6785073	PARCLIP_AGO1234.train.neg_4588		-
chr3	10915820	10915845	PARCLIP_AGO1234.train.neg_21558		+
chr4	110743556	110743582	PARCLIP_AGO1234.train.neg_23239		+
chr15	91464489	91464521	PARCLIP_AGO1234.train.neg_8805		+
chr13	25904627	25904657	PARCLIP_AGO1234.train.neg_5347		+
chr22	31277517	31277544	PARCLIP_AGO1234.train.neg_20338		+
chr2	33813690	33813719	PARCLIP_AGO1234.train.neg_16485		-
chr14	95885481	95885501	PARCLIP_AGO1234.train.neg_8010		-
chr2	114509481	114509513	PARCLIP_AGO1234.train.neg_16734		-
chr10	94002973	94002999	PARCLIP_AGO1234.train.neg_2233		-
chr10	93891281	93891313	PARCLIP_AGO1234.train.neg_2225		-
chrY	14833248	14833275	PARCLIP_AGO1234.train.neg_32066		+
chr17	19441087	19441119	PARCLIP_AGO1234.train.neg_11347		+
chr3	55511752	55511774	PARCLIP_AGO1234.train.neg_22433		-
chr6	41742569	41742597	PARCLIP_AGO1234.train.neg_26008		-
chr10	103913441	103913464	PARCLIP_AGO1234.train.neg_1642		+
chr6	5684061	5684110	PARCLIP_AGO1234.train.neg_25162		+
chr5	179243493	179243534	PARCLIP_AGO1234.train.neg_24591		+
chr19	19879506	19879524	PARCLIP_AGO1234.train.neg_15414		-
chr2	68284616	68284665	PARCLIP_AGO1234.train.neg_16587		-
chr2	37544232	37544274	PARCLIP_AGO1234.train.neg_16502		-
chr22	41677693	41677716	PARCLIP_AGO1234.train.neg_21282		-
chrX	13724663	13724703	PARCLIP_AGO1234.train.neg_30811		+
chr5	179230409	179230432	PARCLIP_AGO1234.train.neg_25122		-
chrX	133510763	133510805	PARCLIP_AGO1234.train.neg_31349		+
chr4	41959553	41959588	PARCLIP_AGO1234.train.neg_22939		+
chr21	40828139	40828177	PARCLIP_AGO1234.train.neg_18854		+
chr8	82606186	82606213	PARCLIP_AGO1234.train.neg_29145		-
chr21	44526670	44526713	PARCLIP_AGO1234.train.neg_19860		-
chr11	71806452	71806475	PARCLIP_AGO1234.train.neg_3566		-
chr17	78194491	78194516	PARCLIP_AGO1234.train.neg_11889		+
chr20	48521494	48521519	PARCLIP_AGO1234.train.neg_18256		-
chr20	30820802	30820829	PARCLIP_AGO1234.train.neg_17172		+
chr13	28494593	28494627	PARCLIP_AGO1234.train.neg_5406		+
chr5	179128360	179128387	PARCLIP_AGO1234.train.neg_24585		+
chr10	71991709	71991734	PARCLIP_AGO1234.train.neg_2120		-
chr21	34862806	34862838	PARCLIP_AGO1234.train.neg_19530		-
chr20	35204822	35204844	PARCLIP_AGO1234.train.neg_17280		+
chr4	40873887	40873914	PARCLIP_AGO1234.train.neg_23593		-
chr4	110639571	110639601	PARCLIP_AGO1234.train.neg_23841		-
chr2	86070472	86070491	PARCLIP_AGO1234.train.neg_16650		-
chrX	135591226	135591252	PARCLIP_AGO1234.train.neg_31378		+
chr9	23724270	23724304	PARCLIP_AGO1234.train.neg_30171		-
chr16	57280051	57280079	PARCLIP_AGO1234.train.neg_10103		+
chr1	197137751	197137780	PARCLIP_AGO1234.train.neg_1032		-
chr16	69785660	69785698	PARCLIP_AGO1234.train.neg_10948		-
chr4	47465497	47465518	PARCLIP_AGO1234.train.neg_23612		-
chr19	58979004	58979032	PARCLIP_AGO1234.train.neg_15049		+
chr21	46953380	46953411	PARCLIP_AGO1234.train.neg_19974		-
chr1	23427116	23427146	PARCLIP_AGO1234.train.neg_655		-
chr6	74232532	74232561	PARCLIP_AGO1234.train.neg_26130		-
chr16	2101464	2101482	PARCLIP_AGO1234.train.neg_9654		+
chr6	97343149	97343187	PARCLIP_AGO1234.train.neg_26211		-
chr1	150237810	150237841	PARCLIP_AGO1234.train.neg_959		-
chr18	12826233	12826259	PARCLIP_AGO1234.train.neg_13612		-
chr9	139315458	139315482	PARCLIP_AGO1234.train.neg_30020		+
chr5	180628268	180628305	PARCLIP_AGO1234.train.neg_25127		-
chr9	116053965	116054010	PARCLIP_AGO1234.train.neg_29837		+
chr13	30849545	30849574	PARCLIP_AGO1234.train.neg_6200		-
chr15	41317883	41317907	PARCLIP_AGO1234.train.neg_9002		-
chr19	46405612	46405667	PARCLIP_AGO1234.train.neg_15687		-
chr6	149983954	149983981	PARCLIP_AGO1234.train.neg_26383		-
chr5	36148236	36148261	PARCLIP_AGO1234.train.neg_24680		-
chr19	14503441	14503467	PARCLIP_AGO1234.train.neg_14492		+
chr8	110352697	110352744	PARCLIP_AGO1234.train.neg_28649		+
chr22	20104562	20104634	PARCLIP_AGO1234.train.neg_20090		+
chr2	271129	271156	PARCLIP_AGO1234.train.neg_15851		+
chr15	75931927	75931956	PARCLIP_AGO1234.train.neg_9426		-
chr19	8522629	8522662	PARCLIP_AGO1234.train.neg_14399		+
chr2	1599238	1599309	PARCLIP_AGO1234.train.neg_16376		-
chr18	21947891	21947918	PARCLIP_AGO1234.train.neg_13703		-
chr17	19555408	19555438	PARCLIP_AGO1234.train.neg_11351		+
chr7	12727497	12727524	PARCLIP_AGO1234.train.neg_26503		+
chr19	14230717	14230743	PARCLIP_AGO1234.train.neg_15332		-
chr21	34123776	34123814	PARCLIP_AGO1234.train.neg_19488		-
chr6	157712374	157712399	PARCLIP_AGO1234.train.neg_26396		-
chr15	64993529	64993558	PARCLIP_AGO1234.train.neg_9260		-
chr19	5713767	5713790	PARCLIP_AGO1234.train.neg_15164		-
chr12	81887041	81887073	PARCLIP_AGO1234.train.neg_5002		-
chr8	600820	600861	PARCLIP_AGO1234.train.neg_28774		-
chr19	38121270	38121301	PARCLIP_AGO1234.train.neg_15527		-
chr13	52344785	52344814	PARCLIP_AGO1234.train.neg_6459		-
chr16	29823095	29823119	PARCLIP_AGO1234.train.neg_9928		+
chr18	19756339	19756371	PARCLIP_AGO1234.train.neg_12962		+
chr18	6871618	6871660	PARCLIP_AGO1234.train.neg_12736		+
chr16	12859589	12859620	PARCLIP_AGO1234.train.neg_10528		-
chr11	66032196	66032222	PARCLIP_AGO1234.train.neg_2871		+
chr9	135550043	135550084	PARCLIP_AGO1234.train.neg_30000		+
chr17	21115976	21116023	PARCLIP_AGO1234.train.neg_12124		-
chr15	77230309	77230345	PARCLIP_AGO1234.train.neg_8642		+
chr13	52587094	52587137	PARCLIP_AGO1234.train.neg_5738		+
chr12	89910678	89910702	PARCLIP_AGO1234.train.neg_5029		-
chr2	47652418	47652441	PARCLIP_AGO1234.train.neg_16051		+
chr12	16044041	16044073	PARCLIP_AGO1234.train.neg_3930		+
chr21	45452753	45452772	PARCLIP_AGO1234.train.neg_19040		+
chr11	46655169	46655191	PARCLIP_AGO1234.train.neg_2713		+
chr18	2579446	2579475	PARCLIP_AGO1234.train.neg_12671		+
chr7	44157674	44157697	PARCLIP_AGO1234.train.neg_27297		-
chr5	82623513	82623543	PARCLIP_AGO1234.train.neg_24307		+
chr3	55519979	55520011	PARCLIP_AGO1234.train.neg_22435		-
chr10	99783530	99783554	PARCLIP_AGO1234.train.neg_2302		-
chr5	95129251	95129284	PARCLIP_AGO1234.train.neg_24332		+
chr16	25100877	25100901	PARCLIP_AGO1234.train.neg_10623		-
chrX	48417049	48417099	PARCLIP_AGO1234.train.neg_31001		+
chr8	98031013	98031045	PARCLIP_AGO1234.train.neg_28582		+
chr1	44445947	44446001	PARCLIP_AGO1234.train.neg_227		+
chr10	54170903	54170925	PARCLIP_AGO1234.train.neg_1312		+
chr5	14609702	14609723	PARCLIP_AGO1234.train.neg_24064		+
chr3	172807267	172807293	PARCLIP_AGO1234.train.neg_22662		-
chr7_gl000195_random	51873	51901	PARCLIP_AGO1234.train.neg_27762		-
chr22	38460681	38460706	PARCLIP_AGO1234.train.neg_20505		+
chr11	18644642	18644669	PARCLIP_AGO1234.train.neg_3273		-
chr16	58126004	58126034	PARCLIP_AGO1234.train.neg_10833		-
chr21	27098048	27098088	PARCLIP_AGO1234.train.neg_19299		-
chr20	44431047	44431072	PARCLIP_AGO1234.train.neg_17389		+
chr8	97267280	97267325	PARCLIP_AGO1234.train.neg_29233		-
chr16	46994370	46994391	PARCLIP_AGO1234.train.neg_10751		-
chr4	101682196	101682232	PARCLIP_AGO1234.train.neg_23795		-
chr1	33734238	33734289	PARCLIP_AGO1234.train.neg_154		+
chr21	40719809	40719831	PARCLIP_AGO1234.train.neg_19697		-
chr8	22194931	22194987	PARCLIP_AGO1234.train.neg_28148		+
chr19	11585990	11586022	PARCLIP_AGO1234.train.neg_15281		-
chr11	129841968	129841989	PARCLIP_AGO1234.train.neg_3798		-
chr16	75017679	75017711	PARCLIP_AGO1234.train.neg_11013		-
chr2	27460463	27460497	PARCLIP_AGO1234.train.neg_15940		+
chr11	124502132	124502158	PARCLIP_AGO1234.train.neg_3115		+
chr19	2180371	2180414	PARCLIP_AGO1234.train.neg_14314		+
chr8	25230252	25230292	PARCLIP_AGO1234.train.neg_28182		+
chr22	41746008	41746031	PARCLIP_AGO1234.train.neg_20622		+
chr20	43571342	43571390	PARCLIP_AGO1234.train.neg_18151		-
chr15	40755512	40755533	PARCLIP_AGO1234.train.neg_8201		+
chr2	160358329	160358359	PARCLIP_AGO1234.train.neg_16801		-
chr12	104620018	104620037	PARCLIP_AGO1234.train.neg_4373		+
chr15	66492920	66492950	PARCLIP_AGO1234.train.neg_9307		-
chrX	20180852	20180884	PARCLIP_AGO1234.train.neg_31497		-
chr3	27446540	27446565	PARCLIP_AGO1234.train.neg_22221		-
chr22	43994768	43994795	PARCLIP_AGO1234.train.neg_21380		-
chr21	47673477	47673526	PARCLIP_AGO1234.train.neg_19160		+
chr16	25251997	25252028	PARCLIP_AGO1234.train.neg_10626		-
chr8	117862283	117862305	PARCLIP_AGO1234.train.neg_29318		-
chr18	60819475	60819532	PARCLIP_AGO1234.train.neg_14160		-
chr14	36779224	36779256	PARCLIP_AGO1234.train.neg_7600		-
chr18	32654468	32654490	PARCLIP_AGO1234.train.neg_13118		+
chr17	27280340	27280367	PARCLIP_AGO1234.train.neg_11395		+
chr22	29679748	29679771	PARCLIP_AGO1234.train.neg_20300		+
chr19	46387147	46387176	PARCLIP_AGO1234.train.neg_15682		-
chr4	83355369	83355393	PARCLIP_AGO1234.train.neg_23102		+
chr17	3629008	3629044	PARCLIP_AGO1234.train.neg_11157		+
chrY	14913739	14913771	PARCLIP_AGO1234.train.neg_32257		+
chr20	47846597	47846627	PARCLIP_AGO1234.train.neg_17448		+
chr7	42962460	42962482	PARCLIP_AGO1234.train.neg_27277		-
chr18	71822814	71822842	PARCLIP_AGO1234.train.neg_13388		+
chr2	65432385	65432425	PARCLIP_AGO1234.train.neg_16112		+
chr1	11864481	11864507	PARCLIP_AGO1234.train.neg_621		-
chr12	121932860	121932886	PARCLIP_AGO1234.train.neg_5196		-
chr21	38080471	38080524	PARCLIP_AGO1234.train.neg_18766		+
chr21	28214290	28214312	PARCLIP_AGO1234.train.neg_19329		-
chr12	54639964	54640004	PARCLIP_AGO1234.train.neg_4862		-
chr3	57835088	57835116	PARCLIP_AGO1234.train.neg_21855		+
chr3	14237796	14237820	PARCLIP_AGO1234.train.neg_21581		+
chr5	139945512	139945542	PARCLIP_AGO1234.train.neg_24484		+
chr9	102661615	102661647	PARCLIP_AGO1234.train.neg_30438		-
chr22	42465260	42465285	PARCLIP_AGO1234.train.neg_21324		-
chr14	101401636	101401657	PARCLIP_AGO1234.train.neg_7316		+
chr16	58590297	58590346	PARCLIP_AGO1234.train.neg_10852		-
chr11	102271627	102271667	PARCLIP_AGO1234.train.neg_3687		-
chr22	38688900	38688936	PARCLIP_AGO1234.train.neg_21208		-
chr13	28232259	28232285	PARCLIP_AGO1234.train.neg_5399		+
chr17	48048676	48048713	PARCLIP_AGO1234.train.neg_11659		+
chrX	47849806	47849838	PARCLIP_AGO1234.train.neg_30991		+
chr3	52993318	52993338	PARCLIP_AGO1234.train.neg_22411		-
chr7	94221560	94221594	PARCLIP_AGO1234.train.neg_27436		-
chr21	30434115	30434166	PARCLIP_AGO1234.train.neg_19379		-
chr2	20242578	20242624	PARCLIP_AGO1234.train.neg_16422		-
chr22	46109095	46109121	PARCLIP_AGO1234.train.neg_20701		+
chr5	179666874	179666902	PARCLIP_AGO1234.train.neg_25124		-
chr9	4519379	4519427	PARCLIP_AGO1234.train.neg_29438		+
chr14	77973595	77973618	PARCLIP_AGO1234.train.neg_7914		-
chr1	184509377	184509405	PARCLIP_AGO1234.train.neg_520		+
chr6	100059165	100059182	PARCLIP_AGO1234.train.neg_25649		+
chr5	110026125	110026149	PARCLIP_AGO1234.train.neg_24917		-
chr13	24174457	24174485	PARCLIP_AGO1234.train.neg_5314		+
chr5	6748875	6748942	PARCLIP_AGO1234.train.neg_24038		+
chr2	136632296	136632356	PARCLIP_AGO1234.train.neg_16773		-
chr8	37633170	37633195	PARCLIP_AGO1234.train.neg_28259		+
chr16	85036229	85036264	PARCLIP_AGO1234.train.neg_11059		-
chr16	68312324	68312354	PARCLIP_AGO1234.train.neg_10189		+
chr5	54751328	54751350	PARCLIP_AGO1234.train.neg_24754		-
chr18	55131277	55131297	PARCLIP_AGO1234.train.neg_13272		+
chr20	62374442	62374467	PARCLIP_AGO1234.train.neg_17636		+
chr17	47891528	47891551	PARCLIP_AGO1234.train.neg_11656		+
chr5	36872271	36872300	PARCLIP_AGO1234.train.neg_24686		-
chr20	33296865	33296905	PARCLIP_AGO1234.train.neg_17225		+
chr10	27420110	27420135	PARCLIP_AGO1234.train.neg_1948		-
chr8	23267341	23267382	PARCLIP_AGO1234.train.neg_28875		-
chr6	114181223	114181248	PARCLIP_AGO1234.train.neg_25684		+
chr17	61449156	61449179	PARCLIP_AGO1234.train.neg_11782		+
chr12	39998575	39998619	PARCLIP_AGO1234.train.neg_4723		-
chr1	64088788	64088831	PARCLIP_AGO1234.train.neg_305		+
chr13	30405734	30405753	PARCLIP_AGO1234.train.neg_6190		-
chr22	21779553	21779615	PARCLIP_AGO1234.train.neg_20134		+
chr12	42884511	42884532	PARCLIP_AGO1234.train.neg_4746		-
chr12	57912911	57912965	PARCLIP_AGO1234.train.neg_4925		-
chr16	5126443	5126477	PARCLIP_AGO1234.train.neg_9773		+
chr18	77852053	77852085	PARCLIP_AGO1234.train.neg_13461		+
chr17	66424523	66424549	PARCLIP_AGO1234.train.neg_12512		-
chr17	80536997	80537018	PARCLIP_AGO1234.train.neg_11911		+
chr21	34919141	34919164	PARCLIP_AGO1234.train.neg_18650		+
chr3	58041843	58041869	PARCLIP_AGO1234.train.neg_21860		+
chr6	46535080	46535111	PARCLIP_AGO1234.train.neg_26070		-
chr18	72918799	72918837	PARCLIP_AGO1234.train.neg_14225		-
chr20	35689033	35689058	PARCLIP_AGO1234.train.neg_18083		-
chr12	56556652	56556689	PARCLIP_AGO1234.train.neg_4166		+
chr13	49837192	49837224	PARCLIP_AGO1234.train.neg_5703		+
chr21	34802573	34802609	PARCLIP_AGO1234.train.neg_18632		+
chr20	62890603	62890626	PARCLIP_AGO1234.train.neg_17664		+
chr11	65338887	65338912	PARCLIP_AGO1234.train.neg_2854		+
chr13	45020579	45020606	PARCLIP_AGO1234.train.neg_6322		-
chr20	47790575	47790612	PARCLIP_AGO1234.train.neg_18230		-
chr12	12869478	12869502	PARCLIP_AGO1234.train.neg_3916		+
chr1	65071091	65071126	PARCLIP_AGO1234.train.neg_310		+
chr2	113420106	113420133	PARCLIP_AGO1234.train.neg_16223		+
chr18	77799438	77799476	PARCLIP_AGO1234.train.neg_13452		+
chr22	41201101	41201134	PARCLIP_AGO1234.train.neg_21269		-
chrX	73700389	73700431	PARCLIP_AGO1234.train.neg_31162		+
chr22	39079570	39079591	PARCLIP_AGO1234.train.neg_20528		+
chr16	64399967	64399994	PARCLIP_AGO1234.train.neg_10140		+
chr8	62622820	62622873	PARCLIP_AGO1234.train.neg_29058		-
chr7	6617681	6617719	PARCLIP_AGO1234.train.neg_26462		+
chr18	33280282	33280310	PARCLIP_AGO1234.train.neg_13152		+
chr19	54645637	54645676	PARCLIP_AGO1234.train.neg_14962		+
chr15	42838969	42838988	PARCLIP_AGO1234.train.neg_9045		-
chr19	11356804	11356839	PARCLIP_AGO1234.train.neg_15276		-
chr8	48874685	48874703	PARCLIP_AGO1234.train.neg_28342		+
chr13	98848355	98848383	PARCLIP_AGO1234.train.neg_5906		+
chr21	37697579	37697605	PARCLIP_AGO1234.train.neg_18739		+
chr22	24581339	24581361	PARCLIP_AGO1234.train.neg_20202		+
chr21	46541920	46541945	PARCLIP_AGO1234.train.neg_19103		+
chr8	86392111	86392129	PARCLIP_AGO1234.train.neg_28510		+
chr3	122709861	122709888	PARCLIP_AGO1234.train.neg_22548		-
chrX	46747003	46747029	PARCLIP_AGO1234.train.neg_31573		-
chr19	34238981	34239008	PARCLIP_AGO1234.train.neg_14621		+
chr15	65878139	65878162	PARCLIP_AGO1234.train.neg_9290		-
chr19	40970934	40970963	PARCLIP_AGO1234.train.neg_15581		-
chr3	56814302	56814323	PARCLIP_AGO1234.train.neg_22438		-
chr14	24911037	24911067	PARCLIP_AGO1234.train.neg_7521		-
chr13	20414514	20414542	PARCLIP_AGO1234.train.neg_6048		-
chr18	13731523	13731556	PARCLIP_AGO1234.train.neg_12914		+
chr17	42429041	42429070	PARCLIP_AGO1234.train.neg_11606		+
chrX	119582679	119582707	PARCLIP_AGO1234.train.neg_31879		-
chr18	21095219	21095244	PARCLIP_AGO1234.train.neg_13002		+
chr6	10555119	10555156	PARCLIP_AGO1234.train.neg_25177		+
chr20	45314778	45314797	PARCLIP_AGO1234.train.neg_18211		-
chr21	40566276	40566318	PARCLIP_AGO1234.train.neg_19670		-
chr15	45058979	45059004	PARCLIP_AGO1234.train.neg_8362		+
chrX	147841918	147841948	PARCLIP_AGO1234.train.neg_31387		+
chr1	33132067	33132096	PARCLIP_AGO1234.train.neg_150		+
chr8	75308690	75308725	PARCLIP_AGO1234.train.neg_28452		+
chr4	17825309	17825331	PARCLIP_AGO1234.train.neg_22845		+
chr5	80511310	80511342	PARCLIP_AGO1234.train.neg_24299		+
chr14	101531676	101531704	PARCLIP_AGO1234.train.neg_7337		+
chr18	77900921	77900958	PARCLIP_AGO1234.train.neg_13467		+
chr4	108569237	108569264	PARCLIP_AGO1234.train.neg_23827		-
chr20	33930327	33930353	PARCLIP_AGO1234.train.neg_18028		-
chr20	49348879	49348928	PARCLIP_AGO1234.train.neg_17469		+
chr20	34035578	34035615	PARCLIP_AGO1234.train.neg_18035		-
chr16	69164815	69164834	PARCLIP_AGO1234.train.neg_10938		-
chr13	113981371	113981402	PARCLIP_AGO1234.train.neg_6729		-
chrY	14952886	14952910	PARCLIP_AGO1234.train.neg_32360		+
chr6	4126858	4126890	PARCLIP_AGO1234.train.neg_25820		-
chr13	52513483	52513506	PARCLIP_AGO1234.train.neg_6463		-
chr10	122648875	122648907	PARCLIP_AGO1234.train.neg_1751		+
chr14	24647642	24647661	PARCLIP_AGO1234.train.neg_6805		+
chr7	99217592	99217618	PARCLIP_AGO1234.train.neg_26860		+
chr1	43421435	43421464	PARCLIP_AGO1234.train.neg_777		-
chr2	64770131	64770154	PARCLIP_AGO1234.train.neg_16110		+
chr4	78293612	78293637	PARCLIP_AGO1234.train.neg_23079		+
chr7	87515674	87515703	PARCLIP_AGO1234.train.neg_26768		+
chr11	72111067	72111131	PARCLIP_AGO1234.train.neg_3574		-
chr8	82581679	82581718	PARCLIP_AGO1234.train.neg_29138		-
chr12	109540334	109540356	PARCLIP_AGO1234.train.neg_4407		+
chr22	50297362	50297387	PARCLIP_AGO1234.train.neg_21456		-
chr11	66045958	66045993	PARCLIP_AGO1234.train.neg_2877		+
chr8	54707607	54707629	PARCLIP_AGO1234.train.neg_29017		-
chrX	75555317	75555340	PARCLIP_AGO1234.train.neg_31768		-
chr13	48654571	48654603	PARCLIP_AGO1234.train.neg_6386		-
chr16	84125658	84125695	PARCLIP_AGO1234.train.neg_11049		-
chr21	34640855	34640900	PARCLIP_AGO1234.train.neg_18605		+
chr17	61305706	61305750	PARCLIP_AGO1234.train.neg_11778		+
chr18	1713446	1713472	PARCLIP_AGO1234.train.neg_12665		+
chr2	122492607	122492632	PARCLIP_AGO1234.train.neg_16742		-
chr17	76231958	76232030	PARCLIP_AGO1234.train.neg_11879		+
chr19	55857666	55857694	PARCLIP_AGO1234.train.neg_14974		+
chr14	34986474	34986526	PARCLIP_AGO1234.train.neg_7564		-
chr18	66362089	66362161	PARCLIP_AGO1234.train.neg_14194		-
chrX	38433923	38433961	PARCLIP_AGO1234.train.neg_30906		+
chr10	24996779	24996816	PARCLIP_AGO1234.train.neg_1940		-
chr13	21719138	21719173	PARCLIP_AGO1234.train.neg_5282		+
chr17	19564187	19564210	PARCLIP_AGO1234.train.neg_11353		+
chr22	17566253	17566323	PARCLIP_AGO1234.train.neg_20009		+
chr8	100753579	100753614	PARCLIP_AGO1234.train.neg_28600		+
chr15	90796451	90796472	PARCLIP_AGO1234.train.neg_8775		+
chr21	34886317	34886343	PARCLIP_AGO1234.train.neg_19541		-
chr5	96091223	96091245	PARCLIP_AGO1234.train.neg_24339		+
chr19	40928444	40928476	PARCLIP_AGO1234.train.neg_15578		-
chr2	158604975	158604995	PARCLIP_AGO1234.train.neg_16799		-
chr10	121559146	121559183	PARCLIP_AGO1234.train.neg_1745		+
chr22	44226565	44226585	PARCLIP_AGO1234.train.neg_21388		-
chrY	23756539	23756578	PARCLIP_AGO1234.train.neg_32479		-
chr20	37569587	37569626	PARCLIP_AGO1234.train.neg_17316		+
chr17	17176331	17176352	PARCLIP_AGO1234.train.neg_12086		-
chr13	20412873	20412900	PARCLIP_AGO1234.train.neg_6045		-
chr6	39863179	39863211	PARCLIP_AGO1234.train.neg_25418		+
chr4	127284	127306	PARCLIP_AGO1234.train.neg_22689		+
chr16	82191511	82191542	PARCLIP_AGO1234.train.neg_11037		-
chr21	30437101	30437127	PARCLIP_AGO1234.train.neg_19384		-
chr14	20789063	20789098	PARCLIP_AGO1234.train.neg_7412		-
chr7	98516662	98516691	PARCLIP_AGO1234.train.neg_26838		+
chr7	6178685	6178710	PARCLIP_AGO1234.train.neg_26458		+
chr18	47454210	47454242	PARCLIP_AGO1234.train.neg_14010		-
chr14	101514825	101514863	PARCLIP_AGO1234.train.neg_7330		+
chr17	30520314	30520355	PARCLIP_AGO1234.train.neg_11435		+
chr12	69211142	69211171	PARCLIP_AGO1234.train.neg_4261		+
chr16	11336724	11336768	PARCLIP_AGO1234.train.neg_9794		+
chr21	45100529	45100556	PARCLIP_AGO1234.train.neg_18994		+
chr9	100764175	100764202	PARCLIP_AGO1234.train.neg_29726		+
chr21	38862204	38862225	PARCLIP_AGO1234.train.neg_18810		+
chr9	111820921	111820945	PARCLIP_AGO1234.train.neg_30463		-
chr12	27133171	27133199	PARCLIP_AGO1234.train.neg_4681		-
chr8	17576474	17576496	PARCLIP_AGO1234.train.neg_28844		-
chr7	43737729	43737751	PARCLIP_AGO1234.train.neg_27287		-
chrX	83638000	83638032	PARCLIP_AGO1234.train.neg_31792		-
chr9	108536568	108536598	PARCLIP_AGO1234.train.neg_29778		+
chr22	18252699	18252718	PARCLIP_AGO1234.train.neg_20821		-
chr1	12669219	12669258	PARCLIP_AGO1234.train.neg_626		-
chr15	70345149	70345179	PARCLIP_AGO1234.train.neg_9333		-
chr8	38703388	38703431	PARCLIP_AGO1234.train.neg_28284		+
chr8	38023264	38023290	PARCLIP_AGO1234.train.neg_28967		-
chrX	57933280	57933309	PARCLIP_AGO1234.train.neg_31674		-
chr20	48553609	48553634	PARCLIP_AGO1234.train.neg_17456		+
chr21	37718334	37718360	PARCLIP_AGO1234.train.neg_18749		+
chr7	44301361	44301380	PARCLIP_AGO1234.train.neg_27301		-
chr21	44523494	44523535	PARCLIP_AGO1234.train.neg_19856		-
chr18	19238968	19239010	PARCLIP_AGO1234.train.neg_13660		-
chr15	52470716	52470734	PARCLIP_AGO1234.train.neg_9137		-
chr8	119518452	119518477	PARCLIP_AGO1234.train.neg_29322		-
chr5	76019895	76019924	PARCLIP_AGO1234.train.neg_24271		+
chr13	79215097	79215122	PARCLIP_AGO1234.train.neg_6589		-
chr3	53903012	53903045	PARCLIP_AGO1234.train.neg_22423		-
chr5	60442767	60442796	PARCLIP_AGO1234.train.neg_24182		+
chr11	9455522	9455565	PARCLIP_AGO1234.train.neg_2553		+
chr18	59909707	59909742	PARCLIP_AGO1234.train.neg_13327		+
chr17	17124300	17124326	PARCLIP_AGO1234.train.neg_12081		-
chr14	75143628	75143662	PARCLIP_AGO1234.train.neg_7887		-
chr6	8417818	8417840	PARCLIP_AGO1234.train.neg_25844		-
chr10	95698603	95698635	PARCLIP_AGO1234.train.neg_1533		+
chr20	60858201	60858259	PARCLIP_AGO1234.train.neg_17584		+
chr21	35976922	35976938	PARCLIP_AGO1234.train.neg_19590		-
chr7_gl000195_random	65302	65339	PARCLIP_AGO1234.train.neg_27897		-
chr13	52972765	52972788	PARCLIP_AGO1234.train.neg_6492		-
chr1	114449515	114449551	PARCLIP_AGO1234.train.neg_417		+
chr14	23343542	23343562	PARCLIP_AGO1234.train.neg_6783		+
chr17	60107970	60108006	PARCLIP_AGO1234.train.neg_12486		-
chr22	24109080	24109101	PARCLIP_AGO1234.train.neg_20969		-
chr9	37464455	37464480	PARCLIP_AGO1234.train.neg_30275		-
chr15	45009133	45009158	PARCLIP_AGO1234.train.neg_8355		+
chr11	3771585	3771632	PARCLIP_AGO1234.train.neg_3181		-
chr5	68505408	68505432	PARCLIP_AGO1234.train.neg_24223		+
chr17	76414419	76414443	PARCLIP_AGO1234.train.neg_11885		+
chr20	24954953	24954975	PARCLIP_AGO1234.train.neg_17887		-
chr13	73302247	73302292	PARCLIP_AGO1234.train.neg_5790		+
chr17	34893716	34893750	PARCLIP_AGO1234.train.neg_11474		+
chr14	105716534	105716568	PARCLIP_AGO1234.train.neg_7389		+
chr17	4782585	4782640	PARCLIP_AGO1234.train.neg_11170		+
chr22	20907540	20907581	PARCLIP_AGO1234.train.neg_20116		+
chr13	30880506	30880569	PARCLIP_AGO1234.train.neg_6203		-
chr15	65116366	65116392	PARCLIP_AGO1234.train.neg_9265		-
chr16	46638625	46638661	PARCLIP_AGO1234.train.neg_10736		-
chr15	52238504	52238529	PARCLIP_AGO1234.train.neg_9126		-
chr10	116441008	116441050	PARCLIP_AGO1234.train.neg_2387		-
chr20	36692967	36692991	PARCLIP_AGO1234.train.neg_17309		+
chr14	66910068	66910115	PARCLIP_AGO1234.train.neg_7802		-
chr12	109547923	109547963	PARCLIP_AGO1234.train.neg_4409		+
chr14	35748561	35748618	PARCLIP_AGO1234.train.neg_6861		+
chrX	63005966	63005989	PARCLIP_AGO1234.train.neg_31685		-
chr10	26390292	26390325	PARCLIP_AGO1234.train.neg_1216		+
chr10	99439159	99439184	PARCLIP_AGO1234.train.neg_2292		-
chr9	14623862	14623905	PARCLIP_AGO1234.train.neg_30123		-
chr21	40547703	40547769	PARCLIP_AGO1234.train.neg_19649		-
chr3	100239004	100239030	PARCLIP_AGO1234.train.neg_21927		+
chr14	63879919	63879941	PARCLIP_AGO1234.train.neg_7775		-
chrX	48562954	48562980	PARCLIP_AGO1234.train.neg_31021		+
chr19	36694031	36694056	PARCLIP_AGO1234.train.neg_15485		-
chr20	3089686	3089731	PARCLIP_AGO1234.train.neg_17723		-
chr10	112677165	112677187	PARCLIP_AGO1234.train.neg_2370		-
chr14	75469742	75469794	PARCLIP_AGO1234.train.neg_7182		+
chr4	109545702	109545727	PARCLIP_AGO1234.train.neg_23222		+
chr3	113806993	113807017	PARCLIP_AGO1234.train.neg_21972		+
chr15	40139624	40139686	PARCLIP_AGO1234.train.neg_8971		-
chr1	78076395	78076416	PARCLIP_AGO1234.train.neg_868		-
chr8	19688770	19688819	PARCLIP_AGO1234.train.neg_28116		+
chr4	141301949	141301999	PARCLIP_AGO1234.train.neg_23307		+
chr18	8331628	8331654	PARCLIP_AGO1234.train.neg_12754		+
chr16	31082005	31082037	PARCLIP_AGO1234.train.neg_10721		-
chr1	27438003	27438023	PARCLIP_AGO1234.train.neg_688		-
chr3	49893194	49893228	PARCLIP_AGO1234.train.neg_22348		-
chr17	38447481	38447510	PARCLIP_AGO1234.train.neg_11546		+
chr18	66365769	66365797	PARCLIP_AGO1234.train.neg_14196		-
chr2	85220024	85220058	PARCLIP_AGO1234.train.neg_16165		+
chr18	11999536	11999560	PARCLIP_AGO1234.train.neg_12843		+
chr14	36066873	36066897	PARCLIP_AGO1234.train.neg_7593		-
chr8	30210855	30210879	PARCLIP_AGO1234.train.neg_28221		+
chr9	108090841	108090866	PARCLIP_AGO1234.train.neg_29768		+
chr16	99445	99474	PARCLIP_AGO1234.train.neg_10355		-
chr3	47872914	47872937	PARCLIP_AGO1234.train.neg_21772		+
chr13	52540717	52540746	PARCLIP_AGO1234.train.neg_6466		-
chr7_gl000195_random	46214	46237	PARCLIP_AGO1234.train.neg_27703		-
chr11	73087657	73087696	PARCLIP_AGO1234.train.neg_2941		+
chr19	18424033	18424055	PARCLIP_AGO1234.train.neg_15388		-
chr7	107218140	107218169	PARCLIP_AGO1234.train.neg_26943		+
chr13	76173310	76173338	PARCLIP_AGO1234.train.neg_5812		+
chr13	21954347	21954378	PARCLIP_AGO1234.train.neg_6077		-
chr6	111764065	111764102	PARCLIP_AGO1234.train.neg_26291		-
chr19	47285968	47286008	PARCLIP_AGO1234.train.neg_15700		-
chr11	61115447	61115500	PARCLIP_AGO1234.train.neg_2772		+
chr7	19748064	19748092	PARCLIP_AGO1234.train.neg_27175		-
chr7	75621213	75621260	PARCLIP_AGO1234.train.neg_27386		-
chr11	592570	592591	PARCLIP_AGO1234.train.neg_2481		+
chr15	91488044	91488072	PARCLIP_AGO1234.train.neg_8808		+
chr5	6376655	6376679	PARCLIP_AGO1234.train.neg_24616		-
chr12	76280501	76280528	PARCLIP_AGO1234.train.neg_4981		-
chr3	128388242	128388273	PARCLIP_AGO1234.train.neg_22574		-
chr9	97156106	97156132	PARCLIP_AGO1234.train.neg_29700		+
chr15	41020069	41020101	PARCLIP_AGO1234.train.neg_8221		+
chr22	38364001	38364055	PARCLIP_AGO1234.train.neg_20494		+
chrX	46445534	46445581	PARCLIP_AGO1234.train.neg_30943		+
chr1	52788190	52788216	PARCLIP_AGO1234.train.neg_273		+
chrM	9576	9612	PARCLIP_AGO1234.train.neg_30736		+
chr16	14752461	14752497	PARCLIP_AGO1234.train.neg_9815		+
chr9	32546460	32546487	PARCLIP_AGO1234.train.neg_30195		-
chr15	63818986	63819014	PARCLIP_AGO1234.train.neg_8472		+
chr18	12335626	12335685	PARCLIP_AGO1234.train.neg_13575		-
chr2	60738159	60738195	PARCLIP_AGO1234.train.neg_16565		-
chr16	23511278	23511310	PARCLIP_AGO1234.train.neg_10605		-
chr12	123703264	123703294	PARCLIP_AGO1234.train.neg_5222		-
chr13	21727847	21727880	PARCLIP_AGO1234.train.neg_6070		-
chrX	10030499	10030551	PARCLIP_AGO1234.train.neg_30776		+
chr12	49635427	49635462	PARCLIP_AGO1234.train.neg_4034		+
chr20	25407307	25407357	PARCLIP_AGO1234.train.neg_17133		+
chr11	8068330	8068371	PARCLIP_AGO1234.train.neg_2538		+
chr19	45904521	45904554	PARCLIP_AGO1234.train.neg_15652		-
chr4	100866518	100866553	PARCLIP_AGO1234.train.neg_23791		-
chr1	65222691	65222722	PARCLIP_AGO1234.train.neg_311		+
chr17	57222898	57222918	PARCLIP_AGO1234.train.neg_12460		-
chr5	139589508	139589541	PARCLIP_AGO1234.train.neg_24480		+
chr16	20921848	20921877	PARCLIP_AGO1234.train.neg_9848		+
chr18	28666860	28666886	PARCLIP_AGO1234.train.neg_13750		-
chr12	85684183	85684206	PARCLIP_AGO1234.train.neg_4307		+
chrX	153195712	153195744	PARCLIP_AGO1234.train.neg_31983		-
chr20	18536075	18536095	PARCLIP_AGO1234.train.neg_17069		+
chr4	33986428	33986480	PARCLIP_AGO1234.train.neg_23545		-
chr22	36907089	36907138	PARCLIP_AGO1234.train.neg_21164		-
chr19	51129817	51129845	PARCLIP_AGO1234.train.neg_15758		-
chr12	88551091	88551135	PARCLIP_AGO1234.train.neg_4312		+
chr2	85553325	85553358	PARCLIP_AGO1234.train.neg_16645		-
chr15	41248604	41248627	PARCLIP_AGO1234.train.neg_8244		+
chr20	10625188	10625234	PARCLIP_AGO1234.train.neg_17813		-
chr9	109655693	109655742	PARCLIP_AGO1234.train.neg_29779		+
chr10	81173262	81173282	PARCLIP_AGO1234.train.neg_2188		-
chr17	40930752	40930774	PARCLIP_AGO1234.train.neg_11572		+
chr13	34540474	34540520	PARCLIP_AGO1234.train.neg_5485		+
chr3	15684908	15684932	PARCLIP_AGO1234.train.neg_21608		+
chr3	53612999	53613050	PARCLIP_AGO1234.train.neg_21830		+
chr12	1675454	1675501	PARCLIP_AGO1234.train.neg_4543		-
chr9	110060679	110060703	PARCLIP_AGO1234.train.neg_29786		+
chr16	30723950	30723979	PARCLIP_AGO1234.train.neg_9952		+
chr6	26234489	26234507	PARCLIP_AGO1234.train.neg_25907		-
chr20	45023948	45023975	PARCLIP_AGO1234.train.neg_18201		-
chr1	6581551	6581579	PARCLIP_AGO1234.train.neg_591		-
chr8	23259788	23259812	PARCLIP_AGO1234.train.neg_28874		-
chr20	46275661	46275693	PARCLIP_AGO1234.train.neg_17433		+
chrX	106325425	106325451	PARCLIP_AGO1234.train.neg_31826		-
chr19	4058684	4058753	PARCLIP_AGO1234.train.neg_15136		-
chr9	86563004	86563033	PARCLIP_AGO1234.train.neg_30346		-
chr2	10586173	10586196	PARCLIP_AGO1234.train.neg_16407		-
chr22	30285008	30285047	PARCLIP_AGO1234.train.neg_20315		+
chr15	83662850	83662874	PARCLIP_AGO1234.train.neg_9483		-
chr10	75906439	75906464	PARCLIP_AGO1234.train.neg_2167		-
chr19	36003843	36003866	PARCLIP_AGO1234.train.neg_15476		-
chr11	73842347	73842372	PARCLIP_AGO1234.train.neg_3595		-
chr15	41863997	41864025	PARCLIP_AGO1234.train.neg_8269		+
chr4	109549680	109549712	PARCLIP_AGO1234.train.neg_23223		+
chr15	89016850	89016886	PARCLIP_AGO1234.train.neg_8736		+
chr22	22843686	22843716	PARCLIP_AGO1234.train.neg_20934		-
chr7	63961471	63961498	PARCLIP_AGO1234.train.neg_26666		+
chr10	58118074	58118101	PARCLIP_AGO1234.train.neg_2054		-
chr16	56422526	56422551	PARCLIP_AGO1234.train.neg_10802		-
chr21	36489364	36489401	PARCLIP_AGO1234.train.neg_19598		-
chr12	42509640	42509662	PARCLIP_AGO1234.train.neg_4732		-
chr8	145583791	145583855	PARCLIP_AGO1234.train.neg_28756		+
chr8	126251314	126251345	PARCLIP_AGO1234.train.neg_28698		+
chr16	3018173	3018219	PARCLIP_AGO1234.train.neg_10432		-
chr16	23604088	23604113	PARCLIP_AGO1234.train.neg_10612		-
chrY	14966827	14966854	PARCLIP_AGO1234.train.neg_32389		+
chr3	20166443	20166466	PARCLIP_AGO1234.train.neg_21620		+
chr13	37541060	37541090	PARCLIP_AGO1234.train.neg_6256		-
chr19	3496864	3496892	PARCLIP_AGO1234.train.neg_15117		-
chr18	33276184	33276208	PARCLIP_AGO1234.train.neg_13151		+
chr12	56581900	56581930	PARCLIP_AGO1234.train.neg_4881		-
chr8	90990362	90990384	PARCLIP_AGO1234.train.neg_29179		-
chr19	17666415	17666450	PARCLIP_AGO1234.train.neg_14523		+
chr22	37891334	37891371	PARCLIP_AGO1234.train.neg_21179		-
chr19	13063473	13063498	PARCLIP_AGO1234.train.neg_14472		+
chr17	37044198	37044230	PARCLIP_AGO1234.train.neg_11512		+
chr11	61570077	61570109	PARCLIP_AGO1234.train.neg_2780		+
chr18	32593169	32593203	PARCLIP_AGO1234.train.neg_13114		+
chr21	35324574	35324597	PARCLIP_AGO1234.train.neg_18676		+
chrX	53264294	53264351	PARCLIP_AGO1234.train.neg_31644		-
chr17	4098499	4098529	PARCLIP_AGO1234.train.neg_11962		-
chr3	45006171	45006200	PARCLIP_AGO1234.train.neg_22273		-
chr15	95018194	95018243	PARCLIP_AGO1234.train.neg_8833		+
chr2	53904012	53904041	PARCLIP_AGO1234.train.neg_16533		-
chr7_gl000195_random	61789	61815	PARCLIP_AGO1234.train.neg_27871		-
chr15	59003169	59003193	PARCLIP_AGO1234.train.neg_9213		-
chr8	106178568	106178593	PARCLIP_AGO1234.train.neg_29294		-
chr1	28351176	28351209	PARCLIP_AGO1234.train.neg_700		-
chr19	36279076	36279102	PARCLIP_AGO1234.train.neg_14663		+
chr19	41264537	41264570	PARCLIP_AGO1234.train.neg_14776		+
chrX	148629640	148629662	PARCLIP_AGO1234.train.neg_31392		+
chr13	110412810	110412833	PARCLIP_AGO1234.train.neg_6692		-
chr18	19022455	19022479	PARCLIP_AGO1234.train.neg_12936		+
chr15	89171271	89171295	PARCLIP_AGO1234.train.neg_8739		+
chr6	53181376	53181398	PARCLIP_AGO1234.train.neg_26094		-
chr3	3195705	3195744	PARCLIP_AGO1234.train.neg_22124		-
chr12	108143751	108143785	PARCLIP_AGO1234.train.neg_5109		-
chr20	3773334	3773373	PARCLIP_AGO1234.train.neg_16929		+
chr9	112232827	112232853	PARCLIP_AGO1234.train.neg_30475		-
chr21	9825850	9825920	PARCLIP_AGO1234.train.neg_18416		+
chr3	113705067	113705095	PARCLIP_AGO1234.train.neg_22525		-
chr6	90037601	90037621	PARCLIP_AGO1234.train.neg_26185		-
chr13	27845921	27845988	PARCLIP_AGO1234.train.neg_5380		+
chr19	1859949	1859976	PARCLIP_AGO1234.train.neg_15089		-
chr20	3627017	3627047	PARCLIP_AGO1234.train.neg_16925		+
chr13	45589206	45589239	PARCLIP_AGO1234.train.neg_5624		+
chr19	36721195	36721226	PARCLIP_AGO1234.train.neg_15487		-
chr9	101990136	101990159	PARCLIP_AGO1234.train.neg_29741		+
chr4	79179306	79179338	PARCLIP_AGO1234.train.neg_23087		+
chr13	49072481	49072508	PARCLIP_AGO1234.train.neg_6392		-
chr8	43009903	43009934	PARCLIP_AGO1234.train.neg_28334		+
chr9	115021685	115021732	PARCLIP_AGO1234.train.neg_30488		-
chr6	9991770	9991811	PARCLIP_AGO1234.train.neg_25849		-
chr8	132013318	132013347	PARCLIP_AGO1234.train.neg_29370		-
chr21	34605435	34605456	PARCLIP_AGO1234.train.neg_18592		+
chrX	73706210	73706245	PARCLIP_AGO1234.train.neg_31163		+
chr16	19172164	19172189	PARCLIP_AGO1234.train.neg_9837		+
chr13	28214198	28214220	PARCLIP_AGO1234.train.neg_5395		+
chrY	14971549	14971596	PARCLIP_AGO1234.train.neg_32408		+
chr16	56253781	56253815	PARCLIP_AGO1234.train.neg_10069		+
chr12	97326937	97326969	PARCLIP_AGO1234.train.neg_4337		+
chr21	47402703	47402739	PARCLIP_AGO1234.train.neg_19129		+
chr21	35949639	35949671	PARCLIP_AGO1234.train.neg_19589		-
chr9	101889387	101889418	PARCLIP_AGO1234.train.neg_29733		+
chr2	239308530	239308552	PARCLIP_AGO1234.train.neg_16365		+
chr22	41705063	41705092	PARCLIP_AGO1234.train.neg_20612		+
chr1	219984327	219984358	PARCLIP_AGO1234.train.neg_1046		-
chr7	111453882	111453907	PARCLIP_AGO1234.train.neg_27545		-
chr17	66521810	66521833	PARCLIP_AGO1234.train.neg_11819		+
chr18	67745547	67745592	PARCLIP_AGO1234.train.neg_14209		-
chrX	134185706	134185733	PARCLIP_AGO1234.train.neg_31950		-
chr9	20464851	20464880	PARCLIP_AGO1234.train.neg_30151		-
chr22	50906680	50906704	PARCLIP_AGO1234.train.neg_21487		-
chr12	54714471	54714495	PARCLIP_AGO1234.train.neg_4128		+
chr16	50112239	50112262	PARCLIP_AGO1234.train.neg_10024		+
chr9	20741676	20741698	PARCLIP_AGO1234.train.neg_29501		+
chr16	2010640	2010667	PARCLIP_AGO1234.train.neg_9647		+
chr20	47851548	47851573	PARCLIP_AGO1234.train.neg_17449		+
chr3	64006619	64006648	PARCLIP_AGO1234.train.neg_22456		-
chr7	140381135	140381187	PARCLIP_AGO1234.train.neg_27033		+
chr22	43021907	43021932	PARCLIP_AGO1234.train.neg_21353		-
chr7	29154627	29154671	PARCLIP_AGO1234.train.neg_27236		-
chr17	58494062	58494099	PARCLIP_AGO1234.train.neg_11744		+
chr2	64354669	64354690	PARCLIP_AGO1234.train.neg_16582		-
chr18	9921469	9921505	PARCLIP_AGO1234.train.neg_12810		+
chr14	20758435	20758457	PARCLIP_AGO1234.train.neg_7405		-
chr9	33471072	33471092	PARCLIP_AGO1234.train.neg_30216		-
chr19	30497710	30497736	PARCLIP_AGO1234.train.neg_14596		+
chr4	75925510	75925531	PARCLIP_AGO1234.train.neg_23066		+
chr20	62323198	62323247	PARCLIP_AGO1234.train.neg_17633		+
chr16	90054848	90054872	PARCLIP_AGO1234.train.neg_10351		+
chr9	111990037	111990076	PARCLIP_AGO1234.train.neg_30469		-
chr15	44938125	44938150	PARCLIP_AGO1234.train.neg_9086		-
chr13	25879002	25879027	PARCLIP_AGO1234.train.neg_5338		+
chr22	46774380	46774422	PARCLIP_AGO1234.train.neg_21419		-
chr7	43268387	43268411	PARCLIP_AGO1234.train.neg_26617		+
chr20	3904914	3904946	PARCLIP_AGO1234.train.neg_16945		+
chr12	133381669	133381707	PARCLIP_AGO1234.train.neg_5258		-
chr13	22141920	22141964	PARCLIP_AGO1234.train.neg_6091		-
chr12	107259503	107259525	PARCLIP_AGO1234.train.neg_4393		+
chr11	62412332	62412403	PARCLIP_AGO1234.train.neg_3440		-
chr16	29935396	29935439	PARCLIP_AGO1234.train.neg_10658		-
chr22	45097054	45097075	PARCLIP_AGO1234.train.neg_20677		+
chr19	18670996	18671022	PARCLIP_AGO1234.train.neg_14543		+
chr13	28163019	28163047	PARCLIP_AGO1234.train.neg_6156		-
chr7	40173157	40173188	PARCLIP_AGO1234.train.neg_27269		-
chr21	44491947	44491975	PARCLIP_AGO1234.train.neg_19837		-
chr11	71182486	71182512	PARCLIP_AGO1234.train.neg_2933		+
chr18	2593737	2593775	PARCLIP_AGO1234.train.neg_12674		+
chr7	44845075	44845098	PARCLIP_AGO1234.train.neg_26641		+
chr6	110038572	110038599	PARCLIP_AGO1234.train.neg_25665		+
chr9	110248115	110248141	PARCLIP_AGO1234.train.neg_30455		-
chr13	40273916	40273947	PARCLIP_AGO1234.train.neg_5544		+
chr10	18966308	18966327	PARCLIP_AGO1234.train.neg_1187		+
chr2	230992543	230992579	PARCLIP_AGO1234.train.neg_16360		+
chr2	106038368	106038400	PARCLIP_AGO1234.train.neg_16715		-
chr11	129757300	129757366	PARCLIP_AGO1234.train.neg_3797		-
chr20	21380339	21380372	PARCLIP_AGO1234.train.neg_17101		+
chr21	46713818	46713843	PARCLIP_AGO1234.train.neg_19114		+
chr9	114388585	114388615	PARCLIP_AGO1234.train.neg_30485		-
chr5	118927886	118927909	PARCLIP_AGO1234.train.neg_24396		+
chr9	86302118	86302151	PARCLIP_AGO1234.train.neg_30336		-
chr7	105404439	105404465	PARCLIP_AGO1234.train.neg_27524		-
chr19	35430593	35430615	PARCLIP_AGO1234.train.neg_14639		+
chrX	70354927	70354951	PARCLIP_AGO1234.train.neg_31130		+
chr18	20539713	20539759	PARCLIP_AGO1234.train.neg_12983		+
chr10	96096267	96096291	PARCLIP_AGO1234.train.neg_2241		-
chr13	24617617	24617657	PARCLIP_AGO1234.train.neg_5324		+
chr16	52689650	52689684	PARCLIP_AGO1234.train.neg_10054		+
chr2	118583292	118583316	PARCLIP_AGO1234.train.neg_16231		+
chr22	31372100	31372125	PARCLIP_AGO1234.train.neg_20346		+
chr19	28233516	28233542	PARCLIP_AGO1234.train.neg_15439		-
chr5	93968529	93968567	PARCLIP_AGO1234.train.neg_24325		+
chr14	57880266	57880291	PARCLIP_AGO1234.train.neg_7026		+
chr16	1446095	1446125	PARCLIP_AGO1234.train.neg_10393		-
chr14	89337069	89337090	PARCLIP_AGO1234.train.neg_7243		+
chr13	95693209	95693237	PARCLIP_AGO1234.train.neg_6614		-
chr14	23495259	23495291	PARCLIP_AGO1234.train.neg_7485		-
chr3	9934287	9934313	PARCLIP_AGO1234.train.neg_21531		+
chr3	150298609	150298636	PARCLIP_AGO1234.train.neg_22632		-
chr20	13744438	13744467	PARCLIP_AGO1234.train.neg_17820		-
chr18	67820160	67820180	PARCLIP_AGO1234.train.neg_14212		-
chr14	50068160	50068185	PARCLIP_AGO1234.train.neg_6916		+
chr6	43605145	43605167	PARCLIP_AGO1234.train.neg_25493		+
chr14	62246435	62246498	PARCLIP_AGO1234.train.neg_7066		+
chr10	105155004	105155033	PARCLIP_AGO1234.train.neg_2352		-
chr4	57363672	57363696	PARCLIP_AGO1234.train.neg_23021		+
chr9	3319697	3319720	PARCLIP_AGO1234.train.neg_30066		-
chr20	48529398	48529443	PARCLIP_AGO1234.train.neg_18261		-
chr14	105221395	105221444	PARCLIP_AGO1234.train.neg_7379		+
chr19	55549106	55549128	PARCLIP_AGO1234.train.neg_15805		-
chr13	113982376	113982402	PARCLIP_AGO1234.train.neg_6730		-
chr22	32349716	32349737	PARCLIP_AGO1234.train.neg_20376		+
chr19	58129794	58129818	PARCLIP_AGO1234.train.neg_15029		+
chr5	95231471	95231506	PARCLIP_AGO1234.train.neg_24894		-
chr8	32469231	32469289	PARCLIP_AGO1234.train.neg_28236		+
chr12	121885036	121885059	PARCLIP_AGO1234.train.neg_5195		-
chr19	19313199	19313235	PARCLIP_AGO1234.train.neg_15407		-
chr16	3728936	3728957	PARCLIP_AGO1234.train.neg_10456		-
chr8	86190767	86190788	PARCLIP_AGO1234.train.neg_28495		+
chr9	99534549	99534601	PARCLIP_AGO1234.train.neg_30414		-
chr15	49407440	49407470	PARCLIP_AGO1234.train.neg_9099		-
chr12	53620295	53620318	PARCLIP_AGO1234.train.neg_4835		-
chr8	22997665	22997717	PARCLIP_AGO1234.train.neg_28869		-
chr8	38028823	38028860	PARCLIP_AGO1234.train.neg_28970		-
chr9	26915536	26915562	PARCLIP_AGO1234.train.neg_30176		-
chr8	81021882	81021916	PARCLIP_AGO1234.train.neg_29124		-
chr10	79591009	79591080	PARCLIP_AGO1234.train.neg_2176		-
chr12	26145618	26145662	PARCLIP_AGO1234.train.neg_3957		+
chr10	50703650	50703698	PARCLIP_AGO1234.train.neg_2034		-
chr8	120855094	120855135	PARCLIP_AGO1234.train.neg_29327		-
chr10	88819764	88819808	PARCLIP_AGO1234.train.neg_2205		-
chr4	1828848	1828872	PARCLIP_AGO1234.train.neg_23422		-
chr22	51045621	51045653	PARCLIP_AGO1234.train.neg_20789		+
chr4	78704078	78704124	PARCLIP_AGO1234.train.neg_23708		-
chr7	30635934	30635971	PARCLIP_AGO1234.train.neg_26579		+
chr11	46694667	46694701	PARCLIP_AGO1234.train.neg_2717		+
chr8	97162200	97162221	PARCLIP_AGO1234.train.neg_29223		-
chr19	53585264	53585299	PARCLIP_AGO1234.train.neg_15794		-
chr8	37555231	37555252	PARCLIP_AGO1234.train.neg_28248		+
chr3	44907147	44907177	PARCLIP_AGO1234.train.neg_21745		+
chr14	68161913	68161942	PARCLIP_AGO1234.train.neg_7816		-
chr22	46720261	46720283	PARCLIP_AGO1234.train.neg_20725		+
chr1	114421183	114421216	PARCLIP_AGO1234.train.neg_416		+
chr20	62530023	62530043	PARCLIP_AGO1234.train.neg_17643		+
chrY	14861138	14861163	PARCLIP_AGO1234.train.neg_32130		+
chr11	118126865	118126889	PARCLIP_AGO1234.train.neg_3744		-
chr7	127223745	127223774	PARCLIP_AGO1234.train.neg_27582		-
chr13	22007931	22007960	PARCLIP_AGO1234.train.neg_6083		-
chr7_gl000195_random	68959	68997	PARCLIP_AGO1234.train.neg_27940		-
chr7	43961472	43961513	PARCLIP_AGO1234.train.neg_27295		-
chr14	55522020	55522061	PARCLIP_AGO1234.train.neg_6985		+
chr19	34181932	34181967	PARCLIP_AGO1234.train.neg_14620		+
chr21	40715818	40715842	PARCLIP_AGO1234.train.neg_19688		-
chr6	28195206	28195230	PARCLIP_AGO1234.train.neg_25333		+
chrY	23747243	23747316	PARCLIP_AGO1234.train.neg_32423		-
chr12	12309827	12309866	PARCLIP_AGO1234.train.neg_4621		-
chr18	40535710	40535742	PARCLIP_AGO1234.train.neg_13903		-
chr3	196670117	196670157	PARCLIP_AGO1234.train.neg_22117		+
chr4	1728637	1728656	PARCLIP_AGO1234.train.neg_22734		+
chr14	67294961	67294991	PARCLIP_AGO1234.train.neg_7100		+
chr9	116169515	116169542	PARCLIP_AGO1234.train.neg_30504		-
chr16	47473261	47473307	PARCLIP_AGO1234.train.neg_10763		-
chr20	43108611	43108628	PARCLIP_AGO1234.train.neg_17350		+
chr16	25151703	25151760	PARCLIP_AGO1234.train.neg_9904		+
chr19	45162669	45162693	PARCLIP_AGO1234.train.neg_14827		+
chr8	27152621	27152652	PARCLIP_AGO1234.train.neg_28901		-
chr8	96388514	96388537	PARCLIP_AGO1234.train.neg_28572		+
chr15	69089749	69089796	PARCLIP_AGO1234.train.neg_9332		-
chr16	75185115	75185143	PARCLIP_AGO1234.train.neg_10260		+
chr3	12551121	12551151	PARCLIP_AGO1234.train.neg_21566		+
chr22	50635618	50635642	PARCLIP_AGO1234.train.neg_20763		+
chr1	19718870	19718900	PARCLIP_AGO1234.train.neg_642		-
chrX	105879722	105879757	PARCLIP_AGO1234.train.neg_31267		+
chr3	139363781	139363809	PARCLIP_AGO1234.train.neg_22616		-
chr7	44243897	44243919	PARCLIP_AGO1234.train.neg_26632		+
chr13	21975356	21975377	PARCLIP_AGO1234.train.neg_6081		-
chr7	141771975	141772014	PARCLIP_AGO1234.train.neg_27042		+
chr9	109704056	109704078	PARCLIP_AGO1234.train.neg_29781		+
chr10	94233723	94233742	PARCLIP_AGO1234.train.neg_2235		-
chr11	108344723	108344745	PARCLIP_AGO1234.train.neg_3715		-
chr20	32259004	32259025	PARCLIP_AGO1234.train.neg_17976		-
chr18	3248892	3248928	PARCLIP_AGO1234.train.neg_12694		+
chr2	37875311	37875339	PARCLIP_AGO1234.train.neg_16503		-
chr4	47565133	47565180	PARCLIP_AGO1234.train.neg_22953		+
chrX	133628629	133628655	PARCLIP_AGO1234.train.neg_31354		+
chr15	65256220	65256243	PARCLIP_AGO1234.train.neg_9267		-
chr16	24765522	24765544	PARCLIP_AGO1234.train.neg_9900		+
chr13	113139927	113139965	PARCLIP_AGO1234.train.neg_6716		-
chr10	14623654	14623688	PARCLIP_AGO1234.train.neg_1871		-
chr4	47866240	47866265	PARCLIP_AGO1234.train.neg_23616		-
chr8	124397598	124397619	PARCLIP_AGO1234.train.neg_29346		-
chr3	48469353	48469386	PARCLIP_AGO1234.train.neg_22295		-
chr18	59539713	59539731	PARCLIP_AGO1234.train.neg_14155		-
chr13	48817717	48817747	PARCLIP_AGO1234.train.neg_5678		+
chr5	6373117	6373166	PARCLIP_AGO1234.train.neg_24614		-
chr3	63776685	63776713	PARCLIP_AGO1234.train.neg_22452		-
chr6	49454441	49454474	PARCLIP_AGO1234.train.neg_25526		+
chr7	92417009	92417035	PARCLIP_AGO1234.train.neg_27431		-
chr17	7212907	7212929	PARCLIP_AGO1234.train.neg_11208		+
chr18	33626948	33626983	PARCLIP_AGO1234.train.neg_13850		-
chr1	28754228	28754252	PARCLIP_AGO1234.train.neg_125		+
chr21	40556347	40556368	PARCLIP_AGO1234.train.neg_19669		-
chr5	79279623	79279650	PARCLIP_AGO1234.train.neg_24853		-
chr7	99714695	99714730	PARCLIP_AGO1234.train.neg_27487		-
chr2	32309642	32309663	PARCLIP_AGO1234.train.neg_15972		+
chr9	19050147	19050185	PARCLIP_AGO1234.train.neg_29487		+
chr4	17827871	17827895	PARCLIP_AGO1234.train.neg_22847		+
chr7	40172988	40173011	PARCLIP_AGO1234.train.neg_27268		-
chr1	179768261	179768310	PARCLIP_AGO1234.train.neg_512		+
chrX	101893975	101894005	PARCLIP_AGO1234.train.neg_31224		+
chr6	11024290	11024314	PARCLIP_AGO1234.train.neg_25855		-
chr17	40929320	40929357	PARCLIP_AGO1234.train.neg_11571		+
chr19	12819362	12819387	PARCLIP_AGO1234.train.neg_15305		-
chr19	6096961	6096982	PARCLIP_AGO1234.train.neg_15175		-
chr12	112942709	112942771	PARCLIP_AGO1234.train.neg_4435		+
chrX	129342408	129342430	PARCLIP_AGO1234.train.neg_31909		-
chr1	106436020	106436040	PARCLIP_AGO1234.train.neg_387		+
chr9	114983117	114983152	PARCLIP_AGO1234.train.neg_30487		-
chr7	112414955	112414981	PARCLIP_AGO1234.train.neg_27551		-
chr12	69046496	69046533	PARCLIP_AGO1234.train.neg_4255		+
chr2	73991119	73991191	PARCLIP_AGO1234.train.neg_16627		-
chr7	6682481	6682505	PARCLIP_AGO1234.train.neg_26474		+
chr7	132017780	132017810	PARCLIP_AGO1234.train.neg_27622		-
chr6	27423816	27423842	PARCLIP_AGO1234.train.neg_25921		-
chr15	41603272	41603326	PARCLIP_AGO1234.train.neg_9004		-
chr15	34384961	34384983	PARCLIP_AGO1234.train.neg_8930		-
chr19	18380575	18380626	PARCLIP_AGO1234.train.neg_15383		-
chr21	35339049	35339071	PARCLIP_AGO1234.train.neg_18681		+
chrY	14832667	14832694	PARCLIP_AGO1234.train.neg_32062		+
chr4	55552767	55552793	PARCLIP_AGO1234.train.neg_22985		+
chr10	74968218	74968264	PARCLIP_AGO1234.train.neg_2147		-
chr10	102295997	102296023	PARCLIP_AGO1234.train.neg_1613		+
chr13	24674717	24674740	PARCLIP_AGO1234.train.neg_5326		+
chr6	6000328	6000354	PARCLIP_AGO1234.train.neg_25835		-
chr6	42984093	42984116	PARCLIP_AGO1234.train.neg_25463		+
chr17	55186287	55186307	PARCLIP_AGO1234.train.neg_11701		+
chr11	33081624	33081658	PARCLIP_AGO1234.train.neg_2659		+
chr13	41704972	41704991	PARCLIP_AGO1234.train.neg_6302		-
chr22	20103893	20103926	PARCLIP_AGO1234.train.neg_20902		-
chr8	102659847	102659885	PARCLIP_AGO1234.train.neg_28614		+
chr7	29075459	29075488	PARCLIP_AGO1234.train.neg_27233		-
chr4	39523227	39523257	PARCLIP_AGO1234.train.neg_23583		-
chr13	110418456	110418496	PARCLIP_AGO1234.train.neg_6694		-
chr6	70433529	70433556	PARCLIP_AGO1234.train.neg_26114		-
chr19	49143902	49143937	PARCLIP_AGO1234.train.neg_15716		-
chr3	128634589	128634615	PARCLIP_AGO1234.train.neg_22020		+
chr3	173515483	173515514	PARCLIP_AGO1234.train.neg_22090		+
chr17	26986029	26986075	PARCLIP_AGO1234.train.neg_12138		-
chr21	15747860	15747920	PARCLIP_AGO1234.train.neg_19215		-
chr3	113517369	113517399	PARCLIP_AGO1234.train.neg_21968		+
chrY	14818160	14818187	PARCLIP_AGO1234.train.neg_32020		+
chr10	94413002	94413027	PARCLIP_AGO1234.train.neg_1523		+
chr21	18930874	18930894	PARCLIP_AGO1234.train.neg_18464		+
chr17	4453476	4453513	PARCLIP_AGO1234.train.neg_11971		-
chr3	32932448	32932486	PARCLIP_AGO1234.train.neg_21670		+
chr11	76070355	76070391	PARCLIP_AGO1234.train.neg_3605		-
chr16	22330586	22330615	PARCLIP_AGO1234.train.neg_9874		+
chr10	43038425	43038446	PARCLIP_AGO1234.train.neg_2014		-
chr22	40857488	40857538	PARCLIP_AGO1234.train.neg_21259		-
chr4	71681911	71681947	PARCLIP_AGO1234.train.neg_23667		-
chr6	36649845	36649904	PARCLIP_AGO1234.train.neg_25393		+
chr21	44493750	44493787	PARCLIP_AGO1234.train.neg_19839		-
chr20	4880966	4881015	PARCLIP_AGO1234.train.neg_17765		-
chr21	45107438	45107485	PARCLIP_AGO1234.train.neg_18999		+
chr22	50267822	50267847	PARCLIP_AGO1234.train.neg_20749		+
chr13	76148643	76148669	PARCLIP_AGO1234.train.neg_5809		+
chr1	32634151	32634183	PARCLIP_AGO1234.train.neg_140		+
chr19	37183825	37183847	PARCLIP_AGO1234.train.neg_14683		+
chr16	47698413	47698472	PARCLIP_AGO1234.train.neg_10008		+
chr8	117883929	117883955	PARCLIP_AGO1234.train.neg_29321		-
chr8	54972349	54972372	PARCLIP_AGO1234.train.neg_29022		-
chr8	146280699	146280726	PARCLIP_AGO1234.train.neg_28765		+
chr7	102965097	102965130	PARCLIP_AGO1234.train.neg_26921		+
chr9	17464405	17464434	PARCLIP_AGO1234.train.neg_29483		+
chr15	66054540	66054564	PARCLIP_AGO1234.train.neg_9299		-
chr12	102116595	102116633	PARCLIP_AGO1234.train.neg_4364		+
chr18	46794480	46794504	PARCLIP_AGO1234.train.neg_13990		-
chr8	110289574	110289628	PARCLIP_AGO1234.train.neg_29302		-
chr20	25000732	25000754	PARCLIP_AGO1234.train.neg_17898		-
chr14	55504843	55504871	PARCLIP_AGO1234.train.neg_6983		+
chr12	109626747	109626769	PARCLIP_AGO1234.train.neg_4411		+
chr13	49687115	49687147	PARCLIP_AGO1234.train.neg_5695		+
chr5	131825680	131825700	PARCLIP_AGO1234.train.neg_24974		-
chr17	45231307	45231336	PARCLIP_AGO1234.train.neg_12347		-
chr3	172029551	172029592	PARCLIP_AGO1234.train.neg_22089		+
chr20	60744451	60744497	PARCLIP_AGO1234.train.neg_17579		+
chr9	93993429	93993452	PARCLIP_AGO1234.train.neg_30371		-
chr7	102974787	102974806	PARCLIP_AGO1234.train.neg_27512		-
chr4	122741480	122741522	PARCLIP_AGO1234.train.neg_23885		-
chr18	6897440	6897472	PARCLIP_AGO1234.train.neg_12740		+
chr5	95573457	95573485	PARCLIP_AGO1234.train.neg_24335		+
chr7	26448896	26448932	PARCLIP_AGO1234.train.neg_26555		+
chr14	23448526	23448555	PARCLIP_AGO1234.train.neg_7479		-
chr17	38141856	38141888	PARCLIP_AGO1234.train.neg_11527		+
chr1	36555951	36555987	PARCLIP_AGO1234.train.neg_173		+
chr19	58981099	58981128	PARCLIP_AGO1234.train.neg_15050		+
chr19	9671909	9671945	PARCLIP_AGO1234.train.neg_15227		-
chr8	96149256	96149299	PARCLIP_AGO1234.train.neg_28563		+
chr16	54320247	54320294	PARCLIP_AGO1234.train.neg_10796		-
chr12	12675259	12675309	PARCLIP_AGO1234.train.neg_4631		-
chr17	7330657	7330686	PARCLIP_AGO1234.train.neg_11212		+
chr7	148967727	148967755	PARCLIP_AGO1234.train.neg_27061		+
chr17	39990182	39990203	PARCLIP_AGO1234.train.neg_12250		-
chr14	20817190	20817210	PARCLIP_AGO1234.train.neg_6747		+
chr3	52028919	52028966	PARCLIP_AGO1234.train.neg_22379		-
chr14	55045364	55045426	PARCLIP_AGO1234.train.neg_6975		+
chr15	34878408	34878434	PARCLIP_AGO1234.train.neg_8948		-
chr6	35391753	35391781	PARCLIP_AGO1234.train.neg_25371		+
chr11	74294590	74294636	PARCLIP_AGO1234.train.neg_2956		+
chr18	13738926	13738949	PARCLIP_AGO1234.train.neg_12917		+
chr21	40718915	40718942	PARCLIP_AGO1234.train.neg_19695		-
chr12	65617468	65617493	PARCLIP_AGO1234.train.neg_4236		+
chr3	134088762	134088786	PARCLIP_AGO1234.train.neg_22601		-
chr13	107149086	107149108	PARCLIP_AGO1234.train.neg_6668		-
chr14	54983072	54983094	PARCLIP_AGO1234.train.neg_6966		+
chr9	983942	983977	PARCLIP_AGO1234.train.neg_29421		+
chr13	78312115	78312140	PARCLIP_AGO1234.train.neg_5819		+
chr12	7009924	7009968	PARCLIP_AGO1234.train.neg_3887		+
chr17	56477953	56478011	PARCLIP_AGO1234.train.neg_12441		-
chr19	41820033	41820061	PARCLIP_AGO1234.train.neg_14781		+
chr21	47688909	47688934	PARCLIP_AGO1234.train.neg_19986		-
chr7	97921331	97921356	PARCLIP_AGO1234.train.neg_27454		-
chr12	70713011	70713044	PARCLIP_AGO1234.train.neg_4279		+
chr6	56918719	56918740	PARCLIP_AGO1234.train.neg_25558		+
chr13	113848638	113848683	PARCLIP_AGO1234.train.neg_6725		-
chr2	122363049	122363072	PARCLIP_AGO1234.train.neg_16741		-
chr10	99441202	99441241	PARCLIP_AGO1234.train.neg_2294		-
chr10	131982514	131982544	PARCLIP_AGO1234.train.neg_1795		+
chr16	30009959	30009979	PARCLIP_AGO1234.train.neg_9936		+
chr20	33762915	33762958	PARCLIP_AGO1234.train.neg_17245		+
chr9	35756178	35756205	PARCLIP_AGO1234.train.neg_29551		+
chr22	26339949	26339971	PARCLIP_AGO1234.train.neg_20234		+
chr20	48059983	48060043	PARCLIP_AGO1234.train.neg_18242		-
chr5	15672496	15672532	PARCLIP_AGO1234.train.neg_24071		+
chr17	79547006	79547040	PARCLIP_AGO1234.train.neg_12596		-
chr21	44488563	44488587	PARCLIP_AGO1234.train.neg_19836		-
chr14	77258273	77258304	PARCLIP_AGO1234.train.neg_7904		-
chr10	27401731	27401760	PARCLIP_AGO1234.train.neg_1946		-
chr9	140090015	140090039	PARCLIP_AGO1234.train.neg_30681		-
chr3	31598522	31598542	PARCLIP_AGO1234.train.neg_21660		+
chr14	74117625	74117656	PARCLIP_AGO1234.train.neg_7156		+
chr2	39758418	39758447	PARCLIP_AGO1234.train.neg_16021		+
chr19	28191408	28191455	PARCLIP_AGO1234.train.neg_15436		-
chrX	153769628	153769684	PARCLIP_AGO1234.train.neg_32007		-
chr7_gl000195_random	73253	73283	PARCLIP_AGO1234.train.neg_27985		-
chr21	43714127	43714154	PARCLIP_AGO1234.train.neg_18922		+
chr2	42479123	42479160	PARCLIP_AGO1234.train.neg_16028		+
chr7_gl000195_random	73348	73374	PARCLIP_AGO1234.train.neg_27986		-
chr7	113814757	113814797	PARCLIP_AGO1234.train.neg_26958		+
chr11	19254405	19254426	PARCLIP_AGO1234.train.neg_3275		-
chr20	36634058	36634100	PARCLIP_AGO1234.train.neg_18095		-
chr19	31831741	31831770	PARCLIP_AGO1234.train.neg_15453		-
chr6	100009568	100009595	PARCLIP_AGO1234.train.neg_26223		-
chr22	28369508	28369534	PARCLIP_AGO1234.train.neg_20255		+
chr7	27791740	27791779	PARCLIP_AGO1234.train.neg_26566		+
chr16	3207156	3207178	PARCLIP_AGO1234.train.neg_10439		-
chr13	72226270	72226295	PARCLIP_AGO1234.train.neg_6530		-
chr2	47357968	47357992	PARCLIP_AGO1234.train.neg_16528		-
chr5	93435011	93435037	PARCLIP_AGO1234.train.neg_24889		-
chr22	39523202	39523253	PARCLIP_AGO1234.train.neg_21246		-
chr3	32759052	32759083	PARCLIP_AGO1234.train.neg_21664		+
chr1	44488731	44488757	PARCLIP_AGO1234.train.neg_780		-
chr8	38278247	38278276	PARCLIP_AGO1234.train.neg_28979		-
chr7	75534152	75534184	PARCLIP_AGO1234.train.neg_26722		+
chr7_gl000195_random	53781	53806	PARCLIP_AGO1234.train.neg_27783		-
chr7_gl000195_random	44826	44867	PARCLIP_AGO1234.train.neg_27692		-
chr19	49846654	49846686	PARCLIP_AGO1234.train.neg_15728		-
chr20	44441545	44441588	PARCLIP_AGO1234.train.neg_17393		+
chr7	102747275	102747298	PARCLIP_AGO1234.train.neg_27510		-
chr20	5534542	5534568	PARCLIP_AGO1234.train.neg_17782		-
chr4	141940704	141940771	PARCLIP_AGO1234.train.neg_23932		-
chr1	68679308	68679346	PARCLIP_AGO1234.train.neg_854		-
chr9	139118761	139118817	PARCLIP_AGO1234.train.neg_30660		-
chr20	61277505	61277530	PARCLIP_AGO1234.train.neg_17593		+
chr12	42707585	42707608	PARCLIP_AGO1234.train.neg_4739		-
chr13	39448199	39448224	PARCLIP_AGO1234.train.neg_5537		+
chr1	1199021	1199064	PARCLIP_AGO1234.train.neg_562		-
chr17	7581061	7581088	PARCLIP_AGO1234.train.neg_12023		-
chr18	32657855	32657885	PARCLIP_AGO1234.train.neg_13120		+
chr13	20618686	20618710	PARCLIP_AGO1234.train.neg_5275		+
chr19	53093526	53093562	PARCLIP_AGO1234.train.neg_14930		+
chrM	10824	10875	PARCLIP_AGO1234.train.neg_30740		+
chr11	58386525	58386547	PARCLIP_AGO1234.train.neg_2754		+
chr15	49773805	49773828	PARCLIP_AGO1234.train.neg_8387		+
chr17	43167642	43167669	PARCLIP_AGO1234.train.neg_11618		+
chr18	57003514	57003546	PARCLIP_AGO1234.train.neg_14134		-
chr5	36984409	36984432	PARCLIP_AGO1234.train.neg_24127		+
chr2	219444874	219444905	PARCLIP_AGO1234.train.neg_16353		+
chr6	150050790	150050816	PARCLIP_AGO1234.train.neg_26385		-
chrX	13826895	13826944	PARCLIP_AGO1234.train.neg_31441		-
chr7_gl000195_random	59133	59173	PARCLIP_AGO1234.train.neg_27840		-
chr11	76068166	76068215	PARCLIP_AGO1234.train.neg_3604		-
chr4	1019991	1020012	PARCLIP_AGO1234.train.neg_22718		+
chr20	3145200	3145235	PARCLIP_AGO1234.train.neg_17730		-
chr14	36786083	36786122	PARCLIP_AGO1234.train.neg_7604		-
chr3	52270483	52270512	PARCLIP_AGO1234.train.neg_22385		-
chr13	98113776	98113802	PARCLIP_AGO1234.train.neg_5892		+
chr1	23571658	23571698	PARCLIP_AGO1234.train.neg_85		+
chr3	45075461	45075502	PARCLIP_AGO1234.train.neg_21750		+
chr17	36886667	36886704	PARCLIP_AGO1234.train.neg_11504		+
chr11	120492691	120492711	PARCLIP_AGO1234.train.neg_3109		+
chr16	4434659	4434696	PARCLIP_AGO1234.train.neg_10477		-
chr10	85905497	85905526	PARCLIP_AGO1234.train.neg_1468		+
chr3	128892776	128892806	PARCLIP_AGO1234.train.neg_22578		-
chr4	107183618	107183642	PARCLIP_AGO1234.train.neg_23824		-
chr9	124109517	124109540	PARCLIP_AGO1234.train.neg_30535		-
chr5	52780434	52780472	PARCLIP_AGO1234.train.neg_24160		+
chr4	125600408	125600433	PARCLIP_AGO1234.train.neg_23893		-
chr19	14626457	14626502	PARCLIP_AGO1234.train.neg_15341		-
chr19	2477260	2477299	PARCLIP_AGO1234.train.neg_14325		+
chr5	1810199	1810223	PARCLIP_AGO1234.train.neg_24025		+
chr8	91550343	91550379	PARCLIP_AGO1234.train.neg_29183		-
chr6	28193678	28193702	PARCLIP_AGO1234.train.neg_25331		+
chr20	43686402	43686451	PARCLIP_AGO1234.train.neg_17373		+
chr21	40763691	40763712	PARCLIP_AGO1234.train.neg_18837		+
chrX	129171485	129171504	PARCLIP_AGO1234.train.neg_31337		+
chr8	120858373	120858419	PARCLIP_AGO1234.train.neg_29328		-
chr20	33208640	33208664	PARCLIP_AGO1234.train.neg_18006		-
chr7_gl000195_random	68228	68253	PARCLIP_AGO1234.train.neg_27932		-
chr18	47805731	47805753	PARCLIP_AGO1234.train.neg_14030		-
chr18	46728693	46728717	PARCLIP_AGO1234.train.neg_13985		-
chr21	43344348	43344388	PARCLIP_AGO1234.train.neg_19776		-
chr9	88908057	88908096	PARCLIP_AGO1234.train.neg_30360		-
chr12	27088041	27088077	PARCLIP_AGO1234.train.neg_4680		-
chr16	57205431	57205466	PARCLIP_AGO1234.train.neg_10820		-
chr20	61489011	61489035	PARCLIP_AGO1234.train.neg_18385		-
chr15	64610052	64610082	PARCLIP_AGO1234.train.neg_9254		-
chr15	86142526	86142581	PARCLIP_AGO1234.train.neg_8733		+
chr15	75214119	75214146	PARCLIP_AGO1234.train.neg_9406		-
chr1	109913569	109913612	PARCLIP_AGO1234.train.neg_924		-
chr2	10180502	10180526	PARCLIP_AGO1234.train.neg_16404		-
chr20	49372800	49372829	PARCLIP_AGO1234.train.neg_17472		+
chr11	2021037	2021062	PARCLIP_AGO1234.train.neg_3168		-
chrX	100667474	100667497	PARCLIP_AGO1234.train.neg_31209		+
chr20	48018767	48018794	PARCLIP_AGO1234.train.neg_18241		-
chr22	30741361	30741385	PARCLIP_AGO1234.train.neg_21069		-
chr8	33270984	33271015	PARCLIP_AGO1234.train.neg_28955		-
chr12	29451870	29451904	PARCLIP_AGO1234.train.neg_3988		+
chr17	21291846	21291876	PARCLIP_AGO1234.train.neg_11363		+
chr6	117843724	117843749	PARCLIP_AGO1234.train.neg_26317		-
chr10	43035989	43036023	PARCLIP_AGO1234.train.neg_2013		-
chr16	67967410	67967444	PARCLIP_AGO1234.train.neg_10916		-
chr13	53004268	53004304	PARCLIP_AGO1234.train.neg_6499		-
chr12	112286948	112286979	PARCLIP_AGO1234.train.neg_4428		+
chr2	178085494	178085527	PARCLIP_AGO1234.train.neg_16326		+
chr15	71179812	71179851	PARCLIP_AGO1234.train.neg_9353		-
chr18	43670212	43670234	PARCLIP_AGO1234.train.neg_13922		-
chr3	42638087	42638113	PARCLIP_AGO1234.train.neg_22251		-
chr2	60938771	60938820	PARCLIP_AGO1234.train.neg_16081		+
chr19	9689727	9689749	PARCLIP_AGO1234.train.neg_15233		-
chr18	32077302	32077328	PARCLIP_AGO1234.train.neg_13092		+
chr20	33764744	33764773	PARCLIP_AGO1234.train.neg_17247		+
chr3	156867582	156867606	PARCLIP_AGO1234.train.neg_22643		-
chr15	40107386	40107411	PARCLIP_AGO1234.train.neg_8967		-
chr22	26948351	26948381	PARCLIP_AGO1234.train.neg_20987		-
chr13	41329668	41329700	PARCLIP_AGO1234.train.neg_6291		-
chr4	110293019	110293042	PARCLIP_AGO1234.train.neg_23833		-
chr18	13691400	13691436	PARCLIP_AGO1234.train.neg_13622		-
chr17	18802852	18802900	PARCLIP_AGO1234.train.neg_11331		+
chr5	127780217	127780259	PARCLIP_AGO1234.train.neg_24968		-
chr1	21774742	21774769	PARCLIP_AGO1234.train.neg_79		+
chr20	43430450	43430515	PARCLIP_AGO1234.train.neg_18149		-
chr5	76119773	76119795	PARCLIP_AGO1234.train.neg_24273		+
chr18	33638247	33638268	PARCLIP_AGO1234.train.neg_13851		-
chr17	38139889	38139912	PARCLIP_AGO1234.train.neg_11526		+
chr11	3252876	3252900	PARCLIP_AGO1234.train.neg_3177		-
chr4	174249293	174249321	PARCLIP_AGO1234.train.neg_23981		-
chr10	134434018	134434039	PARCLIP_AGO1234.train.neg_1801		+
chr10	43663378	43663420	PARCLIP_AGO1234.train.neg_1280		+
chr2	178267513	178267547	PARCLIP_AGO1234.train.neg_16328		+
chr1	29063366	29063391	PARCLIP_AGO1234.train.neg_128		+
chr16	30088495	30088517	PARCLIP_AGO1234.train.neg_9944		+
chr5	111499375	111499408	PARCLIP_AGO1234.train.neg_24373		+
chr20	3120804	3120843	PARCLIP_AGO1234.train.neg_17729		-
chr9	34203757	34203782	PARCLIP_AGO1234.train.neg_29543		+
chr20	9721224	9721244	PARCLIP_AGO1234.train.neg_17804		-
chr3	51576335	51576364	PARCLIP_AGO1234.train.neg_21809		+
chr19	38868325	38868349	PARCLIP_AGO1234.train.neg_14725		+
chr8	144678725	144678766	PARCLIP_AGO1234.train.neg_29400		-
chr18	29689523	29689552	PARCLIP_AGO1234.train.neg_13074		+
chr17	40669744	40669782	PARCLIP_AGO1234.train.neg_11563		+
chr22	33218113	33218152	PARCLIP_AGO1234.train.neg_20393		+
chr10	54171643	54171676	PARCLIP_AGO1234.train.neg_1314		+
chr12	7076483	7076505	PARCLIP_AGO1234.train.neg_4598		-
chr19	58350497	58350553	PARCLIP_AGO1234.train.neg_15037		+
chrX	24194155	24194183	PARCLIP_AGO1234.train.neg_30880		+
chr14	71551155	71551187	PARCLIP_AGO1234.train.neg_7143		+
chr18	659146	659175	PARCLIP_AGO1234.train.neg_12648		+
chrX	153283402	153283444	PARCLIP_AGO1234.train.neg_31988		-
chr5	134153056	134153077	PARCLIP_AGO1234.train.neg_24451		+
chr12	56643414	56643447	PARCLIP_AGO1234.train.neg_4890		-
chr21	37726957	37727014	PARCLIP_AGO1234.train.neg_18750		+
chr19	36713705	36713739	PARCLIP_AGO1234.train.neg_14676		+
chr19	2845099	2845119	PARCLIP_AGO1234.train.neg_14329		+
chr3	47540589	47540614	PARCLIP_AGO1234.train.neg_22285		-
chr21	17233321	17233344	PARCLIP_AGO1234.train.neg_18429		+
chr16	56471442	56471490	PARCLIP_AGO1234.train.neg_10808		-
chr9	131568699	131568723	PARCLIP_AGO1234.train.neg_29932		+
chr8	22287436	22287464	PARCLIP_AGO1234.train.neg_28153		+
chr6	111200227	111200271	PARCLIP_AGO1234.train.neg_25672		+
chrX	70798913	70798935	PARCLIP_AGO1234.train.neg_31143		+
chr21	45114262	45114304	PARCLIP_AGO1234.train.neg_19003		+
chr22	50962583	50962604	PARCLIP_AGO1234.train.neg_21492		-
chr6	34822784	34822832	PARCLIP_AGO1234.train.neg_25359		+
chr7	27194736	27194771	PARCLIP_AGO1234.train.neg_26564		+
chr4	54426426	54426449	PARCLIP_AGO1234.train.neg_23641		-
chr7	30616002	30616030	PARCLIP_AGO1234.train.neg_27245		-
chr21	32551105	32551129	PARCLIP_AGO1234.train.neg_19395		-
chr22	39915938	39915968	PARCLIP_AGO1234.train.neg_20560		+
chr5	36924860	36924887	PARCLIP_AGO1234.train.neg_24126		+
chr8	124395860	124395883	PARCLIP_AGO1234.train.neg_29345		-
chr8	37668259	37668287	PARCLIP_AGO1234.train.neg_28262		+
chr6	39926520	39926561	PARCLIP_AGO1234.train.neg_26000		-
chrY	14959204	14959232	PARCLIP_AGO1234.train.neg_32375		+
chr4	25855519	25855552	PARCLIP_AGO1234.train.neg_23536		-
chr19	36707443	36707465	PARCLIP_AGO1234.train.neg_15486		-
chr4	10115479	10115503	PARCLIP_AGO1234.train.neg_23489		-
chr12	124997566	124997600	PARCLIP_AGO1234.train.neg_5239		-
chr21	37693162	37693189	PARCLIP_AGO1234.train.neg_18738		+
chr10	62545062	62545083	PARCLIP_AGO1234.train.neg_1335		+
chr11	566358	566393	PARCLIP_AGO1234.train.neg_3140		-
chr5	140055079	140055100	PARCLIP_AGO1234.train.neg_25038		-
chr13	33982679	33982706	PARCLIP_AGO1234.train.neg_6223		-
chr3	45723918	45723939	PARCLIP_AGO1234.train.neg_22275		-
chr19	7070904	7070942	PARCLIP_AGO1234.train.neg_14375		+
chr7	21845367	21845402	PARCLIP_AGO1234.train.neg_26527		+
chr1	11861237	11861262	PARCLIP_AGO1234.train.neg_620		-
chr12	117592302	117592332	PARCLIP_AGO1234.train.neg_5163		-
chr16	88878029	88878053	PARCLIP_AGO1234.train.neg_11108		-
chr22	33246466	33246514	PARCLIP_AGO1234.train.neg_20399		+
chr22	43021796	43021827	PARCLIP_AGO1234.train.neg_21352		-
chr3	99841774	99841799	PARCLIP_AGO1234.train.neg_21923		+
chr5	7897740	7897768	PARCLIP_AGO1234.train.neg_24049		+
chr16	22309248	22309290	PARCLIP_AGO1234.train.neg_9872		+
chr2	27230277	27230332	PARCLIP_AGO1234.train.neg_15926		+
chrX	118602654	118602671	PARCLIP_AGO1234.train.neg_31304		+
chr1	20234539	20234576	PARCLIP_AGO1234.train.neg_74		+
chr7	99150083	99150153	PARCLIP_AGO1234.train.neg_27465		-
chr18	9222837	9222861	PARCLIP_AGO1234.train.neg_12773		+
chr7	149244390	149244417	PARCLIP_AGO1234.train.neg_27654		-
chr17	47867942	47867973	PARCLIP_AGO1234.train.neg_11654		+
chr10	81142473	81142500	PARCLIP_AGO1234.train.neg_2184		-
chr21	35289821	35289847	PARCLIP_AGO1234.train.neg_18668		+
chr20	48711329	48711358	PARCLIP_AGO1234.train.neg_18268		-
chr19	38803503	38803539	PARCLIP_AGO1234.train.neg_15538		-
chr21	18977510	18977535	PARCLIP_AGO1234.train.neg_19247		-
chr15	41029878	41029904	PARCLIP_AGO1234.train.neg_8997		-
chr1	51707372	51707393	PARCLIP_AGO1234.train.neg_268		+
chr3	127365195	127365218	PARCLIP_AGO1234.train.neg_22012		+
chr10	5680908	5680941	PARCLIP_AGO1234.train.neg_1822		-
chr17	48175130	48175157	PARCLIP_AGO1234.train.neg_11662		+
chr10	70214396	70214431	PARCLIP_AGO1234.train.neg_2106		-
chr18	54268965	54268989	PARCLIP_AGO1234.train.neg_14099		-
chr9	123516454	123516481	PARCLIP_AGO1234.train.neg_30522		-
chr8	124781050	124781098	PARCLIP_AGO1234.train.neg_28675		+
chr3	52086550	52086577	PARCLIP_AGO1234.train.neg_22380		-
chr17	38789566	38789593	PARCLIP_AGO1234.train.neg_12231		-
chr15	91502635	91502675	PARCLIP_AGO1234.train.neg_8814		+
chr13	41702459	41702486	PARCLIP_AGO1234.train.neg_6298		-
chr19	34822197	34822221	PARCLIP_AGO1234.train.neg_14627		+
chr6	18432525	18432565	PARCLIP_AGO1234.train.neg_25236		+
chr18	47012405	47012439	PARCLIP_AGO1234.train.neg_14001		-
chr12	122964840	122964861	PARCLIP_AGO1234.train.neg_5212		-
chr17	48772457	48772484	PARCLIP_AGO1234.train.neg_12398		-
chr5	34842358	34842386	PARCLIP_AGO1234.train.neg_24104		+
chr17	40166184	40166209	PARCLIP_AGO1234.train.neg_11558		+
chr17	48465555	48465585	PARCLIP_AGO1234.train.neg_12397		-
chrX	106345068	106345093	PARCLIP_AGO1234.train.neg_31831		-
chr14	60576592	60576630	PARCLIP_AGO1234.train.neg_7044		+
chr4	6710618	6710650	PARCLIP_AGO1234.train.neg_23473		-
chr9	38607582	38607604	PARCLIP_AGO1234.train.neg_30281		-
chr13	114001274	114001295	PARCLIP_AGO1234.train.neg_6731		-
chr19	45577128	45577153	PARCLIP_AGO1234.train.neg_15641		-
chr17	42266567	42266588	PARCLIP_AGO1234.train.neg_11599		+
chr15	72991894	72991952	PARCLIP_AGO1234.train.neg_8574		+
chr6	17129428	17129455	PARCLIP_AGO1234.train.neg_25227		+
chr22	22853485	22853517	PARCLIP_AGO1234.train.neg_20937		-
chr13	45055495	45055534	PARCLIP_AGO1234.train.neg_6326		-
chr21	43692374	43692398	PARCLIP_AGO1234.train.neg_18920		+
chr7	86992894	86992943	PARCLIP_AGO1234.train.neg_26756		+
chr6	114181737	114181760	PARCLIP_AGO1234.train.neg_25685		+
chr19	3963267	3963291	PARCLIP_AGO1234.train.neg_15130		-
chr13	73347733	73347766	PARCLIP_AGO1234.train.neg_6546		-
chr4	76522445	76522483	PARCLIP_AGO1234.train.neg_23683		-
chrX	84290317	84290349	PARCLIP_AGO1234.train.neg_31178		+
chr9	96222688	96222716	PARCLIP_AGO1234.train.neg_29672		+
chr21	40878791	40878825	PARCLIP_AGO1234.train.neg_18870		+
chrX	10004216	10004280	PARCLIP_AGO1234.train.neg_30774		+
chr12	101716023	101716058	PARCLIP_AGO1234.train.neg_4359		+
chr9	96954248	96954295	PARCLIP_AGO1234.train.neg_29697		+
chr3	23569006	23569049	PARCLIP_AGO1234.train.neg_21627		+
chr10	65067311	65067349	PARCLIP_AGO1234.train.neg_2090		-
chr3	122283516	122283555	PARCLIP_AGO1234.train.neg_21980		+
chr5	34897349	34897369	PARCLIP_AGO1234.train.neg_24109		+
chr15	40133020	40133048	PARCLIP_AGO1234.train.neg_8969		-
chr9	71699522	71699555	PARCLIP_AGO1234.train.neg_29607		+
chr10	73593858	73593885	PARCLIP_AGO1234.train.neg_2129		-
chr22	29221254	29221289	PARCLIP_AGO1234.train.neg_20267		+
chr18	48417394	48417423	PARCLIP_AGO1234.train.neg_13234		+
chr8	91673829	91673852	PARCLIP_AGO1234.train.neg_29189		-
chrX	149899978	149900009	PARCLIP_AGO1234.train.neg_31394		+
chrM	12810	12831	PARCLIP_AGO1234.train.neg_30752		+
chr2	174032966	174032993	PARCLIP_AGO1234.train.neg_16319		+
chr16	71674588	71674610	PARCLIP_AGO1234.train.neg_10245		+
chr11	108120624	108120651	PARCLIP_AGO1234.train.neg_3044		+
chr4	89189231	89189265	PARCLIP_AGO1234.train.neg_23759		-
chr9	123855440	123855483	PARCLIP_AGO1234.train.neg_29861		+
chr19	994477	994505	PARCLIP_AGO1234.train.neg_14283		+
chr16	30952567	30952606	PARCLIP_AGO1234.train.neg_9965		+
chr5	121411165	121411189	PARCLIP_AGO1234.train.neg_24952		-
chr14	50675957	50675984	PARCLIP_AGO1234.train.neg_7670		-
chr15	74748744	74748765	PARCLIP_AGO1234.train.neg_9387		-
chr10	104498362	104498385	PARCLIP_AGO1234.train.neg_1664		+
chr11	70051772	70051801	PARCLIP_AGO1234.train.neg_2925		+
chr14	20820551	20820575	PARCLIP_AGO1234.train.neg_6748		+
chr19	39877272	39877301	PARCLIP_AGO1234.train.neg_15560		-
chr15	35231502	35231524	PARCLIP_AGO1234.train.neg_8952		-
chr20	32254866	32254891	PARCLIP_AGO1234.train.neg_17973		-
chr9	86568957	86568991	PARCLIP_AGO1234.train.neg_30348		-
chr12	76442782	76442807	PARCLIP_AGO1234.train.neg_4982		-
chr13	76038182	76038206	PARCLIP_AGO1234.train.neg_6561		-
chr22	32341063	32341087	PARCLIP_AGO1234.train.neg_20373		+
chr18	24096827	24096853	PARCLIP_AGO1234.train.neg_13728		-
chr2	70239900	70239933	PARCLIP_AGO1234.train.neg_16598		-
chr14	64953440	64953471	PARCLIP_AGO1234.train.neg_7796		-
chr19	37712966	37712988	PARCLIP_AGO1234.train.neg_14696		+
chr17	5351568	5351621	PARCLIP_AGO1234.train.neg_11990		-
chr3	107931165	107931193	PARCLIP_AGO1234.train.neg_22514		-
chr5	89792852	89792894	PARCLIP_AGO1234.train.neg_24317		+
chr13	21555629	21555653	PARCLIP_AGO1234.train.neg_6064		-
chrX	15652793	15652823	PARCLIP_AGO1234.train.neg_31459		-
chr1	22010073	22010106	PARCLIP_AGO1234.train.neg_650		-
chr16	629664	629686	PARCLIP_AGO1234.train.neg_9606		+
chr7	92200532	92200561	PARCLIP_AGO1234.train.neg_27427		-
chr7	27187439	27187466	PARCLIP_AGO1234.train.neg_26558		+
chr3	12199135	12199167	PARCLIP_AGO1234.train.neg_22157		-
chrX	135582052	135582099	PARCLIP_AGO1234.train.neg_31375		+
chr22	30026155	30026181	PARCLIP_AGO1234.train.neg_20306		+
chr21	26939207	26939252	PARCLIP_AGO1234.train.neg_18482		+
chr20	405408	405432	PARCLIP_AGO1234.train.neg_16889		+
chr12	4745747	4745780	PARCLIP_AGO1234.train.neg_4561		-
chr22	50962390	50962420	PARCLIP_AGO1234.train.neg_21491		-
chr9	4571018	4571067	PARCLIP_AGO1234.train.neg_30071		-
chr10	96497185	96497214	PARCLIP_AGO1234.train.neg_1547		+
chr10	101158252	101158286	PARCLIP_AGO1234.train.neg_2304		-
chrY	14887896	14887923	PARCLIP_AGO1234.train.neg_32194		+
chr4	57349453	57349482	PARCLIP_AGO1234.train.neg_23018		+
chr4	13335754	13335783	PARCLIP_AGO1234.train.neg_22824		+
chr20	31005784	31005807	PARCLIP_AGO1234.train.neg_17183		+
chr8	22998606	22998633	PARCLIP_AGO1234.train.neg_28870		-
chr20	30818882	30818925	PARCLIP_AGO1234.train.neg_17171		+
chr19	35757532	35757558	PARCLIP_AGO1234.train.neg_14647		+
chr22	24089267	24089291	PARCLIP_AGO1234.train.neg_20966		-
chr15	45739052	45739122	PARCLIP_AGO1234.train.neg_8374		+
chr20	34634739	34634763	PARCLIP_AGO1234.train.neg_18050		-
chr4	54356956	54356979	PARCLIP_AGO1234.train.neg_23638		-
chr20	5102174	5102201	PARCLIP_AGO1234.train.neg_17778		-
chr13	34144661	34144722	PARCLIP_AGO1234.train.neg_6226		-
chr10	54077056	54077106	PARCLIP_AGO1234.train.neg_1309		+
chr17	60685804	60685840	PARCLIP_AGO1234.train.neg_11774		+
chr7	134743493	134743525	PARCLIP_AGO1234.train.neg_27018		+
chr9	2021352	2021395	PARCLIP_AGO1234.train.neg_29426		+
chr15	72169155	72169181	PARCLIP_AGO1234.train.neg_9356		-
chr2	150444103	150444127	PARCLIP_AGO1234.train.neg_16784		-
chr11	36520420	36520442	PARCLIP_AGO1234.train.neg_3333		-
chr19	21483157	21483180	PARCLIP_AGO1234.train.neg_15419		-
chr19	33869522	33869555	PARCLIP_AGO1234.train.neg_14616		+
chr14	73195376	73195401	PARCLIP_AGO1234.train.neg_7856		-
chr20	48271642	48271669	PARCLIP_AGO1234.train.neg_18251		-
chr20	333720	333773	PARCLIP_AGO1234.train.neg_16879		+
chr14	69903577	69903606	PARCLIP_AGO1234.train.neg_7117		+
chr3	67051872	67051906	PARCLIP_AGO1234.train.neg_21877		+
chr6	3253393	3253420	PARCLIP_AGO1234.train.neg_25153		+
chr20	48554222	48554251	PARCLIP_AGO1234.train.neg_17457		+
chr21	35894759	35894782	PARCLIP_AGO1234.train.neg_19577		-
chr21	46355309	46355365	PARCLIP_AGO1234.train.neg_19938		-
chr3	48694909	48694930	PARCLIP_AGO1234.train.neg_22312		-
chr14	57739739	57739773	PARCLIP_AGO1234.train.neg_7010		+
chr20	30568080	30568108	PARCLIP_AGO1234.train.neg_17160		+
chr21	34938035	34938061	PARCLIP_AGO1234.train.neg_18658		+
chr19	41781469	41781490	PARCLIP_AGO1234.train.neg_14778		+
chr12	93806211	93806236	PARCLIP_AGO1234.train.neg_5043		-
chr7	149542181	149542235	PARCLIP_AGO1234.train.neg_27063		+
chr13	41766435	41766457	PARCLIP_AGO1234.train.neg_6310		-
chr5	114872977	114873021	PARCLIP_AGO1234.train.neg_24947		-
chr15	40821381	40821417	PARCLIP_AGO1234.train.neg_8990		-
chr21	46635415	46635454	PARCLIP_AGO1234.train.neg_19112		+
chr21	30654748	30654777	PARCLIP_AGO1234.train.neg_18536		+
chr7_gl000195_random	57685	57723	PARCLIP_AGO1234.train.neg_27823		-
chr20	61840188	61840213	PARCLIP_AGO1234.train.neg_18395		-
chr8	102507481	102507508	PARCLIP_AGO1234.train.neg_28609		+
chr8	42026140	42026160	PARCLIP_AGO1234.train.neg_28300		+
chr4	52888417	52888447	PARCLIP_AGO1234.train.neg_23627		-
chr17	2229610	2229638	PARCLIP_AGO1234.train.neg_11949		-
chr14	74119716	74119791	PARCLIP_AGO1234.train.neg_7157		+
chr8	48102439	48102462	PARCLIP_AGO1234.train.neg_28338		+
chr16	30363078	30363120	PARCLIP_AGO1234.train.neg_10672		-
chr9	130332185	130332212	PARCLIP_AGO1234.train.neg_30579		-
chr4	42493317	42493361	PARCLIP_AGO1234.train.neg_23603		-
chr22	42497594	42497631	PARCLIP_AGO1234.train.neg_20666		+
chr19	56192900	56192961	PARCLIP_AGO1234.train.neg_14984		+
chr8	11235241	11235299	PARCLIP_AGO1234.train.neg_28047		+
chr9	95053015	95053043	PARCLIP_AGO1234.train.neg_30381		-
chr19	737731	737763	PARCLIP_AGO1234.train.neg_14270		+
chr22	41858638	41858660	PARCLIP_AGO1234.train.neg_21293		-
chr9	139721372	139721407	PARCLIP_AGO1234.train.neg_30035		+
chr13	22249237	22249266	PARCLIP_AGO1234.train.neg_5296		+
chr16	771011	771046	PARCLIP_AGO1234.train.neg_9622		+
chr11	21198964	21199005	PARCLIP_AGO1234.train.neg_2623		+
chr17	4188765	4188798	PARCLIP_AGO1234.train.neg_11965		-
chr19	4260205	4260237	PARCLIP_AGO1234.train.neg_14348		+
chr1	28293111	28293142	PARCLIP_AGO1234.train.neg_119		+
chr21	34817850	34817871	PARCLIP_AGO1234.train.neg_19505		-
chr12	29862043	29862067	PARCLIP_AGO1234.train.neg_4693		-
chr10	97690419	97690444	PARCLIP_AGO1234.train.neg_2262		-
chr21	15752474	15752519	PARCLIP_AGO1234.train.neg_19224		-
chr11	67196992	67197033	PARCLIP_AGO1234.train.neg_2903		+
chr18	56814612	56814643	PARCLIP_AGO1234.train.neg_13305		+
chr16	70284373	70284405	PARCLIP_AGO1234.train.neg_10952		-
chr21	47407095	47407118	PARCLIP_AGO1234.train.neg_19134		+
chr19	50004120	50004165	PARCLIP_AGO1234.train.neg_15740		-
chr11	10823768	10823792	PARCLIP_AGO1234.train.neg_3225		-
chr10	18585117	18585155	PARCLIP_AGO1234.train.neg_1180		+
chr19	14626053	14626099	PARCLIP_AGO1234.train.neg_15340		-
chr4	159770222	159770244	PARCLIP_AGO1234.train.neg_23358		+
chr8	3056405	3056426	PARCLIP_AGO1234.train.neg_28777		-
chr22	43040603	43040627	PARCLIP_AGO1234.train.neg_21359		-
chr12	105699535	105699578	PARCLIP_AGO1234.train.neg_4383		+
chr7	2782040	2782071	PARCLIP_AGO1234.train.neg_27109		-
chr1	44427993	44428030	PARCLIP_AGO1234.train.neg_221		+
chr3	125281407	125281426	PARCLIP_AGO1234.train.neg_22563		-
chr16	23674672	23674697	PARCLIP_AGO1234.train.neg_9884		+
chr2	136009434	136009485	PARCLIP_AGO1234.train.neg_16766		-
chr6	43481357	43481391	PARCLIP_AGO1234.train.neg_26036		-
chr4	83912622	83912649	PARCLIP_AGO1234.train.neg_23731		-
chr17	37886532	37886558	PARCLIP_AGO1234.train.neg_12220		-
chr6	41045454	41045481	PARCLIP_AGO1234.train.neg_25423		+
chr12	57068050	57068083	PARCLIP_AGO1234.train.neg_4907		-
chr20	4799632	4799660	PARCLIP_AGO1234.train.neg_17760		-
chr13	52564698	52564724	PARCLIP_AGO1234.train.neg_6471		-
chr10	70188947	70188993	PARCLIP_AGO1234.train.neg_2105		-
chr4	6710669	6710699	PARCLIP_AGO1234.train.neg_23474		-
chr2	219139230	219139272	PARCLIP_AGO1234.train.neg_16855		-
chr21	45195831	45195862	PARCLIP_AGO1234.train.neg_19880		-
chrY	14918851	14918885	PARCLIP_AGO1234.train.neg_32275		+
chr3	23964313	23964335	PARCLIP_AGO1234.train.neg_21635		+
chr16	56966190	56966263	PARCLIP_AGO1234.train.neg_10085		+
chr9	4561918	4561947	PARCLIP_AGO1234.train.neg_29440		+
chr8	42913608	42913672	PARCLIP_AGO1234.train.neg_28326		+
chr3	169690968	169690993	PARCLIP_AGO1234.train.neg_22085		+
chr21	34838793	34838813	PARCLIP_AGO1234.train.neg_19512		-
chr20	35691531	35691552	PARCLIP_AGO1234.train.neg_18084		-
chr18	19759294	19759320	PARCLIP_AGO1234.train.neg_12964		+
chr11	22645104	22645127	PARCLIP_AGO1234.train.neg_3278		-
chr21	40551759	40551804	PARCLIP_AGO1234.train.neg_19659		-
chr12	120900606	120900636	PARCLIP_AGO1234.train.neg_5186		-
chr10	15343963	15344002	PARCLIP_AGO1234.train.neg_1888		-
chr10	94251649	94251671	PARCLIP_AGO1234.train.neg_2237		-
chr1	52881905	52881924	PARCLIP_AGO1234.train.neg_277		+
chrX	99890884	99890916	PARCLIP_AGO1234.train.neg_31806		-
chr2	10586441	10586473	PARCLIP_AGO1234.train.neg_16408		-
chr11	78057224	78057252	PARCLIP_AGO1234.train.neg_3626		-
chr18	59522597	59522636	PARCLIP_AGO1234.train.neg_14153		-
chrX	118714795	118714845	PARCLIP_AGO1234.train.neg_31312		+
chr10	125825249	125825287	PARCLIP_AGO1234.train.neg_2444		-
chr3	129154195	129154220	PARCLIP_AGO1234.train.neg_22586		-
chr8	116538180	116538199	PARCLIP_AGO1234.train.neg_29308		-
chr14	51713829	51713858	PARCLIP_AGO1234.train.neg_6946		+
chr12	122846085	122846137	PARCLIP_AGO1234.train.neg_5210		-
chr1	33112215	33112237	PARCLIP_AGO1234.train.neg_722		-
chr20	43586761	43586784	PARCLIP_AGO1234.train.neg_18162		-
chr8	26367113	26367130	PARCLIP_AGO1234.train.neg_28896		-
chr1	44040877	44040904	PARCLIP_AGO1234.train.neg_215		+
chr20	49575473	49575503	PARCLIP_AGO1234.train.neg_17473		+
chr10	1038995	1039024	PARCLIP_AGO1234.train.neg_1077		+
chr20	44981648	44981671	PARCLIP_AGO1234.train.neg_18189		-
chr20	17328706	17328779	PARCLIP_AGO1234.train.neg_17027		+
chr15	59981204	59981242	PARCLIP_AGO1234.train.neg_9226		-
chr1	8445724	8445746	PARCLIP_AGO1234.train.neg_601		-
chr1	78331495	78331525	PARCLIP_AGO1234.train.neg_340		+
chr2	27294491	27294558	PARCLIP_AGO1234.train.neg_16461		-
chr19	21501705	21501730	PARCLIP_AGO1234.train.neg_15420		-
chr12	12874411	12874470	PARCLIP_AGO1234.train.neg_3917		+
chr19	11219145	11219176	PARCLIP_AGO1234.train.neg_14444		+
chr20	43581491	43581520	PARCLIP_AGO1234.train.neg_18158		-
chr17	57876460	57876486	PARCLIP_AGO1234.train.neg_11737		+
chr18	29711085	29711119	PARCLIP_AGO1234.train.neg_13080		+
chr8	123956659	123956700	PARCLIP_AGO1234.train.neg_28672		+
chr11	77756880	77756910	PARCLIP_AGO1234.train.neg_3620		-
chr3	40550854	40550877	PARCLIP_AGO1234.train.neg_21704		+
chr1	44430293	44430309	PARCLIP_AGO1234.train.neg_222		+
chr4	16173021	16173067	PARCLIP_AGO1234.train.neg_23507		-
chr8	103866897	103866951	PARCLIP_AGO1234.train.neg_29286		-
chr20	35228196	35228230	PARCLIP_AGO1234.train.neg_17286		+
chr15	38597137	38597160	PARCLIP_AGO1234.train.neg_8162		+
chr16	50111364	50111389	PARCLIP_AGO1234.train.neg_10023		+
chr18	2558619	2558664	PARCLIP_AGO1234.train.neg_13496		-
chr16	66506637	66506672	PARCLIP_AGO1234.train.neg_10875		-
chr21	34398192	34398224	PARCLIP_AGO1234.train.neg_18571		+
chr15	78837806	78837831	PARCLIP_AGO1234.train.neg_8659		+
chr4	52879862	52879894	PARCLIP_AGO1234.train.neg_23626		-
chr4	7067171	7067221	PARCLIP_AGO1234.train.neg_23480		-
chr7	142988396	142988420	PARCLIP_AGO1234.train.neg_27044		+
chr8	86311470	86311505	PARCLIP_AGO1234.train.neg_28500		+
chr11	60672387	60672459	PARCLIP_AGO1234.train.neg_3404		-
chr13	107154535	107154561	PARCLIP_AGO1234.train.neg_6669		-
chr20	44524973	44524994	PARCLIP_AGO1234.train.neg_17411		+
chr7	72963233	72963262	PARCLIP_AGO1234.train.neg_27369		-
chr8	17487534	17487561	PARCLIP_AGO1234.train.neg_28097		+
chr8	80677083	80677105	PARCLIP_AGO1234.train.neg_29120		-
chr10	104008135	104008163	PARCLIP_AGO1234.train.neg_1647		+
chr3	127804730	127804753	PARCLIP_AGO1234.train.neg_22567		-
chr8	67026081	67026104	PARCLIP_AGO1234.train.neg_28412		+
chr6	36419878	36419904	PARCLIP_AGO1234.train.neg_25382		+
chr21	34033901	34033928	PARCLIP_AGO1234.train.neg_19467		-
chrX	83642122	83642160	PARCLIP_AGO1234.train.neg_31793		-
chr7	64129503	64129530	PARCLIP_AGO1234.train.neg_26669		+
chr6	82923050	82923087	PARCLIP_AGO1234.train.neg_26158		-
chr15	91449327	91449359	PARCLIP_AGO1234.train.neg_8801		+
chr12	62892508	62892537	PARCLIP_AGO1234.train.neg_4204		+
chr22	24782849	24782874	PARCLIP_AGO1234.train.neg_20215		+
chr18	37067154	37067183	PARCLIP_AGO1234.train.neg_13886		-
chr11	40203480	40203502	PARCLIP_AGO1234.train.neg_3338		-
chr1	39458312	39458334	PARCLIP_AGO1234.train.neg_186		+
chr18	19780703	19780726	PARCLIP_AGO1234.train.neg_12977		+
chr4	110618631	110618682	PARCLIP_AGO1234.train.neg_23837		-
chr18	12026838	12026875	PARCLIP_AGO1234.train.neg_12852		+
chr4	146025539	146025559	PARCLIP_AGO1234.train.neg_23327		+
chr12	123945942	123945966	PARCLIP_AGO1234.train.neg_4497		+
chr21	38547207	38547256	PARCLIP_AGO1234.train.neg_18791		+
chr12	65249809	65249836	PARCLIP_AGO1234.train.neg_4233		+
chr6	139101027	139101053	PARCLIP_AGO1234.train.neg_25747		+
chr17	2225342	2225362	PARCLIP_AGO1234.train.neg_11145		+
chr7	100728905	100728935	PARCLIP_AGO1234.train.neg_26897		+
chr17	57701125	57701163	PARCLIP_AGO1234.train.neg_11730		+
chr20	40143628	40143655	PARCLIP_AGO1234.train.neg_18110		-
chr21	30378672	30378717	PARCLIP_AGO1234.train.neg_19355		-
chr16	1421879	1421946	PARCLIP_AGO1234.train.neg_10390		-
chr15	61117033	61117094	PARCLIP_AGO1234.train.neg_9238		-
chr15	102191863	102191890	PARCLIP_AGO1234.train.neg_9581		-
chr15	70346365	70346392	PARCLIP_AGO1234.train.neg_9334		-
chr2	11461881	11461910	PARCLIP_AGO1234.train.neg_16409		-
chr16	31044282	31044305	PARCLIP_AGO1234.train.neg_9970		+
chr3	180657185	180657223	PARCLIP_AGO1234.train.neg_22095		+
chr1	57847605	57847634	PARCLIP_AGO1234.train.neg_834		-
chr13	52575481	52575522	PARCLIP_AGO1234.train.neg_6473		-
chr22	38059615	38059645	PARCLIP_AGO1234.train.neg_20459		+
chr21	45553101	45553126	PARCLIP_AGO1234.train.neg_19071		+
chr8	71096348	71096367	PARCLIP_AGO1234.train.neg_29093		-
chr9	74491932	74491968	PARCLIP_AGO1234.train.neg_30301		-
chr12	19423077	19423109	PARCLIP_AGO1234.train.neg_3945		+
chr17	73545035	73545066	PARCLIP_AGO1234.train.neg_11851		+
chr13	39437959	39437985	PARCLIP_AGO1234.train.neg_5536		+
chr3	97552628	97552660	PARCLIP_AGO1234.train.neg_21915		+
chr11	108015499	108015531	PARCLIP_AGO1234.train.neg_3042		+
chrX	122851235	122851258	PARCLIP_AGO1234.train.neg_31890		-
chr10	50732764	50732788	PARCLIP_AGO1234.train.neg_2039		-
chr18	3858718	3858743	PARCLIP_AGO1234.train.neg_13514		-
chr12	89919621	89919662	PARCLIP_AGO1234.train.neg_5030		-
chr5	36155159	36155183	PARCLIP_AGO1234.train.neg_24120		+
chr1	51703970	51703990	PARCLIP_AGO1234.train.neg_266		+
chr13	27827032	27827082	PARCLIP_AGO1234.train.neg_5367		+
chr9	131876234	131876264	PARCLIP_AGO1234.train.neg_29948		+
chr2	232621376	232621401	PARCLIP_AGO1234.train.neg_16864		-
chr1	40539946	40539993	PARCLIP_AGO1234.train.neg_769		-
chr13	30138511	30138543	PARCLIP_AGO1234.train.neg_6180		-
chr1	91455440	91455466	PARCLIP_AGO1234.train.neg_899		-
chr17	53808403	53808477	PARCLIP_AGO1234.train.neg_12415		-
chr17	73687575	73687613	PARCLIP_AGO1234.train.neg_11856		+
chr14	31186798	31186824	PARCLIP_AGO1234.train.neg_6835		+
chrX	48381152	48381176	PARCLIP_AGO1234.train.neg_30994		+
chr21	37604754	37604788	PARCLIP_AGO1234.train.neg_18727		+
chr4	1267221	1267241	PARCLIP_AGO1234.train.neg_22721		+
chr18	33697241	33697267	PARCLIP_AGO1234.train.neg_13854		-
chr13	95742259	95742281	PARCLIP_AGO1234.train.neg_6618		-
chr18	44495351	44495374	PARCLIP_AGO1234.train.neg_13938		-
chr19	10762619	10762641	PARCLIP_AGO1234.train.neg_15260		-
chr15	59731261	59731290	PARCLIP_AGO1234.train.neg_8438		+
chr15	33795758	33795783	PARCLIP_AGO1234.train.neg_8134		+
chr6	43543258	43543298	PARCLIP_AGO1234.train.neg_26042		-
chr1	10014627	10014654	PARCLIP_AGO1234.train.neg_29		+
chr12	16115681	16115706	PARCLIP_AGO1234.train.neg_3935		+
chr3	122953070	122953124	PARCLIP_AGO1234.train.neg_21998		+
chr1	52629349	52629373	PARCLIP_AGO1234.train.neg_270		+
chr16	732075	732107	PARCLIP_AGO1234.train.neg_9614		+
chr15	94971522	94971546	PARCLIP_AGO1234.train.neg_8832		+
chr15	41828182	41828207	PARCLIP_AGO1234.train.neg_9024		-
chr7	107601827	107601857	PARCLIP_AGO1234.train.neg_27541		-
chr21	34863927	34863953	PARCLIP_AGO1234.train.neg_19535		-
chrY	14845210	14845259	PARCLIP_AGO1234.train.neg_32090		+
chr1	165863044	165863092	PARCLIP_AGO1234.train.neg_497		+
chr1	1995920	1995954	PARCLIP_AGO1234.train.neg_9		+
chr15	65785322	65785352	PARCLIP_AGO1234.train.neg_9287		-
chr20	48067042	48067066	PARCLIP_AGO1234.train.neg_18243		-
chr18	47015581	47015612	PARCLIP_AGO1234.train.neg_14003		-
chr12	127400138	127400161	PARCLIP_AGO1234.train.neg_5246		-
chr11	31832018	31832045	PARCLIP_AGO1234.train.neg_3314		-
chr15	50585709	50585766	PARCLIP_AGO1234.train.neg_9105		-
chr15	66806534	66806574	PARCLIP_AGO1234.train.neg_9321		-
chr4	71573205	71573224	PARCLIP_AGO1234.train.neg_23042		+
chr21	44101476	44101504	PARCLIP_AGO1234.train.neg_18931		+
chr10	120931911	120931934	PARCLIP_AGO1234.train.neg_2417		-
chrY	14832048	14832095	PARCLIP_AGO1234.train.neg_32057		+
chr9	74492356	74492380	PARCLIP_AGO1234.train.neg_30302		-
chr22	40569472	40569515	PARCLIP_AGO1234.train.neg_20569		+
chr15	81262859	81262887	PARCLIP_AGO1234.train.neg_9466		-
chr15	75678482	75678504	PARCLIP_AGO1234.train.neg_9414		-
chr16	67092627	67092660	PARCLIP_AGO1234.train.neg_10153		+
chr20	52200597	52200631	PARCLIP_AGO1234.train.neg_18309		-
chr20	49576104	49576142	PARCLIP_AGO1234.train.neg_17475		+
chr9	96361318	96361346	PARCLIP_AGO1234.train.neg_29679		+
chr6	160152924	160152953	PARCLIP_AGO1234.train.neg_25786		+
chr16	58162950	58162976	PARCLIP_AGO1234.train.neg_10842		-
chr5	6611929	6611958	PARCLIP_AGO1234.train.neg_24619		-
chr22	50744596	50744632	PARCLIP_AGO1234.train.neg_21483		-
chr1	206810933	206810957	PARCLIP_AGO1234.train.neg_529		+
chr22	37909148	37909199	PARCLIP_AGO1234.train.neg_21182		-
chr18	60816891	60816920	PARCLIP_AGO1234.train.neg_14159		-
chr7	99693310	99693342	PARCLIP_AGO1234.train.neg_27481		-
chr8	71508168	71508202	PARCLIP_AGO1234.train.neg_29098		-
chr3	47378098	47378123	PARCLIP_AGO1234.train.neg_21766		+
chr6	3109758	3109789	PARCLIP_AGO1234.train.neg_25148		+
chr11	62399313	62399331	PARCLIP_AGO1234.train.neg_3437		-
chr22	29921642	29921674	PARCLIP_AGO1234.train.neg_21034		-
chr10	79785098	79785122	PARCLIP_AGO1234.train.neg_2183		-
chrX	53248012	53248048	PARCLIP_AGO1234.train.neg_31641		-
chr16	25001821	25001855	PARCLIP_AGO1234.train.neg_10620		-
chr1	1278075	1278093	PARCLIP_AGO1234.train.neg_566		-
chr9	15233451	15233477	PARCLIP_AGO1234.train.neg_30129		-
chr3	27417728	27417781	PARCLIP_AGO1234.train.neg_22219		-
chr4	57306920	57306941	PARCLIP_AGO1234.train.neg_23010		+
chr13	36050611	36050636	PARCLIP_AGO1234.train.neg_6236		-
chr8	69015580	69015615	PARCLIP_AGO1234.train.neg_28429		+
chr8	41827984	41828013	PARCLIP_AGO1234.train.neg_28989		-
chr8	28422886	28422914	PARCLIP_AGO1234.train.neg_28208		+
chr21	40781499	40781516	PARCLIP_AGO1234.train.neg_18850		+
chr2	86443252	86443276	PARCLIP_AGO1234.train.neg_16660		-
chr16	67988483	67988523	PARCLIP_AGO1234.train.neg_10919		-
chr11	118495562	118495590	PARCLIP_AGO1234.train.neg_3080		+
chr18	32884655	32884705	PARCLIP_AGO1234.train.neg_13136		+
chr16	28205402	28205445	PARCLIP_AGO1234.train.neg_10641		-
chr18	25673581	25673604	PARCLIP_AGO1234.train.neg_13743		-
chr19	40698995	40699016	PARCLIP_AGO1234.train.neg_14763		+
chr20	1106287	1106313	PARCLIP_AGO1234.train.neg_16895		+
chr5	114496167	114496189	PARCLIP_AGO1234.train.neg_24937		-
chr10	112749142	112749167	PARCLIP_AGO1234.train.neg_1703		+
chr6	136374365	136374395	PARCLIP_AGO1234.train.neg_25739		+
chr10	60155478	60155505	PARCLIP_AGO1234.train.neg_1330		+
chr3	119182128	119182163	PARCLIP_AGO1234.train.neg_22534		-
chr12	23760023	23760053	PARCLIP_AGO1234.train.neg_4661		-
chr8	2641451	2641474	PARCLIP_AGO1234.train.neg_28017		+
chr9	120114911	120114934	PARCLIP_AGO1234.train.neg_30508		-
chr22	38266315	38266337	PARCLIP_AGO1234.train.neg_20485		+
chr14	51281163	51281195	PARCLIP_AGO1234.train.neg_7689		-
chr17	34063240	34063276	PARCLIP_AGO1234.train.neg_11466		+
chr7_gl000195_random	46774	46804	PARCLIP_AGO1234.train.neg_27709		-
chr22	50645703	50645730	PARCLIP_AGO1234.train.neg_20771		+
chr7	92079810	92079858	PARCLIP_AGO1234.train.neg_26799		+
chr5	82437232	82437255	PARCLIP_AGO1234.train.neg_24305		+
chr20	18369031	18369068	PARCLIP_AGO1234.train.neg_17834		-
chrY	23752805	23752877	PARCLIP_AGO1234.train.neg_32459		-
chr11	85971711	85971736	PARCLIP_AGO1234.train.neg_2996		+
chr18	2751972	2752023	PARCLIP_AGO1234.train.neg_12688		+
chrY	14940801	14940821	PARCLIP_AGO1234.train.neg_32324		+
chrX	135857030	135857061	PARCLIP_AGO1234.train.neg_31958		-
chr3	112677251	112677284	PARCLIP_AGO1234.train.neg_22517		-
chr14	35585280	35585323	PARCLIP_AGO1234.train.neg_7584		-
chr10	22253055	22253075	PARCLIP_AGO1234.train.neg_1933		-
chr5	56483064	56483094	PARCLIP_AGO1234.train.neg_24174		+
chr8	118536144	118536181	PARCLIP_AGO1234.train.neg_28662		+
chr15	69679475	69679501	PARCLIP_AGO1234.train.neg_8554		+
chr8	126237012	126237061	PARCLIP_AGO1234.train.neg_28697		+
chr17	5449761	5449787	PARCLIP_AGO1234.train.neg_11994		-
chr16	28992196	28992226	PARCLIP_AGO1234.train.neg_9918		+
chr22	35821011	35821037	PARCLIP_AGO1234.train.neg_20426		+
chr19	6750244	6750271	PARCLIP_AGO1234.train.neg_14372		+
chr1	207929116	207929177	PARCLIP_AGO1234.train.neg_531		+
chr3	128205810	128205836	PARCLIP_AGO1234.train.neg_22570		-
chr7_gl000195_random	51759	51829	PARCLIP_AGO1234.train.neg_27760		-
chr22	43374324	43374368	PARCLIP_AGO1234.train.neg_21362		-
chr10	74109267	74109297	PARCLIP_AGO1234.train.neg_2135		-
chr12	14928980	14929000	PARCLIP_AGO1234.train.neg_3928		+
chr1	40542983	40543010	PARCLIP_AGO1234.train.neg_770		-
chr13	50350232	50350277	PARCLIP_AGO1234.train.neg_6428		-
chrX	16863512	16863534	PARCLIP_AGO1234.train.neg_31468		-
chr14	94496808	94496878	PARCLIP_AGO1234.train.neg_7258		+
chr3	179051390	179051461	PARCLIP_AGO1234.train.neg_22093		+
chr19	5899875	5899917	PARCLIP_AGO1234.train.neg_15171		-
chr18	5534960	5534987	PARCLIP_AGO1234.train.neg_13523		-
chr11	120202863	120202910	PARCLIP_AGO1234.train.neg_3104		+
chr11	73887981	73888002	PARCLIP_AGO1234.train.neg_2950		+
chr14	23559739	23559772	PARCLIP_AGO1234.train.neg_7492		-
chrX	69509462	69509491	PARCLIP_AGO1234.train.neg_31706		-
chr11	6245327	6245359	PARCLIP_AGO1234.train.neg_3195		-
chr14	67786664	67786707	PARCLIP_AGO1234.train.neg_7806		-
chr5	349432	349463	PARCLIP_AGO1234.train.neg_24011		+
chr19	6421688	6421710	PARCLIP_AGO1234.train.neg_15188		-
chr15	64521003	64521029	PARCLIP_AGO1234.train.neg_9250		-
chr20	18497150	18497172	PARCLIP_AGO1234.train.neg_17065		+
chr2	201724942	201724966	PARCLIP_AGO1234.train.neg_16841		-
chr15	102258906	102258955	PARCLIP_AGO1234.train.neg_9588		-
chr19	22006442	22006478	PARCLIP_AGO1234.train.neg_15427		-
chr1	12663841	12663866	PARCLIP_AGO1234.train.neg_625		-
chr11	9693141	9693172	PARCLIP_AGO1234.train.neg_2560		+
chr19	58922695	58922755	PARCLIP_AGO1234.train.neg_15046		+
chr20	32019639	32019662	PARCLIP_AGO1234.train.neg_17965		-
chr21	34398849	34398879	PARCLIP_AGO1234.train.neg_18575		+
chr18	19242830	19242855	PARCLIP_AGO1234.train.neg_13661		-
chrX	25663970	25663994	PARCLIP_AGO1234.train.neg_31513		-
chr5	1078547	1078579	PARCLIP_AGO1234.train.neg_24604		-
chr3	155514865	155514893	PARCLIP_AGO1234.train.neg_22641		-
chr19	10520532	10520577	PARCLIP_AGO1234.train.neg_15251		-
chr22	39258270	39258306	PARCLIP_AGO1234.train.neg_21239		-
chr21	41766959	41766987	PARCLIP_AGO1234.train.neg_19721		-
chr18	24074657	24074692	PARCLIP_AGO1234.train.neg_13727		-
chr13	21599187	21599230	PARCLIP_AGO1234.train.neg_6066		-
chr7	43918113	43918151	PARCLIP_AGO1234.train.neg_27293		-
chr15	40311849	40311896	PARCLIP_AGO1234.train.neg_8176		+
chr12	27139833	27139872	PARCLIP_AGO1234.train.neg_4683		-
chr3	23432109	23432134	PARCLIP_AGO1234.train.neg_21625		+
chr9	35704559	35704593	PARCLIP_AGO1234.train.neg_30251		-
chr9	135269139	135269168	PARCLIP_AGO1234.train.neg_30639		-
chr20	42242620	42242656	PARCLIP_AGO1234.train.neg_17342		+
chr21	46291669	46291702	PARCLIP_AGO1234.train.neg_19922		-
chr17	55916880	55916931	PARCLIP_AGO1234.train.neg_12423		-
chr21	40187405	40187435	PARCLIP_AGO1234.train.neg_18817		+
chr10	114716622	114716645	PARCLIP_AGO1234.train.neg_1709		+
chrY	23751270	23751342	PARCLIP_AGO1234.train.neg_32449		-
chr17	60031661	60031692	PARCLIP_AGO1234.train.neg_12483		-
chr13	101263927	101263953	PARCLIP_AGO1234.train.neg_6650		-
chr22	19764371	19764394	PARCLIP_AGO1234.train.neg_20061		+
chr5	37296373	37296396	PARCLIP_AGO1234.train.neg_24692		-
chr6	3326584	3326608	PARCLIP_AGO1234.train.neg_25818		-
chr5	78951602	78951656	PARCLIP_AGO1234.train.neg_24288		+
chr12	100974132	100974158	PARCLIP_AGO1234.train.neg_4354		+
chr14	35227430	35227459	PARCLIP_AGO1234.train.neg_7575		-
chr11	67255868	67255893	PARCLIP_AGO1234.train.neg_2909		+
chr5	60455768	60455807	PARCLIP_AGO1234.train.neg_24791		-
chr14	75276620	75276639	PARCLIP_AGO1234.train.neg_7179		+
chr5	32718701	32718726	PARCLIP_AGO1234.train.neg_24089		+
chr8	103218917	103218944	PARCLIP_AGO1234.train.neg_29271		-
chr10	99214382	99214407	PARCLIP_AGO1234.train.neg_1579		+
chr10	22067522	22067546	PARCLIP_AGO1234.train.neg_1926		-
chr18	48717994	48718035	PARCLIP_AGO1234.train.neg_14044		-
chr9	130824304	130824351	PARCLIP_AGO1234.train.neg_30584		-
chr10	31670254	31670298	PARCLIP_AGO1234.train.neg_1239		+
chr17	40762764	40762787	PARCLIP_AGO1234.train.neg_11567		+
chr8	26370759	26370782	PARCLIP_AGO1234.train.neg_28898		-
chr15	78833458	78833502	PARCLIP_AGO1234.train.neg_8655		+
chrX	118151533	118151559	PARCLIP_AGO1234.train.neg_31302		+
chr6	122742926	122742947	PARCLIP_AGO1234.train.neg_25717		+
chrX	127597522	127597549	PARCLIP_AGO1234.train.neg_31892		-
chrX	54558327	54558350	PARCLIP_AGO1234.train.neg_31073		+
chrX	153608647	153608671	PARCLIP_AGO1234.train.neg_31410		+
chr11	58375882	58375908	PARCLIP_AGO1234.train.neg_2751		+
chr12	88592336	88592364	PARCLIP_AGO1234.train.neg_4314		+
chr8	142229619	142229651	PARCLIP_AGO1234.train.neg_29387		-
chr8	117216534	117216570	PARCLIP_AGO1234.train.neg_29312		-
chr17	9280766	9280809	PARCLIP_AGO1234.train.neg_12044		-
chr10	101453676	101453706	PARCLIP_AGO1234.train.neg_1601		+
chr3	42708530	42708549	PARCLIP_AGO1234.train.neg_21722		+
chr17	33897923	33897944	PARCLIP_AGO1234.train.neg_11463		+
chr3	16969581	16969604	PARCLIP_AGO1234.train.neg_21611		+
chr17	57090298	57090321	PARCLIP_AGO1234.train.neg_12452		-
chr9	91928276	91928318	PARCLIP_AGO1234.train.neg_29658		+
chrX	47514332	47514360	PARCLIP_AGO1234.train.neg_31595		-
chr11	110317607	110317635	PARCLIP_AGO1234.train.neg_3048		+
chr6	132815566	132815605	PARCLIP_AGO1234.train.neg_26351		-
chr7	99799414	99799432	PARCLIP_AGO1234.train.neg_27489		-
chr21	30672726	30672756	PARCLIP_AGO1234.train.neg_18539		+
chr6	43621821	43621875	PARCLIP_AGO1234.train.neg_25497		+
chr8	3357548	3357576	PARCLIP_AGO1234.train.neg_28778		-
chr14	91788299	91788337	PARCLIP_AGO1234.train.neg_7963		-
chr21	46684649	46684686	PARCLIP_AGO1234.train.neg_19943		-
chr12	76667402	76667421	PARCLIP_AGO1234.train.neg_4294		+
chr19	19896824	19896852	PARCLIP_AGO1234.train.neg_15415		-
chr18	29753800	29753832	PARCLIP_AGO1234.train.neg_13779		-
chr18	32878885	32878924	PARCLIP_AGO1234.train.neg_13133		+
chr16	57477138	57477160	PARCLIP_AGO1234.train.neg_10831		-
chr16	14675427	14675454	PARCLIP_AGO1234.train.neg_10537		-
chr7	6131423	6131444	PARCLIP_AGO1234.train.neg_26456		+
chr1	157102227	157102275	PARCLIP_AGO1234.train.neg_999		-
chr3	7714517	7714537	PARCLIP_AGO1234.train.neg_21519		+
chr15	41248518	41248541	PARCLIP_AGO1234.train.neg_8243		+
chr11	71945133	71945163	PARCLIP_AGO1234.train.neg_2939		+
chr4	39845012	39845035	PARCLIP_AGO1234.train.neg_23585		-
chrY	14906227	14906271	PARCLIP_AGO1234.train.neg_32241		+
chr1	91415254	91415293	PARCLIP_AGO1234.train.neg_898		-
chrX	107330902	107330945	PARCLIP_AGO1234.train.neg_31842		-
chr11	63969316	63969343	PARCLIP_AGO1234.train.neg_2818		+
chr20	54954824	54954867	PARCLIP_AGO1234.train.neg_18313		-
chr15	64451207	64451253	PARCLIP_AGO1234.train.neg_9249		-
chr5	5490008	5490033	PARCLIP_AGO1234.train.neg_24033		+
chr22	43573765	43573789	PARCLIP_AGO1234.train.neg_21375		-
chr17	19158121	19158159	PARCLIP_AGO1234.train.neg_11333		+
chr19	3562563	3562581	PARCLIP_AGO1234.train.neg_15121		-
chr16	14604223	14604265	PARCLIP_AGO1234.train.neg_10534		-
chr14	58711734	58711761	PARCLIP_AGO1234.train.neg_7031		+
chr1	44779031	44779066	PARCLIP_AGO1234.train.neg_783		-
chr5	93328009	93328048	PARCLIP_AGO1234.train.neg_24887		-
chr9	74058993	74059018	PARCLIP_AGO1234.train.neg_30291		-
chr18	471176	471223	PARCLIP_AGO1234.train.neg_13478		-
chr17	76166188	76166227	PARCLIP_AGO1234.train.neg_11876		+
chr18	9612850	9612892	PARCLIP_AGO1234.train.neg_13551		-
chrX	21885758	21885776	PARCLIP_AGO1234.train.neg_30866		+
chr18	47525843	47525874	PARCLIP_AGO1234.train.neg_14012		-
chr22	39917347	39917417	PARCLIP_AGO1234.train.neg_20562		+
chr17	12837343	12837375	PARCLIP_AGO1234.train.neg_11259		+
chr16	57147500	57147543	PARCLIP_AGO1234.train.neg_10095		+
chr8	27471831	27471865	PARCLIP_AGO1234.train.neg_28912		-
chr13	73350751	73350787	PARCLIP_AGO1234.train.neg_6548		-
chr13	24003980	24004008	PARCLIP_AGO1234.train.neg_6099		-
chr19	55612789	55612813	PARCLIP_AGO1234.train.neg_15810		-
chr2	120128754	120128777	PARCLIP_AGO1234.train.neg_16241		+
chr3	12559557	12559593	PARCLIP_AGO1234.train.neg_21567		+
chr10	71982020	71982045	PARCLIP_AGO1234.train.neg_2117		-
chr5	137487738	137487761	PARCLIP_AGO1234.train.neg_25014		-
chr21	30321107	30321136	PARCLIP_AGO1234.train.neg_19340		-
chr3	15672918	15672949	PARCLIP_AGO1234.train.neg_21606		+
chr17	5326940	5326973	PARCLIP_AGO1234.train.neg_11187		+
chr7	89866532	89866564	PARCLIP_AGO1234.train.neg_26781		+
chr20	25595680	25595714	PARCLIP_AGO1234.train.neg_17912		-
chr9	131091880	131091905	PARCLIP_AGO1234.train.neg_29909		+
chr9	77716996	77717023	PARCLIP_AGO1234.train.neg_29621		+
chr17	73506866	73506892	PARCLIP_AGO1234.train.neg_12537		-
chrM	1200	1254	PARCLIP_AGO1234.train.neg_30696		+
chr5	60457434	60457462	PARCLIP_AGO1234.train.neg_24792		-
chr4	177243058	177243095	PARCLIP_AGO1234.train.neg_23371		+
chr20	24944271	24944302	PARCLIP_AGO1234.train.neg_17882		-
chr13	20562924	20562986	PARCLIP_AGO1234.train.neg_5269		+
chr13	24150378	24150423	PARCLIP_AGO1234.train.neg_5308		+
chr12	56663170	56663192	PARCLIP_AGO1234.train.neg_4172		+
chr4	83832985	83833011	PARCLIP_AGO1234.train.neg_23110		+
chr20	55936979	55937026	PARCLIP_AGO1234.train.neg_17511		+
chr13	31716772	31716799	PARCLIP_AGO1234.train.neg_6205		-
chr22	31340167	31340199	PARCLIP_AGO1234.train.neg_21082		-
chr19	18232087	18232116	PARCLIP_AGO1234.train.neg_14534		+
chr17	38145512	38145529	PARCLIP_AGO1234.train.neg_11529		+
chr15	77913385	77913416	PARCLIP_AGO1234.train.neg_9444		-
chr5	92976290	92976313	PARCLIP_AGO1234.train.neg_24883		-
chr2	65432878	65432903	PARCLIP_AGO1234.train.neg_16113		+
chr13	30797523	30797547	PARCLIP_AGO1234.train.neg_6196		-
chrX	153397948	153397975	PARCLIP_AGO1234.train.neg_31993		-
chr20	35284045	35284074	PARCLIP_AGO1234.train.neg_18058		-
chr8	11292921	11292955	PARCLIP_AGO1234.train.neg_28052		+
chr14	65444685	65444720	PARCLIP_AGO1234.train.neg_7090		+
chr16	4388939	4388987	PARCLIP_AGO1234.train.neg_9756		+
chr8	124824083	124824111	PARCLIP_AGO1234.train.neg_28680		+
chr12	56312087	56312127	PARCLIP_AGO1234.train.neg_4873		-
chr6	42990634	42990656	PARCLIP_AGO1234.train.neg_25469		+
chr18	45578665	45578685	PARCLIP_AGO1234.train.neg_13961		-
chr17	27274130	27274159	PARCLIP_AGO1234.train.neg_12154		-
chr12	58153706	58153750	PARCLIP_AGO1234.train.neg_4197		+
chr3	51500554	51500590	PARCLIP_AGO1234.train.neg_22370		-
chr11	69481281	69481309	PARCLIP_AGO1234.train.neg_3555		-
chr9	132378007	132378034	PARCLIP_AGO1234.train.neg_29951		+
chr9	135268900	135268954	PARCLIP_AGO1234.train.neg_30638		-
chr21	37656667	37656717	PARCLIP_AGO1234.train.neg_18736		+
chr4	39779909	39779950	PARCLIP_AGO1234.train.neg_22931		+
chr11	63990972	63991014	PARCLIP_AGO1234.train.neg_2824		+
chr4	81596186	81596221	PARCLIP_AGO1234.train.neg_23100		+
chr1	78330383	78330408	PARCLIP_AGO1234.train.neg_339		+
chr11	838244	838274	PARCLIP_AGO1234.train.neg_3152		-
chr8	25895946	25896015	PARCLIP_AGO1234.train.neg_28891		-
chr5	21442270	21442344	PARCLIP_AGO1234.train.neg_24076		+
chr21	45323609	45323631	PARCLIP_AGO1234.train.neg_19030		+
chr21	45175203	45175224	PARCLIP_AGO1234.train.neg_19021		+
chr13	39308826	39308849	PARCLIP_AGO1234.train.neg_5530		+
chr21	34941139	34941209	PARCLIP_AGO1234.train.neg_18660		+
chrX	55513972	55513995	PARCLIP_AGO1234.train.neg_31671		-
chr6	136602369	136602397	PARCLIP_AGO1234.train.neg_26355		-
chr14	77935036	77935058	PARCLIP_AGO1234.train.neg_7225		+
chr5	98202451	98202472	PARCLIP_AGO1234.train.neg_24900		-
chr22	21243202	21243226	PARCLIP_AGO1234.train.neg_20124		+
chr12	12260306	12260334	PARCLIP_AGO1234.train.neg_3910		+
chr16	968454	968479	PARCLIP_AGO1234.train.neg_10386		-
chr15	66067762	66067820	PARCLIP_AGO1234.train.neg_9301		-
chr18	21222527	21222552	PARCLIP_AGO1234.train.neg_13684		-
chr11	77765234	77765258	PARCLIP_AGO1234.train.neg_3621		-
chr3	43408144	43408164	PARCLIP_AGO1234.train.neg_21729		+
chr22	42218062	42218095	PARCLIP_AGO1234.train.neg_20644		+
chr1	67885089	67885126	PARCLIP_AGO1234.train.neg_851		-
chrX	133963397	133963425	PARCLIP_AGO1234.train.neg_31360		+
chr3	68685130	68685168	PARCLIP_AGO1234.train.neg_21885		+
chr18	2778282	2778301	PARCLIP_AGO1234.train.neg_12690		+
chr17	18198105	18198144	PARCLIP_AGO1234.train.neg_12104		-
chr18	7989009	7989030	PARCLIP_AGO1234.train.neg_12745		+
chr2	15857688	15857714	PARCLIP_AGO1234.train.neg_15893		+
chr8	57088398	57088423	PARCLIP_AGO1234.train.neg_29036		-
chr11	63761711	63761742	PARCLIP_AGO1234.train.neg_2814		+
chr15	29413088	29413113	PARCLIP_AGO1234.train.neg_8907		-
chr18	44672588	44672612	PARCLIP_AGO1234.train.neg_13945		-
chr8	96154317	96154350	PARCLIP_AGO1234.train.neg_28565		+
chr2	235861568	235861604	PARCLIP_AGO1234.train.neg_16363		+
chr2	30812171	30812231	PARCLIP_AGO1234.train.neg_15967		+
chr1	6252717	6252762	PARCLIP_AGO1234.train.neg_589		-
chr22	19476634	19476662	PARCLIP_AGO1234.train.neg_20041		+
chr11	9813781	9813831	PARCLIP_AGO1234.train.neg_2566		+
chr21	40818894	40818929	PARCLIP_AGO1234.train.neg_18853		+
chr13	107175929	107175949	PARCLIP_AGO1234.train.neg_6673		-
chr18	9489270	9489293	PARCLIP_AGO1234.train.neg_12784		+
chr11	14911120	14911166	PARCLIP_AGO1234.train.neg_3257		-
chr20	2094966	2094989	PARCLIP_AGO1234.train.neg_16903		+
chr22	26271363	26271402	PARCLIP_AGO1234.train.neg_20231		+
chr22	42219913	42219939	PARCLIP_AGO1234.train.neg_20646		+
chr12	53622555	53622579	PARCLIP_AGO1234.train.neg_4836		-
chr18	43939751	43939778	PARCLIP_AGO1234.train.neg_13200		+
chr6	17642542	17642566	PARCLIP_AGO1234.train.neg_25873		-
chr19	46271853	46271889	PARCLIP_AGO1234.train.neg_15675		-
chr22	32878981	32879032	PARCLIP_AGO1234.train.neg_20386		+
chr22	19762249	19762271	PARCLIP_AGO1234.train.neg_20058		+
chr16	31202117	31202143	PARCLIP_AGO1234.train.neg_9988		+
chr5	175778027	175778051	PARCLIP_AGO1234.train.neg_25098		-
chr13	49745729	49745750	PARCLIP_AGO1234.train.neg_5699		+
chr14	76125854	76125876	PARCLIP_AGO1234.train.neg_7900		-
chr3	52261224	52261253	PARCLIP_AGO1234.train.neg_22383		-
chr8	11185346	11185407	PARCLIP_AGO1234.train.neg_28046		+
chr18	54448787	54448850	PARCLIP_AGO1234.train.neg_13257		+
chr1	11350043	11350066	PARCLIP_AGO1234.train.neg_40		+
chr2	24782550	24782572	PARCLIP_AGO1234.train.neg_15904		+
chr5	121362035	121362055	PARCLIP_AGO1234.train.neg_24398		+
chr11	65118335	65118380	PARCLIP_AGO1234.train.neg_2848		+
chr13	107155213	107155236	PARCLIP_AGO1234.train.neg_6670		-
chrY	14925430	14925455	PARCLIP_AGO1234.train.neg_32293		+
chr5	64841401	64841424	PARCLIP_AGO1234.train.neg_24801		-
chr4	86784618	86784637	PARCLIP_AGO1234.train.neg_23145		+
chr13	52599745	52599778	PARCLIP_AGO1234.train.neg_5745		+
chr17	5089830	5089864	PARCLIP_AGO1234.train.neg_11984		-
chrX	105868118	105868158	PARCLIP_AGO1234.train.neg_31266		+
chr6	49446147	49446209	PARCLIP_AGO1234.train.neg_25523		+
chrX	118713847	118713893	PARCLIP_AGO1234.train.neg_31311		+
chr2	3595073	3595093	PARCLIP_AGO1234.train.neg_16386		-
chr22	51219778	51219809	PARCLIP_AGO1234.train.neg_21502		-
chr5	132042723	132042759	PARCLIP_AGO1234.train.neg_24977		-
chr19	9956871	9956896	PARCLIP_AGO1234.train.neg_14410		+
chr18	12356043	12356079	PARCLIP_AGO1234.train.neg_13580		-
chr16	1792038	1792092	PARCLIP_AGO1234.train.neg_9641		+
chr2	120725533	120725558	PARCLIP_AGO1234.train.neg_16248		+
chr13	25806151	25806195	PARCLIP_AGO1234.train.neg_6122		-
chr20	35571745	35571774	PARCLIP_AGO1234.train.neg_18079		-
chr10	90642870	90642904	PARCLIP_AGO1234.train.neg_1489		+
chr12	68048894	68048955	PARCLIP_AGO1234.train.neg_4250		+
chr22	39263824	39263852	PARCLIP_AGO1234.train.neg_21242		-
chr6	36495037	36495096	PARCLIP_AGO1234.train.neg_25982		-
chr18	1749175	1749204	PARCLIP_AGO1234.train.neg_12668		+
chr11	115040812	115040836	PARCLIP_AGO1234.train.neg_3733		-
chr20	36417109	36417151	PARCLIP_AGO1234.train.neg_17305		+
chr22	31601349	31601383	PARCLIP_AGO1234.train.neg_20364		+
chr16	57074633	57074656	PARCLIP_AGO1234.train.neg_10091		+
chr21	43334966	43335031	PARCLIP_AGO1234.train.neg_19770		-
chr8	82570303	82570327	PARCLIP_AGO1234.train.neg_29134		-
chr4	42469231	42469258	PARCLIP_AGO1234.train.neg_23602		-
chr18	55148987	55149012	PARCLIP_AGO1234.train.neg_13277		+
chr16	30798163	30798193	PARCLIP_AGO1234.train.neg_10705		-
chr13	42787239	42787260	PARCLIP_AGO1234.train.neg_5584		+
chr20	62892696	62892729	PARCLIP_AGO1234.train.neg_17665		+
chr20	43975233	43975253	PARCLIP_AGO1234.train.neg_18172		-
chr10	43884170	43884211	PARCLIP_AGO1234.train.neg_2015		-
chr5	40748471	40748500	PARCLIP_AGO1234.train.neg_24699		-
chr1	94618126	94618155	PARCLIP_AGO1234.train.neg_912		-
chr13	73322346	73322365	PARCLIP_AGO1234.train.neg_5799		+
chr15	99411548	99411577	PARCLIP_AGO1234.train.neg_8850		+
chr10	90727117	90727158	PARCLIP_AGO1234.train.neg_1493		+
chr4	1806420	1806450	PARCLIP_AGO1234.train.neg_22744		+
chr16	25251898	25251932	PARCLIP_AGO1234.train.neg_10625		-
chr4	166166507	166166531	PARCLIP_AGO1234.train.neg_23361		+
chr2	69896594	69896626	PARCLIP_AGO1234.train.neg_16597		-
chr17	47782120	47782159	PARCLIP_AGO1234.train.neg_12390		-
chr7	128682833	128682862	PARCLIP_AGO1234.train.neg_27605		-
chr22	46719665	46719688	PARCLIP_AGO1234.train.neg_20724		+
chr5	73989560	73989600	PARCLIP_AGO1234.train.neg_24259		+
chr22	29953694	29953718	PARCLIP_AGO1234.train.neg_21037		-
chr18	3252544	3252567	PARCLIP_AGO1234.train.neg_12697		+
chr5	176936935	176936961	PARCLIP_AGO1234.train.neg_25112		-
chr19	45576637	45576658	PARCLIP_AGO1234.train.neg_15640		-
chr5	22132648	22132720	PARCLIP_AGO1234.train.neg_24644		-
chr21	38532165	38532188	PARCLIP_AGO1234.train.neg_18788		+
chr21	26947066	26947099	PARCLIP_AGO1234.train.neg_18490		+
chr17	7469413	7469438	PARCLIP_AGO1234.train.neg_11224		+
chr18	55246799	55246838	PARCLIP_AGO1234.train.neg_14118		-
chr21	46717093	46717123	PARCLIP_AGO1234.train.neg_19126		+
chr17	38977449	38977476	PARCLIP_AGO1234.train.neg_12239		-
chr1	46158892	46158916	PARCLIP_AGO1234.train.neg_251		+
chrY	14918778	14918848	PARCLIP_AGO1234.train.neg_32274		+
chr19	17409412	17409434	PARCLIP_AGO1234.train.neg_14511		+
chr15	23836904	23836957	PARCLIP_AGO1234.train.neg_8095		+
chr7	92738400	92738437	PARCLIP_AGO1234.train.neg_27433		-
chr7	73151818	73151876	PARCLIP_AGO1234.train.neg_27379		-
chrX	40498558	40498586	PARCLIP_AGO1234.train.neg_31545		-
chr7	132007926	132007951	PARCLIP_AGO1234.train.neg_27621		-
chr20	43536411	43536437	PARCLIP_AGO1234.train.neg_17364		+
chr5	109202747	109202768	PARCLIP_AGO1234.train.neg_24356		+
chr17	7156521	7156548	PARCLIP_AGO1234.train.neg_11203		+
chr4	56727133	56727158	PARCLIP_AGO1234.train.neg_22992		+
chr22	41179274	41179301	PARCLIP_AGO1234.train.neg_21265		-
chr16	14563012	14563043	PARCLIP_AGO1234.train.neg_10532		-
chr5	138666717	138666753	PARCLIP_AGO1234.train.neg_24469		+
chrX	57933431	57933494	PARCLIP_AGO1234.train.neg_31675		-
chr8	104428444	104428481	PARCLIP_AGO1234.train.neg_28627		+
chr17	39992454	39992476	PARCLIP_AGO1234.train.neg_12252		-
chrX	129126327	129126353	PARCLIP_AGO1234.train.neg_31331		+
chr12	116295966	116296002	PARCLIP_AGO1234.train.neg_5155		-
chr17	33289955	33289977	PARCLIP_AGO1234.train.neg_11454		+
chr5	137522301	137522331	PARCLIP_AGO1234.train.neg_24460		+
chr22	31235439	31235501	PARCLIP_AGO1234.train.neg_20336		+
chr14	57739817	57739850	PARCLIP_AGO1234.train.neg_7011		+
chrX	27244082	27244104	PARCLIP_AGO1234.train.neg_31517		-
chr20	54934330	54934363	PARCLIP_AGO1234.train.neg_17491		+
chr2	101873561	101873603	PARCLIP_AGO1234.train.neg_16200		+
chr11	117726804	117726825	PARCLIP_AGO1234.train.neg_3741		-
chr6	52308120	52308149	PARCLIP_AGO1234.train.neg_25532		+
chr7	114323823	114323849	PARCLIP_AGO1234.train.neg_26963		+
chr22	32788542	32788576	PARCLIP_AGO1234.train.neg_21113		-
chr7	5244629	5244654	PARCLIP_AGO1234.train.neg_26444		+
chr19	7664617	7664646	PARCLIP_AGO1234.train.neg_14383		+
chr8	126363166	126363198	PARCLIP_AGO1234.train.neg_28702		+
chr11	76076429	76076455	PARCLIP_AGO1234.train.neg_3606		-
chr14	50360321	50360343	PARCLIP_AGO1234.train.neg_6933		+
chrX	34253714	34253747	PARCLIP_AGO1234.train.neg_31530		-
chr21	46232413	46232450	PARCLIP_AGO1234.train.neg_19892		-
chr9	33028207	33028264	PARCLIP_AGO1234.train.neg_29520		+
chr9	96282846	96282885	PARCLIP_AGO1234.train.neg_29675		+
chr9	130433752	130433782	PARCLIP_AGO1234.train.neg_29899		+
chr5	61684373	61684416	PARCLIP_AGO1234.train.neg_24794		-
chr20	18475303	18475335	PARCLIP_AGO1234.train.neg_17843		-
chr9	140196506	140196535	PARCLIP_AGO1234.train.neg_30688		-
chr4	25205917	25205942	PARCLIP_AGO1234.train.neg_22860		+
chr9	89561482	89561508	PARCLIP_AGO1234.train.neg_30366		-
chr18	57568027	57568048	PARCLIP_AGO1234.train.neg_13313		+
chr20	5144086	5144115	PARCLIP_AGO1234.train.neg_16957		+
chr8	145064673	145064716	PARCLIP_AGO1234.train.neg_28735		+
chr17	37052549	37052589	PARCLIP_AGO1234.train.neg_11514		+
chr12	14612541	14612571	PARCLIP_AGO1234.train.neg_3925		+
chr6	3114353	3114378	PARCLIP_AGO1234.train.neg_25150		+
chr19	11038530	11038574	PARCLIP_AGO1234.train.neg_15265		-
chr17	37855854	37855883	PARCLIP_AGO1234.train.neg_11522		+
chr11	18367696	18367720	PARCLIP_AGO1234.train.neg_2601		+
chr16	47385087	47385111	PARCLIP_AGO1234.train.neg_10760		-
chr10	105751914	105751937	PARCLIP_AGO1234.train.neg_1684		+
chr4	100831000	100831023	PARCLIP_AGO1234.train.neg_23787		-
chr19	14071780	14071800	PARCLIP_AGO1234.train.neg_14490		+
chr19	18880546	18880569	PARCLIP_AGO1234.train.neg_14552		+
chr3	64943286	64943308	PARCLIP_AGO1234.train.neg_21876		+
chr20	6195602	6195660	PARCLIP_AGO1234.train.neg_16976		+
chr18	24097781	24097841	PARCLIP_AGO1234.train.neg_13729		-
chr13	98606550	98606600	PARCLIP_AGO1234.train.neg_5894		+
chr16	19517648	19517693	PARCLIP_AGO1234.train.neg_10570		-
chr8	90971486	90971523	PARCLIP_AGO1234.train.neg_29177		-
chrX	48560475	48560496	PARCLIP_AGO1234.train.neg_31020		+
chr17	34244502	34244529	PARCLIP_AGO1234.train.neg_12185		-
chr11	31351297	31351326	PARCLIP_AGO1234.train.neg_3306		-
chr17	35798595	35798630	PARCLIP_AGO1234.train.neg_11492		+
chr16	28854451	28854492	PARCLIP_AGO1234.train.neg_10648		-
chr10	21881805	21881829	PARCLIP_AGO1234.train.neg_1190		+
chr22	50641414	50641436	PARCLIP_AGO1234.train.neg_20769		+
chr4	81108445	81108468	PARCLIP_AGO1234.train.neg_23094		+
chr14	53061989	53062019	PARCLIP_AGO1234.train.neg_6957		+
chr8	97252171	97252232	PARCLIP_AGO1234.train.neg_29227		-
chr7	15539657	15539679	PARCLIP_AGO1234.train.neg_27164		-
chr18	71822383	71822417	PARCLIP_AGO1234.train.neg_13387		+
chr19	10751524	10751550	PARCLIP_AGO1234.train.neg_14433		+
chr2	113279620	113279651	PARCLIP_AGO1234.train.neg_16217		+
chr7	47796983	47797005	PARCLIP_AGO1234.train.neg_27324		-
chr13	30342312	30342352	PARCLIP_AGO1234.train.neg_6184		-
chr16	76378353	76378405	PARCLIP_AGO1234.train.neg_10271		+
chr15	67513915	67513947	PARCLIP_AGO1234.train.neg_9325		-
chr14	102567786	102567813	PARCLIP_AGO1234.train.neg_8039		-
chr18	71825083	71825105	PARCLIP_AGO1234.train.neg_13390		+
chr20	36464117	36464189	PARCLIP_AGO1234.train.neg_17306		+
chr9	126689153	126689172	PARCLIP_AGO1234.train.neg_30558		-
chr7	87045505	87045524	PARCLIP_AGO1234.train.neg_27408		-
chr9	134385249	134385272	PARCLIP_AGO1234.train.neg_29987		+
chr21	40783405	40783471	PARCLIP_AGO1234.train.neg_18852		+
chr21	35327428	35327449	PARCLIP_AGO1234.train.neg_18677		+
chr10	5840865	5840883	PARCLIP_AGO1234.train.neg_1826		-
chr15	23017979	23018011	PARCLIP_AGO1234.train.neg_8872		-
chr6	108990247	108990280	PARCLIP_AGO1234.train.neg_25657		+
chr15	44116275	44116319	PARCLIP_AGO1234.train.neg_9081		-
chr3	53907012	53907038	PARCLIP_AGO1234.train.neg_22424		-
chr7	101485102	101485161	PARCLIP_AGO1234.train.neg_26908		+
chr20	30369793	30369816	PARCLIP_AGO1234.train.neg_17155		+
chr8	48884769	48884794	PARCLIP_AGO1234.train.neg_28346		+
chr3	122517681	122517706	PARCLIP_AGO1234.train.neg_21992		+
chr20	30340378	30340419	PARCLIP_AGO1234.train.neg_17149		+
chr18	44471790	44471812	PARCLIP_AGO1234.train.neg_13934		-
chr1	12452835	12452855	PARCLIP_AGO1234.train.neg_47		+
chr16	74922368	74922398	PARCLIP_AGO1234.train.neg_11008		-
chr1	6970900	6970926	PARCLIP_AGO1234.train.neg_23		+
chr7	111666748	111666774	PARCLIP_AGO1234.train.neg_27547		-
chr11	8608324	8608349	PARCLIP_AGO1234.train.neg_3209		-
chr18	55250349	55250382	PARCLIP_AGO1234.train.neg_14122		-
chr10	71157888	71157910	PARCLIP_AGO1234.train.neg_1391		+
chr9	112026803	112026825	PARCLIP_AGO1234.train.neg_30471		-
chr18	23642550	23642586	PARCLIP_AGO1234.train.neg_13724		-
chr13	64596544	64596565	PARCLIP_AGO1234.train.neg_6512		-
chr10	43311096	43311135	PARCLIP_AGO1234.train.neg_1275		+
chr5	73934856	73934877	PARCLIP_AGO1234.train.neg_24825		-
chr19	9085114	9085163	PARCLIP_AGO1234.train.neg_15218		-
chr16	69777389	69777417	PARCLIP_AGO1234.train.neg_10945		-
chr20	22563862	22563891	PARCLIP_AGO1234.train.neg_17863		-
chr10	1036538	1036590	PARCLIP_AGO1234.train.neg_1076		+
chr1	197054071	197054100	PARCLIP_AGO1234.train.neg_1031		-
chr8	104321293	104321320	PARCLIP_AGO1234.train.neg_28624		+
chr20	36643624	36643682	PARCLIP_AGO1234.train.neg_18098		-
chr1	65688439	65688467	PARCLIP_AGO1234.train.neg_317		+
chr4	146412872	146412891	PARCLIP_AGO1234.train.neg_23331		+
chr18	667652	667686	PARCLIP_AGO1234.train.neg_12653		+
chr10	70261481	70261503	PARCLIP_AGO1234.train.neg_2108		-
chr10	73976225	73976253	PARCLIP_AGO1234.train.neg_1409		+
chr19	4428004	4428024	PARCLIP_AGO1234.train.neg_14356		+
chr7	6423501	6423530	PARCLIP_AGO1234.train.neg_26459		+
chr8	61620485	61620511	PARCLIP_AGO1234.train.neg_28389		+
chr3	50281709	50281742	PARCLIP_AGO1234.train.neg_21794		+
chr16	23129840	23129869	PARCLIP_AGO1234.train.neg_10597		-
chr20	34638766	34638815	PARCLIP_AGO1234.train.neg_18057		-
chr11	1331163	1331189	PARCLIP_AGO1234.train.neg_2503		+
chr5	176643246	176643269	PARCLIP_AGO1234.train.neg_24572		+
chr8	102384038	102384068	PARCLIP_AGO1234.train.neg_28607		+
chr8	106640133	106640159	PARCLIP_AGO1234.train.neg_28639		+
chr16	66967238	66967287	PARCLIP_AGO1234.train.neg_10901		-
chrX	43527901	43527940	PARCLIP_AGO1234.train.neg_30926		+
chr22	19956103	19956128	PARCLIP_AGO1234.train.neg_20075		+
chr11	67375794	67375848	PARCLIP_AGO1234.train.neg_2911		+
chr22	36168470	36168509	PARCLIP_AGO1234.train.neg_21141		-
chr13	40276657	40276679	PARCLIP_AGO1234.train.neg_5545		+
chr14	81261400	81261420	PARCLIP_AGO1234.train.neg_7931		-
chr2	210937724	210937746	PARCLIP_AGO1234.train.neg_16854		-
chr18	72982891	72982915	PARCLIP_AGO1234.train.neg_13425		+
chr1	117610287	117610316	PARCLIP_AGO1234.train.neg_423		+
chr8	99047856	99047928	PARCLIP_AGO1234.train.neg_29235		-
chr14	39900001	39900061	PARCLIP_AGO1234.train.neg_7630		-
chr17	56917715	56917745	PARCLIP_AGO1234.train.neg_11717		+
chr3	47381815	47381849	PARCLIP_AGO1234.train.neg_21767		+
chr8	110272634	110272663	PARCLIP_AGO1234.train.neg_29301		-
chr3	113464982	113465021	PARCLIP_AGO1234.train.neg_22524		-
chr22	38005542	38005583	PARCLIP_AGO1234.train.neg_20443		+
chr10	72976724	72976756	PARCLIP_AGO1234.train.neg_1400		+
chr14	65475610	65475666	PARCLIP_AGO1234.train.neg_7797		-
chr3	9825978	9826006	PARCLIP_AGO1234.train.neg_22134		-
chr7	156548820	156548849	PARCLIP_AGO1234.train.neg_27676		-
chr16	89567446	89567469	PARCLIP_AGO1234.train.neg_10335		+
chr7_gl000195_random	46516	46567	PARCLIP_AGO1234.train.neg_27707		-
chr4	144459757	144459782	PARCLIP_AGO1234.train.neg_23315		+
chr7_gl000195_random	52906	52932	PARCLIP_AGO1234.train.neg_27772		-
chr13	27690157	27690184	PARCLIP_AGO1234.train.neg_6146		-
chrX	70462725	70462776	PARCLIP_AGO1234.train.neg_31720		-
chr13	114534806	114534844	PARCLIP_AGO1234.train.neg_6740		-
chr7	117509551	117509578	PARCLIP_AGO1234.train.neg_27562		-
chrY	14952446	14952489	PARCLIP_AGO1234.train.neg_32359		+
chr6	34736886	34736909	PARCLIP_AGO1234.train.neg_25357		+
chr12	132423683	132423710	PARCLIP_AGO1234.train.neg_4529		+
chr14	47687793	47687841	PARCLIP_AGO1234.train.neg_7643		-
chr11	32190638	32190693	PARCLIP_AGO1234.train.neg_3315		-
chr11	118898427	118898469	PARCLIP_AGO1234.train.neg_3761		-
chr8	42911139	42911171	PARCLIP_AGO1234.train.neg_28325		+
chr7	23557710	23557761	PARCLIP_AGO1234.train.neg_27194		-
chr17	57668025	57668048	PARCLIP_AGO1234.train.neg_11724		+
chr7	100278860	100278885	PARCLIP_AGO1234.train.neg_27497		-
chr3	55500080	55500100	PARCLIP_AGO1234.train.neg_22430		-
chr11	132913253	132913296	PARCLIP_AGO1234.train.neg_3805		-
chr18	13753941	13753990	PARCLIP_AGO1234.train.neg_12923		+
chrX	100878052	100878090	PARCLIP_AGO1234.train.neg_31214		+
chr4	148583040	148583067	PARCLIP_AGO1234.train.neg_23340		+
chr10	11178657	11178715	PARCLIP_AGO1234.train.neg_1127		+
chr5	176772070	176772106	PARCLIP_AGO1234.train.neg_25109		-
chr8	9419838	9419877	PARCLIP_AGO1234.train.neg_28031		+
chr14	35548051	35548091	PARCLIP_AGO1234.train.neg_6854		+
chr10	94240055	94240091	PARCLIP_AGO1234.train.neg_2236		-
chrX	133629782	133629814	PARCLIP_AGO1234.train.neg_31355		+
chr7	27194496	27194538	PARCLIP_AGO1234.train.neg_26563		+
chr10	31599533	31599571	PARCLIP_AGO1234.train.neg_1978		-
chr2	159364988	159365012	PARCLIP_AGO1234.train.neg_16297		+
chr19	1999709	1999740	PARCLIP_AGO1234.train.neg_15092		-
chr7	140309653	140309678	PARCLIP_AGO1234.train.neg_27032		+
chr5	118832134	118832160	PARCLIP_AGO1234.train.neg_24394		+
chr14	45374736	45374763	PARCLIP_AGO1234.train.neg_6898		+
chr15	79155773	79155791	PARCLIP_AGO1234.train.neg_9460		-
chr14	50236100	50236126	PARCLIP_AGO1234.train.neg_6924		+
chr16	71717136	71717174	PARCLIP_AGO1234.train.neg_10987		-
chr20	1369593	1369621	PARCLIP_AGO1234.train.neg_17704		-
chrX	134046097	134046124	PARCLIP_AGO1234.train.neg_31945		-
chr8	145522774	145522802	PARCLIP_AGO1234.train.neg_28753		+
chr17	2528431	2528468	PARCLIP_AGO1234.train.neg_11148		+
chr17	40006576	40006627	PARCLIP_AGO1234.train.neg_12254		-
chr13	45973714	45973738	PARCLIP_AGO1234.train.neg_6347		-
chr4	90672647	90672669	PARCLIP_AGO1234.train.neg_23771		-
chr8	130922053	130922075	PARCLIP_AGO1234.train.neg_29361		-
chr10	91296488	91296518	PARCLIP_AGO1234.train.neg_2217		-
chr2	74656966	74656988	PARCLIP_AGO1234.train.neg_16632		-
chr16	30991206	30991230	PARCLIP_AGO1234.train.neg_9967		+
chr9	95887561	95887585	PARCLIP_AGO1234.train.neg_30393		-
chr11	8935149	8935193	PARCLIP_AGO1234.train.neg_2542		+
chr13	24144620	24144642	PARCLIP_AGO1234.train.neg_5306		+
chrX	153633285	153633315	PARCLIP_AGO1234.train.neg_31995		-
chr4	17846414	17846435	PARCLIP_AGO1234.train.neg_22851		+
chr6	121759792	121759841	PARCLIP_AGO1234.train.neg_25713		+
chr6	35023817	35023849	PARCLIP_AGO1234.train.neg_25365		+
chr20	33563990	33564019	PARCLIP_AGO1234.train.neg_17236		+
chr17	42852662	42852729	PARCLIP_AGO1234.train.neg_11611		+
chr11	128646788	128646813	PARCLIP_AGO1234.train.neg_3126		+
chr4	25217242	25217279	PARCLIP_AGO1234.train.neg_22861		+
chr6	109420291	109420314	PARCLIP_AGO1234.train.neg_25658		+
chr11	18113378	18113417	PARCLIP_AGO1234.train.neg_3263		-
chr14	70235159	70235181	PARCLIP_AGO1234.train.neg_7130		+
chr12	30903629	30903667	PARCLIP_AGO1234.train.neg_4699		-
chr13	99131447	99131470	PARCLIP_AGO1234.train.neg_6633		-
chr1	22410764	22410790	PARCLIP_AGO1234.train.neg_81		+
chr20	4796167	4796223	PARCLIP_AGO1234.train.neg_17759		-
chr9	131484523	131484554	PARCLIP_AGO1234.train.neg_30599		-
chr15	90124799	90124820	PARCLIP_AGO1234.train.neg_8759		+
chr5	149786324	149786347	PARCLIP_AGO1234.train.neg_25062		-
chr10	99958125	99958174	PARCLIP_AGO1234.train.neg_1592		+
chr6	36194785	36194810	PARCLIP_AGO1234.train.neg_25380		+
chr16	87427230	87427267	PARCLIP_AGO1234.train.neg_10315		+
chr22	31854030	31854053	PARCLIP_AGO1234.train.neg_21097		-
chr18	72912513	72912536	PARCLIP_AGO1234.train.neg_14218		-
chr2	12273523	12273551	PARCLIP_AGO1234.train.neg_15884		+
chr12	95898655	95898693	PARCLIP_AGO1234.train.neg_4325		+
chr8	8996633	8996654	PARCLIP_AGO1234.train.neg_28788		-
chr15	22992518	22992554	PARCLIP_AGO1234.train.neg_8090		+
chr8	22224932	22224956	PARCLIP_AGO1234.train.neg_28149		+
chr18	2591260	2591292	PARCLIP_AGO1234.train.neg_12673		+
chr16	72175526	72175547	PARCLIP_AGO1234.train.neg_10996		-
chr7	26238234	26238295	PARCLIP_AGO1234.train.neg_27202		-
chr8	86367136	86367162	PARCLIP_AGO1234.train.neg_29160		-
chr11	94525973	94526005	PARCLIP_AGO1234.train.neg_3019		+
chr18	60470444	60470491	PARCLIP_AGO1234.train.neg_13355		+
chr19	47291702	47291728	PARCLIP_AGO1234.train.neg_15702		-
chr13	49092973	49092996	PARCLIP_AGO1234.train.neg_6397		-
chr1	214183336	214183369	PARCLIP_AGO1234.train.neg_536		+
chr21	38807443	38807469	PARCLIP_AGO1234.train.neg_18801		+
chr18	9777620	9777638	PARCLIP_AGO1234.train.neg_12800		+
chr6	20203118	20203143	PARCLIP_AGO1234.train.neg_25888		-
chr22	50651838	50651870	PARCLIP_AGO1234.train.neg_20774		+
chr2	32407170	32407216	PARCLIP_AGO1234.train.neg_15977		+
chr21	40783374	40783400	PARCLIP_AGO1234.train.neg_18851		+
chr22	50950590	50950622	PARCLIP_AGO1234.train.neg_20784		+
chr5	109888528	109888554	PARCLIP_AGO1234.train.neg_24914		-
chr4	110617548	110617580	PARCLIP_AGO1234.train.neg_23836		-
chr13	99221687	99221711	PARCLIP_AGO1234.train.neg_6636		-
chr20	48070387	48070453	PARCLIP_AGO1234.train.neg_18244		-
chr13	49643200	49643242	PARCLIP_AGO1234.train.neg_5694		+
chr18	21233859	21233887	PARCLIP_AGO1234.train.neg_13687		-
chr21	44480989	44481034	PARCLIP_AGO1234.train.neg_19830		-
chr18	74682187	74682211	PARCLIP_AGO1234.train.neg_13439		+
chrX	41608417	41608443	PARCLIP_AGO1234.train.neg_31565		-
chr13	51485664	51485705	PARCLIP_AGO1234.train.neg_5732		+
chr8	26362375	26362411	PARCLIP_AGO1234.train.neg_28893		-
chr19	37723609	37723630	PARCLIP_AGO1234.train.neg_14699		+
chr8	37672737	37672776	PARCLIP_AGO1234.train.neg_28264		+
chr3	47111696	47111753	PARCLIP_AGO1234.train.neg_22278		-
chr8	57118092	57118129	PARCLIP_AGO1234.train.neg_29040		-
chr6	57080695	57080718	PARCLIP_AGO1234.train.neg_26109		-
chr3	39128645	39128682	PARCLIP_AGO1234.train.neg_21700		+
chr1	110051054	110051090	PARCLIP_AGO1234.train.neg_929		-
chr17	39847123	39847156	PARCLIP_AGO1234.train.neg_11554		+
chr22	35720658	35720696	PARCLIP_AGO1234.train.neg_20408		+
chr16	75669464	75669497	PARCLIP_AGO1234.train.neg_11022		-
chr20	23353125	23353145	PARCLIP_AGO1234.train.neg_17117		+
chr14	53368672	53368700	PARCLIP_AGO1234.train.neg_7718		-
chr16	739655	739685	PARCLIP_AGO1234.train.neg_10383		-
chr7	875135	875188	PARCLIP_AGO1234.train.neg_26420		+
chr11	566002	566025	PARCLIP_AGO1234.train.neg_3139		-
chr9	96941630	96941655	PARCLIP_AGO1234.train.neg_29694		+
chr15	32922670	32922702	PARCLIP_AGO1234.train.neg_8130		+
chr20	49544171	49544192	PARCLIP_AGO1234.train.neg_18283		-
chr19	55919029	55919057	PARCLIP_AGO1234.train.neg_15817		-
chrX	11777621	11777644	PARCLIP_AGO1234.train.neg_30791		+
chr6	97649668	97649695	PARCLIP_AGO1234.train.neg_26213		-
chrY	14927793	14927825	PARCLIP_AGO1234.train.neg_32298		+
chr4	76626653	76626685	PARCLIP_AGO1234.train.neg_23690		-
chr18	65200828	65200848	PARCLIP_AGO1234.train.neg_13357		+
chr21	33648104	33648132	PARCLIP_AGO1234.train.neg_19443		-
chr2	32303111	32303140	PARCLIP_AGO1234.train.neg_15970		+
chr15	64648929	64648953	PARCLIP_AGO1234.train.neg_9256		-
chr20	34828913	34828941	PARCLIP_AGO1234.train.neg_17274		+
chr22	19163770	19163791	PARCLIP_AGO1234.train.neg_20860		-
chr17	40728250	40728276	PARCLIP_AGO1234.train.neg_12277		-
chr1	85732376	85732423	PARCLIP_AGO1234.train.neg_884		-
chr9	14680937	14680989	PARCLIP_AGO1234.train.neg_30126		-
chr16	23573318	23573358	PARCLIP_AGO1234.train.neg_9878		+
chr4	106834903	106834949	PARCLIP_AGO1234.train.neg_23200		+
chrX	15344356	15344391	PARCLIP_AGO1234.train.neg_31454		-
chr2	27911876	27911905	PARCLIP_AGO1234.train.neg_15955		+
chr21	18978648	18978670	PARCLIP_AGO1234.train.neg_19248		-
chr17	5311449	5311478	PARCLIP_AGO1234.train.neg_11987		-
chr14	38059770	38059793	PARCLIP_AGO1234.train.neg_7608		-
chr14	61922659	61922679	PARCLIP_AGO1234.train.neg_7058		+
chr9	34440941	34440971	PARCLIP_AGO1234.train.neg_30226		-
chr1	76318204	76318267	PARCLIP_AGO1234.train.neg_334		+
chr7	127067404	127067427	PARCLIP_AGO1234.train.neg_27579		-
chr7	43816492	43816532	PARCLIP_AGO1234.train.neg_26624		+
chr15	45010672	45010693	PARCLIP_AGO1234.train.neg_8356		+
chr19	1092424	1092449	PARCLIP_AGO1234.train.neg_15074		-
chr15	89906442	89906494	PARCLIP_AGO1234.train.neg_8752		+
chr10	5485445	5485470	PARCLIP_AGO1234.train.neg_1096		+
chr17	61409005	61409050	PARCLIP_AGO1234.train.neg_11781		+
chr3	40540401	40540424	PARCLIP_AGO1234.train.neg_22245		-
chr19	57110994	57111019	PARCLIP_AGO1234.train.neg_15000		+
chr21	30315446	30315471	PARCLIP_AGO1234.train.neg_19336		-
chrX	102841541	102841573	PARCLIP_AGO1234.train.neg_31259		+
chr12	51727194	51727236	PARCLIP_AGO1234.train.neg_4828		-
chr22	18223691	18223724	PARCLIP_AGO1234.train.neg_20812		-
chr18	61079898	61079962	PARCLIP_AGO1234.train.neg_14191		-
chr16	56972312	56972331	PARCLIP_AGO1234.train.neg_10087		+
chr20	61479678	61479713	PARCLIP_AGO1234.train.neg_18380		-
chr20	55823625	55823650	PARCLIP_AGO1234.train.neg_18323		-
chr17	21286451	21286479	PARCLIP_AGO1234.train.neg_11362		+
chr8	145133692	145133721	PARCLIP_AGO1234.train.neg_28741		+
chr3	149349431	149349485	PARCLIP_AGO1234.train.neg_22627		-
chr8	17170480	17170513	PARCLIP_AGO1234.train.neg_28836		-
chr20	20000531	20000574	PARCLIP_AGO1234.train.neg_17087		+
chr10	104251077	104251103	PARCLIP_AGO1234.train.neg_2344		-
chr12	122341226	122341252	PARCLIP_AGO1234.train.neg_4475		+
chr22	46733569	46733589	PARCLIP_AGO1234.train.neg_20728		+
chr5	41844777	41844835	PARCLIP_AGO1234.train.neg_24712		-
chrX	71484140	71484169	PARCLIP_AGO1234.train.neg_31735		-
chr4	71826555	71826579	PARCLIP_AGO1234.train.neg_23054		+
chr14	96980998	96981067	PARCLIP_AGO1234.train.neg_7276		+
chr13	21530490	21530517	PARCLIP_AGO1234.train.neg_6062		-
chr21	46340341	46340378	PARCLIP_AGO1234.train.neg_19930		-
chr7	141287633	141287659	PARCLIP_AGO1234.train.neg_27037		+
chr17	73694072	73694131	PARCLIP_AGO1234.train.neg_11858		+
chr16	75604461	75604487	PARCLIP_AGO1234.train.neg_10266		+
chr10	28968525	28968554	PARCLIP_AGO1234.train.neg_1229		+
chr7	32533693	32533717	PARCLIP_AGO1234.train.neg_27249		-
chr10	97027834	97027860	PARCLIP_AGO1234.train.neg_2246		-
chr3	142050554	142050582	PARCLIP_AGO1234.train.neg_22620		-
chr14	75472280	75472315	PARCLIP_AGO1234.train.neg_7185		+
chr15	85591782	85591806	PARCLIP_AGO1234.train.neg_8723		+
chr18	13523492	13523514	PARCLIP_AGO1234.train.neg_12911		+
chr8	37633992	37634018	PARCLIP_AGO1234.train.neg_28260		+
chr18	12338212	12338246	PARCLIP_AGO1234.train.neg_12860		+
chr14	92567046	92567079	PARCLIP_AGO1234.train.neg_7983		-
chr5	168165358	168165387	PARCLIP_AGO1234.train.neg_25089		-
chr4	24532530	24532557	PARCLIP_AGO1234.train.neg_23524		-
chr10	22129126	22129167	PARCLIP_AGO1234.train.neg_1928		-
chr13	49100503	49100525	PARCLIP_AGO1234.train.neg_6401		-
chr7_gl000195_random	50643	50707	PARCLIP_AGO1234.train.neg_27746		-
chr2	27723156	27723173	PARCLIP_AGO1234.train.neg_15949		+
chr21	34039488	34039525	PARCLIP_AGO1234.train.neg_19469		-
chr20	44464826	44464869	PARCLIP_AGO1234.train.neg_17398		+
chr10	60095984	60096014	PARCLIP_AGO1234.train.neg_1319		+
chr14	105234636	105234694	PARCLIP_AGO1234.train.neg_7384		+
chr2	201728400	201728427	PARCLIP_AGO1234.train.neg_16842		-
chr11	108208992	108209032	PARCLIP_AGO1234.train.neg_3713		-
chr8	68100773	68100800	PARCLIP_AGO1234.train.neg_29082		-
chr2	24199171	24199209	PARCLIP_AGO1234.train.neg_15900		+
chr12	123341096	123341120	PARCLIP_AGO1234.train.neg_4488		+
chr1	44438358	44438387	PARCLIP_AGO1234.train.neg_223		+
chr3	10621108	10621130	PARCLIP_AGO1234.train.neg_22146		-
chr12	112623915	112623974	PARCLIP_AGO1234.train.neg_5145		-
chr14	68119783	68119821	PARCLIP_AGO1234.train.neg_7813		-
chr18	8151076	8151096	PARCLIP_AGO1234.train.neg_12749		+
chr22	38632295	38632340	PARCLIP_AGO1234.train.neg_21200		-
chr19	37460083	37460112	PARCLIP_AGO1234.train.neg_14692		+
chr16	2066485	2066515	PARCLIP_AGO1234.train.neg_9653		+
chr2	27601861	27601904	PARCLIP_AGO1234.train.neg_16476		-
chr21	35345868	35345895	PARCLIP_AGO1234.train.neg_18683		+
chr4	83985532	83985581	PARCLIP_AGO1234.train.neg_23119		+
chr6	44224060	44224134	PARCLIP_AGO1234.train.neg_26065		-
chr17	58488358	58488411	PARCLIP_AGO1234.train.neg_11743		+
chr14	81956649	81956669	PARCLIP_AGO1234.train.neg_7946		-
chr22	38096568	38096612	PARCLIP_AGO1234.train.neg_20464		+
chr16	52558189	52558210	PARCLIP_AGO1234.train.neg_10791		-
chr9	134404987	134405010	PARCLIP_AGO1234.train.neg_30624		-
chr12	56505244	56505276	PARCLIP_AGO1234.train.neg_4155		+
chr18	23928277	23928304	PARCLIP_AGO1234.train.neg_13044		+
chr20	39786309	39786331	PARCLIP_AGO1234.train.neg_17328		+
chr3	57543693	57543715	PARCLIP_AGO1234.train.neg_21848		+
chr22	39078724	39078745	PARCLIP_AGO1234.train.neg_20524		+
chr16	85043585	85043612	PARCLIP_AGO1234.train.neg_11061		-
chr16	58391157	58391188	PARCLIP_AGO1234.train.neg_10133		+
chr19	39119721	39119755	PARCLIP_AGO1234.train.neg_14733		+
chrM	1561	1627	PARCLIP_AGO1234.train.neg_30699		+
chr13	114564570	114564601	PARCLIP_AGO1234.train.neg_6743		-
chr6	132649433	132649500	PARCLIP_AGO1234.train.neg_26345		-
chr10	13380903	13380925	PARCLIP_AGO1234.train.neg_1865		-
chr9	116043525	116043561	PARCLIP_AGO1234.train.neg_29830		+
chr10	105272987	105273040	PARCLIP_AGO1234.train.neg_1680		+
chr17	4776052	4776079	PARCLIP_AGO1234.train.neg_11169		+
chr3	10039407	10039434	PARCLIP_AGO1234.train.neg_21538		+
chr12	65062139	65062178	PARCLIP_AGO1234.train.neg_4227		+
chr8	22477895	22477927	PARCLIP_AGO1234.train.neg_28162		+
chr10	11882224	11882251	PARCLIP_AGO1234.train.neg_1129		+
chr5	14866011	14866033	PARCLIP_AGO1234.train.neg_24635		-
chr1	40745754	40745785	PARCLIP_AGO1234.train.neg_202		+
chr18	13737466	13737504	PARCLIP_AGO1234.train.neg_12916		+
chr17	18144602	18144623	PARCLIP_AGO1234.train.neg_11311		+
chr4	17827147	17827189	PARCLIP_AGO1234.train.neg_22846		+
chr8	23538413	23538441	PARCLIP_AGO1234.train.neg_28881		-
chr19	48253806	48253828	PARCLIP_AGO1234.train.neg_14858		+
chr20	43147441	43147469	PARCLIP_AGO1234.train.neg_18124		-
chr13	41919012	41919037	PARCLIP_AGO1234.train.neg_5569		+
chr22	18384716	18384744	PARCLIP_AGO1234.train.neg_20825		-
chr11	28087912	28087944	PARCLIP_AGO1234.train.neg_3295		-
chr19	38063187	38063231	PARCLIP_AGO1234.train.neg_15523		-
chr1	31786563	31786584	PARCLIP_AGO1234.train.neg_132		+
chr13	49823129	49823154	PARCLIP_AGO1234.train.neg_5702		+
chr4	166033284	166033331	PARCLIP_AGO1234.train.neg_23973		-
chr17	18087303	18087323	PARCLIP_AGO1234.train.neg_11301		+
chr20	37106467	37106498	PARCLIP_AGO1234.train.neg_17311		+
chr9	77629710	77629739	PARCLIP_AGO1234.train.neg_30315		-
chr6	33546674	33546705	PARCLIP_AGO1234.train.neg_25950		-
chr11	65062280	65062324	PARCLIP_AGO1234.train.neg_2842		+
chr9	21958495	21958516	PARCLIP_AGO1234.train.neg_29508		+
chr20	25326420	25326443	PARCLIP_AGO1234.train.neg_17905		-
chr2	135690673	135690695	PARCLIP_AGO1234.train.neg_16270		+
chrY	14835290	14835317	PARCLIP_AGO1234.train.neg_32070		+
chr1	3037439	3037479	PARCLIP_AGO1234.train.neg_15		+
chr15	31205500	31205523	PARCLIP_AGO1234.train.neg_8115		+
chr6	38083024	38083049	PARCLIP_AGO1234.train.neg_25412		+
chr16	4434155	4434180	PARCLIP_AGO1234.train.neg_10476		-
chr10	123989682	123989722	PARCLIP_AGO1234.train.neg_1756		+
chr19	45822038	45822062	PARCLIP_AGO1234.train.neg_15645		-
chr3	143905814	143905841	PARCLIP_AGO1234.train.neg_22623		-
chr9	117386723	117386748	PARCLIP_AGO1234.train.neg_29852		+
chr17	1392266	1392298	PARCLIP_AGO1234.train.neg_11937		-
chr20	48732102	48732123	PARCLIP_AGO1234.train.neg_18269		-
chr19	36605042	36605068	PARCLIP_AGO1234.train.neg_15483		-
chr20	57248804	57248864	PARCLIP_AGO1234.train.neg_17529		+
chr11	32257004	32257025	PARCLIP_AGO1234.train.neg_3316		-
chr17	37879515	37879539	PARCLIP_AGO1234.train.neg_11525		+
chr18	669809	669833	PARCLIP_AGO1234.train.neg_12656		+
chr15	34520548	34520575	PARCLIP_AGO1234.train.neg_8148		+
chr13	92003241	92003286	PARCLIP_AGO1234.train.neg_5843		+
chr7	763767	763808	PARCLIP_AGO1234.train.neg_27092		-
chr10	16541157	16541186	PARCLIP_AGO1234.train.neg_1166		+
chr20	44523622	44523670	PARCLIP_AGO1234.train.neg_17409		+
chr17	57814116	57814189	PARCLIP_AGO1234.train.neg_11733		+
chr18	3275469	3275500	PARCLIP_AGO1234.train.neg_12719		+
chr7	45148924	45148949	PARCLIP_AGO1234.train.neg_27320		-
chr15	72653556	72653586	PARCLIP_AGO1234.train.neg_9372		-
chr4	5793035	5793078	PARCLIP_AGO1234.train.neg_22785		+
chr17	289808	289829	PARCLIP_AGO1234.train.neg_11916		-
chr3	14762359	14762386	PARCLIP_AGO1234.train.neg_21590		+
chr1	46321012	46321045	PARCLIP_AGO1234.train.neg_252		+
chr1	235491431	235491451	PARCLIP_AGO1234.train.neg_549		+
chr18	422794	422856	PARCLIP_AGO1234.train.neg_13474		-
chrM	7218	7260	PARCLIP_AGO1234.train.neg_30719		+
chrX	54136724	54136751	PARCLIP_AGO1234.train.neg_31661		-
chr15	52245445	52245477	PARCLIP_AGO1234.train.neg_9129		-
chr8	102589395	102589423	PARCLIP_AGO1234.train.neg_28611		+
chr14	34401347	34401373	PARCLIP_AGO1234.train.neg_7551		-
chr11	62573597	62573626	PARCLIP_AGO1234.train.neg_3459		-
chr16	57207063	57207082	PARCLIP_AGO1234.train.neg_10821		-
chr12	53714572	53714595	PARCLIP_AGO1234.train.neg_4839		-
chr17	2519668	2519691	PARCLIP_AGO1234.train.neg_11147		+
chr22	50263347	50263375	PARCLIP_AGO1234.train.neg_20746		+
chr20	62249965	62250001	PARCLIP_AGO1234.train.neg_18404		-
chr13	26728501	26728525	PARCLIP_AGO1234.train.neg_6138		-
chr10	25307768	25307810	PARCLIP_AGO1234.train.neg_1211		+
chr7	92105964	92105992	PARCLIP_AGO1234.train.neg_26800		+
chrX	73467402	73467428	PARCLIP_AGO1234.train.neg_31755		-
chr20	62511042	62511114	PARCLIP_AGO1234.train.neg_17639		+
chr18	47811927	47811950	PARCLIP_AGO1234.train.neg_14033		-
chrY	14874811	14874837	PARCLIP_AGO1234.train.neg_32162		+
chr19	56133443	56133476	PARCLIP_AGO1234.train.neg_15826		-
chr16	70796032	70796054	PARCLIP_AGO1234.train.neg_10974		-
chr10	5861767	5861794	PARCLIP_AGO1234.train.neg_1828		-
chr20	40080800	40080823	PARCLIP_AGO1234.train.neg_18108		-
chr19	8025084	8025110	PARCLIP_AGO1234.train.neg_15197		-
chr16	85715159	85715189	PARCLIP_AGO1234.train.neg_11064		-
chr21	43266062	43266090	PARCLIP_AGO1234.train.neg_19754		-
chr11	67234619	67234654	PARCLIP_AGO1234.train.neg_3538		-
chr22	35355707	35355751	PARCLIP_AGO1234.train.neg_21138		-
chr16	21609889	21609913	PARCLIP_AGO1234.train.neg_9858		+
chr15	40711606	40711632	PARCLIP_AGO1234.train.neg_8191		+
chr7_gl000195_random	70289	70350	PARCLIP_AGO1234.train.neg_27953		-
chr8	27462487	27462536	PARCLIP_AGO1234.train.neg_28907		-
chr20	44570356	44570392	PARCLIP_AGO1234.train.neg_17417		+
chr10	6215036	6215054	PARCLIP_AGO1234.train.neg_1106		+
chr7	134363573	134363609	PARCLIP_AGO1234.train.neg_27015		+
chr8	103857951	103857971	PARCLIP_AGO1234.train.neg_29284		-
chr8	68998910	68998932	PARCLIP_AGO1234.train.neg_28428		+
chr20	49202410	49202448	PARCLIP_AGO1234.train.neg_17468		+
chr20	44996117	44996145	PARCLIP_AGO1234.train.neg_18194		-
chr12	17142201	17142225	PARCLIP_AGO1234.train.neg_3942		+
chr17	61312928	61312968	PARCLIP_AGO1234.train.neg_11780		+
chr22	26900824	26900854	PARCLIP_AGO1234.train.neg_20984		-
chr3	107914299	107914322	PARCLIP_AGO1234.train.neg_22513		-
chrX	70358844	70358873	PARCLIP_AGO1234.train.neg_31133		+
chr2	32332193	32332221	PARCLIP_AGO1234.train.neg_15974		+
chr18	51892144	51892175	PARCLIP_AGO1234.train.neg_13249		+
chr8	145891897	145891941	PARCLIP_AGO1234.train.neg_29411		-
chr22	30996071	30996100	PARCLIP_AGO1234.train.neg_21079		-
chr6	163256012	163256031	PARCLIP_AGO1234.train.neg_25796		+
chr11	58878021	58878057	PARCLIP_AGO1234.train.neg_2755		+
chr13	27826863	27826888	PARCLIP_AGO1234.train.neg_5366		+
chr8	38045453	38045489	PARCLIP_AGO1234.train.neg_28272		+
chr14	39585329	39585352	PARCLIP_AGO1234.train.neg_6878		+
chr14	23487543	23487574	PARCLIP_AGO1234.train.neg_7481		-
chr9	5674318	5674342	PARCLIP_AGO1234.train.neg_29463		+
chr6	109701324	109701359	PARCLIP_AGO1234.train.neg_26274		-
chr2	38598649	38598673	PARCLIP_AGO1234.train.neg_16506		-
chr6	90110190	90110226	PARCLIP_AGO1234.train.neg_26190		-
chr12	57907103	57907134	PARCLIP_AGO1234.train.neg_4183		+
chr11	126133634	126133653	PARCLIP_AGO1234.train.neg_3793		-
chr2	63279332	63279357	PARCLIP_AGO1234.train.neg_16103		+
chr5	141390788	141390812	PARCLIP_AGO1234.train.neg_25048		-
chr2	55907114	55907148	PARCLIP_AGO1234.train.neg_16554		-
chr1	161102204	161102242	PARCLIP_AGO1234.train.neg_1007		-
chr4	146446460	146446493	PARCLIP_AGO1234.train.neg_23334		+
chr18	19777742	19777774	PARCLIP_AGO1234.train.neg_12976		+
chr11	118322339	118322359	PARCLIP_AGO1234.train.neg_3073		+
chr2	190657324	190657351	PARCLIP_AGO1234.train.neg_16335		+
chr7	64283034	64283069	PARCLIP_AGO1234.train.neg_26677		+
chr8	71547767	71547794	PARCLIP_AGO1234.train.neg_29099		-
chr5	72848651	72848676	PARCLIP_AGO1234.train.neg_24819		-
chr16	50116130	50116182	PARCLIP_AGO1234.train.neg_10025		+
chr1	92635087	92635116	PARCLIP_AGO1234.train.neg_358		+
chr8	68215693	68215720	PARCLIP_AGO1234.train.neg_29089		-
chr15	75186717	75186739	PARCLIP_AGO1234.train.neg_8602		+
chr1	244216443	244216480	PARCLIP_AGO1234.train.neg_554		+
chr15	34396221	34396249	PARCLIP_AGO1234.train.neg_8145		+
chr3	131208545	131208583	PARCLIP_AGO1234.train.neg_22592		-
chr18	12982422	12982459	PARCLIP_AGO1234.train.neg_12889		+
chr12	58231997	58232016	PARCLIP_AGO1234.train.neg_4938		-
chr9	124106825	124106884	PARCLIP_AGO1234.train.neg_30533		-
chr3	25835705	25835732	PARCLIP_AGO1234.train.neg_21652		+
chr8	86307960	86307995	PARCLIP_AGO1234.train.neg_28499		+
chr12	122702200	122702223	PARCLIP_AGO1234.train.neg_5203		-
chrX	39996357	39996389	PARCLIP_AGO1234.train.neg_31540		-
chr19	39829056	39829075	PARCLIP_AGO1234.train.neg_15559		-
chr21	18946396	18946431	PARCLIP_AGO1234.train.neg_18472		+
chr13	41921217	41921248	PARCLIP_AGO1234.train.neg_5571		+
chrX	23743694	23743718	PARCLIP_AGO1234.train.neg_31505		-
chr22	38884243	38884277	PARCLIP_AGO1234.train.neg_21218		-
chr20	44981586	44981621	PARCLIP_AGO1234.train.neg_18188		-
chr9	37213392	37213413	PARCLIP_AGO1234.train.neg_29571		+
chr13	38929956	38929980	PARCLIP_AGO1234.train.neg_5520		+
chr18	59955448	59955490	PARCLIP_AGO1234.train.neg_13334		+
chr7	17384529	17384556	PARCLIP_AGO1234.train.neg_26516		+
chr3	33156787	33156824	PARCLIP_AGO1234.train.neg_21671		+
chr12	57498252	57498286	PARCLIP_AGO1234.train.neg_4920		-
chr6	150160003	150160029	PARCLIP_AGO1234.train.neg_26388		-
chr10	64181560	64181598	PARCLIP_AGO1234.train.neg_1341		+
chr9	131661981	131662002	PARCLIP_AGO1234.train.neg_29936		+
chr18	60425546	60425567	PARCLIP_AGO1234.train.neg_13354		+
chr21	27104721	27104749	PARCLIP_AGO1234.train.neg_19307		-
chr5	172749828	172749855	PARCLIP_AGO1234.train.neg_25097		-
chr15	31220454	31220483	PARCLIP_AGO1234.train.neg_8120		+
chr4	1739817	1739855	PARCLIP_AGO1234.train.neg_22739		+
chr22	41869276	41869315	PARCLIP_AGO1234.train.neg_20627		+
chr21	30440286	30440315	PARCLIP_AGO1234.train.neg_19387		-
chr21	34707223	34707258	PARCLIP_AGO1234.train.neg_18614		+
chr22	19749924	19749955	PARCLIP_AGO1234.train.neg_20049		+
chr13	41216989	41217013	PARCLIP_AGO1234.train.neg_6285		-
chr18	24215213	24215235	PARCLIP_AGO1234.train.neg_13736		-
chr2	70528869	70528893	PARCLIP_AGO1234.train.neg_16608		-
chr13	110999562	110999603	PARCLIP_AGO1234.train.neg_5960		+
chr19	11604560	11604586	PARCLIP_AGO1234.train.neg_15282		-
chrX	71813406	71813433	PARCLIP_AGO1234.train.neg_31746		-
chr8	38876557	38876589	PARCLIP_AGO1234.train.neg_28292		+
chr5	82605376	82605408	PARCLIP_AGO1234.train.neg_24306		+
chr8	16318772	16318798	PARCLIP_AGO1234.train.neg_28826		-
chr6	26165825	26165851	PARCLIP_AGO1234.train.neg_25275		+
chr10	51104120	51104152	PARCLIP_AGO1234.train.neg_2044		-
chr5	77691181	77691212	PARCLIP_AGO1234.train.neg_24280		+
chrX	11789697	11789742	PARCLIP_AGO1234.train.neg_30793		+
chr9	130865140	130865168	PARCLIP_AGO1234.train.neg_29907		+
chr17	40724472	40724508	PARCLIP_AGO1234.train.neg_12275		-
chr12	67663260	67663306	PARCLIP_AGO1234.train.neg_4246		+
chr1	159113654	159113674	PARCLIP_AGO1234.train.neg_1002		-
chr6	34771348	34771380	PARCLIP_AGO1234.train.neg_25358		+
chr17	47501191	47501220	PARCLIP_AGO1234.train.neg_12378		-
chr16	88846617	88846663	PARCLIP_AGO1234.train.neg_11103		-
chr21	26937328	26937367	PARCLIP_AGO1234.train.neg_18479		+
chr3	53920153	53920192	PARCLIP_AGO1234.train.neg_22427		-
chr20	55840494	55840518	PARCLIP_AGO1234.train.neg_18324		-
chr5	65233005	65233032	PARCLIP_AGO1234.train.neg_24201		+
chr12	65205199	65205228	PARCLIP_AGO1234.train.neg_4230		+
chrX	11140882	11140909	PARCLIP_AGO1234.train.neg_30790		+
chr10	102764235	102764266	PARCLIP_AGO1234.train.neg_1626		+
chrY	14832256	14832282	PARCLIP_AGO1234.train.neg_32058		+
chr16	47003073	47003100	PARCLIP_AGO1234.train.neg_10753		-
chr6	72069682	72069714	PARCLIP_AGO1234.train.neg_26116		-
chr1	19032032	19032060	PARCLIP_AGO1234.train.neg_66		+
chr14	20787107	20787140	PARCLIP_AGO1234.train.neg_7411		-
chr9	15448604	15448627	PARCLIP_AGO1234.train.neg_29473		+
chr9	126617694	126617743	PARCLIP_AGO1234.train.neg_30557		-
chr9	37435788	37435814	PARCLIP_AGO1234.train.neg_29582		+
chr3	57768793	57768825	PARCLIP_AGO1234.train.neg_21852		+
chr22	38252211	38252247	PARCLIP_AGO1234.train.neg_20482		+
chr11	93541485	93541526	PARCLIP_AGO1234.train.neg_3010		+
chr20	33760495	33760520	PARCLIP_AGO1234.train.neg_17241		+
chr7	97500754	97500777	PARCLIP_AGO1234.train.neg_27453		-
chr22	33926228	33926254	PARCLIP_AGO1234.train.neg_21129		-
chr11	71804884	71804910	PARCLIP_AGO1234.train.neg_3565		-
chr16	4543034	4543064	PARCLIP_AGO1234.train.neg_9761		+
chr3	15366822	15366872	PARCLIP_AGO1234.train.neg_22187		-
chr5	112219471	112219507	PARCLIP_AGO1234.train.neg_24379		+
chr15	65800273	65800297	PARCLIP_AGO1234.train.neg_9288		-
chr18	67991713	67991752	PARCLIP_AGO1234.train.neg_13380		+
chr10	99380047	99380079	PARCLIP_AGO1234.train.neg_2288		-
chr7	99711550	99711574	PARCLIP_AGO1234.train.neg_27484		-
chr4	7052790	7052853	PARCLIP_AGO1234.train.neg_22814		+
chr21	30443758	30443817	PARCLIP_AGO1234.train.neg_19390		-
chr18	12806572	12806624	PARCLIP_AGO1234.train.neg_13611		-
chr7	152368926	152368962	PARCLIP_AGO1234.train.neg_27667		-
chr21	47671538	47671578	PARCLIP_AGO1234.train.neg_19159		+
chrX	41958258	41958290	PARCLIP_AGO1234.train.neg_31567		-
chr11	244155	244196	PARCLIP_AGO1234.train.neg_2477		+
chr18	2963300	2963338	PARCLIP_AGO1234.train.neg_13505		-
chr3	49755511	49755532	PARCLIP_AGO1234.train.neg_22337		-
chr12	95431728	95431751	PARCLIP_AGO1234.train.neg_5056		-
chr5	138760209	138760239	PARCLIP_AGO1234.train.neg_25026		-
chr14	64065122	64065145	PARCLIP_AGO1234.train.neg_7779		-
chrX	48768997	48769017	PARCLIP_AGO1234.train.neg_31614		-
chr20	33012820	33012845	PARCLIP_AGO1234.train.neg_17220		+
chr9	131094072	131094101	PARCLIP_AGO1234.train.neg_29910		+
chr2	99723476	99723518	PARCLIP_AGO1234.train.neg_16693		-
chr21	44836393	44836451	PARCLIP_AGO1234.train.neg_19862		-
chr8	10944406	10944435	PARCLIP_AGO1234.train.neg_28806		-
chr6	111628344	111628372	PARCLIP_AGO1234.train.neg_26288		-
chr20	30341621	30341653	PARCLIP_AGO1234.train.neg_17150		+
chr13	22246335	22246369	PARCLIP_AGO1234.train.neg_5293		+
chr13	92005828	92005874	PARCLIP_AGO1234.train.neg_5847		+
chr13	23972253	23972311	PARCLIP_AGO1234.train.neg_6095		-
chr21	26936062	26936098	PARCLIP_AGO1234.train.neg_18476		+
chr15	43115025	43115050	PARCLIP_AGO1234.train.neg_9046		-
chr18	33593123	33593144	PARCLIP_AGO1234.train.neg_13843		-
chr14	101300130	101300157	PARCLIP_AGO1234.train.neg_7303		+
chr19	1491415	1491441	PARCLIP_AGO1234.train.neg_14305		+
chr14	57722583	57722605	PARCLIP_AGO1234.train.neg_7754		-
chrX	118674114	118674140	PARCLIP_AGO1234.train.neg_31860		-
chr7	99092645	99092672	PARCLIP_AGO1234.train.neg_27463		-
chr16	30676680	30676727	PARCLIP_AGO1234.train.neg_9949		+
chr11	46788611	46788649	PARCLIP_AGO1234.train.neg_3352		-
chr2	201857278	201857302	PARCLIP_AGO1234.train.neg_16844		-
chr17	40138069	40138102	PARCLIP_AGO1234.train.neg_12266		-
chr20	39796039	39796060	PARCLIP_AGO1234.train.neg_17329		+
chr10	75559328	75559365	PARCLIP_AGO1234.train.neg_1425		+
chr19	52623944	52623972	PARCLIP_AGO1234.train.neg_15778		-
chr19	47444603	47444626	PARCLIP_AGO1234.train.neg_14852		+
chr18	57014706	57014739	PARCLIP_AGO1234.train.neg_14141		-
chr13	24195156	24195206	PARCLIP_AGO1234.train.neg_5317		+
chr6	20412693	20412724	PARCLIP_AGO1234.train.neg_25240		+
chr20	33569420	33569452	PARCLIP_AGO1234.train.neg_17238		+
chr6	27812226	27812269	PARCLIP_AGO1234.train.neg_25313		+
chr19	35526160	35526196	PARCLIP_AGO1234.train.neg_14646		+
chr11	118425604	118425626	PARCLIP_AGO1234.train.neg_3747		-
chr21	44271868	44271900	PARCLIP_AGO1234.train.neg_19806		-
chr11	110542841	110542904	PARCLIP_AGO1234.train.neg_3723		-
chr19	38077110	38077135	PARCLIP_AGO1234.train.neg_15525		-
chr21	33038938	33038961	PARCLIP_AGO1234.train.neg_18566		+
chr7	27646099	27646127	PARCLIP_AGO1234.train.neg_27227		-
chr8	79500523	79500561	PARCLIP_AGO1234.train.neg_28470		+
chr6	2779555	2779596	PARCLIP_AGO1234.train.neg_25141		+
chr9	137278856	137278881	PARCLIP_AGO1234.train.neg_30015		+
chr15	42905779	42905803	PARCLIP_AGO1234.train.neg_8288		+
chr19	10441401	10441446	PARCLIP_AGO1234.train.neg_15250		-
chr18	5893509	5893554	PARCLIP_AGO1234.train.neg_13537		-
chr18	12353687	12353743	PARCLIP_AGO1234.train.neg_13578		-
chr16	453980	454054	PARCLIP_AGO1234.train.neg_9596		+
chr15	71182154	71182182	PARCLIP_AGO1234.train.neg_9354		-
chr13	50241396	50241444	PARCLIP_AGO1234.train.neg_6415		-
chr11	58369879	58369905	PARCLIP_AGO1234.train.neg_2750		+
chr22	20121803	20121833	PARCLIP_AGO1234.train.neg_20100		+
chrX	79969790	79969817	PARCLIP_AGO1234.train.neg_31783		-
chr19	46915064	46915114	PARCLIP_AGO1234.train.neg_15690		-
chr9	136215640	136215666	PARCLIP_AGO1234.train.neg_30006		+
chr2	24716628	24716653	PARCLIP_AGO1234.train.neg_15902		+
chr21	46236625	46236649	PARCLIP_AGO1234.train.neg_19902		-
chr4	17880181	17880204	PARCLIP_AGO1234.train.neg_23512		-
chr20	44979958	44979982	PARCLIP_AGO1234.train.neg_18187		-
chr6	43632429	43632467	PARCLIP_AGO1234.train.neg_25500		+
chr1	211848796	211848817	PARCLIP_AGO1234.train.neg_1043		-
chr15	66785427	66785453	PARCLIP_AGO1234.train.neg_9314		-
chr11	30349413	30349439	PARCLIP_AGO1234.train.neg_2637		+
chr8	68137188	68137213	PARCLIP_AGO1234.train.neg_29084		-
chr6	46593307	46593342	PARCLIP_AGO1234.train.neg_26073		-
chr17	27273995	27274025	PARCLIP_AGO1234.train.neg_12153		-
chr18	32918099	32918125	PARCLIP_AGO1234.train.neg_13818		-
chr22	44891457	44891477	PARCLIP_AGO1234.train.neg_21400		-
chr22	28148094	28148133	PARCLIP_AGO1234.train.neg_20991		-
chr7	111607245	111607268	PARCLIP_AGO1234.train.neg_27546		-
chr9	37430568	37430618	PARCLIP_AGO1234.train.neg_29579		+
chr14	21152731	21152760	PARCLIP_AGO1234.train.neg_6761		+
chr19	53581730	53581776	PARCLIP_AGO1234.train.neg_15792		-
chr3	71804015	71804045	PARCLIP_AGO1234.train.neg_21893		+
chrY	14942931	14942953	PARCLIP_AGO1234.train.neg_32330		+
chr7	108215030	108215051	PARCLIP_AGO1234.train.neg_26952		+
chr8	145689165	145689188	PARCLIP_AGO1234.train.neg_29407		-
chr20	36149069	36149092	PARCLIP_AGO1234.train.neg_18090		-
chr13	21461107	21461133	PARCLIP_AGO1234.train.neg_6057		-
chr19	44628306	44628335	PARCLIP_AGO1234.train.neg_14816		+
chr12	32870876	32870919	PARCLIP_AGO1234.train.neg_4004		+
chrY	23747134	23747161	PARCLIP_AGO1234.train.neg_32421		-
chr5	34876164	34876205	PARCLIP_AGO1234.train.neg_24106		+
chrY	14897697	14897723	PARCLIP_AGO1234.train.neg_32223		+
chr20	60915306	60915361	PARCLIP_AGO1234.train.neg_18362		-
chr5	82372174	82372210	PARCLIP_AGO1234.train.neg_24872		-
chr20	34054568	34054597	PARCLIP_AGO1234.train.neg_17250		+
chr7	99688832	99688851	PARCLIP_AGO1234.train.neg_26871		+
chr13	113384057	113384094	PARCLIP_AGO1234.train.neg_5985		+
chr7	130561572	130561608	PARCLIP_AGO1234.train.neg_27618		-
chr15	83667560	83667598	PARCLIP_AGO1234.train.neg_9484		-
chr21	43347375	43347401	PARCLIP_AGO1234.train.neg_19779		-
chr8	17127683	17127709	PARCLIP_AGO1234.train.neg_28083		+
chr14	29235872	29235905	PARCLIP_AGO1234.train.neg_6829		+
chr16	64521894	64521956	PARCLIP_AGO1234.train.neg_10142		+
chr12	1871597	1871644	PARCLIP_AGO1234.train.neg_3822		+
chr12	49172895	49172918	PARCLIP_AGO1234.train.neg_4784		-
chr10	121603352	121603377	PARCLIP_AGO1234.train.neg_2427		-
chr21	30424066	30424095	PARCLIP_AGO1234.train.neg_18531		+
chr12	76119154	76119172	PARCLIP_AGO1234.train.neg_4980		-
chr5	109202028	109202047	PARCLIP_AGO1234.train.neg_24355		+
chr12	53898640	53898662	PARCLIP_AGO1234.train.neg_4115		+
chr12	10373420	10373447	PARCLIP_AGO1234.train.neg_3904		+
chr13	20064226	20064251	PARCLIP_AGO1234.train.neg_6038		-
chr10	1050185	1050205	PARCLIP_AGO1234.train.neg_1079		+
chr22	41186472	41186498	PARCLIP_AGO1234.train.neg_21266		-
chr14	31411876	31411910	PARCLIP_AGO1234.train.neg_7529		-
chr1	46486386	46486428	PARCLIP_AGO1234.train.neg_254		+
chr17	34315378	34315402	PARCLIP_AGO1234.train.neg_12186		-
chr9	37803347	37803371	PARCLIP_AGO1234.train.neg_29584		+
chr15	29210151	29210187	PARCLIP_AGO1234.train.neg_8105		+
chr21	44185416	44185443	PARCLIP_AGO1234.train.neg_18942		+
chr7	45067171	45067195	PARCLIP_AGO1234.train.neg_26648		+
chr11	29572720	29572772	PARCLIP_AGO1234.train.neg_3301		-
chr13	110411584	110411638	PARCLIP_AGO1234.train.neg_6691		-
chr4	33786944	33786976	PARCLIP_AGO1234.train.neg_23538		-
chr16	1828004	1828057	PARCLIP_AGO1234.train.neg_10401		-
chr11	66050570	66050608	PARCLIP_AGO1234.train.neg_2880		+
chr5	110844063	110844090	PARCLIP_AGO1234.train.neg_24925		-
chr17	58474706	58474731	PARCLIP_AGO1234.train.neg_11742		+
chr22	45594612	45594642	PARCLIP_AGO1234.train.neg_21413		-
chr1	3651053	3651096	PARCLIP_AGO1234.train.neg_20		+
chr8	17151734	17151755	PARCLIP_AGO1234.train.neg_28085		+
chr22	21951636	21951664	PARCLIP_AGO1234.train.neg_20151		+
chr18	6837436	6837453	PARCLIP_AGO1234.train.neg_12734		+
chr11	18564190	18564220	PARCLIP_AGO1234.train.neg_3270		-
chr1	46734317	46734349	PARCLIP_AGO1234.train.neg_255		+
chr20	34288076	34288111	PARCLIP_AGO1234.train.neg_17265		+
chr7	56171189	56171213	PARCLIP_AGO1234.train.neg_27354		-
chr21	44514721	44514758	PARCLIP_AGO1234.train.neg_19845		-
chr16	2014836	2014860	PARCLIP_AGO1234.train.neg_10409		-
chr12	25363746	25363799	PARCLIP_AGO1234.train.neg_4673		-
chr22	42990273	42990311	PARCLIP_AGO1234.train.neg_21348		-
chr4	19333998	19334040	PARCLIP_AGO1234.train.neg_23518		-
chr21	40717814	40717858	PARCLIP_AGO1234.train.neg_19694		-
chr11	27912086	27912114	PARCLIP_AGO1234.train.neg_3293		-
chr9	131708445	131708506	PARCLIP_AGO1234.train.neg_30609		-
chr14	66820100	66820126	PARCLIP_AGO1234.train.neg_7801		-
chr17	40119072	40119102	PARCLIP_AGO1234.train.neg_11557		+
chr2	26332406	26332427	PARCLIP_AGO1234.train.neg_15915		+
chr1	64436315	64436344	PARCLIP_AGO1234.train.neg_306		+
chr13	30782497	30782524	PARCLIP_AGO1234.train.neg_6194		-
chr19	55604597	55604624	PARCLIP_AGO1234.train.neg_15809		-
chr19	39503009	39503033	PARCLIP_AGO1234.train.neg_15555		-
chr3	44785534	44785557	PARCLIP_AGO1234.train.neg_22262		-
chr4	66385818	66385845	PARCLIP_AGO1234.train.neg_23662		-
chr17	17942906	17942938	PARCLIP_AGO1234.train.neg_11295		+
chr2	114446349	114446370	PARCLIP_AGO1234.train.neg_16732		-
chr4	2067415	2067435	PARCLIP_AGO1234.train.neg_22756		+
chr21	35947704	35947751	PARCLIP_AGO1234.train.neg_19588		-
chr13	111368423	111368455	PARCLIP_AGO1234.train.neg_5973		+
chr5	109204398	109204420	PARCLIP_AGO1234.train.neg_24357		+
chr11	62445670	62445695	PARCLIP_AGO1234.train.neg_3446		-
chr8	126261938	126261992	PARCLIP_AGO1234.train.neg_28699		+
chr8	120222895	120222924	PARCLIP_AGO1234.train.neg_28665		+
chr8	27653859	27653890	PARCLIP_AGO1234.train.neg_28204		+
chr19	3385716	3385748	PARCLIP_AGO1234.train.neg_14336		+
chr3	128338988	128339015	PARCLIP_AGO1234.train.neg_22571		-
chr19	314660	314681	PARCLIP_AGO1234.train.neg_15056		-
chr9	74503616	74503642	PARCLIP_AGO1234.train.neg_30303		-
chr11	9460984	9461006	PARCLIP_AGO1234.train.neg_2554		+
chr14	78215628	78215647	PARCLIP_AGO1234.train.neg_7928		-
chr6	116597793	116597821	PARCLIP_AGO1234.train.neg_26310		-
chr22	45092919	45092939	PARCLIP_AGO1234.train.neg_20676		+
chr20	47890561	47890596	PARCLIP_AGO1234.train.neg_18240		-
chrX	47443632	47443654	PARCLIP_AGO1234.train.neg_30982		+
chr18	29435223	29435242	PARCLIP_AGO1234.train.neg_13764		-
chr10	7500838	7500861	PARCLIP_AGO1234.train.neg_1839		-
chr18	8180138	8180161	PARCLIP_AGO1234.train.neg_12751		+
chr1	32349012	32349036	PARCLIP_AGO1234.train.neg_716		-
chr12	100598473	100598506	PARCLIP_AGO1234.train.neg_4345		+
chr8	95984109	95984150	PARCLIP_AGO1234.train.neg_28562		+
chr15	95852846	95852870	PARCLIP_AGO1234.train.neg_9553		-
chr17	923539	923563	PARCLIP_AGO1234.train.neg_11925		-
chr4	24585537	24585589	PARCLIP_AGO1234.train.neg_23529		-
chr10	115596606	115596642	PARCLIP_AGO1234.train.neg_2375		-
chr8	101947342	101947409	PARCLIP_AGO1234.train.neg_29262		-
chr17	48453380	48453405	PARCLIP_AGO1234.train.neg_12395		-
chr3	131894758	131894788	PARCLIP_AGO1234.train.neg_22033		+
chr11	60611987	60612016	PARCLIP_AGO1234.train.neg_2765		+
chr9	104264915	104264937	PARCLIP_AGO1234.train.neg_30449		-
chr14	76651414	76651440	PARCLIP_AGO1234.train.neg_7196		+
chr19	44625348	44625371	PARCLIP_AGO1234.train.neg_14815		+
chr8	23103244	23103266	PARCLIP_AGO1234.train.neg_28164		+
chr6	36565696	36565724	PARCLIP_AGO1234.train.neg_25387		+
chr8	37707086	37707120	PARCLIP_AGO1234.train.neg_28964		-
chr19	16626807	16626830	PARCLIP_AGO1234.train.neg_14505		+
chr12	52377861	52377896	PARCLIP_AGO1234.train.neg_4074		+
chr12	70221096	70221119	PARCLIP_AGO1234.train.neg_4274		+
chr1	46164507	46164534	PARCLIP_AGO1234.train.neg_797		-
chrX	128602695	128602716	PARCLIP_AGO1234.train.neg_31897		-
chr12	95435732	95435769	PARCLIP_AGO1234.train.neg_5057		-
chr1	178733957	178733977	PARCLIP_AGO1234.train.neg_505		+
chr22	18253204	18253252	PARCLIP_AGO1234.train.neg_20822		-
chr16	25269110	25269138	PARCLIP_AGO1234.train.neg_10633		-
chr13	27845855	27845880	PARCLIP_AGO1234.train.neg_5379		+
chr6	83887079	83887103	PARCLIP_AGO1234.train.neg_26161		-
chr7	23555320	23555344	PARCLIP_AGO1234.train.neg_27193		-
chr9	98600698	98600743	PARCLIP_AGO1234.train.neg_30405		-
chr4	53580149	53580193	PARCLIP_AGO1234.train.neg_22968		+
chr16	74655481	74655503	PARCLIP_AGO1234.train.neg_11002		-
chr18	29409765	29409807	PARCLIP_AGO1234.train.neg_13763		-
chr10	1733028	1733049	PARCLIP_AGO1234.train.neg_1812		-
chr4	39274834	39274857	PARCLIP_AGO1234.train.neg_22926		+
chr19	41876290	41876332	PARCLIP_AGO1234.train.neg_14788		+
chr11	2017305	2017341	PARCLIP_AGO1234.train.neg_3164		-
chr9	123953752	123953791	PARCLIP_AGO1234.train.neg_30530		-
chr11	113737091	113737111	PARCLIP_AGO1234.train.neg_3731		-
chr8	14716529	14716565	PARCLIP_AGO1234.train.neg_28818		-
chr6	139243579	139243620	PARCLIP_AGO1234.train.neg_26362		-
chr4	4291685	4291727	PARCLIP_AGO1234.train.neg_23462		-
chr15	75145203	75145227	PARCLIP_AGO1234.train.neg_9399		-
chr16	16026119	16026153	PARCLIP_AGO1234.train.neg_10561		-
chr20	47550169	47550197	PARCLIP_AGO1234.train.neg_17434		+
chr6	105295300	105295323	PARCLIP_AGO1234.train.neg_26239		-
chr16	31100770	31100822	PARCLIP_AGO1234.train.neg_10725		-
chr6	114182388	114182419	PARCLIP_AGO1234.train.neg_25686		+
chr3	195410245	195410283	PARCLIP_AGO1234.train.neg_22112		+
chr10	112029398	112029426	PARCLIP_AGO1234.train.neg_1694		+
chr9	139000440	139000479	PARCLIP_AGO1234.train.neg_30658		-
chr17	5374782	5374808	PARCLIP_AGO1234.train.neg_11992		-
chr14	81829753	81829777	PARCLIP_AGO1234.train.neg_7943		-
chr5	14595216	14595240	PARCLIP_AGO1234.train.neg_24058		+
chr15	42800187	42800207	PARCLIP_AGO1234.train.neg_8273		+
chr13	52524252	52524295	PARCLIP_AGO1234.train.neg_6464		-
chrY	14817496	14817547	PARCLIP_AGO1234.train.neg_32018		+
chr4	19198559	19198581	PARCLIP_AGO1234.train.neg_23514		-
chr12	81932279	81932299	PARCLIP_AGO1234.train.neg_5003		-
chr13	46047215	46047233	PARCLIP_AGO1234.train.neg_5646		+
chr18	43681993	43682043	PARCLIP_AGO1234.train.neg_13930		-
chr20	61563217	61563251	PARCLIP_AGO1234.train.neg_18391		-
chr15	101835477	101835503	PARCLIP_AGO1234.train.neg_9570		-
chrX	48857606	48857661	PARCLIP_AGO1234.train.neg_31627		-
chr13	27248567	27248596	PARCLIP_AGO1234.train.neg_5362		+
chr2	20932232	20932256	PARCLIP_AGO1234.train.neg_16433		-
chr22	19934610	19934657	PARCLIP_AGO1234.train.neg_20067		+
chr18	72911654	72911677	PARCLIP_AGO1234.train.neg_14217		-
chr21	40806854	40806889	PARCLIP_AGO1234.train.neg_19706		-
chr13	111371144	111371182	PARCLIP_AGO1234.train.neg_5977		+
chr10	922112	922143	PARCLIP_AGO1234.train.neg_1808		-
chr7	90894802	90894826	PARCLIP_AGO1234.train.neg_26790		+
chr5	137669355	137669377	PARCLIP_AGO1234.train.neg_24462		+
chr10	60047958	60047986	PARCLIP_AGO1234.train.neg_1317		+
chr4	1857006	1857046	PARCLIP_AGO1234.train.neg_23426		-
chr21	44435566	44435600	PARCLIP_AGO1234.train.neg_18972		+
chr17	62516608	62516644	PARCLIP_AGO1234.train.neg_11801		+
chr15	34634292	34634312	PARCLIP_AGO1234.train.neg_8937		-
chr13	28164408	28164458	PARCLIP_AGO1234.train.neg_6157		-
chr9	4688782	4688804	PARCLIP_AGO1234.train.neg_29451		+
chr1	11075606	11075640	PARCLIP_AGO1234.train.neg_38		+
chr19	32853376	32853423	PARCLIP_AGO1234.train.neg_14598		+
chr15	79625663	79625700	PARCLIP_AGO1234.train.neg_8672		+
chr22	30976547	30976574	PARCLIP_AGO1234.train.neg_21074		-
chrX	47511779	47511800	PARCLIP_AGO1234.train.neg_31592		-
chr16	30130295	30130323	PARCLIP_AGO1234.train.neg_10668		-
chr17	16551359	16551396	PARCLIP_AGO1234.train.neg_12071		-
chr14	103810161	103810197	PARCLIP_AGO1234.train.neg_7353		+
chr9	101893805	101893827	PARCLIP_AGO1234.train.neg_29734		+
chr19	3450309	3450331	PARCLIP_AGO1234.train.neg_14338		+
chr16	3358118	3358138	PARCLIP_AGO1234.train.neg_9735		+
chr19	9794721	9794780	PARCLIP_AGO1234.train.neg_15241		-
chr13	50625544	50625576	PARCLIP_AGO1234.train.neg_6440		-
chr15	52204975	52205036	PARCLIP_AGO1234.train.neg_8409		+
chr19	8061777	8061799	PARCLIP_AGO1234.train.neg_15201		-
chr11	47758662	47758694	PARCLIP_AGO1234.train.neg_3378		-
chr22	50904491	50904518	PARCLIP_AGO1234.train.neg_21486		-
chr20	60724491	60724514	PARCLIP_AGO1234.train.neg_17574		+
chr22	41168455	41168500	PARCLIP_AGO1234.train.neg_21263		-
chr19	56964147	56964168	PARCLIP_AGO1234.train.neg_15834		-
chr22	22285748	22285772	PARCLIP_AGO1234.train.neg_20929		-
chr12	121846390	121846435	PARCLIP_AGO1234.train.neg_4469		+
chr4	110554182	110554224	PARCLIP_AGO1234.train.neg_23233		+
chr6	24307261	24307293	PARCLIP_AGO1234.train.neg_25891		-
chr3	57752510	57752558	PARCLIP_AGO1234.train.neg_21851		+
chr12	89859662	89859689	PARCLIP_AGO1234.train.neg_5028		-
chr21	27123752	27123775	PARCLIP_AGO1234.train.neg_18498		+
chr2	15763059	15763087	PARCLIP_AGO1234.train.neg_15891		+
chr14	73168821	73168846	PARCLIP_AGO1234.train.neg_7855		-
chr15	56747406	56747434	PARCLIP_AGO1234.train.neg_9197		-
chr16	30378461	30378492	PARCLIP_AGO1234.train.neg_10681		-
chr12	50969254	50969281	PARCLIP_AGO1234.train.neg_4058		+
chr13	24152585	24152606	PARCLIP_AGO1234.train.neg_5310		+
chr4	47568725	47568744	PARCLIP_AGO1234.train.neg_22954		+
chr8	101955105	101955131	PARCLIP_AGO1234.train.neg_29265		-
chr21	18973648	18973681	PARCLIP_AGO1234.train.neg_19243		-
chr6	126081238	126081259	PARCLIP_AGO1234.train.neg_25725		+
chr4	15612538	15612572	PARCLIP_AGO1234.train.neg_23501		-
chr10	105769035	105769096	PARCLIP_AGO1234.train.neg_1687		+
chr21	18920623	18920669	PARCLIP_AGO1234.train.neg_18461		+
chr11	96089300	96089338	PARCLIP_AGO1234.train.neg_3681		-
chr19	18949600	18949622	PARCLIP_AGO1234.train.neg_14553		+
chr14	53245825	53245848	PARCLIP_AGO1234.train.neg_7713		-
chr10	3810129	3810154	PARCLIP_AGO1234.train.neg_1085		+
chr16	14396233	14396256	PARCLIP_AGO1234.train.neg_9810		+
chr5	75886879	75886899	PARCLIP_AGO1234.train.neg_24268		+
chr2	240165002	240165044	PARCLIP_AGO1234.train.neg_16868		-
chr17	35856716	35856751	PARCLIP_AGO1234.train.neg_11494		+
chr14	45366690	45366711	PARCLIP_AGO1234.train.neg_6889		+
chr9	7477408	7477437	PARCLIP_AGO1234.train.neg_30103		-
chr11	9605455	9605477	PARCLIP_AGO1234.train.neg_2558		+
chr16	30067599	30067619	PARCLIP_AGO1234.train.neg_9939		+
chr4	121962279	121962316	PARCLIP_AGO1234.train.neg_23876		-
chr9	91929395	91929422	PARCLIP_AGO1234.train.neg_29660		+
chr22	18242703	18242743	PARCLIP_AGO1234.train.neg_20818		-
chr15	65660459	65660489	PARCLIP_AGO1234.train.neg_9281		-
chr22	37423204	37423236	PARCLIP_AGO1234.train.neg_20432		+
chr8	67695730	67695762	PARCLIP_AGO1234.train.neg_28421		+
chr17	43137800	43137825	PARCLIP_AGO1234.train.neg_12343		-
chr18	57568698	57568734	PARCLIP_AGO1234.train.neg_13315		+
chr22	38643260	38643282	PARCLIP_AGO1234.train.neg_21204		-
chr15	90212363	90212388	PARCLIP_AGO1234.train.neg_9520		-
chr17	13708370	13708422	PARCLIP_AGO1234.train.neg_12053		-
chr21	47797819	47797855	PARCLIP_AGO1234.train.neg_19175		+
chr16	2306370	2306394	PARCLIP_AGO1234.train.neg_10425		-
chr13	45578321	45578348	PARCLIP_AGO1234.train.neg_5617		+
chr10	96352388	96352415	PARCLIP_AGO1234.train.neg_1545		+
chrX	77321853	77321878	PARCLIP_AGO1234.train.neg_31170		+
chr19	9000466	9000494	PARCLIP_AGO1234.train.neg_15216		-
chr20	43582481	43582504	PARCLIP_AGO1234.train.neg_18160		-
chr3	98457883	98457925	PARCLIP_AGO1234.train.neg_21917		+
chrX	21860589	21860613	PARCLIP_AGO1234.train.neg_30865		+
chr11	73584249	73584309	PARCLIP_AGO1234.train.neg_3589		-
chr17	30816272	30816294	PARCLIP_AGO1234.train.neg_11449		+
chr9	4707261	4707283	PARCLIP_AGO1234.train.neg_29454		+
chr4	79821004	79821049	PARCLIP_AGO1234.train.neg_23710		-
chr7	148863500	148863524	PARCLIP_AGO1234.train.neg_27058		+
chr20	20033534	20033553	PARCLIP_AGO1234.train.neg_17855		-
chr22	40611427	40611449	PARCLIP_AGO1234.train.neg_20573		+
chr6	37356821	37356843	PARCLIP_AGO1234.train.neg_25410		+
chr4	19287054	19287078	PARCLIP_AGO1234.train.neg_23517		-
chr9	134516047	134516074	PARCLIP_AGO1234.train.neg_30626		-
chr21	48064070	48064100	PARCLIP_AGO1234.train.neg_19188		+
chr20	47842237	47842266	PARCLIP_AGO1234.train.neg_17445		+
chr15	52540757	52540776	PARCLIP_AGO1234.train.neg_9140		-
chr1	54424339	54424410	PARCLIP_AGO1234.train.neg_284		+
chr12	25061539	25061580	PARCLIP_AGO1234.train.neg_4671		-
chr17	4248345	4248375	PARCLIP_AGO1234.train.neg_11969		-
chr18	33900069	33900117	PARCLIP_AGO1234.train.neg_13161		+
chr4	71555709	71555749	PARCLIP_AGO1234.train.neg_23040		+
chr14	97022491	97022518	PARCLIP_AGO1234.train.neg_7282		+
chr3	11747967	11747993	PARCLIP_AGO1234.train.neg_22152		-
chr21	34947625	34947679	PARCLIP_AGO1234.train.neg_18666		+
chrX	48567267	48567297	PARCLIP_AGO1234.train.neg_31023		+
chr13	25895863	25895896	PARCLIP_AGO1234.train.neg_5344		+
chr5	6620367	6620393	PARCLIP_AGO1234.train.neg_24621		-
chr5	50681235	50681266	PARCLIP_AGO1234.train.neg_24146		+
chr13	41921977	41922001	PARCLIP_AGO1234.train.neg_5572		+
chr20	62317600	62317634	PARCLIP_AGO1234.train.neg_17632		+
chr10	71066007	71066028	PARCLIP_AGO1234.train.neg_1388		+
chr21	40555510	40555545	PARCLIP_AGO1234.train.neg_19666		-
chr19	38715896	38715929	PARCLIP_AGO1234.train.neg_15537		-
chr9	33270820	33270854	PARCLIP_AGO1234.train.neg_29531		+
chr5	77892983	77893035	PARCLIP_AGO1234.train.neg_24848		-
chr22	26375735	26375761	PARCLIP_AGO1234.train.neg_20238		+
chr20	35387571	35387592	PARCLIP_AGO1234.train.neg_18064		-
chrX	103432085	103432119	PARCLIP_AGO1234.train.neg_31264		+
chr22	18505112	18505137	PARCLIP_AGO1234.train.neg_20833		-
chr12	27078591	27078624	PARCLIP_AGO1234.train.neg_4679		-
chr9	5952389	5952418	PARCLIP_AGO1234.train.neg_30097		-
chr4	87587381	87587406	PARCLIP_AGO1234.train.neg_23146		+
chr9	115194922	115194960	PARCLIP_AGO1234.train.neg_29813		+
chr13	31724926	31724949	PARCLIP_AGO1234.train.neg_6209		-
chr22	32341496	32341520	PARCLIP_AGO1234.train.neg_20374		+
chr3	51444451	51444475	PARCLIP_AGO1234.train.neg_22368		-
chr16	23516337	23516357	PARCLIP_AGO1234.train.neg_10606		-
chr12	56124369	56124394	PARCLIP_AGO1234.train.neg_4135		+
chr18	168901	168933	PARCLIP_AGO1234.train.neg_12639		+
chr21	17599142	17599175	PARCLIP_AGO1234.train.neg_18441		+
chr16	3350598	3350628	PARCLIP_AGO1234.train.neg_10445		-
chr12	16529324	16529351	PARCLIP_AGO1234.train.neg_3937		+
chr13	113843559	113843594	PARCLIP_AGO1234.train.neg_6724		-
chr1	20971445	20971465	PARCLIP_AGO1234.train.neg_645		-
chr5	130662461	130662486	PARCLIP_AGO1234.train.neg_24430		+
chr17	66428606	66428655	PARCLIP_AGO1234.train.neg_12513		-
chr11	27376794	27376818	PARCLIP_AGO1234.train.neg_3285		-
chr10	122660141	122660198	PARCLIP_AGO1234.train.neg_1753		+
chr11	22646932	22646978	PARCLIP_AGO1234.train.neg_3282		-
chr3	100557204	100557237	PARCLIP_AGO1234.train.neg_22502		-
chr22	38116678	38116706	PARCLIP_AGO1234.train.neg_20468		+
chr4	666954	666983	PARCLIP_AGO1234.train.neg_23395		-
chr11	118975629	118975674	PARCLIP_AGO1234.train.neg_3773		-
chr17	41847863	41847891	PARCLIP_AGO1234.train.neg_12312		-
chr18	33250646	33250671	PARCLIP_AGO1234.train.neg_13144		+
chr14	74180569	74180597	PARCLIP_AGO1234.train.neg_7863		-
chr19	17422144	17422165	PARCLIP_AGO1234.train.neg_14513		+
chr3	33841110	33841141	PARCLIP_AGO1234.train.neg_21676		+
chr7	127669507	127669531	PARCLIP_AGO1234.train.neg_27588		-
chr22	24159264	24159294	PARCLIP_AGO1234.train.neg_20180		+
chr19	48335525	48335558	PARCLIP_AGO1234.train.neg_14865		+
chr16	1259784	1259808	PARCLIP_AGO1234.train.neg_9628		+
chr2	118591812	118591837	PARCLIP_AGO1234.train.neg_16232		+
chr16	2506383	2506415	PARCLIP_AGO1234.train.neg_9681		+
chr8	17043881	17043926	PARCLIP_AGO1234.train.neg_28077		+
chr21	38831830	38831865	PARCLIP_AGO1234.train.neg_18804		+
chr6	34978017	34978043	PARCLIP_AGO1234.train.neg_25362		+
chr4	171526568	171526590	PARCLIP_AGO1234.train.neg_23979		-
chr22	24719492	24719515	PARCLIP_AGO1234.train.neg_20209		+
chr18	663630	663659	PARCLIP_AGO1234.train.neg_12652		+
chr17	19284245	19284277	PARCLIP_AGO1234.train.neg_11339		+
chr22	20086814	20086835	PARCLIP_AGO1234.train.neg_20085		+
chr2	223085301	223085323	PARCLIP_AGO1234.train.neg_16862		-
chr7	135263605	135263633	PARCLIP_AGO1234.train.neg_27020		+
chr22	24085852	24085884	PARCLIP_AGO1234.train.neg_20964		-
chrY	14917544	14917572	PARCLIP_AGO1234.train.neg_32268		+
chr7	80246710	80246737	PARCLIP_AGO1234.train.neg_26750		+
chr2	55462796	55462817	PARCLIP_AGO1234.train.neg_16078		+
chr12	82749355	82749379	PARCLIP_AGO1234.train.neg_5009		-
chr18	60215230	60215254	PARCLIP_AGO1234.train.neg_13347		+
chr16	23521740	23521770	PARCLIP_AGO1234.train.neg_10607		-
chr15	75668114	75668143	PARCLIP_AGO1234.train.neg_9413		-
chrX	150565843	150565864	PARCLIP_AGO1234.train.neg_31399		+
chr15	64413075	64413114	PARCLIP_AGO1234.train.neg_8476		+
chr18	31724630	31724675	PARCLIP_AGO1234.train.neg_13809		-
chr14	94499339	94499364	PARCLIP_AGO1234.train.neg_7259		+
chr10	70958231	70958257	PARCLIP_AGO1234.train.neg_1383		+
chrY	14906021	14906058	PARCLIP_AGO1234.train.neg_32240		+
chr18	172688	172734	PARCLIP_AGO1234.train.neg_12641		+
chr13	50580742	50580767	PARCLIP_AGO1234.train.neg_5718		+
chr3	9828947	9828970	PARCLIP_AGO1234.train.neg_22136		-
chr12	50533555	50533579	PARCLIP_AGO1234.train.neg_4818		-
chr15	58363334	58363353	PARCLIP_AGO1234.train.neg_9203		-
chr4	39511524	39511551	PARCLIP_AGO1234.train.neg_23579		-
chr7	127668453	127668497	PARCLIP_AGO1234.train.neg_27587		-
chr13	22277476	22277503	PARCLIP_AGO1234.train.neg_5305		+
chr14	45576869	45576894	PARCLIP_AGO1234.train.neg_6910		+
chrX	146353865	146353889	PARCLIP_AGO1234.train.neg_31976		-
chr18	12074965	12075025	PARCLIP_AGO1234.train.neg_13568		-
chrY	14879970	14880001	PARCLIP_AGO1234.train.neg_32177		+
chr16	30374329	30374365	PARCLIP_AGO1234.train.neg_10678		-
chr12	56635473	56635512	PARCLIP_AGO1234.train.neg_4887		-
chr14	95625052	95625085	PARCLIP_AGO1234.train.neg_7264		+
chr21	40547460	40547486	PARCLIP_AGO1234.train.neg_19648		-
chr18	30956161	30956193	PARCLIP_AGO1234.train.neg_13795		-
chr18	19132163	19132181	PARCLIP_AGO1234.train.neg_13651		-
chr6	44370571	44370625	PARCLIP_AGO1234.train.neg_25508		+
chr19	58143094	58143134	PARCLIP_AGO1234.train.neg_15031		+
chr22	17566567	17566621	PARCLIP_AGO1234.train.neg_20010		+
chr16	48583112	48583133	PARCLIP_AGO1234.train.neg_10769		-
chr12	54062320	54062342	PARCLIP_AGO1234.train.neg_4847		-
chr9	4704312	4704341	PARCLIP_AGO1234.train.neg_29453		+
chr13	80911193	80911244	PARCLIP_AGO1234.train.neg_6601		-
chr17	20915568	20915600	PARCLIP_AGO1234.train.neg_12120		-
chr6	26459418	26459485	PARCLIP_AGO1234.train.neg_25280		+
chrX	74325919	74325947	PARCLIP_AGO1234.train.neg_31766		-
chrX	46784959	46784981	PARCLIP_AGO1234.train.neg_30950		+
chr13	108862222	108862259	PARCLIP_AGO1234.train.neg_6683		-
chr8	18823361	18823406	PARCLIP_AGO1234.train.neg_28852		-
chr9	100821540	100821565	PARCLIP_AGO1234.train.neg_29730		+
chr15	100541635	100541658	PARCLIP_AGO1234.train.neg_9556		-
chr6	151787389	151787413	PARCLIP_AGO1234.train.neg_25774		+
chr5	151171075	151171098	PARCLIP_AGO1234.train.neg_24530		+
chr15	86627332	86627378	PARCLIP_AGO1234.train.neg_9498		-
chr1	28558223	28558249	PARCLIP_AGO1234.train.neg_703		-
chr21	34662165	34662183	PARCLIP_AGO1234.train.neg_18609		+
chr6	159212002	159212032	PARCLIP_AGO1234.train.neg_26402		-
chr1	110049666	110049716	PARCLIP_AGO1234.train.neg_928		-
chrX	24563861	24563888	PARCLIP_AGO1234.train.neg_30886		+
chr1	156696938	156696967	PARCLIP_AGO1234.train.neg_997		-
chr4	83969033	83969072	PARCLIP_AGO1234.train.neg_23117		+
chr7	117829733	117829754	PARCLIP_AGO1234.train.neg_26982		+
chr8	110352901	110352939	PARCLIP_AGO1234.train.neg_28650		+
chr17	53068872	53068913	PARCLIP_AGO1234.train.neg_11683		+
chr16	69463844	69463865	PARCLIP_AGO1234.train.neg_10206		+
chr19	54211991	54212027	PARCLIP_AGO1234.train.neg_14943		+
chr16	69959885	69959912	PARCLIP_AGO1234.train.neg_10220		+
chr4	120487507	120487543	PARCLIP_AGO1234.train.neg_23872		-
chr3	44782814	44782841	PARCLIP_AGO1234.train.neg_22261		-
chr19	38067878	38067916	PARCLIP_AGO1234.train.neg_15524		-
chr12	111952894	111952923	PARCLIP_AGO1234.train.neg_5138		-
chr2	85133686	85133707	PARCLIP_AGO1234.train.neg_16163		+
chr3	15635442	15635465	PARCLIP_AGO1234.train.neg_22193		-
chr10	74910303	74910335	PARCLIP_AGO1234.train.neg_2142		-
chr17	40016720	40016761	PARCLIP_AGO1234.train.neg_12259		-
chr2	174799651	174799676	PARCLIP_AGO1234.train.neg_16812		-
chr21	34912737	34912765	PARCLIP_AGO1234.train.neg_19551		-
chrY	14859927	14859962	PARCLIP_AGO1234.train.neg_32126		+
chr6	13701444	13701474	PARCLIP_AGO1234.train.neg_25865		-
chr17	38283940	38283964	PARCLIP_AGO1234.train.neg_11536		+
chr14	69850993	69851014	PARCLIP_AGO1234.train.neg_7835		-
chr13	49630101	49630120	PARCLIP_AGO1234.train.neg_5691		+
chr7	44877656	44877702	PARCLIP_AGO1234.train.neg_27313		-
chr18	60943042	60943098	PARCLIP_AGO1234.train.neg_14170		-
chr19	24246047	24246093	PARCLIP_AGO1234.train.neg_14585		+
chr22	31062951	31062969	PARCLIP_AGO1234.train.neg_20331		+
chr20	25024241	25024273	PARCLIP_AGO1234.train.neg_17901		-
chr9	115037433	115037451	PARCLIP_AGO1234.train.neg_30489		-
chr13	39609630	39609655	PARCLIP_AGO1234.train.neg_6270		-
chr16	30773239	30773267	PARCLIP_AGO1234.train.neg_9959		+
chr20	62700799	62700817	PARCLIP_AGO1234.train.neg_17663		+
chrX	56842010	56842039	PARCLIP_AGO1234.train.neg_31090		+
chr17	46621208	46621240	PARCLIP_AGO1234.train.neg_12362		-
chr18	9499555	9499603	PARCLIP_AGO1234.train.neg_12789		+
chr21	37552949	37552974	PARCLIP_AGO1234.train.neg_18722		+
chr15	35202630	35202659	PARCLIP_AGO1234.train.neg_8951		-
chr3	122424081	122424113	PARCLIP_AGO1234.train.neg_21991		+
chr20	32678767	32678789	PARCLIP_AGO1234.train.neg_17990		-
chr17	17802283	17802320	PARCLIP_AGO1234.train.neg_12097		-
chrX	63518482	63518512	PARCLIP_AGO1234.train.neg_31692		-
chr20	7972723	7972764	PARCLIP_AGO1234.train.neg_17797		-
chr5	1085383	1085414	PARCLIP_AGO1234.train.neg_24605		-
chr15	41194133	41194178	PARCLIP_AGO1234.train.neg_8236		+
chr5	15515981	15516002	PARCLIP_AGO1234.train.neg_24069		+
chr22	41329427	41329453	PARCLIP_AGO1234.train.neg_20596		+
chrX	71452665	71452695	PARCLIP_AGO1234.train.neg_31731		-
chr2	27003337	27003362	PARCLIP_AGO1234.train.neg_15921		+
chr9	139580949	139580972	PARCLIP_AGO1234.train.neg_30672		-
chr22	29932765	29932808	PARCLIP_AGO1234.train.neg_21036		-
chr8	125472182	125472202	PARCLIP_AGO1234.train.neg_28685		+
chr17	4767566	4767591	PARCLIP_AGO1234.train.neg_11168		+
chr11	65768094	65768135	PARCLIP_AGO1234.train.neg_3512		-
chr4	94146607	94146655	PARCLIP_AGO1234.train.neg_23177		+
chr16	56465850	56465874	PARCLIP_AGO1234.train.neg_10806		-
chr9	19454059	19454087	PARCLIP_AGO1234.train.neg_29495		+
chr4	38684697	38684726	PARCLIP_AGO1234.train.neg_22908		+
chr1	106522456	106522477	PARCLIP_AGO1234.train.neg_922		-
chr7	6635203	6635228	PARCLIP_AGO1234.train.neg_26469		+
chr12	95436445	95436496	PARCLIP_AGO1234.train.neg_5058		-
chr17	22204712	22204764	PARCLIP_AGO1234.train.neg_11366		+
chr14	69256668	69256690	PARCLIP_AGO1234.train.neg_7821		-
chr16	22276153	22276176	PARCLIP_AGO1234.train.neg_9870		+
chr12	6754675	6754699	PARCLIP_AGO1234.train.neg_4579		-
chrX	15347332	15347370	PARCLIP_AGO1234.train.neg_31456		-
chr21	38118792	38118813	PARCLIP_AGO1234.train.neg_18778		+
chr11	108350912	108350932	PARCLIP_AGO1234.train.neg_3716		-
chr21	15746566	15746586	PARCLIP_AGO1234.train.neg_19214		-
chr14	51721957	51721979	PARCLIP_AGO1234.train.neg_6947		+
chr8	23148912	23148944	PARCLIP_AGO1234.train.neg_28172		+
chrX	46706820	46706847	PARCLIP_AGO1234.train.neg_30947		+
chr7_gl000195_random	54714	54762	PARCLIP_AGO1234.train.neg_27791		-
chr21	34399535	34399567	PARCLIP_AGO1234.train.neg_18581		+
chr9	33038644	33038668	PARCLIP_AGO1234.train.neg_29524		+
chr22	24089111	24089176	PARCLIP_AGO1234.train.neg_20965		-
chr12	132399918	132399972	PARCLIP_AGO1234.train.neg_4525		+
chr8	121629649	121629680	PARCLIP_AGO1234.train.neg_29335		-
chr21	40654786	40654811	PARCLIP_AGO1234.train.neg_19679		-
chr14	55469001	55469070	PARCLIP_AGO1234.train.neg_7732		-
chr10	89535144	89535186	PARCLIP_AGO1234.train.neg_2212		-
chr21	19150076	19150106	PARCLIP_AGO1234.train.neg_19256		-
chr19	14802134	14802160	PARCLIP_AGO1234.train.neg_14496		+
chrX	55029656	55029679	PARCLIP_AGO1234.train.neg_31082		+
chr6	10724710	10724735	PARCLIP_AGO1234.train.neg_25191		+
chr6	36173600	36173627	PARCLIP_AGO1234.train.neg_25379		+
chr4	111554053	111554090	PARCLIP_AGO1234.train.neg_23847		-
chr3	14787893	14787918	PARCLIP_AGO1234.train.neg_21591		+
chr20	60339121	60339147	PARCLIP_AGO1234.train.neg_17566		+
chr6	116969410	116969434	PARCLIP_AGO1234.train.neg_26312		-
chr2	132485830	132485855	PARCLIP_AGO1234.train.neg_16267		+
chrX	101910542	101910600	PARCLIP_AGO1234.train.neg_31226		+
chr11	36523211	36523237	PARCLIP_AGO1234.train.neg_3335		-
chr13	36941125	36941173	PARCLIP_AGO1234.train.neg_6244		-
chr8	69531945	69531965	PARCLIP_AGO1234.train.neg_28433		+
chr21	40184909	40184957	PARCLIP_AGO1234.train.neg_18815		+
chr10	21168734	21168762	PARCLIP_AGO1234.train.neg_1915		-
chr21	44479264	44479293	PARCLIP_AGO1234.train.neg_19825		-
chr22	30000558	30000582	PARCLIP_AGO1234.train.neg_20303		+
chr18	77745513	77745534	PARCLIP_AGO1234.train.neg_14249		-
chr5	68490647	68490672	PARCLIP_AGO1234.train.neg_24218		+
chr7	44619197	44619268	PARCLIP_AGO1234.train.neg_27308		-
chr10	93198215	93198240	PARCLIP_AGO1234.train.neg_1509		+
chr9	15207681	15207704	PARCLIP_AGO1234.train.neg_30128		-
chr10	46156369	46156395	PARCLIP_AGO1234.train.neg_2025		-
chr22	38467802	38467840	PARCLIP_AGO1234.train.neg_20509		+
chr12	123842252	123842287	PARCLIP_AGO1234.train.neg_5227		-
chr17	76997180	76997208	PARCLIP_AGO1234.train.neg_12581		-
chrX	53460268	53460300	PARCLIP_AGO1234.train.neg_31655		-
chr15	35896570	35896594	PARCLIP_AGO1234.train.neg_8153		+
chr16	81389853	81389885	PARCLIP_AGO1234.train.neg_10290		+
chr1	168087987	168088014	PARCLIP_AGO1234.train.neg_1011		-
chr8	68882385	68882415	PARCLIP_AGO1234.train.neg_28427		+
chr15	71144863	71144887	PARCLIP_AGO1234.train.neg_9349		-
chr19	39466324	39466384	PARCLIP_AGO1234.train.neg_15552		-
chr14	100745516	100745576	PARCLIP_AGO1234.train.neg_7298		+
chr8	30994092	30994152	PARCLIP_AGO1234.train.neg_28229		+
chr15	74880103	74880149	PARCLIP_AGO1234.train.neg_8590		+
chr22	19124444	19124476	PARCLIP_AGO1234.train.neg_20854		-
chr1	53749576	53749596	PARCLIP_AGO1234.train.neg_817		-
chr7_gl000195_random	47860	47892	PARCLIP_AGO1234.train.neg_27718		-
chr16	30583006	30583043	PARCLIP_AGO1234.train.neg_10694		-
chr20	62276337	62276354	PARCLIP_AGO1234.train.neg_18408		-
chr9	33027212	33027241	PARCLIP_AGO1234.train.neg_29519		+
chr5	86640476	86640501	PARCLIP_AGO1234.train.neg_24314		+
chr14	65208651	65208696	PARCLIP_AGO1234.train.neg_7085		+
chr16	50892669	50892708	PARCLIP_AGO1234.train.neg_10772		-
chr3	15427244	15427269	PARCLIP_AGO1234.train.neg_22189		-
chr7	1571078	1571112	PARCLIP_AGO1234.train.neg_26424		+
chr18	19760090	19760134	PARCLIP_AGO1234.train.neg_12965		+
chr8	61865269	61865294	PARCLIP_AGO1234.train.neg_28400		+
chr18	20600943	20600963	PARCLIP_AGO1234.train.neg_12986		+
chr14	35003088	35003120	PARCLIP_AGO1234.train.neg_7567		-
chr20	54963073	54963104	PARCLIP_AGO1234.train.neg_18317		-
chr13	45912883	45912906	PARCLIP_AGO1234.train.neg_6340		-
chr2	204105276	204105295	PARCLIP_AGO1234.train.neg_16348		+
chr17	47007353	47007395	PARCLIP_AGO1234.train.neg_12372		-
chr13	50262119	50262146	PARCLIP_AGO1234.train.neg_6418		-
chr9	4663504	4663537	PARCLIP_AGO1234.train.neg_29445		+
chr1	33939296	33939340	PARCLIP_AGO1234.train.neg_155		+
chr12	6763689	6763724	PARCLIP_AGO1234.train.neg_4583		-
chr17	40878341	40878384	PARCLIP_AGO1234.train.neg_12289		-
chr1	68683579	68683621	PARCLIP_AGO1234.train.neg_855		-
chr13	25073463	25073490	PARCLIP_AGO1234.train.neg_6110		-
chr18	21095666	21095708	PARCLIP_AGO1234.train.neg_13003		+
chr11	61188886	61188921	PARCLIP_AGO1234.train.neg_3416		-
chr8	145150300	145150346	PARCLIP_AGO1234.train.neg_28748		+
chr3	57835982	57836048	PARCLIP_AGO1234.train.neg_21856		+
chr14	50077387	50077428	PARCLIP_AGO1234.train.neg_6919		+
chr18	12026312	12026334	PARCLIP_AGO1234.train.neg_12851		+
chr2	3625873	3625894	PARCLIP_AGO1234.train.neg_15860		+
chr2	86718873	86718899	PARCLIP_AGO1234.train.neg_16173		+
chr16	87890412	87890436	PARCLIP_AGO1234.train.neg_11089		-
chr2	113333142	113333166	PARCLIP_AGO1234.train.neg_16221		+
chr12	101788796	101788824	PARCLIP_AGO1234.train.neg_5078		-
chr4	15608083	15608111	PARCLIP_AGO1234.train.neg_23499		-
chr12	29720755	29720788	PARCLIP_AGO1234.train.neg_4690		-
chr3	15101385	15101411	PARCLIP_AGO1234.train.neg_22182		-
chr22	18196031	18196056	PARCLIP_AGO1234.train.neg_20032		+
chr15	90553261	90553285	PARCLIP_AGO1234.train.neg_8761		+
chr7	135173802	135173830	PARCLIP_AGO1234.train.neg_27629		-
chr4	7282754	7282797	PARCLIP_AGO1234.train.neg_22820		+
chr18	13714162	13714192	PARCLIP_AGO1234.train.neg_13628		-
chr2	128601410	128601466	PARCLIP_AGO1234.train.neg_16748		-
chr5	128978914	128978938	PARCLIP_AGO1234.train.neg_24422		+
chr1	40244229	40244254	PARCLIP_AGO1234.train.neg_760		-
chr5	32152394	32152422	PARCLIP_AGO1234.train.neg_24656		-
chr11	18644097	18644125	PARCLIP_AGO1234.train.neg_3272		-
chr2	84684494	84684535	PARCLIP_AGO1234.train.neg_16644		-
chr16	30615281	30615324	PARCLIP_AGO1234.train.neg_10696		-
chr7	7271744	7271780	PARCLIP_AGO1234.train.neg_26484		+
chr16	31484693	31484751	PARCLIP_AGO1234.train.neg_9989		+
chr10	5483323	5483349	PARCLIP_AGO1234.train.neg_1095		+
chrX	152958328	152958353	PARCLIP_AGO1234.train.neg_31408		+
chr4	17619454	17619476	PARCLIP_AGO1234.train.neg_22840		+
chr8	17207593	17207643	PARCLIP_AGO1234.train.neg_28839		-
chr19	41172740	41172769	PARCLIP_AGO1234.train.neg_15582		-
chr18	33273050	33273077	PARCLIP_AGO1234.train.neg_13150		+
chr21	47793136	47793170	PARCLIP_AGO1234.train.neg_19172		+
chr15	75329259	75329278	PARCLIP_AGO1234.train.neg_8608		+
chr19	38708727	38708750	PARCLIP_AGO1234.train.neg_15535		-
chr19	44565891	44565917	PARCLIP_AGO1234.train.neg_14812		+
chr19	49310439	49310461	PARCLIP_AGO1234.train.neg_15726		-
chr21	33079697	33079727	PARCLIP_AGO1234.train.neg_19418		-
chr3	20113646	20113681	PARCLIP_AGO1234.train.neg_21618		+
chr22	17931304	17931324	PARCLIP_AGO1234.train.neg_20021		+
chr4	52899675	52899698	PARCLIP_AGO1234.train.neg_23631		-
chr21	34111281	34111324	PARCLIP_AGO1234.train.neg_19477		-
chr14	78061714	78061759	PARCLIP_AGO1234.train.neg_7918		-
chrX	70016539	70016588	PARCLIP_AGO1234.train.neg_31709		-
chr13	45850127	45850153	PARCLIP_AGO1234.train.neg_5643		+
chr20	54940311	54940343	PARCLIP_AGO1234.train.neg_17498		+
chr14	34892799	34892821	PARCLIP_AGO1234.train.neg_7563		-
chr14	23765933	23765973	PARCLIP_AGO1234.train.neg_7499		-
chr13	79209519	79209553	PARCLIP_AGO1234.train.neg_6587		-
chr21	30994922	30994939	PARCLIP_AGO1234.train.neg_18556		+
chr14	100043268	100043289	PARCLIP_AGO1234.train.neg_8024		-
chr13	28536279	28536302	PARCLIP_AGO1234.train.neg_6165		-
chr22	50626927	50626970	PARCLIP_AGO1234.train.neg_20760		+
chr10	6627603	6627638	PARCLIP_AGO1234.train.neg_1115		+
chr13	21720130	21720153	PARCLIP_AGO1234.train.neg_5283		+
chr19	39842613	39842640	PARCLIP_AGO1234.train.neg_14745		+
chr13	25905091	25905123	PARCLIP_AGO1234.train.neg_5348		+
chr8	86385598	86385627	PARCLIP_AGO1234.train.neg_28507		+
chr11	95544067	95544094	PARCLIP_AGO1234.train.neg_3023		+
chr20	31445062	31445103	PARCLIP_AGO1234.train.neg_17190		+
chr9	4564691	4564719	PARCLIP_AGO1234.train.neg_30070		-
chr10	105042189	105042216	PARCLIP_AGO1234.train.neg_1671		+
chr5	33543917	33543963	PARCLIP_AGO1234.train.neg_24666		-
chr17	21200620	21200672	PARCLIP_AGO1234.train.neg_11355		+
chr5	40768840	40768861	PARCLIP_AGO1234.train.neg_24701		-
chr21	45725427	45725457	PARCLIP_AGO1234.train.neg_19082		+
chr14	50576392	50576417	PARCLIP_AGO1234.train.neg_7660		-
chr15	34395836	34395874	PARCLIP_AGO1234.train.neg_8144		+
chr11	7030875	7030928	PARCLIP_AGO1234.train.neg_3206		-
chr8	38124594	38124621	PARCLIP_AGO1234.train.neg_28974		-
chrX	68731622	68731648	PARCLIP_AGO1234.train.neg_31103		+
chr12	56415373	56415432	PARCLIP_AGO1234.train.neg_4153		+
chr5	7869098	7869124	PARCLIP_AGO1234.train.neg_24628		-
chr8	67342179	67342207	PARCLIP_AGO1234.train.neg_28416		+
chr20	46309164	46309209	PARCLIP_AGO1234.train.neg_18219		-
chr8	145150148	145150176	PARCLIP_AGO1234.train.neg_28747		+
chr6	133137978	133138001	PARCLIP_AGO1234.train.neg_25730		+
chr7	103841511	103841532	PARCLIP_AGO1234.train.neg_27517		-
chr22	51044314	51044331	PARCLIP_AGO1234.train.neg_20788		+
chr4	57318652	57318690	PARCLIP_AGO1234.train.neg_23012		+
chr15	75945864	75945889	PARCLIP_AGO1234.train.neg_8626		+
chr22	41229552	41229584	PARCLIP_AGO1234.train.neg_21271		-
chr22	42625998	42626026	PARCLIP_AGO1234.train.neg_21336		-
chr10	72135515	72135551	PARCLIP_AGO1234.train.neg_2123		-
chr10	126774692	126774747	PARCLIP_AGO1234.train.neg_2454		-
chr20	4679654	4679676	PARCLIP_AGO1234.train.neg_16951		+
chrX	102611416	102611452	PARCLIP_AGO1234.train.neg_31240		+
chr5	172386302	172386323	PARCLIP_AGO1234.train.neg_24558		+
chrX	129144997	129145016	PARCLIP_AGO1234.train.neg_31333		+
chr18	77739239	77739268	PARCLIP_AGO1234.train.neg_14248		-
chr12	42710705	42710755	PARCLIP_AGO1234.train.neg_4740		-
chr16	85010147	85010184	PARCLIP_AGO1234.train.neg_11056		-
chr18	57014393	57014432	PARCLIP_AGO1234.train.neg_14140		-
chr21	33705754	33705796	PARCLIP_AGO1234.train.neg_19455		-
chr11	31407646	31407675	PARCLIP_AGO1234.train.neg_2641		+
chr6	88402675	88402703	PARCLIP_AGO1234.train.neg_26180		-
chr16	85097158	85097188	PARCLIP_AGO1234.train.neg_10302		+
chr14	77230399	77230428	PARCLIP_AGO1234.train.neg_7205		+
chr2	70153450	70153491	PARCLIP_AGO1234.train.neg_16125		+
chr7	111766177	111766208	PARCLIP_AGO1234.train.neg_27548		-
chr19	5675354	5675391	PARCLIP_AGO1234.train.neg_14370		+
chr18	19280967	19280995	PARCLIP_AGO1234.train.neg_13674		-
chr12	49953446	49953487	PARCLIP_AGO1234.train.neg_4806		-
chr7	99024326	99024372	PARCLIP_AGO1234.train.neg_27459		-
chr15	100194549	100194593	PARCLIP_AGO1234.train.neg_8856		+
chr21	47796603	47796669	PARCLIP_AGO1234.train.neg_19173		+
chr6	15445105	15445128	PARCLIP_AGO1234.train.neg_25219		+
chr5	96504409	96504466	PARCLIP_AGO1234.train.neg_24896		-
chr14	105242046	105242089	PARCLIP_AGO1234.train.neg_8066		-
chr12	53708718	53708742	PARCLIP_AGO1234.train.neg_4838		-
chr13	41161412	41161451	PARCLIP_AGO1234.train.neg_6281		-
chr13	110886356	110886379	PARCLIP_AGO1234.train.neg_6702		-
chr21	44284176	44284209	PARCLIP_AGO1234.train.neg_19814		-
chr14	23493587	23493616	PARCLIP_AGO1234.train.neg_7484		-
chr12	56554380	56554408	PARCLIP_AGO1234.train.neg_4165		+
chr1	98490927	98490953	PARCLIP_AGO1234.train.neg_917		-
chr17	8523994	8524017	PARCLIP_AGO1234.train.neg_12043		-
chrX	102632282	102632304	PARCLIP_AGO1234.train.neg_31251		+
chr22	44894084	44894110	PARCLIP_AGO1234.train.neg_21403		-
chr6	170886633	170886660	PARCLIP_AGO1234.train.neg_26414		-
chr16	68187972	68188005	PARCLIP_AGO1234.train.neg_10185		+
chr14	45482104	45482127	PARCLIP_AGO1234.train.neg_7636		-
chr3	9980451	9980477	PARCLIP_AGO1234.train.neg_21535		+
chr12	6756103	6756129	PARCLIP_AGO1234.train.neg_4580		-
chr13	95264343	95264364	PARCLIP_AGO1234.train.neg_5859		+
chr8	92014198	92014247	PARCLIP_AGO1234.train.neg_29196		-
chr9	88561611	88561633	PARCLIP_AGO1234.train.neg_29641		+
chr7	16626040	16626067	PARCLIP_AGO1234.train.neg_27168		-
chr10	71064108	71064162	PARCLIP_AGO1234.train.neg_1387		+
chr15	29699062	29699102	PARCLIP_AGO1234.train.neg_8912		-
chr9	114680838	114680873	PARCLIP_AGO1234.train.neg_29809		+
chr18	59953576	59953633	PARCLIP_AGO1234.train.neg_13333		+
chr20	17580070	17580095	PARCLIP_AGO1234.train.neg_17035		+
chr2	206993170	206993198	PARCLIP_AGO1234.train.neg_16850		-
chr12	50220181	50220205	PARCLIP_AGO1234.train.neg_4811		-
chr14	61246916	61246942	PARCLIP_AGO1234.train.neg_7049		+
chr6	34948832	34948871	PARCLIP_AGO1234.train.neg_25361		+
chr1	65678279	65678312	PARCLIP_AGO1234.train.neg_315		+
chr12	6449559	6449595	PARCLIP_AGO1234.train.neg_4571		-
chr19	4695619	4695649	PARCLIP_AGO1234.train.neg_15154		-
chr10	27097185	27097204	PARCLIP_AGO1234.train.neg_1942		-
chr4	13598788	13598812	PARCLIP_AGO1234.train.neg_23494		-
chr14	95693148	95693172	PARCLIP_AGO1234.train.neg_8008		-
chr14	100842492	100842520	PARCLIP_AGO1234.train.neg_8029		-
chr21	37711113	37711143	PARCLIP_AGO1234.train.neg_18746		+
chr20	24612437	24612472	PARCLIP_AGO1234.train.neg_17123		+
chr10	105181198	105181225	PARCLIP_AGO1234.train.neg_1676		+
chr15	60750408	60750424	PARCLIP_AGO1234.train.neg_9230		-
chr19	41713335	41713363	PARCLIP_AGO1234.train.neg_14777		+
chr15	43326599	43326623	PARCLIP_AGO1234.train.neg_9057		-
chrX	96277267	96277300	PARCLIP_AGO1234.train.neg_31190		+
chr12	57107013	57107038	PARCLIP_AGO1234.train.neg_4910		-
chr19	35489302	35489340	PARCLIP_AGO1234.train.neg_14641		+
chr22	34140301	34140350	PARCLIP_AGO1234.train.neg_21134		-
chr7	100740228	100740248	PARCLIP_AGO1234.train.neg_26900		+
chr22	42075126	42075146	PARCLIP_AGO1234.train.neg_21315		-
chr20	3804340	3804369	PARCLIP_AGO1234.train.neg_16938		+
chr19	2323856	2323876	PARCLIP_AGO1234.train.neg_15105		-
chr12	85691980	85692020	PARCLIP_AGO1234.train.neg_4309		+
chr11	69473078	69473111	PARCLIP_AGO1234.train.neg_3552		-
chr10	51042253	51042274	PARCLIP_AGO1234.train.neg_2041		-
chr22	50964307	50964334	PARCLIP_AGO1234.train.neg_21497		-
chr19	53839886	53839909	PARCLIP_AGO1234.train.neg_14932		+
chr15	68584030	68584055	PARCLIP_AGO1234.train.neg_8543		+
chr21	46915006	46915030	PARCLIP_AGO1234.train.neg_19961		-
chrX	73274400	73274420	PARCLIP_AGO1234.train.neg_31752		-
chr17	73042831	73042858	PARCLIP_AGO1234.train.neg_12526		-
chr16	31072686	31072713	PARCLIP_AGO1234.train.neg_10714		-
chr18	60580930	60580954	PARCLIP_AGO1234.train.neg_13356		+
chr19	33178898	33178921	PARCLIP_AGO1234.train.neg_15459		-
chrX	40500645	40500666	PARCLIP_AGO1234.train.neg_31547		-
chr15	48633338	48633365	PARCLIP_AGO1234.train.neg_8383		+
chr14	76123629	76123654	PARCLIP_AGO1234.train.neg_7899		-
chr22	39087762	39087785	PARCLIP_AGO1234.train.neg_21229		-
chr15	44102646	44102694	PARCLIP_AGO1234.train.neg_9076		-
chr22	38247117	38247140	PARCLIP_AGO1234.train.neg_20479		+
chr9	106889252	106889277	PARCLIP_AGO1234.train.neg_29765		+
chr8	91612189	91612221	PARCLIP_AGO1234.train.neg_29186		-
chr8	30450619	30450643	PARCLIP_AGO1234.train.neg_28933		-
chr22	19054134	19054166	PARCLIP_AGO1234.train.neg_20839		-
chr22	43529875	43529915	PARCLIP_AGO1234.train.neg_21365		-
chr13	22028770	22028798	PARCLIP_AGO1234.train.neg_6086		-
chr11	102941115	102941143	PARCLIP_AGO1234.train.neg_3696		-
chr17	4688677	4688702	PARCLIP_AGO1234.train.neg_11972		-
chr10	13379132	13379169	PARCLIP_AGO1234.train.neg_1864		-
chr12	70644629	70644662	PARCLIP_AGO1234.train.neg_4275		+
chr11	22663836	22663895	PARCLIP_AGO1234.train.neg_2628		+
chr17	1782012	1782037	PARCLIP_AGO1234.train.neg_11134		+
chr13	46097643	46097675	PARCLIP_AGO1234.train.neg_5655		+
chr6	101310883	101310910	PARCLIP_AGO1234.train.neg_26234		-
chr20	43577936	43577991	PARCLIP_AGO1234.train.neg_18156		-
chr16	58072041	58072075	PARCLIP_AGO1234.train.neg_10125		+
chr19	48888749	48888771	PARCLIP_AGO1234.train.neg_15714		-
chr10	97367875	97367901	PARCLIP_AGO1234.train.neg_2250		-
chr12	104515740	104515762	PARCLIP_AGO1234.train.neg_5093		-
chr5	10259258	10259291	PARCLIP_AGO1234.train.neg_24050		+
chr13	22246755	22246783	PARCLIP_AGO1234.train.neg_5294		+
chr12	121159159	121159202	PARCLIP_AGO1234.train.neg_4467		+
chr15	78835039	78835104	PARCLIP_AGO1234.train.neg_8658		+
chr8	145528440	145528469	PARCLIP_AGO1234.train.neg_28755		+
chr17	15910940	15910966	PARCLIP_AGO1234.train.neg_11273		+
chr17	27015536	27015569	PARCLIP_AGO1234.train.neg_11385		+
chr20	47598683	47598713	PARCLIP_AGO1234.train.neg_17438		+
chr13	20575843	20575873	PARCLIP_AGO1234.train.neg_5271		+
chr9	86434060	86434085	PARCLIP_AGO1234.train.neg_30344		-
chr3	14982897	14982923	PARCLIP_AGO1234.train.neg_22180		-
chr10	76921133	76921181	PARCLIP_AGO1234.train.neg_1445		+
chr20	32700015	32700042	PARCLIP_AGO1234.train.neg_17995		-
chr5	89777540	89777574	PARCLIP_AGO1234.train.neg_24315		+
chr3	14804355	14804384	PARCLIP_AGO1234.train.neg_21593		+
chr6	41516580	41516636	PARCLIP_AGO1234.train.neg_25429		+
chr7	12729784	12729809	PARCLIP_AGO1234.train.neg_26505		+
chr19	13848381	13848433	PARCLIP_AGO1234.train.neg_14482		+
chr8	68157601	68157669	PARCLIP_AGO1234.train.neg_29085		-
chr5	32539395	32539441	PARCLIP_AGO1234.train.neg_24084		+
chr5	68622492	68622542	PARCLIP_AGO1234.train.neg_24808		-
chr20	62526756	62526782	PARCLIP_AGO1234.train.neg_17642		+
chr10	5779427	5779446	PARCLIP_AGO1234.train.neg_1099		+
chr4	108939735	108939768	PARCLIP_AGO1234.train.neg_23217		+
chr7	549724	549761	PARCLIP_AGO1234.train.neg_27090		-
chr17	79204233	79204266	PARCLIP_AGO1234.train.neg_12589		-
chr3	23908097	23908121	PARCLIP_AGO1234.train.neg_21630		+
chr11	6499172	6499222	PARCLIP_AGO1234.train.neg_3199		-
chr5	40717738	40717785	PARCLIP_AGO1234.train.neg_24698		-
chr10	93261019	93261089	PARCLIP_AGO1234.train.neg_1512		+
chr8	20058814	20058859	PARCLIP_AGO1234.train.neg_28120		+
chr1	46613898	46613926	PARCLIP_AGO1234.train.neg_800		-
chr15	31638652	31638684	PARCLIP_AGO1234.train.neg_8123		+
chr6	13711339	13711360	PARCLIP_AGO1234.train.neg_25866		-
chr19	46214225	46214271	PARCLIP_AGO1234.train.neg_15667		-
chr22	32435492	32435513	PARCLIP_AGO1234.train.neg_20378		+
chrX	17032131	17032170	PARCLIP_AGO1234.train.neg_30830		+
chr7	75578742	75578786	PARCLIP_AGO1234.train.neg_26725		+
chr22	20755107	20755132	PARCLIP_AGO1234.train.neg_20109		+
chr19	335207	335227	PARCLIP_AGO1234.train.neg_15057		-
chr14	105716597	105716619	PARCLIP_AGO1234.train.neg_7390		+
chr3	38497312	38497366	PARCLIP_AGO1234.train.neg_21692		+
chr12	27523531	27523568	PARCLIP_AGO1234.train.neg_3963		+
chr5	178718418	178718464	PARCLIP_AGO1234.train.neg_25119		-
chr4	93465542	93465574	PARCLIP_AGO1234.train.neg_23175		+
chr7_gl000195_random	56132	56167	PARCLIP_AGO1234.train.neg_27807		-
chr14	58806445	58806467	PARCLIP_AGO1234.train.neg_7039		+
chrX	48461922	48461955	PARCLIP_AGO1234.train.neg_31013		+
chr15	35277520	35277554	PARCLIP_AGO1234.train.neg_8957		-
chr14	21921571	21921604	PARCLIP_AGO1234.train.neg_7450		-
chr12	7054060	7054083	PARCLIP_AGO1234.train.neg_3890		+
chr6	17780375	17780396	PARCLIP_AGO1234.train.neg_25876		-
chr5	131777636	131777680	PARCLIP_AGO1234.train.neg_24431		+
chr3	161043933	161043960	PARCLIP_AGO1234.train.neg_22650		-
chrX	135089126	135089150	PARCLIP_AGO1234.train.neg_31364		+
chr22	49931754	49931784	PARCLIP_AGO1234.train.neg_21447		-
chr11	36521772	36521806	PARCLIP_AGO1234.train.neg_3334		-
chr8	128748770	128748814	PARCLIP_AGO1234.train.neg_28708		+
chr12	48477124	48477144	PARCLIP_AGO1234.train.neg_4771		-
chr19	44614042	44614062	PARCLIP_AGO1234.train.neg_15625		-
chr9	91957922	91957947	PARCLIP_AGO1234.train.neg_29663		+
chr2	75893174	75893197	PARCLIP_AGO1234.train.neg_16638		-
chr10	112639213	112639242	PARCLIP_AGO1234.train.neg_1701		+
chr3	123302112	123302144	PARCLIP_AGO1234.train.neg_22554		-
chr21	17845092	17845123	PARCLIP_AGO1234.train.neg_18445		+
chr11	20401833	20401870	PARCLIP_AGO1234.train.neg_2615		+
chr22	50355817	50355841	PARCLIP_AGO1234.train.neg_20754		+
chr10	43018156	43018225	PARCLIP_AGO1234.train.neg_2010		-
chr17	40758826	40758855	PARCLIP_AGO1234.train.neg_12283		-
chr17	4211647	4211675	PARCLIP_AGO1234.train.neg_11968		-
chr12	23995204	23995225	PARCLIP_AGO1234.train.neg_4665		-
chr21	43273739	43273762	PARCLIP_AGO1234.train.neg_19756		-
chr9	26941582	26941613	PARCLIP_AGO1234.train.neg_30179		-
chr8	118535471	118535520	PARCLIP_AGO1234.train.neg_28661		+
chr13	52606069	52606089	PARCLIP_AGO1234.train.neg_5747		+
chr18	2954867	2954905	PARCLIP_AGO1234.train.neg_13503		-
chr18	2570607	2570625	PARCLIP_AGO1234.train.neg_13500		-
chr12	56602578	56602602	PARCLIP_AGO1234.train.neg_4883		-
chr9	96415808	96415836	PARCLIP_AGO1234.train.neg_29683		+
chr14	23343571	23343627	PARCLIP_AGO1234.train.neg_6784		+
chr21	35310695	35310716	PARCLIP_AGO1234.train.neg_18671		+
chr6	34332077	34332103	PARCLIP_AGO1234.train.neg_25965		-
chr9	7016005	7016036	PARCLIP_AGO1234.train.neg_29469		+
chr19	56154385	56154406	PARCLIP_AGO1234.train.neg_14979		+
chr9	116002606	116002650	PARCLIP_AGO1234.train.neg_29826		+
chr18	21210811	21210841	PARCLIP_AGO1234.train.neg_13682		-
chr22	41726439	41726466	PARCLIP_AGO1234.train.neg_20617		+
chr10	54172853	54172885	PARCLIP_AGO1234.train.neg_1316		+
chr9	123925353	123925392	PARCLIP_AGO1234.train.neg_29866		+
chr9	98556913	98556938	PARCLIP_AGO1234.train.neg_30403		-
chr10	33259712	33259736	PARCLIP_AGO1234.train.neg_1988		-
chr15	22787053	22787083	PARCLIP_AGO1234.train.neg_8871		-
chr21	34399245	34399286	PARCLIP_AGO1234.train.neg_18578		+
chr12	2913976	2914009	PARCLIP_AGO1234.train.neg_3834		+
chrX	41958329	41958346	PARCLIP_AGO1234.train.neg_31568		-
chr16	2287509	2287530	PARCLIP_AGO1234.train.neg_9667		+
chr20	29873403	29873424	PARCLIP_AGO1234.train.neg_17925		-
chr18	59891383	59891423	PARCLIP_AGO1234.train.neg_13322		+
chr16	12825917	12825963	PARCLIP_AGO1234.train.neg_10525		-
chr4	3525666	3525691	PARCLIP_AGO1234.train.neg_23452		-
chr5	128926257	128926276	PARCLIP_AGO1234.train.neg_24421		+
chr22	46817086	46817123	PARCLIP_AGO1234.train.neg_21424		-
chr15	83482003	83482025	PARCLIP_AGO1234.train.neg_8706		+
chr12	121854408	121854430	PARCLIP_AGO1234.train.neg_4471		+
chr10	123317823	123317859	PARCLIP_AGO1234.train.neg_2429		-
chr15	51040323	51040347	PARCLIP_AGO1234.train.neg_9115		-
chr6	99395503	99395531	PARCLIP_AGO1234.train.neg_26217		-
chr18	34388141	34388181	PARCLIP_AGO1234.train.neg_13871		-
chr10	101167792	101167824	PARCLIP_AGO1234.train.neg_2306		-
chrX	100079695	100079725	PARCLIP_AGO1234.train.neg_31194		+
chr15	36147384	36147440	PARCLIP_AGO1234.train.neg_8159		+
chr19	9673271	9673299	PARCLIP_AGO1234.train.neg_15230		-
chrX	40534455	40534486	PARCLIP_AGO1234.train.neg_31552		-
chr13	46080364	46080390	PARCLIP_AGO1234.train.neg_5654		+
chr10	104488721	104488746	PARCLIP_AGO1234.train.neg_1661		+
chr13	52595685	52595717	PARCLIP_AGO1234.train.neg_5743		+
chr8	63944253	63944277	PARCLIP_AGO1234.train.neg_29064		-
chr2	26157872	26157909	PARCLIP_AGO1234.train.neg_16456		-
chr3	55505987	55506021	PARCLIP_AGO1234.train.neg_22432		-
chr22	50354742	50354788	PARCLIP_AGO1234.train.neg_20752		+
chr15	71178791	71178812	PARCLIP_AGO1234.train.neg_9352		-
chr13	51487814	51487840	PARCLIP_AGO1234.train.neg_5733		+
chr10	121533270	121533308	PARCLIP_AGO1234.train.neg_1742		+
chr1	23363811	23363837	PARCLIP_AGO1234.train.neg_654		-
chr6	7417724	7417744	PARCLIP_AGO1234.train.neg_25169		+
chr13	103506117	103506143	PARCLIP_AGO1234.train.neg_5950		+
chrX	10286635	10286661	PARCLIP_AGO1234.train.neg_30782		+
chr15	83334810	83334848	PARCLIP_AGO1234.train.neg_8694		+
chr18	2970861	2970900	PARCLIP_AGO1234.train.neg_13507		-
chrX	80053190	80053222	PARCLIP_AGO1234.train.neg_31785		-
chr18	9810208	9810235	PARCLIP_AGO1234.train.neg_12801		+
chr19	49303784	49303815	PARCLIP_AGO1234.train.neg_15722		-
chr20	62700039	62700063	PARCLIP_AGO1234.train.neg_17661		+
chr12	52452088	52452115	PARCLIP_AGO1234.train.neg_4081		+
chr8	86384425	86384450	PARCLIP_AGO1234.train.neg_28506		+
chr12	108922190	108922218	PARCLIP_AGO1234.train.neg_5112		-
chr11	124978753	124978778	PARCLIP_AGO1234.train.neg_3788		-
chr18	9942229	9942265	PARCLIP_AGO1234.train.neg_12814		+
chr14	90863132	90863164	PARCLIP_AGO1234.train.neg_7246		+
chr11	35641543	35641593	PARCLIP_AGO1234.train.neg_2675		+
chr13	114247382	114247406	PARCLIP_AGO1234.train.neg_6004		+
chr17	56786980	56787023	PARCLIP_AGO1234.train.neg_11713		+
chr6	41060870	41060889	PARCLIP_AGO1234.train.neg_25427		+
chr22	41659549	41659585	PARCLIP_AGO1234.train.neg_21277		-
chr21	44283742	44283774	PARCLIP_AGO1234.train.neg_19811		-
chr3	49760251	49760272	PARCLIP_AGO1234.train.neg_22338		-
chr10	18636103	18636147	PARCLIP_AGO1234.train.neg_1182		+
chr3	23924383	23924408	PARCLIP_AGO1234.train.neg_21632		+
chr5	180696941	180696960	PARCLIP_AGO1234.train.neg_24596		+
chr22	33233885	33233926	PARCLIP_AGO1234.train.neg_20396		+
chr6	5066312	5066333	PARCLIP_AGO1234.train.neg_25827		-
chr15	91424671	91424692	PARCLIP_AGO1234.train.neg_8799		+
chr21	47654443	47654471	PARCLIP_AGO1234.train.neg_19154		+
chr8	17356202	17356243	PARCLIP_AGO1234.train.neg_28086		+
chr8	38784309	38784333	PARCLIP_AGO1234.train.neg_28285		+
chr6	118442661	118442692	PARCLIP_AGO1234.train.neg_25708		+
chr14	23960818	23960843	PARCLIP_AGO1234.train.neg_6799		+
chr21	44274908	44274941	PARCLIP_AGO1234.train.neg_19809		-
chr7	87318372	87318399	PARCLIP_AGO1234.train.neg_27413		-
chr20	24952894	24952929	PARCLIP_AGO1234.train.neg_17885		-
chr7	44103055	44103098	PARCLIP_AGO1234.train.neg_26630		+
chr12	2907868	2907887	PARCLIP_AGO1234.train.neg_3830		+
chr5	110077699	110077727	PARCLIP_AGO1234.train.neg_24359		+
chr17	42294314	42294353	PARCLIP_AGO1234.train.neg_12326		-
chr13	50142962	50142998	PARCLIP_AGO1234.train.neg_6410		-
chr5	132030493	132030524	PARCLIP_AGO1234.train.neg_24975		-
chr2	165576199	165576221	PARCLIP_AGO1234.train.neg_16806		-
chrX	14882306	14882327	PARCLIP_AGO1234.train.neg_31449		-
chr18	44635304	44635333	PARCLIP_AGO1234.train.neg_13939		-
chr11	65688461	65688526	PARCLIP_AGO1234.train.neg_2864		+
chr17	46993450	46993484	PARCLIP_AGO1234.train.neg_11648		+
chr5	80605846	80605869	PARCLIP_AGO1234.train.neg_24301		+
chr8	86185596	86185620	PARCLIP_AGO1234.train.neg_28493		+
chr8	93014045	93014069	PARCLIP_AGO1234.train.neg_29203		-
chr14	50244686	50244709	PARCLIP_AGO1234.train.neg_6929		+
chr13	20598111	20598145	PARCLIP_AGO1234.train.neg_5273		+
chr19	44603688	44603712	PARCLIP_AGO1234.train.neg_14813		+
chr20	3171030	3171068	PARCLIP_AGO1234.train.neg_17734		-
chr4	154315669	154315698	PARCLIP_AGO1234.train.neg_23347		+
chr15	41143553	41143574	PARCLIP_AGO1234.train.neg_8228		+
chr18	22031571	22031595	PARCLIP_AGO1234.train.neg_13035		+
chr5	114943764	114943798	PARCLIP_AGO1234.train.neg_24950		-
chr12	98597099	98597133	PARCLIP_AGO1234.train.neg_5072		-
chr2	51387430	51387456	PARCLIP_AGO1234.train.neg_16066		+
chr5	77005276	77005308	PARCLIP_AGO1234.train.neg_24840		-
chr4	149023696	149023725	PARCLIP_AGO1234.train.neg_23949		-
chr21	40717528	40717548	PARCLIP_AGO1234.train.neg_19693		-
chr14	69853461	69853488	PARCLIP_AGO1234.train.neg_7837		-
chr13	41315078	41315108	PARCLIP_AGO1234.train.neg_6288		-
chr7	27498346	27498393	PARCLIP_AGO1234.train.neg_27223		-
chr7	55542949	55542977	PARCLIP_AGO1234.train.neg_27344		-
chr8	56870307	56870352	PARCLIP_AGO1234.train.neg_28359		+
chr4	25261583	25261608	PARCLIP_AGO1234.train.neg_22863		+
chr18	52618270	52618301	PARCLIP_AGO1234.train.neg_14078		-
chrX	18702679	18702704	PARCLIP_AGO1234.train.neg_30852		+
chr12	110934278	110934306	PARCLIP_AGO1234.train.neg_5129		-
chr10	51602677	51602706	PARCLIP_AGO1234.train.neg_2047		-
chr4	126380868	126380893	PARCLIP_AGO1234.train.neg_23274		+
chr10	101515133	101515160	PARCLIP_AGO1234.train.neg_1605		+
chr13	47208701	47208732	PARCLIP_AGO1234.train.neg_5662		+
chr15	34634822	34634844	PARCLIP_AGO1234.train.neg_8939		-
chr12	14930042	14930090	PARCLIP_AGO1234.train.neg_3929		+
chr19	54624373	54624406	PARCLIP_AGO1234.train.neg_14957		+
chr3	120321214	120321250	PARCLIP_AGO1234.train.neg_21979		+
chr5	150412690	150412719	PARCLIP_AGO1234.train.neg_25070		-
chr20	35397917	35397952	PARCLIP_AGO1234.train.neg_18067		-
chr22	39854964	39854984	PARCLIP_AGO1234.train.neg_20543		+
chr5	5427926	5427962	PARCLIP_AGO1234.train.neg_24030		+
chr7	110641284	110641315	PARCLIP_AGO1234.train.neg_27544		-
chr9	108065588	108065631	PARCLIP_AGO1234.train.neg_29767		+
chr11	118131590	118131642	PARCLIP_AGO1234.train.neg_3746		-
chr18	31443789	31443812	PARCLIP_AGO1234.train.neg_13797		-
chr22	19033321	19033379	PARCLIP_AGO1234.train.neg_20835		-
chr13	27830680	27830702	PARCLIP_AGO1234.train.neg_5372		+
chr8	145525863	145525882	PARCLIP_AGO1234.train.neg_28754		+
chr6	109700473	109700496	PARCLIP_AGO1234.train.neg_26273		-
chr4	56731710	56731736	PARCLIP_AGO1234.train.neg_22994		+
chr19	34939129	34939158	PARCLIP_AGO1234.train.neg_14634		+
chr18	12594218	12594247	PARCLIP_AGO1234.train.neg_13592		-
chr20	43132700	43132725	PARCLIP_AGO1234.train.neg_18121		-
chr20	2493127	2493160	PARCLIP_AGO1234.train.neg_17712		-
chr15	35271764	35271814	PARCLIP_AGO1234.train.neg_8955		-
chr15	27025648	27025669	PARCLIP_AGO1234.train.neg_8894		-
chr12	27135792	27135859	PARCLIP_AGO1234.train.neg_4682		-
chr12	27570340	27570372	PARCLIP_AGO1234.train.neg_3966		+
chr6	74226993	74227020	PARCLIP_AGO1234.train.neg_26124		-
chr14	70132556	70132583	PARCLIP_AGO1234.train.neg_7120		+
chr21	46703975	46703997	PARCLIP_AGO1234.train.neg_19958		-
chr8	95537936	95537983	PARCLIP_AGO1234.train.neg_29211		-
chr8	16233871	16233892	PARCLIP_AGO1234.train.neg_28823		-
chr11	118888749	118888798	PARCLIP_AGO1234.train.neg_3760		-
chr16	23618338	23618365	PARCLIP_AGO1234.train.neg_10614		-
chr7	15321777	15321802	PARCLIP_AGO1234.train.neg_27160		-
chr6	39805691	39805721	PARCLIP_AGO1234.train.neg_25416		+
chr21	46285986	46286026	PARCLIP_AGO1234.train.neg_19918		-
chr9	115557497	115557524	PARCLIP_AGO1234.train.neg_29822		+
chr13	32937293	32937364	PARCLIP_AGO1234.train.neg_5463		+
chr11	32622975	32623010	PARCLIP_AGO1234.train.neg_2648		+
chr20	60742856	60742879	PARCLIP_AGO1234.train.neg_17577		+
chr14	20824850	20824877	PARCLIP_AGO1234.train.neg_6750		+
chr11	10800714	10800740	PARCLIP_AGO1234.train.neg_2573		+
chr12	120883614	120883643	PARCLIP_AGO1234.train.neg_5184		-
chr11	45229650	45229674	PARCLIP_AGO1234.train.neg_2707		+
chr5	1813495	1813529	PARCLIP_AGO1234.train.neg_24028		+
chr22	50650558	50650600	PARCLIP_AGO1234.train.neg_20772		+
chr18	33995593	33995617	PARCLIP_AGO1234.train.neg_13165		+
chr5	148726720	148726775	PARCLIP_AGO1234.train.neg_24513		+
chr17	52982249	52982276	PARCLIP_AGO1234.train.neg_11681		+
chr15	79604256	79604285	PARCLIP_AGO1234.train.neg_8670		+
chr9	135927394	135927451	PARCLIP_AGO1234.train.neg_30004		+
chr20	55208923	55208951	PARCLIP_AGO1234.train.neg_17507		+
chr6	82357993	82358023	PARCLIP_AGO1234.train.neg_26156		-
chr12	101795541	101795568	PARCLIP_AGO1234.train.neg_5081		-
chr15	89875535	89875562	PARCLIP_AGO1234.train.neg_9518		-
chr22	45730177	45730198	PARCLIP_AGO1234.train.neg_20697		+
chr4	57340081	57340106	PARCLIP_AGO1234.train.neg_23017		+
chr17	8108968	8109019	PARCLIP_AGO1234.train.neg_12031		-
chr19	37713053	37713078	PARCLIP_AGO1234.train.neg_14697		+
chr20	49515077	49515114	PARCLIP_AGO1234.train.neg_18274		-
chr18	67744389	67744414	PARCLIP_AGO1234.train.neg_14207		-
chr4	159588965	159589038	PARCLIP_AGO1234.train.neg_23969		-
chr6	11101092	11101116	PARCLIP_AGO1234.train.neg_25195		+
chr15	64123900	64123929	PARCLIP_AGO1234.train.neg_9246		-
chr8	71146508	71146532	PARCLIP_AGO1234.train.neg_29094		-
chr19	50002111	50002135	PARCLIP_AGO1234.train.neg_14887		+
chr4	88939906	88939948	PARCLIP_AGO1234.train.neg_23159		+
chr13	111312560	111312598	PARCLIP_AGO1234.train.neg_6706		-
chr18	51897275	51897308	PARCLIP_AGO1234.train.neg_13251		+
chrX	69016376	69016405	PARCLIP_AGO1234.train.neg_31107		+
chr18	10546623	10546648	PARCLIP_AGO1234.train.neg_12827		+
chr9	35814193	35814242	PARCLIP_AGO1234.train.neg_30260		-
chrM	5759	5797	PARCLIP_AGO1234.train.neg_30764		-
chrX	54471739	54471780	PARCLIP_AGO1234.train.neg_31068		+
chr14	67206697	67206723	PARCLIP_AGO1234.train.neg_7099		+
chr3	50373905	50373931	PARCLIP_AGO1234.train.neg_22357		-
chr4	15639757	15639784	PARCLIP_AGO1234.train.neg_23504		-
chrX	102631751	102631786	PARCLIP_AGO1234.train.neg_31249		+
chr11	36051153	36051179	PARCLIP_AGO1234.train.neg_2677		+
chr20	45142157	45142181	PARCLIP_AGO1234.train.neg_18209		-
chr22	38377420	38377451	PARCLIP_AGO1234.train.neg_20496		+
chr1	93811749	93811776	PARCLIP_AGO1234.train.neg_363		+
chr13	103447612	103447637	PARCLIP_AGO1234.train.neg_6664		-
chr22	24109753	24109777	PARCLIP_AGO1234.train.neg_20972		-
chr18	45417579	45417613	PARCLIP_AGO1234.train.neg_13955		-
chr16	58148911	58148939	PARCLIP_AGO1234.train.neg_10838		-
chr7_gl000195_random	61519	61540	PARCLIP_AGO1234.train.neg_27867		-
chr18	5616283	5616315	PARCLIP_AGO1234.train.neg_13529		-
chr16	71660333	71660350	PARCLIP_AGO1234.train.neg_10240		+
chr15	93515009	93515034	PARCLIP_AGO1234.train.neg_8823		+
chr11	68032353	68032418	PARCLIP_AGO1234.train.neg_3548		-
chr10	34592690	34592710	PARCLIP_AGO1234.train.neg_1995		-
chr2	33818680	33818720	PARCLIP_AGO1234.train.neg_16486		-
chr12	27109489	27109520	PARCLIP_AGO1234.train.neg_3958		+
chr18	66345115	66345136	PARCLIP_AGO1234.train.neg_14192		-
chr21	40549858	40549880	PARCLIP_AGO1234.train.neg_19657		-
chr22	42221028	42221062	PARCLIP_AGO1234.train.neg_20647		+
chr3	25811577	25811599	PARCLIP_AGO1234.train.neg_22218		-
chr5	130881750	130881771	PARCLIP_AGO1234.train.neg_24971		-
chr14	77932079	77932120	PARCLIP_AGO1234.train.neg_7223		+
chr4	120513389	120513424	PARCLIP_AGO1234.train.neg_23873		-
chr21	40555644	40555671	PARCLIP_AGO1234.train.neg_19668		-
chr20	25390576	25390599	PARCLIP_AGO1234.train.neg_17130		+
chr1	94359061	94359086	PARCLIP_AGO1234.train.neg_910		-
chr22	19954557	19954581	PARCLIP_AGO1234.train.neg_20073		+
chr19	39254612	39254651	PARCLIP_AGO1234.train.neg_15542		-
chr22	33137310	33137350	PARCLIP_AGO1234.train.neg_21123		-
chr8	9497670	9497694	PARCLIP_AGO1234.train.neg_28035		+
chr20	60528856	60528877	PARCLIP_AGO1234.train.neg_18355		-
chr7	27604062	27604083	PARCLIP_AGO1234.train.neg_27224		-
chr16	20796764	20796792	PARCLIP_AGO1234.train.neg_10582		-
chr22	28309198	28309227	PARCLIP_AGO1234.train.neg_20998		-
chr22	38643029	38643060	PARCLIP_AGO1234.train.neg_21203		-
chr9	97572168	97572193	PARCLIP_AGO1234.train.neg_29703		+
chr10	53458626	53458649	PARCLIP_AGO1234.train.neg_2053		-
chr16	28180415	28180460	PARCLIP_AGO1234.train.neg_10639		-
chr10	104497334	104497358	PARCLIP_AGO1234.train.neg_1663		+
chr14	63873213	63873233	PARCLIP_AGO1234.train.neg_7774		-
chr8	73965215	73965258	PARCLIP_AGO1234.train.neg_28435		+
chr19	34297917	34297958	PARCLIP_AGO1234.train.neg_14622		+
chr5	912717	912783	PARCLIP_AGO1234.train.neg_24021		+
chr17	48831330	48831358	PARCLIP_AGO1234.train.neg_11673		+
chr8	32174543	32174566	PARCLIP_AGO1234.train.neg_28233		+
chr9	125974961	125975006	PARCLIP_AGO1234.train.neg_30552		-
chr6	42994380	42994422	PARCLIP_AGO1234.train.neg_25471		+
chr19	39966795	39966827	PARCLIP_AGO1234.train.neg_14753		+
chr12	48359268	48359293	PARCLIP_AGO1234.train.neg_4027		+
chr20	34024360	34024393	PARCLIP_AGO1234.train.neg_18032		-
chr1	87379073	87379135	PARCLIP_AGO1234.train.neg_895		-
chr2	175689922	175689961	PARCLIP_AGO1234.train.neg_16816		-
chr2	25322527	25322558	PARCLIP_AGO1234.train.neg_15908		+
chr17	56064004	56064031	PARCLIP_AGO1234.train.neg_12428		-
chr12	62670045	62670085	PARCLIP_AGO1234.train.neg_4202		+
chr11	71786550	71786578	PARCLIP_AGO1234.train.neg_3562		-
chr20	44592338	44592370	PARCLIP_AGO1234.train.neg_18177		-
chr5	109922848	109922897	PARCLIP_AGO1234.train.neg_24915		-
chr5	132202488	132202513	PARCLIP_AGO1234.train.neg_24439		+
chr15	34390988	34391012	PARCLIP_AGO1234.train.neg_8935		-
chr21	45562440	45562466	PARCLIP_AGO1234.train.neg_19076		+
chr16	85713805	85713829	PARCLIP_AGO1234.train.neg_11063		-
chrX	47444142	47444166	PARCLIP_AGO1234.train.neg_30983		+
chr11	118967607	118967631	PARCLIP_AGO1234.train.neg_3765		-
chr16	68333465	68333490	PARCLIP_AGO1234.train.neg_10190		+
chr19	2269927	2269949	PARCLIP_AGO1234.train.neg_14321		+
chr10	70100230	70100257	PARCLIP_AGO1234.train.neg_1361		+
chr7	44848174	44848202	PARCLIP_AGO1234.train.neg_26642		+
chr7	18584255	18584283	PARCLIP_AGO1234.train.neg_26519		+
chr8	82715734	82715780	PARCLIP_AGO1234.train.neg_29155		-
chr9	19252518	19252538	PARCLIP_AGO1234.train.neg_29490		+
chrX	15654777	15654821	PARCLIP_AGO1234.train.neg_31461		-
chr3	49065392	49065436	PARCLIP_AGO1234.train.neg_22327		-
chr6	1393362	1393389	PARCLIP_AGO1234.train.neg_25133		+
chrX	43555112	43555149	PARCLIP_AGO1234.train.neg_30928		+
chr14	75475661	75475728	PARCLIP_AGO1234.train.neg_7188		+
chr1	12481613	12481643	PARCLIP_AGO1234.train.neg_49		+
chr20	57018581	57018613	PARCLIP_AGO1234.train.neg_17528		+
chr12	57151642	57151666	PARCLIP_AGO1234.train.neg_4175		+
chr3	120440346	120440366	PARCLIP_AGO1234.train.neg_22540		-
chr6	110066149	110066171	PARCLIP_AGO1234.train.neg_25666		+
chr13	34436391	34436424	PARCLIP_AGO1234.train.neg_5481		+
chr7_gl000195_random	62812	62847	PARCLIP_AGO1234.train.neg_27879		-
chr6	2952322	2952356	PARCLIP_AGO1234.train.neg_25810		-
chr15	42849815	42849841	PARCLIP_AGO1234.train.neg_8278		+
chr15	96873957	96874000	PARCLIP_AGO1234.train.neg_8837		+
chr13	31725178	31725206	PARCLIP_AGO1234.train.neg_6210		-
chrX	8628739	8628767	PARCLIP_AGO1234.train.neg_31432		-
chr11	10851490	10851528	PARCLIP_AGO1234.train.neg_3230		-
chr15	41137178	41137246	PARCLIP_AGO1234.train.neg_8225		+
chr19	53753754	53753789	PARCLIP_AGO1234.train.neg_15796		-
chr14	95557128	95557160	PARCLIP_AGO1234.train.neg_7999		-
chr19	36249274	36249304	PARCLIP_AGO1234.train.neg_14658		+
chr5	14707037	14707056	PARCLIP_AGO1234.train.neg_24632		-
chr19	10727911	10727943	PARCLIP_AGO1234.train.neg_14430		+
chrM	11438	11472	PARCLIP_AGO1234.train.neg_30745		+
chr8	17050619	17050650	PARCLIP_AGO1234.train.neg_28078		+
chr19	18548622	18548649	PARCLIP_AGO1234.train.neg_15392		-
chr12	122609178	122609231	PARCLIP_AGO1234.train.neg_4486		+
chr16	84074776	84074812	PARCLIP_AGO1234.train.neg_11043		-
chr16	70148297	70148333	PARCLIP_AGO1234.train.neg_10222		+
chr2	71360536	71360580	PARCLIP_AGO1234.train.neg_16133		+
chr10	101491958	101491989	PARCLIP_AGO1234.train.neg_1604		+
chr20	47856073	47856100	PARCLIP_AGO1234.train.neg_18233		-
chr22	50651554	50651574	PARCLIP_AGO1234.train.neg_20773		+
chr22	37962768	37962797	PARCLIP_AGO1234.train.neg_20441		+
chr13	22254598	22254630	PARCLIP_AGO1234.train.neg_5298		+
chr10	101480264	101480300	PARCLIP_AGO1234.train.neg_1603		+
chr10	121341198	121341257	PARCLIP_AGO1234.train.neg_2423		-
chr21	26937276	26937326	PARCLIP_AGO1234.train.neg_18478		+
chr7	42953120	42953149	PARCLIP_AGO1234.train.neg_27276		-
chr8	30931288	30931306	PARCLIP_AGO1234.train.neg_28224		+
chr19	50017370	50017392	PARCLIP_AGO1234.train.neg_14888		+
chr5	37109624	37109646	PARCLIP_AGO1234.train.neg_24688		-
chr19	39797450	39797473	PARCLIP_AGO1234.train.neg_15557		-
chrX	133680212	133680236	PARCLIP_AGO1234.train.neg_31936		-
chr10	70099387	70099407	PARCLIP_AGO1234.train.neg_1359		+
chr20	42241341	42241377	PARCLIP_AGO1234.train.neg_17341		+
chr14	61947138	61947164	PARCLIP_AGO1234.train.neg_7061		+
chr15	31397097	31397137	PARCLIP_AGO1234.train.neg_8926		-
chr21	46281316	46281378	PARCLIP_AGO1234.train.neg_19913		-
chr7	127453343	127453364	PARCLIP_AGO1234.train.neg_26991		+
chr1	6653065	6653092	PARCLIP_AGO1234.train.neg_595		-
chr6	10096299	10096317	PARCLIP_AGO1234.train.neg_25851		-
chr11	76077896	76077920	PARCLIP_AGO1234.train.neg_3608		-
chr4	100862469	100862490	PARCLIP_AGO1234.train.neg_23790		-
chrX	133304306	133304327	PARCLIP_AGO1234.train.neg_31928		-
chr4	56390479	56390505	PARCLIP_AGO1234.train.neg_23647		-
chr4	1799253	1799283	PARCLIP_AGO1234.train.neg_22742		+
chr11	33377362	33377392	PARCLIP_AGO1234.train.neg_2664		+
chr17	60524496	60524523	PARCLIP_AGO1234.train.neg_11770		+
chr21	46918306	46918330	PARCLIP_AGO1234.train.neg_19964		-
chr16	69912710	69912753	PARCLIP_AGO1234.train.neg_10219		+
chr8	139884257	139884283	PARCLIP_AGO1234.train.neg_29376		-
chr21	16399082	16399127	PARCLIP_AGO1234.train.neg_19232		-
chr15	55935258	55935304	PARCLIP_AGO1234.train.neg_9171		-
chr8	17072586	17072618	PARCLIP_AGO1234.train.neg_28080		+
chr4	334972	335003	PARCLIP_AGO1234.train.neg_22693		+
chrX	17124351	17124369	PARCLIP_AGO1234.train.neg_30832		+
chrY	14967875	14967902	PARCLIP_AGO1234.train.neg_32393		+
chr12	107417006	107417036	PARCLIP_AGO1234.train.neg_5103		-
chr22	31502436	31502464	PARCLIP_AGO1234.train.neg_21088		-
chr19	15422578	15422616	PARCLIP_AGO1234.train.neg_15353		-
chr4	39457768	39457793	PARCLIP_AGO1234.train.neg_23573		-
chr22	28404635	28404676	PARCLIP_AGO1234.train.neg_20999		-
chr12	13070032	13070090	PARCLIP_AGO1234.train.neg_3921		+
chr20	434625	434652	PARCLIP_AGO1234.train.neg_17681		-
chr13	95766085	95766122	PARCLIP_AGO1234.train.neg_6619		-
chr7	99089371	99089397	PARCLIP_AGO1234.train.neg_27462		-
chr18	32597599	32597624	PARCLIP_AGO1234.train.neg_13115		+
chr17	47739232	47739263	PARCLIP_AGO1234.train.neg_12385		-
chr7	2411323	2411372	PARCLIP_AGO1234.train.neg_26430		+
chr4	88034189	88034255	PARCLIP_AGO1234.train.neg_23151		+
chr20	17981034	17981077	PARCLIP_AGO1234.train.neg_17829		-
chr14	21949865	21949884	PARCLIP_AGO1234.train.neg_6772		+
chr10	73044687	73044752	PARCLIP_AGO1234.train.neg_1401		+
chr7	107385536	107385561	PARCLIP_AGO1234.train.neg_26947		+
chr21	44427357	44427392	PARCLIP_AGO1234.train.neg_18968		+
chrX	153663878	153663905	PARCLIP_AGO1234.train.neg_31416		+
chr9	117353310	117353354	PARCLIP_AGO1234.train.neg_29847		+
chr22	36919921	36919946	PARCLIP_AGO1234.train.neg_21170		-
chr13	97885569	97885600	PARCLIP_AGO1234.train.neg_5882		+
chr22	21300703	21300742	PARCLIP_AGO1234.train.neg_20132		+
chr16	2322142	2322162	PARCLIP_AGO1234.train.neg_9675		+
chr21	44276108	44276138	PARCLIP_AGO1234.train.neg_19810		-
chr20	44565464	44565532	PARCLIP_AGO1234.train.neg_17416		+
chr1	37944085	37944112	PARCLIP_AGO1234.train.neg_183		+
chrX	32320443	32320470	PARCLIP_AGO1234.train.neg_31527		-
chr20	62291140	62291190	PARCLIP_AGO1234.train.neg_17628		+
chr21	35212382	35212405	PARCLIP_AGO1234.train.neg_19571		-
chr19	23934266	23934287	PARCLIP_AGO1234.train.neg_15433		-
chr2	141600454	141600496	PARCLIP_AGO1234.train.neg_16778		-
chr20	37571911	37571936	PARCLIP_AGO1234.train.neg_17318		+
chr19	52483048	52483077	PARCLIP_AGO1234.train.neg_15767		-
chr20	25415095	25415115	PARCLIP_AGO1234.train.neg_17135		+
chr15	35276224	35276250	PARCLIP_AGO1234.train.neg_8956		-
chr6	43480451	43480469	PARCLIP_AGO1234.train.neg_26035		-
chr20	18392449	18392471	PARCLIP_AGO1234.train.neg_17837		-
chr8	38121992	38122014	PARCLIP_AGO1234.train.neg_28971		-
chr3	53924152	53924189	PARCLIP_AGO1234.train.neg_22429		-
chr10	22247475	22247502	PARCLIP_AGO1234.train.neg_1932		-
chr14	65189542	65189580	PARCLIP_AGO1234.train.neg_7081		+
chr1	27661178	27661203	PARCLIP_AGO1234.train.neg_115		+
chrX	49029917	49029950	PARCLIP_AGO1234.train.neg_31038		+
chr6	111495749	111495786	PARCLIP_AGO1234.train.neg_25678		+
chr2	25483878	25483911	PARCLIP_AGO1234.train.neg_16450		-
chr3	111843975	111844001	PARCLIP_AGO1234.train.neg_21952		+
chr6	117719233	117719277	PARCLIP_AGO1234.train.neg_26316		-
chr3	44448703	44448727	PARCLIP_AGO1234.train.neg_21741		+
chr12	64216523	64216552	PARCLIP_AGO1234.train.neg_4215		+
chrX	75555654	75555696	PARCLIP_AGO1234.train.neg_31769		-
chr21	27102196	27102235	PARCLIP_AGO1234.train.neg_19301		-
chr3	44434182	44434210	PARCLIP_AGO1234.train.neg_21739		+
chr17	63012867	63012896	PARCLIP_AGO1234.train.neg_12502		-
chr11	66488940	66488997	PARCLIP_AGO1234.train.neg_3527		-
chr21	44440674	44440706	PARCLIP_AGO1234.train.neg_18976		+
chr18	34363014	34363054	PARCLIP_AGO1234.train.neg_13863		-
chr15	59221364	59221390	PARCLIP_AGO1234.train.neg_9215		-
chr6	17814026	17814047	PARCLIP_AGO1234.train.neg_25877		-
chr4	144123280	144123307	PARCLIP_AGO1234.train.neg_23310		+
chr7	91849848	91849877	PARCLIP_AGO1234.train.neg_27418		-
chr20	30697717	30697734	PARCLIP_AGO1234.train.neg_17163		+
chr16	4319354	4319383	PARCLIP_AGO1234.train.neg_10473		-
chr11	85360653	85360676	PARCLIP_AGO1234.train.neg_2993		+
chr6	37271938	37271964	PARCLIP_AGO1234.train.neg_25404		+
chr9	134275584	134275607	PARCLIP_AGO1234.train.neg_29983		+
chr17	55993112	55993146	PARCLIP_AGO1234.train.neg_12427		-
chr19	7254500	7254526	PARCLIP_AGO1234.train.neg_15196		-
chr13	103307953	103307979	PARCLIP_AGO1234.train.neg_5945		+
chr1	23885390	23885433	PARCLIP_AGO1234.train.neg_667		-
chr3	139096735	139096782	PARCLIP_AGO1234.train.neg_22612		-
chr19	19421602	19421651	PARCLIP_AGO1234.train.neg_15408		-
chr20	9553959	9553988	PARCLIP_AGO1234.train.neg_17803		-
chr9	34420144	34420173	PARCLIP_AGO1234.train.neg_30225		-
chr18	3253522	3253541	PARCLIP_AGO1234.train.neg_12699		+
chrY	14816343	14816372	PARCLIP_AGO1234.train.neg_32016		+
chr3	140697998	140698037	PARCLIP_AGO1234.train.neg_22050		+
chr19	58130384	58130412	PARCLIP_AGO1234.train.neg_15030		+
chr3	30698568	30698595	PARCLIP_AGO1234.train.neg_21657		+
chrX	128950914	128950968	PARCLIP_AGO1234.train.neg_31900		-
chr12	52448158	52448185	PARCLIP_AGO1234.train.neg_4079		+
chr4	115561016	115561043	PARCLIP_AGO1234.train.neg_23248		+
chr11	60617337	60617366	PARCLIP_AGO1234.train.neg_2767		+
chr9	131397060	131397089	PARCLIP_AGO1234.train.neg_30592		-
chr6	119182780	119182817	PARCLIP_AGO1234.train.neg_26322		-
chr7	27184351	27184391	PARCLIP_AGO1234.train.neg_27207		-
chr7	106837232	106837254	PARCLIP_AGO1234.train.neg_26939		+
chr7	5581170	5581188	PARCLIP_AGO1234.train.neg_27123		-
chr19	47590487	47590510	PARCLIP_AGO1234.train.neg_15706		-
chr15	42503976	42503998	PARCLIP_AGO1234.train.neg_9029		-
chr21	46353480	46353505	PARCLIP_AGO1234.train.neg_19935		-
chr8	59340572	59340611	PARCLIP_AGO1234.train.neg_28371		+
chr8	79453848	79453880	PARCLIP_AGO1234.train.neg_28463		+
chr17	4689596	4689618	PARCLIP_AGO1234.train.neg_11973		-
chr7	102728323	102728364	PARCLIP_AGO1234.train.neg_26917		+
chr19	45959198	45959243	PARCLIP_AGO1234.train.neg_15655		-
chr8	69579004	69579033	PARCLIP_AGO1234.train.neg_28434		+
chr11	10552877	10552904	PARCLIP_AGO1234.train.neg_3221		-
chr13	74384312	74384356	PARCLIP_AGO1234.train.neg_6552		-
chr10	72577321	72577346	PARCLIP_AGO1234.train.neg_1397		+
chr6	38585264	38585304	PARCLIP_AGO1234.train.neg_25991		-
chr19	56661121	56661172	PARCLIP_AGO1234.train.neg_14985		+
chr10	95948377	95948396	PARCLIP_AGO1234.train.neg_1534		+
chr7	73978112	73978144	PARCLIP_AGO1234.train.neg_26719		+
chr13	52582820	52582864	PARCLIP_AGO1234.train.neg_6476		-
chr22	18453176	18453220	PARCLIP_AGO1234.train.neg_20830		-
chr4	2701675	2701700	PARCLIP_AGO1234.train.neg_22767		+
chr14	21961761	21961787	PARCLIP_AGO1234.train.neg_6775		+
chr9	4581095	4581121	PARCLIP_AGO1234.train.neg_29442		+
chr22	30752470	30752494	PARCLIP_AGO1234.train.neg_21072		-
chr16	67498266	67498296	PARCLIP_AGO1234.train.neg_10908		-
chr17	7297908	7297934	PARCLIP_AGO1234.train.neg_12011		-
chr15	92527755	92527775	PARCLIP_AGO1234.train.neg_8815		+
chr11	64535931	64535972	PARCLIP_AGO1234.train.neg_3477		-
chr10	97045698	97045737	PARCLIP_AGO1234.train.neg_2249		-
chrY	14890075	14890099	PARCLIP_AGO1234.train.neg_32200		+
chr11	64004038	64004061	PARCLIP_AGO1234.train.neg_2828		+
chr17	73111338	73111366	PARCLIP_AGO1234.train.neg_11838		+
chr9	36576209	36576234	PARCLIP_AGO1234.train.neg_29556		+
chr10	27505429	27505464	PARCLIP_AGO1234.train.neg_1951		-
chr9	119461361	119461396	PARCLIP_AGO1234.train.neg_29858		+
chr4	83295441	83295483	PARCLIP_AGO1234.train.neg_23721		-
chr7	28384522	28384550	PARCLIP_AGO1234.train.neg_26574		+
chr18	12662651	12662722	PARCLIP_AGO1234.train.neg_13596		-
chr6	74352619	74352667	PARCLIP_AGO1234.train.neg_26133		-
chr19	37199003	37199035	PARCLIP_AGO1234.train.neg_14684		+
chr21	18926664	18926707	PARCLIP_AGO1234.train.neg_18463		+
chr21	26947151	26947181	PARCLIP_AGO1234.train.neg_18491		+
chr19	4953854	4953890	PARCLIP_AGO1234.train.neg_14364		+
chr5	177042949	177042981	PARCLIP_AGO1234.train.neg_24577		+
chr17	76007211	76007255	PARCLIP_AGO1234.train.neg_11868		+
chr7	112116928	112116969	PARCLIP_AGO1234.train.neg_26955		+
chr16	2305358	2305394	PARCLIP_AGO1234.train.neg_10424		-
chr7	129684570	129684603	PARCLIP_AGO1234.train.neg_27609		-
chr2	54033451	54033477	PARCLIP_AGO1234.train.neg_16069		+
chr9	99236028	99236058	PARCLIP_AGO1234.train.neg_29712		+
chr8	25135875	25135895	PARCLIP_AGO1234.train.neg_28178		+
chr7	16719828	16719854	PARCLIP_AGO1234.train.neg_26510		+
chr7	96188369	96188413	PARCLIP_AGO1234.train.neg_27446		-
chr4	1220448	1220469	PARCLIP_AGO1234.train.neg_23413		-
chr10	97806998	97807043	PARCLIP_AGO1234.train.neg_1551		+
chr13	51161488	51161513	PARCLIP_AGO1234.train.neg_5730		+
chr21	38216858	38216880	PARCLIP_AGO1234.train.neg_19626		-
chr1	77617191	77617236	PARCLIP_AGO1234.train.neg_865		-
chr7_gl000195_random	46148	46191	PARCLIP_AGO1234.train.neg_27702		-
chrX	20233086	20233120	PARCLIP_AGO1234.train.neg_31500		-
chr21	30400680	30400703	PARCLIP_AGO1234.train.neg_18510		+
chr2	61479423	61479449	PARCLIP_AGO1234.train.neg_16569		-
chr13	51065243	51065275	PARCLIP_AGO1234.train.neg_5729		+
chr19	52597143	52597161	PARCLIP_AGO1234.train.neg_15776		-
chr5	77160621	77160675	PARCLIP_AGO1234.train.neg_24843		-
chrX	76901076	76901106	PARCLIP_AGO1234.train.neg_31773		-
chr12	1846365	1846400	PARCLIP_AGO1234.train.neg_3821		+
chr14	70226050	70226092	PARCLIP_AGO1234.train.neg_7129		+
chrY	14948755	14948780	PARCLIP_AGO1234.train.neg_32348		+
chr2	182533071	182533117	PARCLIP_AGO1234.train.neg_16831		-
chr5	109772902	109772956	PARCLIP_AGO1234.train.neg_24912		-
chr18	31502946	31502975	PARCLIP_AGO1234.train.neg_13798		-
chr22	22659520	22659545	PARCLIP_AGO1234.train.neg_20163		+
chr8	30949344	30949390	PARCLIP_AGO1234.train.neg_28227		+
chr14	35181077	35181101	PARCLIP_AGO1234.train.neg_7573		-
chr11	118406245	118406299	PARCLIP_AGO1234.train.neg_3077		+
chr16	23695099	23695125	PARCLIP_AGO1234.train.neg_9889		+
chr10	63208161	63208185	PARCLIP_AGO1234.train.neg_2087		-
chr18	11693066	11693094	PARCLIP_AGO1234.train.neg_12830		+
chrX	138889764	138889805	PARCLIP_AGO1234.train.neg_31969		-
chr4	78687023	78687054	PARCLIP_AGO1234.train.neg_23707		-
chr5	16675765	16675812	PARCLIP_AGO1234.train.neg_24641		-
chrX	69615315	69615358	PARCLIP_AGO1234.train.neg_31121		+
chr22	42491948	42491978	PARCLIP_AGO1234.train.neg_20665		+
chr12	102515700	102515724	PARCLIP_AGO1234.train.neg_4365		+
chr4	13611679	13611712	PARCLIP_AGO1234.train.neg_23496		-
chr16	46833393	46833426	PARCLIP_AGO1234.train.neg_10743		-
chr14	54988680	54988699	PARCLIP_AGO1234.train.neg_6969		+
chr18	53290688	53290721	PARCLIP_AGO1234.train.neg_14096		-
chr3	76332668	76332703	PARCLIP_AGO1234.train.neg_21897		+
chr3	98518152	98518179	PARCLIP_AGO1234.train.neg_21919		+
chr20	18517863	18517896	PARCLIP_AGO1234.train.neg_17068		+
chr3	142524860	142524885	PARCLIP_AGO1234.train.neg_22057		+
chr5	122123725	122123747	PARCLIP_AGO1234.train.neg_24400		+
chrY	14894226	14894271	PARCLIP_AGO1234.train.neg_32214		+
chr13	53255887	53255945	PARCLIP_AGO1234.train.neg_5779		+
chr16	64292690	64292719	PARCLIP_AGO1234.train.neg_10869		-
chr7	100280621	100280639	PARCLIP_AGO1234.train.neg_27498		-
chr15	75188360	75188384	PARCLIP_AGO1234.train.neg_8603		+
chr9	89037988	89038017	PARCLIP_AGO1234.train.neg_30363		-
chr5	141375962	141375985	PARCLIP_AGO1234.train.neg_25047		-
chr21	35053283	35053309	PARCLIP_AGO1234.train.neg_19558		-
chr7_gl000195_random	60244	60273	PARCLIP_AGO1234.train.neg_27855		-
chr22	30151801	30151827	PARCLIP_AGO1234.train.neg_21045		-
chr12	29822835	29822875	PARCLIP_AGO1234.train.neg_4692		-
chr10	103255079	103255105	PARCLIP_AGO1234.train.neg_1634		+
chr8	92929833	92929864	PARCLIP_AGO1234.train.neg_28542		+
chr17	26669797	26669824	PARCLIP_AGO1234.train.neg_11376		+
chr21	47735474	47735500	PARCLIP_AGO1234.train.neg_20003		-
chr18	45708508	45708539	PARCLIP_AGO1234.train.neg_13969		-
chr7	137659462	137659490	PARCLIP_AGO1234.train.neg_27635		-
chr13	97910067	97910092	PARCLIP_AGO1234.train.neg_5883		+
chr13	25466176	25466203	PARCLIP_AGO1234.train.neg_6111		-
chr9	35732674	35732706	PARCLIP_AGO1234.train.neg_29548		+
chr12	86550506	86550527	PARCLIP_AGO1234.train.neg_5016		-
chr15	52196327	52196349	PARCLIP_AGO1234.train.neg_8405		+
chr13	49565983	49566015	PARCLIP_AGO1234.train.neg_5688		+
chrX	19988219	19988245	PARCLIP_AGO1234.train.neg_31490		-
chr1	212525107	212525141	PARCLIP_AGO1234.train.neg_532		+
chrY	14928153	14928182	PARCLIP_AGO1234.train.neg_32299		+
chr20	46312468	46312506	PARCLIP_AGO1234.train.neg_18220		-
chr6	101063003	101063059	PARCLIP_AGO1234.train.neg_26227		-
chr21	17466561	17466608	PARCLIP_AGO1234.train.neg_18436		+
chr11	61135256	61135317	PARCLIP_AGO1234.train.neg_2777		+
chr4	38945148	38945171	PARCLIP_AGO1234.train.neg_22916		+
chr11	62651917	62651943	PARCLIP_AGO1234.train.neg_2797		+
chr5	7863893	7863939	PARCLIP_AGO1234.train.neg_24624		-
chr4	56842733	56842774	PARCLIP_AGO1234.train.neg_23002		+
chr15	78463958	78463984	PARCLIP_AGO1234.train.neg_8651		+
chr5	14603987	14604008	PARCLIP_AGO1234.train.neg_24061		+
chr6	43145848	43145876	PARCLIP_AGO1234.train.neg_25477		+
chr17	26702961	26702984	PARCLIP_AGO1234.train.neg_11379		+
chr22	39689888	39689920	PARCLIP_AGO1234.train.neg_20534		+
chr7	44617540	44617594	PARCLIP_AGO1234.train.neg_27307		-
chr8	27166203	27166228	PARCLIP_AGO1234.train.neg_28903		-
chr1	25887663	25887684	PARCLIP_AGO1234.train.neg_101		+
chr22	40596317	40596342	PARCLIP_AGO1234.train.neg_20572		+
chr15	38765544	38765589	PARCLIP_AGO1234.train.neg_8166		+
chr19	45358257	45358282	PARCLIP_AGO1234.train.neg_14828		+
chr4	39459657	39459684	PARCLIP_AGO1234.train.neg_23576		-
chr18	65428065	65428086	PARCLIP_AGO1234.train.neg_13367		+
chr4	58446	58468	PARCLIP_AGO1234.train.neg_22684		+
chr7	96263033	96263057	PARCLIP_AGO1234.train.neg_27447		-
chr13	52713391	52713441	PARCLIP_AGO1234.train.neg_6478		-
chr19	31780981	31781023	PARCLIP_AGO1234.train.neg_15449		-
chr9	131447972	131448001	PARCLIP_AGO1234.train.neg_29917		+
chr13	25902986	25903030	PARCLIP_AGO1234.train.neg_5346		+
chr21	47722691	47722713	PARCLIP_AGO1234.train.neg_19996		-
chr21	45406113	45406164	PARCLIP_AGO1234.train.neg_19035		+
chr1	11159277	11159316	PARCLIP_AGO1234.train.neg_616		-
chr17	73935425	73935455	PARCLIP_AGO1234.train.neg_12550		-
chr3	8918721	8918744	PARCLIP_AGO1234.train.neg_22127		-
chr6	142477423	142477445	PARCLIP_AGO1234.train.neg_25749		+
chr17	37877713	37877737	PARCLIP_AGO1234.train.neg_11524		+
chr17	79838776	79838815	PARCLIP_AGO1234.train.neg_12611		-
chr22	45735335	45735355	PARCLIP_AGO1234.train.neg_20698		+
chr3	142091338	142091380	PARCLIP_AGO1234.train.neg_22621		-
chr7	98248013	98248042	PARCLIP_AGO1234.train.neg_26833		+
chrY	14910869	14910893	PARCLIP_AGO1234.train.neg_32253		+
chr22	32890165	32890233	PARCLIP_AGO1234.train.neg_20388		+
chr12	99018188	99018213	PARCLIP_AGO1234.train.neg_5074		-
chr20	24494211	24494243	PARCLIP_AGO1234.train.neg_17121		+
chr15	95852947	95852993	PARCLIP_AGO1234.train.neg_9554		-
chr18	39815467	39815487	PARCLIP_AGO1234.train.neg_13173		+
chr17	55033305	55033328	PARCLIP_AGO1234.train.neg_12420		-
chr21	37445248	37445293	PARCLIP_AGO1234.train.neg_18715		+
chr17	27458747	27458768	PARCLIP_AGO1234.train.neg_12157		-
chr20	62232495	62232516	PARCLIP_AGO1234.train.neg_18398		-
chr10	51588191	51588220	PARCLIP_AGO1234.train.neg_1300		+
chrX	106349192	106349219	PARCLIP_AGO1234.train.neg_31833		-
chr2	12100924	12100946	PARCLIP_AGO1234.train.neg_15883		+
chrX	53461274	53461307	PARCLIP_AGO1234.train.neg_31656		-
chr18	12021497	12021525	PARCLIP_AGO1234.train.neg_12849		+
chr18	71821205	71821223	PARCLIP_AGO1234.train.neg_13385		+
chr13	29922056	29922103	PARCLIP_AGO1234.train.neg_5450		+
chr11	60668996	60669019	PARCLIP_AGO1234.train.neg_3402		-
chrY	14838735	14838765	PARCLIP_AGO1234.train.neg_32077		+
chr9	114383227	114383302	PARCLIP_AGO1234.train.neg_30484		-
chr4	76611885	76611911	PARCLIP_AGO1234.train.neg_23687		-
chr14	96988011	96988034	PARCLIP_AGO1234.train.neg_7277		+
chr13	94973102	94973125	PARCLIP_AGO1234.train.neg_5856		+
chr3	9975789	9975820	PARCLIP_AGO1234.train.neg_21533		+
chrX	47422735	47422765	PARCLIP_AGO1234.train.neg_30975		+
chr14	101521068	101521104	PARCLIP_AGO1234.train.neg_7332		+
chr8	38114617	38114644	PARCLIP_AGO1234.train.neg_28278		+
chr22	23585076	23585113	PARCLIP_AGO1234.train.neg_20174		+
chr8	61598472	61598495	PARCLIP_AGO1234.train.neg_28387		+
chr10	74917043	74917079	PARCLIP_AGO1234.train.neg_2143		-
chr15	41613006	41613035	PARCLIP_AGO1234.train.neg_9007		-
chr3	52903638	52903688	PARCLIP_AGO1234.train.neg_22409		-
chr10	115804952	115804974	PARCLIP_AGO1234.train.neg_1721		+
chr14	69891526	69891556	PARCLIP_AGO1234.train.neg_7116		+
chr9	36628471	36628539	PARCLIP_AGO1234.train.neg_29561		+
chr10	75552982	75553052	PARCLIP_AGO1234.train.neg_1424		+
chr4	26919289	26919311	PARCLIP_AGO1234.train.neg_22885		+
chr17	72750659	72750696	PARCLIP_AGO1234.train.neg_11827		+
chr1	25549273	25549296	PARCLIP_AGO1234.train.neg_673		-
chr10	63199477	63199512	PARCLIP_AGO1234.train.neg_2086		-
chr7_gl000195_random	71869	71918	PARCLIP_AGO1234.train.neg_27974		-
chr6	132804292	132804315	PARCLIP_AGO1234.train.neg_26350		-
chr20	4801409	4801435	PARCLIP_AGO1234.train.neg_17762		-
chr16	57498189	57498223	PARCLIP_AGO1234.train.neg_10106		+
chr10	97810309	97810354	PARCLIP_AGO1234.train.neg_1552		+
chr17	79105812	79105842	PARCLIP_AGO1234.train.neg_12588		-
chr6	28318382	28318410	PARCLIP_AGO1234.train.neg_25344		+
chr11	32114174	32114202	PARCLIP_AGO1234.train.neg_2642		+
chr9	86365365	86365398	PARCLIP_AGO1234.train.neg_30340		-
chr4	20420673	20420698	PARCLIP_AGO1234.train.neg_22854		+
chr12	2912479	2912517	PARCLIP_AGO1234.train.neg_3832		+
chr14	21858865	21858914	PARCLIP_AGO1234.train.neg_7446		-
chr18	77499211	77499239	PARCLIP_AGO1234.train.neg_13448		+
chr21	33651240	33651258	PARCLIP_AGO1234.train.neg_19451		-
chr5	126151748	126151780	PARCLIP_AGO1234.train.neg_24412		+
chr13	114527749	114527772	PARCLIP_AGO1234.train.neg_6739		-
chr16	30009331	30009363	PARCLIP_AGO1234.train.neg_9935		+
chr10	134361554	134361609	PARCLIP_AGO1234.train.neg_1798		+
chr20	18142940	18142966	PARCLIP_AGO1234.train.neg_17049		+
chr21	46546443	46546464	PARCLIP_AGO1234.train.neg_19104		+
chr16	3021330	3021378	PARCLIP_AGO1234.train.neg_9709		+
chrX	19372608	19372641	PARCLIP_AGO1234.train.neg_30860		+
chrX	153220319	153220343	PARCLIP_AGO1234.train.neg_31985		-
chr15	31219766	31219802	PARCLIP_AGO1234.train.neg_8119		+
chr21	27124455	27124481	PARCLIP_AGO1234.train.neg_18499		+
chr16	68436127	68436159	PARCLIP_AGO1234.train.neg_10929		-
chr21	46292374	46292397	PARCLIP_AGO1234.train.neg_19923		-
chr20	32400116	32400160	PARCLIP_AGO1234.train.neg_17200		+
chr15	59933093	59933118	PARCLIP_AGO1234.train.neg_9220		-
chr22	29509822	29509844	PARCLIP_AGO1234.train.neg_20289		+
chr5	134273652	134273691	PARCLIP_AGO1234.train.neg_24456		+
chr4	53585630	53585678	PARCLIP_AGO1234.train.neg_22973		+
chr1	22234822	22234841	PARCLIP_AGO1234.train.neg_652		-
chr1	10239667	10239699	PARCLIP_AGO1234.train.neg_31		+
chr9	91075109	91075132	PARCLIP_AGO1234.train.neg_29653		+
chr19	31807888	31807919	PARCLIP_AGO1234.train.neg_15450		-
chr12	75902869	75902926	PARCLIP_AGO1234.train.neg_4979		-
chr8	17095902	17095923	PARCLIP_AGO1234.train.neg_28832		-
chr16	1832631	1832658	PARCLIP_AGO1234.train.neg_10404		-
chr7	140018912	140018937	PARCLIP_AGO1234.train.neg_27641		-
chr13	100193844	100193874	PARCLIP_AGO1234.train.neg_5931		+
chr1	68184053	68184114	PARCLIP_AGO1234.train.neg_852		-
chr11	76380030	76380061	PARCLIP_AGO1234.train.neg_3613		-
chr13	29249680	29249706	PARCLIP_AGO1234.train.neg_5441		+
chr21	47667141	47667162	PARCLIP_AGO1234.train.neg_19983		-
chr16	4310721	4310752	PARCLIP_AGO1234.train.neg_10471		-
chr16	88874533	88874563	PARCLIP_AGO1234.train.neg_10327		+
chr14	56228167	56228201	PARCLIP_AGO1234.train.neg_7000		+
chr2	61385441	61385467	PARCLIP_AGO1234.train.neg_16092		+
chr7	65371744	65371803	PARCLIP_AGO1234.train.neg_26686		+
chr13	111146572	111146613	PARCLIP_AGO1234.train.neg_5964		+
chr4	76523410	76523463	PARCLIP_AGO1234.train.neg_23684		-
chr14	91929658	91929676	PARCLIP_AGO1234.train.neg_7967		-
chr19	19135257	19135304	PARCLIP_AGO1234.train.neg_15403		-
chr13	103276302	103276344	PARCLIP_AGO1234.train.neg_5942		+
chr21	27089635	27089665	PARCLIP_AGO1234.train.neg_19292		-
chr6	5067112	5067175	PARCLIP_AGO1234.train.neg_25831		-
chr14	101506628	101506655	PARCLIP_AGO1234.train.neg_7324		+
chr22	46222526	46222567	PARCLIP_AGO1234.train.neg_20705		+
chrX	37633344	37633371	PARCLIP_AGO1234.train.neg_30902		+
chr18	12073468	12073498	PARCLIP_AGO1234.train.neg_13562		-
chr20	17461188	17461215	PARCLIP_AGO1234.train.neg_17032		+
chr18	12562961	12562996	PARCLIP_AGO1234.train.neg_13589		-
chr22	37606208	37606269	PARCLIP_AGO1234.train.neg_21178		-
chr19	19441343	19441373	PARCLIP_AGO1234.train.neg_14559		+
chr6	648744	648807	PARCLIP_AGO1234.train.neg_25806		-
chr17	53843065	53843096	PARCLIP_AGO1234.train.neg_11688		+
chr10	119803446	119803485	PARCLIP_AGO1234.train.neg_2406		-
chr12	50849595	50849624	PARCLIP_AGO1234.train.neg_4055		+
chr2	9761438	9761461	PARCLIP_AGO1234.train.neg_16401		-
chr5	1812751	1812780	PARCLIP_AGO1234.train.neg_24027		+
chr16	54318015	54318037	PARCLIP_AGO1234.train.neg_10793		-
chr1	23698243	23698281	PARCLIP_AGO1234.train.neg_86		+
chrY	14952054	14952093	PARCLIP_AGO1234.train.neg_32357		+
chr8	104043866	104043890	PARCLIP_AGO1234.train.neg_28617		+
chr2	73464255	73464291	PARCLIP_AGO1234.train.neg_16138		+
chr18	46458363	46458392	PARCLIP_AGO1234.train.neg_13975		-
chrX	106881979	106882009	PARCLIP_AGO1234.train.neg_31280		+
chr21	36604296	36604334	PARCLIP_AGO1234.train.neg_19599		-
chr10	70536942	70536967	PARCLIP_AGO1234.train.neg_1368		+
chr20	40236675	40236722	PARCLIP_AGO1234.train.neg_18114		-
chr20	11889097	11889123	PARCLIP_AGO1234.train.neg_16997		+
chr20	62310540	62310568	PARCLIP_AGO1234.train.neg_17630		+
chr18	40140322	40140352	PARCLIP_AGO1234.train.neg_13179		+
chr22	45569752	45569776	PARCLIP_AGO1234.train.neg_20683		+
chr3	194146766	194146794	PARCLIP_AGO1234.train.neg_22676		-
chr5	68546171	68546190	PARCLIP_AGO1234.train.neg_24226		+
chr5	131800916	131800950	PARCLIP_AGO1234.train.neg_24433		+
chr18	12363899	12363920	PARCLIP_AGO1234.train.neg_13582		-
chr16	4120246	4120296	PARCLIP_AGO1234.train.neg_10468		-
chr6	27860028	27860064	PARCLIP_AGO1234.train.neg_25933		-
chr16	23673390	23673435	PARCLIP_AGO1234.train.neg_9882		+
chrX	135105401	135105425	PARCLIP_AGO1234.train.neg_31365		+
chrX	57620595	57620633	PARCLIP_AGO1234.train.neg_31092		+
chrY	14929536	14929588	PARCLIP_AGO1234.train.neg_32301		+
chr1	19641290	19641319	PARCLIP_AGO1234.train.neg_67		+
chr4	2069612	2069629	PARCLIP_AGO1234.train.neg_22759		+
chr9	131465942	131465964	PARCLIP_AGO1234.train.neg_29925		+
chr11	65687648	65687681	PARCLIP_AGO1234.train.neg_2863		+
chr12	69990082	69990126	PARCLIP_AGO1234.train.neg_4270		+
chr15	41136383	41136439	PARCLIP_AGO1234.train.neg_8222		+
chr2	88885760	88885783	PARCLIP_AGO1234.train.neg_16667		-
chr1	149756368	149756413	PARCLIP_AGO1234.train.neg_951		-
chr19	30493771	30493816	PARCLIP_AGO1234.train.neg_14595		+
chr21	45542108	45542150	PARCLIP_AGO1234.train.neg_19065		+
chr15	83419643	83419666	PARCLIP_AGO1234.train.neg_8696		+
chr12	105715594	105715636	PARCLIP_AGO1234.train.neg_4384		+
chr20	36668732	36668789	PARCLIP_AGO1234.train.neg_17308		+
chr7	120591459	120591484	PARCLIP_AGO1234.train.neg_26986		+
chr20	30535400	30535427	PARCLIP_AGO1234.train.neg_17937		-
chr19	15346679	15346710	PARCLIP_AGO1234.train.neg_15349		-
chr16	69824874	69824929	PARCLIP_AGO1234.train.neg_10216		+
chr7	150535808	150535835	PARCLIP_AGO1234.train.neg_27068		+
chr3	35684882	35684905	PARCLIP_AGO1234.train.neg_21682		+
chr13	32943864	32943905	PARCLIP_AGO1234.train.neg_5465		+
chr7	26243566	26243587	PARCLIP_AGO1234.train.neg_26550		+
chr14	77243478	77243516	PARCLIP_AGO1234.train.neg_7209		+
chr1	65290818	65290867	PARCLIP_AGO1234.train.neg_313		+
chr8	95517001	95517041	PARCLIP_AGO1234.train.neg_29209		-
chr16	2139070	2139095	PARCLIP_AGO1234.train.neg_10416		-
chr19	37957340	37957365	PARCLIP_AGO1234.train.neg_15521		-
chr20	42087434	42087458	PARCLIP_AGO1234.train.neg_17332		+
chr1	93302594	93302621	PARCLIP_AGO1234.train.neg_361		+
chr9	131885078	131885106	PARCLIP_AGO1234.train.neg_29950		+
chr15	69668375	69668408	PARCLIP_AGO1234.train.neg_8553		+
chr17	41160141	41160206	PARCLIP_AGO1234.train.neg_11587		+
chr20	25284351	25284371	PARCLIP_AGO1234.train.neg_17903		-
chr8	57100488	57100531	PARCLIP_AGO1234.train.neg_29038		-
chr17	7127604	7127628	PARCLIP_AGO1234.train.neg_11202		+
chr11	63526537	63526565	PARCLIP_AGO1234.train.neg_2804		+
chr18	11843827	11843890	PARCLIP_AGO1234.train.neg_12837		+
chr7_gl000195_random	48425	48453	PARCLIP_AGO1234.train.neg_27723		-
chr11	61077449	61077476	PARCLIP_AGO1234.train.neg_3407		-
chr18	36967706	36967746	PARCLIP_AGO1234.train.neg_13884		-
chr14	81879792	81879818	PARCLIP_AGO1234.train.neg_7944		-
chrY	14914509	14914552	PARCLIP_AGO1234.train.neg_32258		+
chrX	85179872	85179902	PARCLIP_AGO1234.train.neg_31797		-
chr22	36376782	36376806	PARCLIP_AGO1234.train.neg_21147		-
chr10	15655570	15655623	PARCLIP_AGO1234.train.neg_1895		-
chr20	44435681	44435713	PARCLIP_AGO1234.train.neg_17392		+
chr19	10555455	10555492	PARCLIP_AGO1234.train.neg_14418		+
chr10	50716099	50716143	PARCLIP_AGO1234.train.neg_2035		-
chr19	21511661	21511689	PARCLIP_AGO1234.train.neg_15421		-
chr7	42974419	42974447	PARCLIP_AGO1234.train.neg_26613		+
chr17	18104488	18104509	PARCLIP_AGO1234.train.neg_11303		+
chr8	146210720	146210752	PARCLIP_AGO1234.train.neg_29418		-
chrY	14939348	14939367	PARCLIP_AGO1234.train.neg_32320		+
chr12	12492540	12492574	PARCLIP_AGO1234.train.neg_4627		-
chr17	61900012	61900064	PARCLIP_AGO1234.train.neg_12490		-
chr6	109800081	109800103	PARCLIP_AGO1234.train.neg_26282		-
chr10	21960759	21960783	PARCLIP_AGO1234.train.neg_1192		+
chr11	47186231	47186252	PARCLIP_AGO1234.train.neg_3358		-
chr2	8975570	8975613	PARCLIP_AGO1234.train.neg_16389		-
chr13	33010440	33010468	PARCLIP_AGO1234.train.neg_6218		-
chr11	62255409	62255429	PARCLIP_AGO1234.train.neg_3425		-
chr12	127402879	127402923	PARCLIP_AGO1234.train.neg_5247		-
chr16	2486612	2486643	PARCLIP_AGO1234.train.neg_9677		+
chr13	46045869	46045896	PARCLIP_AGO1234.train.neg_5645		+
chr19	58426878	58426900	PARCLIP_AGO1234.train.neg_15842		-
chr17	26664760	26664782	PARCLIP_AGO1234.train.neg_11373		+
chr19	33100178	33100202	PARCLIP_AGO1234.train.neg_15454		-
chr12	500498	500525	PARCLIP_AGO1234.train.neg_3808		+
chr12	96657385	96657413	PARCLIP_AGO1234.train.neg_4332		+
chr4	75153667	75153695	PARCLIP_AGO1234.train.neg_23065		+
chr11	29575589	29575615	PARCLIP_AGO1234.train.neg_3302		-
chr20	10581900	10581933	PARCLIP_AGO1234.train.neg_16988		+
chr20	61307727	61307753	PARCLIP_AGO1234.train.neg_17595		+
chr8	62067154	62067182	PARCLIP_AGO1234.train.neg_28401		+
chr19	35261845	35261873	PARCLIP_AGO1234.train.neg_15472		-
chrY	23746036	23746075	PARCLIP_AGO1234.train.neg_32414		-
chr3	128894760	128894787	PARCLIP_AGO1234.train.neg_22580		-
chr19	13255508	13255535	PARCLIP_AGO1234.train.neg_15320		-
chr3	48292631	48292652	PARCLIP_AGO1234.train.neg_21773		+
chr15	40864851	40864876	PARCLIP_AGO1234.train.neg_8211		+
chr11	11946054	11946084	PARCLIP_AGO1234.train.neg_2577		+
chr8	141545645	141545666	PARCLIP_AGO1234.train.neg_29380		-
chr2	99724583	99724610	PARCLIP_AGO1234.train.neg_16694		-
chr17	21108971	21109000	PARCLIP_AGO1234.train.neg_12122		-
chr12	19684688	19684720	PARCLIP_AGO1234.train.neg_3949		+
chr22	42906597	42906635	PARCLIP_AGO1234.train.neg_21343		-
chr13	53204259	53204305	PARCLIP_AGO1234.train.neg_5763		+
chr17	21202321	21202342	PARCLIP_AGO1234.train.neg_11356		+
chr20	30193130	30193184	PARCLIP_AGO1234.train.neg_17141		+
chr15	67426555	67426602	PARCLIP_AGO1234.train.neg_8531		+
chr5	68541346	68541405	PARCLIP_AGO1234.train.neg_24225		+
chr2	20423439	20423462	PARCLIP_AGO1234.train.neg_16428		-
chr7	42965843	42965872	PARCLIP_AGO1234.train.neg_27278		-
chr1	39461613	39461675	PARCLIP_AGO1234.train.neg_189		+
chr4	85522334	85522370	PARCLIP_AGO1234.train.neg_23134		+
chr19	30105071	30105094	PARCLIP_AGO1234.train.neg_14593		+
chr6	10399701	10399734	PARCLIP_AGO1234.train.neg_25852		-
chr7	6732480	6732512	PARCLIP_AGO1234.train.neg_27149		-
chr11	73856527	73856561	PARCLIP_AGO1234.train.neg_3597		-
chr20	8507774	8507806	PARCLIP_AGO1234.train.neg_16982		+
chr8	100897104	100897162	PARCLIP_AGO1234.train.neg_29248		-
chr9	127927463	127927489	PARCLIP_AGO1234.train.neg_30571		-
chr4	142144788	142144814	PARCLIP_AGO1234.train.neg_23308		+
chr22	20915973	20915993	PARCLIP_AGO1234.train.neg_20117		+
chr16	58203601	58203666	PARCLIP_AGO1234.train.neg_10846		-
chr16	11835157	11835183	PARCLIP_AGO1234.train.neg_10500		-
chr19	9794638	9794670	PARCLIP_AGO1234.train.neg_15240		-
chr15	48435007	48435045	PARCLIP_AGO1234.train.neg_9091		-
chr17	37360308	37360341	PARCLIP_AGO1234.train.neg_11517		+
chr19	44990971	44990999	PARCLIP_AGO1234.train.neg_15636		-
chr22	31594524	31594546	PARCLIP_AGO1234.train.neg_20362		+
chrX	150789955	150789987	PARCLIP_AGO1234.train.neg_31406		+
chr6	38164271	38164296	PARCLIP_AGO1234.train.neg_25987		-
chr18	754472	754494	PARCLIP_AGO1234.train.neg_13486		-
chr12	100981488	100981537	PARCLIP_AGO1234.train.neg_4355		+
chr9	114327725	114327747	PARCLIP_AGO1234.train.neg_29807		+
chr16	69787138	69787175	PARCLIP_AGO1234.train.neg_10949		-
chr5	129345431	129345460	PARCLIP_AGO1234.train.neg_24424		+
chr16	47726439	47726461	PARCLIP_AGO1234.train.neg_10009		+
chr11	33122618	33122648	PARCLIP_AGO1234.train.neg_2661		+
chr1	19923598	19923619	PARCLIP_AGO1234.train.neg_70		+
chr10	14734428	14734470	PARCLIP_AGO1234.train.neg_1873		-
chr19	54374915	54374952	PARCLIP_AGO1234.train.neg_14950		+
chr9	22035674	22035704	PARCLIP_AGO1234.train.neg_29511		+
chr19	46271239	46271306	PARCLIP_AGO1234.train.neg_15673		-
chr4	44699320	44699340	PARCLIP_AGO1234.train.neg_22947		+
chr11	7299939	7299965	PARCLIP_AGO1234.train.neg_2532		+
chr12	14922524	14922564	PARCLIP_AGO1234.train.neg_4638		-
chr1	16781934	16781964	PARCLIP_AGO1234.train.neg_60		+
chrX	107009454	107009486	PARCLIP_AGO1234.train.neg_31838		-
chr15	68586134	68586178	PARCLIP_AGO1234.train.neg_8544		+
chr17	56441921	56441945	PARCLIP_AGO1234.train.neg_12439		-
chr20	60721875	60721918	PARCLIP_AGO1234.train.neg_17573		+
chr11	499528	499570	PARCLIP_AGO1234.train.neg_3135		-
chr7	18708311	18708339	PARCLIP_AGO1234.train.neg_26520		+
chr7	30665052	30665092	PARCLIP_AGO1234.train.neg_26582		+
chr18	40249055	40249082	PARCLIP_AGO1234.train.neg_13183		+
chr19	10764380	10764424	PARCLIP_AGO1234.train.neg_15262		-
chr6	105300408	105300461	PARCLIP_AGO1234.train.neg_26240		-
chr10	38101180	38101213	PARCLIP_AGO1234.train.neg_2007		-
chr15	40502887	40502912	PARCLIP_AGO1234.train.neg_8179		+
chr13	50775656	50775680	PARCLIP_AGO1234.train.neg_5722		+
chr14	104159279	104159307	PARCLIP_AGO1234.train.neg_7366		+
chr7	92115002	92115075	PARCLIP_AGO1234.train.neg_26802		+
chr6	43616708	43616746	PARCLIP_AGO1234.train.neg_25496		+
chr13	37429039	37429071	PARCLIP_AGO1234.train.neg_6245		-
chr20	62582776	62582811	PARCLIP_AGO1234.train.neg_18413		-
chr22	42563034	42563069	PARCLIP_AGO1234.train.neg_21331		-
chr19	37923604	37923637	PARCLIP_AGO1234.train.neg_15519		-
chr7	99477092	99477115	PARCLIP_AGO1234.train.neg_27469		-
chr19	47290031	47290053	PARCLIP_AGO1234.train.neg_15701		-
chr2	27355001	27355048	PARCLIP_AGO1234.train.neg_16466		-
chr22	50964688	50964721	PARCLIP_AGO1234.train.neg_21498		-
chr11	62431661	62431694	PARCLIP_AGO1234.train.neg_3442		-
chr6	119220423	119220487	PARCLIP_AGO1234.train.neg_25711		+
chr19	58245136	58245164	PARCLIP_AGO1234.train.neg_15036		+
chr17	34853965	34853992	PARCLIP_AGO1234.train.neg_12191		-
chr20	43279801	43279824	PARCLIP_AGO1234.train.neg_18138		-
chrX	24090316	24090333	PARCLIP_AGO1234.train.neg_30877		+
chr15	72616705	72616726	PARCLIP_AGO1234.train.neg_9368		-
chr6	36566937	36566958	PARCLIP_AGO1234.train.neg_25388		+
chr7	116147380	116147402	PARCLIP_AGO1234.train.neg_26970		+
chr14	50069257	50069280	PARCLIP_AGO1234.train.neg_6917		+
chr12	27637171	27637194	PARCLIP_AGO1234.train.neg_3969		+
chr22	19930654	19930673	PARCLIP_AGO1234.train.neg_20065		+
chr10	131654360	131654388	PARCLIP_AGO1234.train.neg_2464		-
chr18	47793422	47793451	PARCLIP_AGO1234.train.neg_14020		-
chr18	2547675	2547698	PARCLIP_AGO1234.train.neg_13493		-
chr2	128181145	128181169	PARCLIP_AGO1234.train.neg_16743		-
chrY	14821678	14821710	PARCLIP_AGO1234.train.neg_32027		+
chr1	37932767	37932794	PARCLIP_AGO1234.train.neg_742		-
chr10	99389885	99389909	PARCLIP_AGO1234.train.neg_2290		-
chr17	35357829	35357870	PARCLIP_AGO1234.train.neg_11487		+
chr11	67171248	67171277	PARCLIP_AGO1234.train.neg_3533		-
chr22	39820198	39820223	PARCLIP_AGO1234.train.neg_20540		+
chr8	17088124	17088153	PARCLIP_AGO1234.train.neg_28830		-
chr6	24510746	24510768	PARCLIP_AGO1234.train.neg_25253		+
chr18	67978153	67978185	PARCLIP_AGO1234.train.neg_13378		+
chr15	66297151	66297220	PARCLIP_AGO1234.train.neg_9304		-
chr4	7621927	7621971	PARCLIP_AGO1234.train.neg_22823		+
chr17	2209178	2209205	PARCLIP_AGO1234.train.neg_11142		+
chrX	149931631	149931677	PARCLIP_AGO1234.train.neg_31395		+
chr21	34088196	34088259	PARCLIP_AGO1234.train.neg_19472		-
chr18	481596	481643	PARCLIP_AGO1234.train.neg_13481		-
chr10	120931362	120931390	PARCLIP_AGO1234.train.neg_2416		-
chr22	42070196	42070220	PARCLIP_AGO1234.train.neg_21313		-
chr10	101980505	101980532	PARCLIP_AGO1234.train.neg_2322		-
chr13	48956132	48956177	PARCLIP_AGO1234.train.neg_5685		+
chr19	1910892	1910940	PARCLIP_AGO1234.train.neg_14308		+
chr12	53459124	53459174	PARCLIP_AGO1234.train.neg_4833		-
chr12	56145452	56145477	PARCLIP_AGO1234.train.neg_4141		+
chr7_gl000195_random	61545	61618	PARCLIP_AGO1234.train.neg_27868		-
chr9	136894096	136894135	PARCLIP_AGO1234.train.neg_30010		+
chr7	139077188	139077222	PARCLIP_AGO1234.train.neg_27031		+
chr12	52206497	52206544	PARCLIP_AGO1234.train.neg_4071		+
chr19	37732888	37732909	PARCLIP_AGO1234.train.neg_14700		+
chr11	85363036	85363056	PARCLIP_AGO1234.train.neg_2995		+
chr19	34883991	34884016	PARCLIP_AGO1234.train.neg_14629		+
chr5	72370005	72370045	PARCLIP_AGO1234.train.neg_24249		+
chr20	57603266	57603287	PARCLIP_AGO1234.train.neg_18339		-
chrX	19370643	19370712	PARCLIP_AGO1234.train.neg_30858		+
chr13	77593185	77593217	PARCLIP_AGO1234.train.neg_6574		-
chr12	54572341	54572378	PARCLIP_AGO1234.train.neg_4859		-
chr17	39970594	39970629	PARCLIP_AGO1234.train.neg_11556		+
chr22	18284781	18284802	PARCLIP_AGO1234.train.neg_20824		-
chrY	14958528	14958555	PARCLIP_AGO1234.train.neg_32374		+
chr7	882858	882880	PARCLIP_AGO1234.train.neg_26421		+
chr4	62076590	62076613	PARCLIP_AGO1234.train.neg_23030		+
chrX	128941187	128941218	PARCLIP_AGO1234.train.neg_31899		-
chr20	34837056	34837077	PARCLIP_AGO1234.train.neg_17276		+
chrY	14891823	14891845	PARCLIP_AGO1234.train.neg_32205		+
chrX	135047365	135047394	PARCLIP_AGO1234.train.neg_31953		-
chr8	11657123	11657161	PARCLIP_AGO1234.train.neg_28055		+
chr4	119646155	119646188	PARCLIP_AGO1234.train.neg_23864		-
chr15	65878864	65878887	PARCLIP_AGO1234.train.neg_9291		-
chr21	34064181	34064206	PARCLIP_AGO1234.train.neg_19471		-
chrX	102884867	102884910	PARCLIP_AGO1234.train.neg_31260		+
chr21	47789817	47789885	PARCLIP_AGO1234.train.neg_19170		+
chr13	27644488	27644514	PARCLIP_AGO1234.train.neg_6143		-
chr16	56447797	56447849	PARCLIP_AGO1234.train.neg_10803		-
chr13	73332729	73332767	PARCLIP_AGO1234.train.neg_6542		-
chr14	67754957	67754979	PARCLIP_AGO1234.train.neg_7105		+
chr12	54766489	54766513	PARCLIP_AGO1234.train.neg_4865		-
chr9	100767328	100767362	PARCLIP_AGO1234.train.neg_29728		+
chr16	67134917	67134946	PARCLIP_AGO1234.train.neg_10156		+
chr9	74317281	74317308	PARCLIP_AGO1234.train.neg_30292		-
chr11	57579372	57579396	PARCLIP_AGO1234.train.neg_2748		+
chr3	24777493	24777517	PARCLIP_AGO1234.train.neg_21641		+
chr16	69388373	69388394	PARCLIP_AGO1234.train.neg_10941		-
chr17	26494833	26494861	PARCLIP_AGO1234.train.neg_11370		+
chr11	749019	749044	PARCLIP_AGO1234.train.neg_2489		+
chr8	33417035	33417058	PARCLIP_AGO1234.train.neg_28959		-
chr2	86973764	86973783	PARCLIP_AGO1234.train.neg_16174		+
chr14	102022920	102022951	PARCLIP_AGO1234.train.neg_8035		-
chr4	141277415	141277451	PARCLIP_AGO1234.train.neg_23305		+
chr21	43407207	43407233	PARCLIP_AGO1234.train.neg_19784		-
chr16	2013346	2013375	PARCLIP_AGO1234.train.neg_10406		-
chr8	95759893	95759924	PARCLIP_AGO1234.train.neg_28555		+
chr16	50896528	50896561	PARCLIP_AGO1234.train.neg_10774		-
chr22	29244271	29244293	PARCLIP_AGO1234.train.neg_20273		+
chr18	33617587	33617610	PARCLIP_AGO1234.train.neg_13847		-
chr13	113958429	113958470	PARCLIP_AGO1234.train.neg_5999		+
chr19	11286560	11286582	PARCLIP_AGO1234.train.neg_15272		-
chr10	8113061	8113085	PARCLIP_AGO1234.train.neg_1121		+
chr22	45578005	45578037	PARCLIP_AGO1234.train.neg_20687		+
chr15	59403286	59403304	PARCLIP_AGO1234.train.neg_8434		+
chr3	49876191	49876213	PARCLIP_AGO1234.train.neg_22345		-
chr19	30820416	30820439	PARCLIP_AGO1234.train.neg_14597		+
chr11	32417381	32417401	PARCLIP_AGO1234.train.neg_3317		-
chr6	54776280	54776305	PARCLIP_AGO1234.train.neg_25554		+
chr21	40959208	40959252	PARCLIP_AGO1234.train.neg_18876		+
chr9	129260354	129260390	PARCLIP_AGO1234.train.neg_29892		+
chr21	33104329	33104361	PARCLIP_AGO1234.train.neg_19429		-
chr7_gl000195_random	46094	46121	PARCLIP_AGO1234.train.neg_27701		-
chr11	9235758	9235781	PARCLIP_AGO1234.train.neg_3212		-
chr8	57872154	57872212	PARCLIP_AGO1234.train.neg_29043		-
chr7	65790653	65790675	PARCLIP_AGO1234.train.neg_26695		+
chr4	26200642	26200685	PARCLIP_AGO1234.train.neg_22870		+
chr15	51742643	51742675	PARCLIP_AGO1234.train.neg_9117		-
chr4	107252435	107252469	PARCLIP_AGO1234.train.neg_23206		+
chr22	37425795	37425820	PARCLIP_AGO1234.train.neg_20435		+
chr6	37355389	37355436	PARCLIP_AGO1234.train.neg_25409		+
chr2	110338183	110338254	PARCLIP_AGO1234.train.neg_16720		-
chr11	84502845	84502866	PARCLIP_AGO1234.train.neg_3640		-
chr13	48532564	48532586	PARCLIP_AGO1234.train.neg_6382		-
chr11	61118824	61118856	PARCLIP_AGO1234.train.neg_2774		+
chr6	20118262	20118281	PARCLIP_AGO1234.train.neg_25887		-
chr18	9915398	9915424	PARCLIP_AGO1234.train.neg_12808		+
chr8	91706171	91706201	PARCLIP_AGO1234.train.neg_29193		-
chr12	53646123	53646141	PARCLIP_AGO1234.train.neg_4094		+
chr2	3623855	3623879	PARCLIP_AGO1234.train.neg_15859		+
chr16	22384216	22384239	PARCLIP_AGO1234.train.neg_10590		-
chr17	7589911	7589939	PARCLIP_AGO1234.train.neg_12027		-
chr6	76167948	76167973	PARCLIP_AGO1234.train.neg_26142		-
chr21	34925970	34926033	PARCLIP_AGO1234.train.neg_18655		+
chr10	647761	647809	PARCLIP_AGO1234.train.neg_1806		-
chr21	18974079	18974111	PARCLIP_AGO1234.train.neg_19244		-
chr6	109779208	109779231	PARCLIP_AGO1234.train.neg_26279		-
chrX	24075530	24075564	PARCLIP_AGO1234.train.neg_30870		+
chrY	23753597	23753628	PARCLIP_AGO1234.train.neg_32463		-
chr18	9205567	9205599	PARCLIP_AGO1234.train.neg_12771		+
chr13	113876942	113876967	PARCLIP_AGO1234.train.neg_5990		+
chr17	73037839	73037884	PARCLIP_AGO1234.train.neg_12523		-
chr19	13065252	13065280	PARCLIP_AGO1234.train.neg_15313		-
chr4	56840792	56840813	PARCLIP_AGO1234.train.neg_23001		+
chr3	132392324	132392379	PARCLIP_AGO1234.train.neg_22039		+
chr8	12587723	12587748	PARCLIP_AGO1234.train.neg_28810		-
chr8	82606786	82606811	PARCLIP_AGO1234.train.neg_29148		-
chr3	43770238	43770265	PARCLIP_AGO1234.train.neg_21736		+
chr10	46550743	46550785	PARCLIP_AGO1234.train.neg_2028		-
chr11	36477763	36477822	PARCLIP_AGO1234.train.neg_2687		+
chrX	18710179	18710202	PARCLIP_AGO1234.train.neg_30855		+
chr5	122366044	122366088	PARCLIP_AGO1234.train.neg_24955		-
chr17	76974146	76974189	PARCLIP_AGO1234.train.neg_12579		-
chr18	60820873	60820904	PARCLIP_AGO1234.train.neg_14161		-
chr5	148731924	148731972	PARCLIP_AGO1234.train.neg_24515		+
chr20	13214988	13215025	PARCLIP_AGO1234.train.neg_17001		+
chr13	26784033	26784055	PARCLIP_AGO1234.train.neg_6142		-
chr20	49527048	49527076	PARCLIP_AGO1234.train.neg_18279		-
chr8	25241242	25241270	PARCLIP_AGO1234.train.neg_28183		+
chr18	48174072	48174100	PARCLIP_AGO1234.train.neg_13225		+
chr22	39691012	39691048	PARCLIP_AGO1234.train.neg_20538		+
chr13	24175946	24175967	PARCLIP_AGO1234.train.neg_5315		+
chr4	62677314	62677353	PARCLIP_AGO1234.train.neg_23035		+
chr11	1584662	1584691	PARCLIP_AGO1234.train.neg_3161		-
chr7	123113791	123113825	PARCLIP_AGO1234.train.neg_27575		-
chr9	139000106	139000126	PARCLIP_AGO1234.train.neg_30656		-
chr21	26947246	26947279	PARCLIP_AGO1234.train.neg_18492		+
chr22	18087267	18087330	PARCLIP_AGO1234.train.neg_20804		-
chr1	16161484	16161506	PARCLIP_AGO1234.train.neg_627		-
chrX	100912512	100912533	PARCLIP_AGO1234.train.neg_31809		-
chr14	71923002	71923049	PARCLIP_AGO1234.train.neg_7148		+
chr6	27435595	27435619	PARCLIP_AGO1234.train.neg_25924		-
chr14	39559532	39559558	PARCLIP_AGO1234.train.neg_7616		-
chr13	41706577	41706606	PARCLIP_AGO1234.train.neg_6304		-
chr19	37243031	37243075	PARCLIP_AGO1234.train.neg_15508		-
chr15	34385966	34386006	PARCLIP_AGO1234.train.neg_8931		-
chr7	43078845	43078897	PARCLIP_AGO1234.train.neg_27282		-
chr14	97001576	97001608	PARCLIP_AGO1234.train.neg_7279		+
chr18	22009720	22009778	PARCLIP_AGO1234.train.neg_13028		+
chr20	39776093	39776120	PARCLIP_AGO1234.train.neg_17326		+
chrX	47039475	47039522	PARCLIP_AGO1234.train.neg_30958		+
chr15	75077594	75077620	PARCLIP_AGO1234.train.neg_8598		+
chr1	46077116	46077137	PARCLIP_AGO1234.train.neg_244		+
chrX	27295014	27295058	PARCLIP_AGO1234.train.neg_31518		-
chr17	42292423	42292498	PARCLIP_AGO1234.train.neg_12325		-
chr4	155459481	155459521	PARCLIP_AGO1234.train.neg_23960		-
chr3	173704740	173704758	PARCLIP_AGO1234.train.neg_22091		+
chr2	120406904	120406937	PARCLIP_AGO1234.train.neg_16242		+
chr13	50256131	50256157	PARCLIP_AGO1234.train.neg_6417		-
chr3	113189808	113189851	PARCLIP_AGO1234.train.neg_22519		-
chr8	62545003	62545025	PARCLIP_AGO1234.train.neg_29056		-
chr10	112039270	112039290	PARCLIP_AGO1234.train.neg_1695		+
chr10	88205243	88205282	PARCLIP_AGO1234.train.neg_2202		-
chr7_gl000195_random	61144	61181	PARCLIP_AGO1234.train.neg_27862		-
chr19	1093937	1093967	PARCLIP_AGO1234.train.neg_15075		-
chr14	37883887	37883919	PARCLIP_AGO1234.train.neg_6876		+
chrM	9228	9251	PARCLIP_AGO1234.train.neg_30732		+
chrX	150155300	150155321	PARCLIP_AGO1234.train.neg_31396		+
chrX	119005149	119005191	PARCLIP_AGO1234.train.neg_31873		-
chr5	156001195	156001222	PARCLIP_AGO1234.train.neg_24547		+
chr13	114137462	114137487	PARCLIP_AGO1234.train.neg_6735		-
chr10	124750553	124750595	PARCLIP_AGO1234.train.neg_2442		-
chr12	106737526	106737568	PARCLIP_AGO1234.train.neg_4387		+
chr8	92090801	92090834	PARCLIP_AGO1234.train.neg_28532		+
chr18	22016209	22016257	PARCLIP_AGO1234.train.neg_13031		+
chr1	38284440	38284465	PARCLIP_AGO1234.train.neg_752		-
chr16	2066332	2066352	PARCLIP_AGO1234.train.neg_9652		+
chr16	30934909	30934933	PARCLIP_AGO1234.train.neg_9962		+
chr11	75281510	75281535	PARCLIP_AGO1234.train.neg_2969		+
chr8	79483501	79483528	PARCLIP_AGO1234.train.neg_28465		+
chr8	16172017	16172050	PARCLIP_AGO1234.train.neg_28822		-
chr21	44156422	44156448	PARCLIP_AGO1234.train.neg_18939		+
chrX	54557335	54557358	PARCLIP_AGO1234.train.neg_31072		+
chr20	61576274	61576315	PARCLIP_AGO1234.train.neg_17615		+
chr16	25158569	25158591	PARCLIP_AGO1234.train.neg_9905		+
chr14	75201189	75201249	PARCLIP_AGO1234.train.neg_7175		+
chr12	57034841	57034877	PARCLIP_AGO1234.train.neg_4902		-
chr1	6680630	6680658	PARCLIP_AGO1234.train.neg_22		+
chr7	26214663	26214729	PARCLIP_AGO1234.train.neg_26548		+
chr7	116405489	116405520	PARCLIP_AGO1234.train.neg_26974		+
chr20	5926967	5927029	PARCLIP_AGO1234.train.neg_17795		-
chr1	175126218	175126271	PARCLIP_AGO1234.train.neg_1019		-
chr19	11243995	11244016	PARCLIP_AGO1234.train.neg_15268		-
chr21	27311609	27311627	PARCLIP_AGO1234.train.neg_19312		-
chr15	35911159	35911186	PARCLIP_AGO1234.train.neg_8154		+
chr18	29521496	29521528	PARCLIP_AGO1234.train.neg_13774		-
chr16	46948243	46948282	PARCLIP_AGO1234.train.neg_10000		+
chr5	79770900	79770932	PARCLIP_AGO1234.train.neg_24295		+
chr12	92474419	92474453	PARCLIP_AGO1234.train.neg_5036		-
chr8	74221096	74221143	PARCLIP_AGO1234.train.neg_28444		+
chr22	50356794	50356817	PARCLIP_AGO1234.train.neg_20757		+
chr11	65409358	65409386	PARCLIP_AGO1234.train.neg_2858		+
chr10	75589602	75589627	PARCLIP_AGO1234.train.neg_2161		-
chr16	69374507	69374529	PARCLIP_AGO1234.train.neg_10201		+
chr13	27846919	27846945	PARCLIP_AGO1234.train.neg_5382		+
chr5	79708007	79708028	PARCLIP_AGO1234.train.neg_24292		+
chr9	117384060	117384083	PARCLIP_AGO1234.train.neg_29850		+
chr13	103425884	103425908	PARCLIP_AGO1234.train.neg_6660		-
chr15	65116718	65116745	PARCLIP_AGO1234.train.neg_9266		-
chr20	34041569	34041597	PARCLIP_AGO1234.train.neg_18037		-
chr22	30979882	30979916	PARCLIP_AGO1234.train.neg_21075		-
chr7_gl000195_random	49094	49115	PARCLIP_AGO1234.train.neg_27732		-
chr15	74712137	74712156	PARCLIP_AGO1234.train.neg_9381		-
chr5	68463130	68463160	PARCLIP_AGO1234.train.neg_24215		+
chr16	622705	622731	PARCLIP_AGO1234.train.neg_9604		+
chr5	67512094	67512144	PARCLIP_AGO1234.train.neg_24211		+
chr15	89791812	89791834	PARCLIP_AGO1234.train.neg_8746		+
chr22	40947131	40947158	PARCLIP_AGO1234.train.neg_21260		-
chr4	106678912	106678957	PARCLIP_AGO1234.train.neg_23195		+
chrX	102509661	102509688	PARCLIP_AGO1234.train.neg_31813		-
chr11	66453784	66453821	PARCLIP_AGO1234.train.neg_3523		-
chr3	72566002	72566034	PARCLIP_AGO1234.train.neg_22474		-
chr21	47652916	47652940	PARCLIP_AGO1234.train.neg_19150		+
chr21	46339361	46339383	PARCLIP_AGO1234.train.neg_19928		-
chr4	15706250	15706278	PARCLIP_AGO1234.train.neg_22837		+
chr17	27706658	27706698	PARCLIP_AGO1234.train.neg_11398		+
chr21	19144960	19144984	PARCLIP_AGO1234.train.neg_19255		-
chr21	42571282	42571329	PARCLIP_AGO1234.train.neg_18891		+
chr14	50913159	50913182	PARCLIP_AGO1234.train.neg_7675		-
chr6	80371990	80372031	PARCLIP_AGO1234.train.neg_25607		+
chr10	102896252	102896281	PARCLIP_AGO1234.train.neg_1632		+
chr1	162204586	162204606	PARCLIP_AGO1234.train.neg_488		+
chrX	51489245	51489279	PARCLIP_AGO1234.train.neg_31052		+
chr12	80175824	80175853	PARCLIP_AGO1234.train.neg_4993		-
chr5	38558169	38558199	PARCLIP_AGO1234.train.neg_24694		-
chr18	52616556	52616586	PARCLIP_AGO1234.train.neg_14077		-
chr16	51089222	51089259	PARCLIP_AGO1234.train.neg_10780		-
chr10	64142052	64142084	PARCLIP_AGO1234.train.neg_1340		+
chr5	33812512	33812541	PARCLIP_AGO1234.train.neg_24671		-
chr22	40539003	40539035	PARCLIP_AGO1234.train.neg_20567		+
chr10	73759932	73759960	PARCLIP_AGO1234.train.neg_1406		+
chr19	4313521	4313555	PARCLIP_AGO1234.train.neg_14350		+
chr7	99052284	99052349	PARCLIP_AGO1234.train.neg_26848		+
chr18	2917956	2917986	PARCLIP_AGO1234.train.neg_13501		-
chr4	1955946	1955971	PARCLIP_AGO1234.train.neg_22753		+
chr11	8940090	8940122	PARCLIP_AGO1234.train.neg_2545		+
chr15	64526084	64526108	PARCLIP_AGO1234.train.neg_9251		-
chr21	27504795	27504832	PARCLIP_AGO1234.train.neg_19319		-
chr10	6625976	6626004	PARCLIP_AGO1234.train.neg_1113		+
chr21	27128032	27128059	PARCLIP_AGO1234.train.neg_18501		+
chr6	3074014	3074042	PARCLIP_AGO1234.train.neg_25145		+
chr20	60968988	60969017	PARCLIP_AGO1234.train.neg_18368		-
chr12	100692947	100692989	PARCLIP_AGO1234.train.neg_4351		+
chr14	50577604	50577632	PARCLIP_AGO1234.train.neg_7664		-
chr8	2596182	2596211	PARCLIP_AGO1234.train.neg_28014		+
chr6	52852126	52852155	PARCLIP_AGO1234.train.neg_26085		-
chr2	86302794	86302850	PARCLIP_AGO1234.train.neg_16657		-
chr20	34133402	34133429	PARCLIP_AGO1234.train.neg_17257		+
chr18	52948826	52948869	PARCLIP_AGO1234.train.neg_14084		-
chr12	27438848	27438878	PARCLIP_AGO1234.train.neg_3960		+
chrX	40569464	40569487	PARCLIP_AGO1234.train.neg_31556		-
chr14	103997776	103997802	PARCLIP_AGO1234.train.neg_7361		+
chr10	61474963	61474989	PARCLIP_AGO1234.train.neg_2066		-
chr1	28372467	28372498	PARCLIP_AGO1234.train.neg_701		-
chr16	87874291	87874318	PARCLIP_AGO1234.train.neg_11087		-
chr11	17183118	17183181	PARCLIP_AGO1234.train.neg_3261		-
chr10	12217309	12217336	PARCLIP_AGO1234.train.neg_1855		-
chr14	45369678	45369705	PARCLIP_AGO1234.train.neg_6892		+
chr15	42851375	42851403	PARCLIP_AGO1234.train.neg_8279		+
chr12	2911822	2911847	PARCLIP_AGO1234.train.neg_3831		+
chr9	16768352	16768375	PARCLIP_AGO1234.train.neg_30142		-
chr2	15868368	15868398	PARCLIP_AGO1234.train.neg_15894		+
chr3	57268621	57268645	PARCLIP_AGO1234.train.neg_21843		+
chr1	200052503	200052531	PARCLIP_AGO1234.train.neg_523		+
chr18	46690388	46690420	PARCLIP_AGO1234.train.neg_13983		-
chr7	36443120	36443144	PARCLIP_AGO1234.train.neg_26594		+
chr18	31215368	31215394	PARCLIP_AGO1234.train.neg_13084		+
chr20	50228024	50228046	PARCLIP_AGO1234.train.neg_18289		-
chr22	23616289	23616320	PARCLIP_AGO1234.train.neg_20176		+
chr12	106457372	106457408	PARCLIP_AGO1234.train.neg_5097		-
chr10	62738916	62738948	PARCLIP_AGO1234.train.neg_2079		-
chr21	30377324	30377356	PARCLIP_AGO1234.train.neg_19352		-
chr2	96860010	96860045	PARCLIP_AGO1234.train.neg_16673		-
chr19	3768168	3768196	PARCLIP_AGO1234.train.neg_14343		+
chr15	38568437	38568466	PARCLIP_AGO1234.train.neg_8161		+
chr14	23405547	23405571	PARCLIP_AGO1234.train.neg_6786		+
chr12	6837747	6837768	PARCLIP_AGO1234.train.neg_3877		+
chr17	58495060	58495102	PARCLIP_AGO1234.train.neg_11745		+
chr16	67983646	67983676	PARCLIP_AGO1234.train.neg_10918		-
chr20	42833295	42833330	PARCLIP_AGO1234.train.neg_18116		-
chr17	28846231	28846270	PARCLIP_AGO1234.train.neg_11410		+
chr4	53579639	53579672	PARCLIP_AGO1234.train.neg_22967		+
chr16	75604121	75604168	PARCLIP_AGO1234.train.neg_10265		+
chr18	12477413	12477488	PARCLIP_AGO1234.train.neg_13585		-
chr19	12238776	12238800	PARCLIP_AGO1234.train.neg_15290		-
chr8	74232908	74232937	PARCLIP_AGO1234.train.neg_28445		+
chr13	77691310	77691342	PARCLIP_AGO1234.train.neg_6579		-
chr10	87566690	87566721	PARCLIP_AGO1234.train.neg_2200		-
chrY	14935451	14935493	PARCLIP_AGO1234.train.neg_32314		+
chr17	46619859	46619909	PARCLIP_AGO1234.train.neg_12361		-
chr18	37212757	37212783	PARCLIP_AGO1234.train.neg_13891		-
chr15	49428717	49428746	PARCLIP_AGO1234.train.neg_9100		-
chr7	113850540	113850597	PARCLIP_AGO1234.train.neg_26959		+
chr21	42590861	42590887	PARCLIP_AGO1234.train.neg_18893		+
chr1	23571430	23571454	PARCLIP_AGO1234.train.neg_83		+
chr22	42484593	42484618	PARCLIP_AGO1234.train.neg_21327		-
chr19	14680826	14680848	PARCLIP_AGO1234.train.neg_15344		-
chr17	65727128	65727152	PARCLIP_AGO1234.train.neg_11808		+
chr20	56967881	56967935	PARCLIP_AGO1234.train.neg_17524		+
chr1	84970623	84970646	PARCLIP_AGO1234.train.neg_878		-
chr8	26456727	26456757	PARCLIP_AGO1234.train.neg_28202		+
chr14	91967901	91967929	PARCLIP_AGO1234.train.neg_7970		-
chr21	34781316	34781342	PARCLIP_AGO1234.train.neg_18628		+
chr22	19412921	19412952	PARCLIP_AGO1234.train.neg_20876		-
chr11	111866418	111866471	PARCLIP_AGO1234.train.neg_3056		+
chr22	41734634	41734662	PARCLIP_AGO1234.train.neg_20619		+
chr15	90805004	90805034	PARCLIP_AGO1234.train.neg_8776		+
chr17	40739895	40739936	PARCLIP_AGO1234.train.neg_12280		-
chr3	50712512	50712558	PARCLIP_AGO1234.train.neg_21799		+
chr19	7622981	7623018	PARCLIP_AGO1234.train.neg_14382		+
chr20	31062773	31062809	PARCLIP_AGO1234.train.neg_17953		-
chr15	52200422	52200454	PARCLIP_AGO1234.train.neg_8407		+
chr3	52567947	52567973	PARCLIP_AGO1234.train.neg_22397		-
chr1	32550798	32550833	PARCLIP_AGO1234.train.neg_138		+
chr3	188116397	188116443	PARCLIP_AGO1234.train.neg_22106		+
chr19	52581006	52581060	PARCLIP_AGO1234.train.neg_15774		-
chr20	32879676	32879702	PARCLIP_AGO1234.train.neg_17999		-
chr3	49422220	49422256	PARCLIP_AGO1234.train.neg_22335		-
chr1	100451083	100451106	PARCLIP_AGO1234.train.neg_375		+
chr13	77580949	77580971	PARCLIP_AGO1234.train.neg_6572		-
chrX	106892315	106892372	PARCLIP_AGO1234.train.neg_31282		+
chr18	12682548	12682580	PARCLIP_AGO1234.train.neg_13605		-
chr20	45131840	45131914	PARCLIP_AGO1234.train.neg_18207		-
chr11	63477484	63477513	PARCLIP_AGO1234.train.neg_2802		+
chr1	46818484	46818515	PARCLIP_AGO1234.train.neg_258		+
chr1	7993906	7993930	PARCLIP_AGO1234.train.neg_598		-
chr4	38686261	38686294	PARCLIP_AGO1234.train.neg_22909		+
chr3	20015085	20015130	PARCLIP_AGO1234.train.neg_21617		+
chr7	27779640	27779670	PARCLIP_AGO1234.train.neg_26565		+
chr20	54942617	54942650	PARCLIP_AGO1234.train.neg_17499		+
chr8	16924893	16924942	PARCLIP_AGO1234.train.neg_28070		+
chr10	61860355	61860383	PARCLIP_AGO1234.train.neg_2074		-
chr21	16412514	16412538	PARCLIP_AGO1234.train.neg_19233		-
chr7	99714417	99714461	PARCLIP_AGO1234.train.neg_27486		-
chr13	95942551	95942598	PARCLIP_AGO1234.train.neg_6622		-
chr22	20093468	20093487	PARCLIP_AGO1234.train.neg_20086		+
chr7	135612280	135612304	PARCLIP_AGO1234.train.neg_27630		-
chr12	57145849	57145876	PARCLIP_AGO1234.train.neg_4914		-
chr19	2032742	2032766	PARCLIP_AGO1234.train.neg_15095		-
chr8	6603487	6603517	PARCLIP_AGO1234.train.neg_28025		+
chr7	64860989	64861033	PARCLIP_AGO1234.train.neg_26683		+
chr13	32905099	32905133	PARCLIP_AGO1234.train.neg_5458		+
chr9	21854554	21854601	PARCLIP_AGO1234.train.neg_29507		+
chr8	103871471	103871494	PARCLIP_AGO1234.train.neg_29287		-
chr6	90978459	90978509	PARCLIP_AGO1234.train.neg_26199		-
chr5	75672921	75672943	PARCLIP_AGO1234.train.neg_24267		+
chr19	47247061	47247087	PARCLIP_AGO1234.train.neg_15695		-
chrX	45604792	45604824	PARCLIP_AGO1234.train.neg_31570		-
chr21	34401023	34401069	PARCLIP_AGO1234.train.neg_18589		+
chr13	114526892	114526916	PARCLIP_AGO1234.train.neg_6737		-
chr7	1532738	1532761	PARCLIP_AGO1234.train.neg_27102		-
chr15	68355742	68355766	PARCLIP_AGO1234.train.neg_8535		+
chr11	78077853	78077869	PARCLIP_AGO1234.train.neg_3627		-
chr21	41040476	41040540	PARCLIP_AGO1234.train.neg_18880		+
chrX	71476056	71476083	PARCLIP_AGO1234.train.neg_31734		-
chr5	65443431	65443458	PARCLIP_AGO1234.train.neg_24206		+
chr22	47081063	47081088	PARCLIP_AGO1234.train.neg_21431		-
chr10	74273071	74273101	PARCLIP_AGO1234.train.neg_2136		-
chr1	25640943	25640963	PARCLIP_AGO1234.train.neg_680		-
chr15	77342456	77342476	PARCLIP_AGO1234.train.neg_9435		-
chr4	6643193	6643246	PARCLIP_AGO1234.train.neg_22788		+
chr8	56910565	56910589	PARCLIP_AGO1234.train.neg_28363		+
chr5	66355319	66355337	PARCLIP_AGO1234.train.neg_24210		+
chr17	17475957	17475981	PARCLIP_AGO1234.train.neg_12091		-
chr5	145170355	145170383	PARCLIP_AGO1234.train.neg_25055		-
chr13	111276687	111276719	PARCLIP_AGO1234.train.neg_5969		+
chr13	110431936	110431984	PARCLIP_AGO1234.train.neg_6697		-
chr20	57565575	57565598	PARCLIP_AGO1234.train.neg_17541		+
chr5	54759256	54759287	PARCLIP_AGO1234.train.neg_24755		-
chr6	4057174	4057205	PARCLIP_AGO1234.train.neg_25156		+
chr5	82363158	82363182	PARCLIP_AGO1234.train.neg_24870		-
chr8	103401773	103401797	PARCLIP_AGO1234.train.neg_29279		-
chr13	38929675	38929713	PARCLIP_AGO1234.train.neg_5519		+
chr10	112054513	112054546	PARCLIP_AGO1234.train.neg_2365		-
chr15	52263389	52263410	PARCLIP_AGO1234.train.neg_9134		-
chr1	40244733	40244755	PARCLIP_AGO1234.train.neg_761		-
chr14	69852157	69852204	PARCLIP_AGO1234.train.neg_7836		-
chr2	172794535	172794570	PARCLIP_AGO1234.train.neg_16314		+
chr7	5584370	5584401	PARCLIP_AGO1234.train.neg_27124		-
chr14	23955753	23955778	PARCLIP_AGO1234.train.neg_6797		+
chr6	72026181	72026203	PARCLIP_AGO1234.train.neg_26115		-
chr1	36226497	36226527	PARCLIP_AGO1234.train.neg_736		-
chr19	8068625	8068671	PARCLIP_AGO1234.train.neg_15202		-
chr13	53234434	53234457	PARCLIP_AGO1234.train.neg_5772		+
chrX	48759350	48759396	PARCLIP_AGO1234.train.neg_31029		+
chr10	22268747	22268773	PARCLIP_AGO1234.train.neg_1934		-
chr2	48019760	48019782	PARCLIP_AGO1234.train.neg_16531		-
chr17	42507146	42507194	PARCLIP_AGO1234.train.neg_12328		-
chr18	54565608	54565634	PARCLIP_AGO1234.train.neg_13261		+
chr10	101745953	101745975	PARCLIP_AGO1234.train.neg_2321		-
chr22	37962566	37962593	PARCLIP_AGO1234.train.neg_20440		+
chr14	92246258	92246282	PARCLIP_AGO1234.train.neg_7974		-
chr7	99669915	99669936	PARCLIP_AGO1234.train.neg_27475		-
chr1	94358116	94358137	PARCLIP_AGO1234.train.neg_909		-
chr13	101290485	101290527	PARCLIP_AGO1234.train.neg_6654		-
chr3	49014031	49014076	PARCLIP_AGO1234.train.neg_21779		+
chr10	102109387	102109408	PARCLIP_AGO1234.train.neg_1607		+
chr21	47654289	47654344	PARCLIP_AGO1234.train.neg_19153		+
chr4	164049207	164049242	PARCLIP_AGO1234.train.neg_23971		-
chr11	94696030	94696087	PARCLIP_AGO1234.train.neg_3667		-
chr7_gl000195_random	50125	50173	PARCLIP_AGO1234.train.neg_27742		-
chr5	171683062	171683088	PARCLIP_AGO1234.train.neg_25092		-
chr13	45913881	45913910	PARCLIP_AGO1234.train.neg_6342		-
chr6	43027117	43027148	PARCLIP_AGO1234.train.neg_26031		-
chr12	50479134	50479164	PARCLIP_AGO1234.train.neg_4047		+
chr21	34026754	34026797	PARCLIP_AGO1234.train.neg_19466		-
chr17	42840066	42840098	PARCLIP_AGO1234.train.neg_11608		+
chr7	149019040	149019068	PARCLIP_AGO1234.train.neg_27650		-
chr14	74755550	74755616	PARCLIP_AGO1234.train.neg_7878		-
chr8	23112268	23112331	PARCLIP_AGO1234.train.neg_28168		+
chr14	95601956	95601985	PARCLIP_AGO1234.train.neg_8005		-
chr21	44325209	44325227	PARCLIP_AGO1234.train.neg_18960		+
chr8	42158232	42158258	PARCLIP_AGO1234.train.neg_28306		+
chr19	8053848	8053898	PARCLIP_AGO1234.train.neg_15200		-
chr14	77929599	77929620	PARCLIP_AGO1234.train.neg_7221		+
chr4	25779180	25779229	PARCLIP_AGO1234.train.neg_23532		-
chr14	53057548	53057588	PARCLIP_AGO1234.train.neg_6956		+
chr3	164059229	164059252	PARCLIP_AGO1234.train.neg_22084		+
chr21	34716142	34716211	PARCLIP_AGO1234.train.neg_18615		+
chrX	48977777	48977809	PARCLIP_AGO1234.train.neg_31636		-
chr14	23376562	23376589	PARCLIP_AGO1234.train.neg_7465		-
chr20	31049570	31049604	PARCLIP_AGO1234.train.neg_17952		-
chr13	50506098	50506122	PARCLIP_AGO1234.train.neg_6435		-
chr14	23439095	23439115	PARCLIP_AGO1234.train.neg_7476		-
chr15	49916857	49916897	PARCLIP_AGO1234.train.neg_8389		+
chr17	34893229	34893264	PARCLIP_AGO1234.train.neg_11473		+
chr13	24217728	24217763	PARCLIP_AGO1234.train.neg_5320		+
chr19	468932	468951	PARCLIP_AGO1234.train.neg_15059		-
chr10	49587630	49587652	PARCLIP_AGO1234.train.neg_1290		+
chr20	61487203	61487226	PARCLIP_AGO1234.train.neg_18383		-
chr10	103916414	103916455	PARCLIP_AGO1234.train.neg_1644		+
chr3	32864594	32864624	PARCLIP_AGO1234.train.neg_21667		+
chr10	98803916	98803948	PARCLIP_AGO1234.train.neg_2271		-
chr14	23557909	23557940	PARCLIP_AGO1234.train.neg_7491		-
chr6	101084862	101084889	PARCLIP_AGO1234.train.neg_26228		-
chr17	73760847	73760874	PARCLIP_AGO1234.train.neg_12541		-
chr13	22252440	22252475	PARCLIP_AGO1234.train.neg_5297		+
chr20	32698723	32698741	PARCLIP_AGO1234.train.neg_17993		-
chr4	47454200	47454226	PARCLIP_AGO1234.train.neg_23608		-
chr21	37711549	37711568	PARCLIP_AGO1234.train.neg_18747		+
chr7_gl000195_random	63374	63405	PARCLIP_AGO1234.train.neg_27882		-
chr9	102822096	102822133	PARCLIP_AGO1234.train.neg_30441		-
chr20	43391707	43391730	PARCLIP_AGO1234.train.neg_18140		-
chr3	49754177	49754208	PARCLIP_AGO1234.train.neg_21791		+
chr8	92995574	92995604	PARCLIP_AGO1234.train.neg_29201		-
chr15	89923749	89923771	PARCLIP_AGO1234.train.neg_8756		+
chr2	97487480	97487504	PARCLIP_AGO1234.train.neg_16186		+
chr12	74934580	74934609	PARCLIP_AGO1234.train.neg_4290		+
chr17	74397131	74397177	PARCLIP_AGO1234.train.neg_12562		-
chr7_gl000195_random	59873	59899	PARCLIP_AGO1234.train.neg_27850		-
chr19	3113477	3113504	PARCLIP_AGO1234.train.neg_14334		+
chr19	45575471	45575499	PARCLIP_AGO1234.train.neg_15639		-
chr9	100770143	100770164	PARCLIP_AGO1234.train.neg_29729		+
chr1	162498453	162498480	PARCLIP_AGO1234.train.neg_491		+
chrX	106326539	106326563	PARCLIP_AGO1234.train.neg_31827		-
chr19	9543655	9543719	PARCLIP_AGO1234.train.neg_15224		-
chr16	2013952	2013993	PARCLIP_AGO1234.train.neg_10408		-
chr21	43426439	43426467	PARCLIP_AGO1234.train.neg_19796		-
chr14	20760448	20760473	PARCLIP_AGO1234.train.neg_7406		-
chr2	67624659	67624731	PARCLIP_AGO1234.train.neg_16118		+
chr18	29761323	29761375	PARCLIP_AGO1234.train.neg_13780		-
chr18	51710146	51710171	PARCLIP_AGO1234.train.neg_14060		-
chr10	102303569	102303593	PARCLIP_AGO1234.train.neg_1615		+
chr21	30430773	30430824	PARCLIP_AGO1234.train.neg_19376		-
chr10	99188663	99188684	PARCLIP_AGO1234.train.neg_1570		+
chr21	45154838	45154867	PARCLIP_AGO1234.train.neg_19008		+
chr18	29611225	29611256	PARCLIP_AGO1234.train.neg_13062		+
chrX	110981225	110981246	PARCLIP_AGO1234.train.neg_31290		+
chr9	5716398	5716426	PARCLIP_AGO1234.train.neg_29465		+
chr6	71293435	71293462	PARCLIP_AGO1234.train.neg_25588		+
chr12	80022861	80022878	PARCLIP_AGO1234.train.neg_4989		-
chr7	89861688	89861715	PARCLIP_AGO1234.train.neg_26780		+
chr13	108878945	108878977	PARCLIP_AGO1234.train.neg_5955		+
chr20	18507770	18507803	PARCLIP_AGO1234.train.neg_17066		+
chr15	43806097	43806127	PARCLIP_AGO1234.train.neg_8303		+
chr3	160793062	160793090	PARCLIP_AGO1234.train.neg_22082		+
chr13	98606338	98606384	PARCLIP_AGO1234.train.neg_5893		+
chrX	47043958	47043987	PARCLIP_AGO1234.train.neg_30959		+
chr6	114314053	114314075	PARCLIP_AGO1234.train.neg_26306		-
chr16	3257207	3257250	PARCLIP_AGO1234.train.neg_9728		+
chr18	21232216	21232237	PARCLIP_AGO1234.train.neg_13686		-
chr8	440572	440599	PARCLIP_AGO1234.train.neg_28766		-
chr3	9793963	9794004	PARCLIP_AGO1234.train.neg_21523		+
chr7	86843897	86843925	PARCLIP_AGO1234.train.neg_27406		-
chr3	33478026	33478051	PARCLIP_AGO1234.train.neg_22238		-
chr13	20278438	20278467	PARCLIP_AGO1234.train.neg_6041		-
chr17	71229549	71229608	PARCLIP_AGO1234.train.neg_11824		+
chr15	73350212	73350256	PARCLIP_AGO1234.train.neg_8576		+
chrY	14951637	14951662	PARCLIP_AGO1234.train.neg_32355		+
chr8	22922325	22922357	PARCLIP_AGO1234.train.neg_28868		-
chr17	19359684	19359751	PARCLIP_AGO1234.train.neg_12114		-
chr12	19432391	19432423	PARCLIP_AGO1234.train.neg_3946		+
chr20	43525047	43525112	PARCLIP_AGO1234.train.neg_17362		+
chr2	175280384	175280409	PARCLIP_AGO1234.train.neg_16322		+
chr14	101383425	101383475	PARCLIP_AGO1234.train.neg_7313		+
chr14	51712878	51712899	PARCLIP_AGO1234.train.neg_6945		+
chr15	86048370	86048401	PARCLIP_AGO1234.train.neg_8731		+
chr3	181540748	181540784	PARCLIP_AGO1234.train.neg_22668		-
chr16	30677482	30677511	PARCLIP_AGO1234.train.neg_9950		+
chr3	10678280	10678314	PARCLIP_AGO1234.train.neg_22147		-
chr10	96004603	96004627	PARCLIP_AGO1234.train.neg_1536		+
chr11	8941520	8941551	PARCLIP_AGO1234.train.neg_2547		+
chr10	43288601	43288621	PARCLIP_AGO1234.train.neg_1272		+
chr21	27129034	27129058	PARCLIP_AGO1234.train.neg_18502		+
chr13	46711699	46711736	PARCLIP_AGO1234.train.neg_6367		-
chr4	761552	761575	PARCLIP_AGO1234.train.neg_23402		-
chr10	102678368	102678406	PARCLIP_AGO1234.train.neg_1618		+
chrY	14832734	14832761	PARCLIP_AGO1234.train.neg_32063		+
chr17	7397502	7397528	PARCLIP_AGO1234.train.neg_11218		+
chr18	77403247	77403271	PARCLIP_AGO1234.train.neg_14236		-
chr10	77099616	77099643	PARCLIP_AGO1234.train.neg_2172		-
chr18	4205018	4205049	PARCLIP_AGO1234.train.neg_13516		-
chr15	40173139	40173158	PARCLIP_AGO1234.train.neg_8975		-
chr10	124598203	124598236	PARCLIP_AGO1234.train.neg_2437		-
chr13	60995282	60995308	PARCLIP_AGO1234.train.neg_5784		+
chrX	41958185	41958209	PARCLIP_AGO1234.train.neg_31566		-
chr2	88906530	88906577	PARCLIP_AGO1234.train.neg_16670		-
chr19	17353912	17353957	PARCLIP_AGO1234.train.neg_15377		-
chr12	8243536	8243572	PARCLIP_AGO1234.train.neg_3897		+
chr20	61943907	61943928	PARCLIP_AGO1234.train.neg_17621		+
chr13	30131933	30131973	PARCLIP_AGO1234.train.neg_6179		-
chr21	44112800	44112843	PARCLIP_AGO1234.train.neg_18933		+
chr11	34151905	34151931	PARCLIP_AGO1234.train.neg_2666		+
chr22	39916705	39916743	PARCLIP_AGO1234.train.neg_20561		+
chr9	109733223	109733280	PARCLIP_AGO1234.train.neg_29783		+
chr1	46025423	46025447	PARCLIP_AGO1234.train.neg_243		+
chr2	32263847	32263883	PARCLIP_AGO1234.train.neg_16484		-
chr2	62920628	62920654	PARCLIP_AGO1234.train.neg_16097		+
chr17	80641761	80641784	PARCLIP_AGO1234.train.neg_12635		-
chr22	28403075	28403104	PARCLIP_AGO1234.train.neg_20257		+
chr19	39398202	39398226	PARCLIP_AGO1234.train.neg_14740		+
chr21	17482348	17482372	PARCLIP_AGO1234.train.neg_18437		+
chrX	47508984	47509027	PARCLIP_AGO1234.train.neg_31589		-
chr15	43621743	43621763	PARCLIP_AGO1234.train.neg_9061		-
chr20	43999081	43999104	PARCLIP_AGO1234.train.neg_17375		+
chr7	95045486	95045532	PARCLIP_AGO1234.train.neg_27439		-
chr10	124170060	124170086	PARCLIP_AGO1234.train.neg_1758		+
chr7_gl000195_random	52414	52434	PARCLIP_AGO1234.train.neg_27768		-
chr20	30794308	30794332	PARCLIP_AGO1234.train.neg_17947		-
chrY	14849295	14849319	PARCLIP_AGO1234.train.neg_32099		+
chr14	21965257	21965298	PARCLIP_AGO1234.train.neg_6776		+
chr22	36890341	36890375	PARCLIP_AGO1234.train.neg_21159		-
chr14	20741840	20741891	PARCLIP_AGO1234.train.neg_7401		-
chr18	59495447	59495476	PARCLIP_AGO1234.train.neg_14149		-
chr12	417602	417627	PARCLIP_AGO1234.train.neg_4538		-
chr3	48680827	48680875	PARCLIP_AGO1234.train.neg_22308		-
chr8	9005056	9005093	PARCLIP_AGO1234.train.neg_28789		-
chr2	27588632	27588675	PARCLIP_AGO1234.train.neg_15944		+
chr12	123808011	123808049	PARCLIP_AGO1234.train.neg_5226		-
chr14	77255239	77255261	PARCLIP_AGO1234.train.neg_7902		-
chr13	28496320	28496349	PARCLIP_AGO1234.train.neg_5410		+
chr2	3608041	3608081	PARCLIP_AGO1234.train.neg_15856		+
chr6	80720422	80720462	PARCLIP_AGO1234.train.neg_25609		+
chr4	185746120	185746154	PARCLIP_AGO1234.train.neg_23995		-
chr14	38067288	38067314	PARCLIP_AGO1234.train.neg_7612		-
chrX	146318489	146318511	PARCLIP_AGO1234.train.neg_31974		-
chr13	53228736	53228773	PARCLIP_AGO1234.train.neg_5769		+
chr6	127647290	127647316	PARCLIP_AGO1234.train.neg_26334		-
chr16	82194225	82194250	PARCLIP_AGO1234.train.neg_11038		-
chr2	219619286	219619333	PARCLIP_AGO1234.train.neg_16354		+
chr7	43768101	43768124	PARCLIP_AGO1234.train.neg_27288		-
chr17	48423710	48423733	PARCLIP_AGO1234.train.neg_11666		+
chr21	37755442	37755466	PARCLIP_AGO1234.train.neg_18757		+
chr22	38870796	38870840	PARCLIP_AGO1234.train.neg_20511		+
chrX	46803676	46803701	PARCLIP_AGO1234.train.neg_30951		+
chr9	131410055	131410082	PARCLIP_AGO1234.train.neg_30595		-
chr7	44252139	44252158	PARCLIP_AGO1234.train.neg_26635		+
chr13	33338061	33338090	PARCLIP_AGO1234.train.neg_5477		+
chrX	122338033	122338059	PARCLIP_AGO1234.train.neg_31319		+
chr3	176845716	176845750	PARCLIP_AGO1234.train.neg_22664		-
chr12	126145519	126145541	PARCLIP_AGO1234.train.neg_4517		+
chr19	36980735	36980765	PARCLIP_AGO1234.train.neg_14679		+
chr14	101349398	101349439	PARCLIP_AGO1234.train.neg_7307		+
chr20	32256931	32256961	PARCLIP_AGO1234.train.neg_17974		-
chr19	744531	744561	PARCLIP_AGO1234.train.neg_14271		+
chr16	71672533	71672563	PARCLIP_AGO1234.train.neg_10244		+
chr11	14902402	14902425	PARCLIP_AGO1234.train.neg_3255		-
chr5	141374343	141374368	PARCLIP_AGO1234.train.neg_25046		-
chr8	23104936	23104964	PARCLIP_AGO1234.train.neg_28165		+
chr17	60507917	60507945	PARCLIP_AGO1234.train.neg_11768		+
chr19	47108878	47108902	PARCLIP_AGO1234.train.neg_14847		+
chr2	38828241	38828288	PARCLIP_AGO1234.train.neg_16507		-
chr8	38846431	38846474	PARCLIP_AGO1234.train.neg_28982		-
chr5	72799772	72799815	PARCLIP_AGO1234.train.neg_24257		+
chr9	73542570	73542591	PARCLIP_AGO1234.train.neg_30290		-
chr14	31374358	31374396	PARCLIP_AGO1234.train.neg_7527		-
chr3	24240505	24240535	PARCLIP_AGO1234.train.neg_22211		-
chr13	45049810	45049842	PARCLIP_AGO1234.train.neg_6325		-
chr9	100856482	100856504	PARCLIP_AGO1234.train.neg_30428		-
chr2	32304258	32304279	PARCLIP_AGO1234.train.neg_15971		+
chrX	153377860	153377891	PARCLIP_AGO1234.train.neg_31992		-
chr19	12777653	12777681	PARCLIP_AGO1234.train.neg_15298		-
chr17	41847981	41848024	PARCLIP_AGO1234.train.neg_12313		-
chr15	45737467	45737486	PARCLIP_AGO1234.train.neg_8373		+
chr18	55249285	55249305	PARCLIP_AGO1234.train.neg_14119		-
chr13	37512926	37512950	PARCLIP_AGO1234.train.neg_6252		-
chr10	135179410	135179434	PARCLIP_AGO1234.train.neg_2471		-
chr7	87518685	87518739	PARCLIP_AGO1234.train.neg_26769		+
chr8	98803785	98803830	PARCLIP_AGO1234.train.neg_28587		+
chr8	145007542	145007563	PARCLIP_AGO1234.train.neg_29404		-
chr20	35992134	35992163	PARCLIP_AGO1234.train.neg_17295		+
chr18	51899989	51900020	PARCLIP_AGO1234.train.neg_13252		+
chr15	75075340	75075379	PARCLIP_AGO1234.train.neg_8597		+
chr8	22903217	22903242	PARCLIP_AGO1234.train.neg_28866		-
chr14	91787281	91787322	PARCLIP_AGO1234.train.neg_7962		-
chr11	62619574	62619598	PARCLIP_AGO1234.train.neg_3465		-
chr20	62258294	62258346	PARCLIP_AGO1234.train.neg_18406		-
chr8	43042497	43042524	PARCLIP_AGO1234.train.neg_28337		+
chr4	155459395	155459416	PARCLIP_AGO1234.train.neg_23959		-
chr17	73208187	73208211	PARCLIP_AGO1234.train.neg_11842		+
chr12	122495369	122495396	PARCLIP_AGO1234.train.neg_4479		+
chr1	26653990	26654017	PARCLIP_AGO1234.train.neg_684		-
chr4	101458712	101458739	PARCLIP_AGO1234.train.neg_23792		-
chr12	57932135	57932157	PARCLIP_AGO1234.train.neg_4927		-
chr4	119272880	119272906	PARCLIP_AGO1234.train.neg_23863		-
chr8	29548770	29548807	PARCLIP_AGO1234.train.neg_28927		-
chr1	94677282	94677314	PARCLIP_AGO1234.train.neg_914		-
chr22	42036156	42036180	PARCLIP_AGO1234.train.neg_20634		+
chr20	35992807	35992845	PARCLIP_AGO1234.train.neg_17296		+
chr14	51126539	51126567	PARCLIP_AGO1234.train.neg_7682		-
chr10	21087381	21087415	PARCLIP_AGO1234.train.neg_1911		-
chr6	111206989	111207018	PARCLIP_AGO1234.train.neg_25675		+
chr2	170937310	170937336	PARCLIP_AGO1234.train.neg_16307		+
chr4	174244035	174244064	PARCLIP_AGO1234.train.neg_23980		-
chr6	101249433	101249478	PARCLIP_AGO1234.train.neg_26232		-
chr8	97572650	97572680	PARCLIP_AGO1234.train.neg_28576		+
chr1	45213566	45213588	PARCLIP_AGO1234.train.neg_234		+
chr6	138192564	138192594	PARCLIP_AGO1234.train.neg_25740		+
chr18	25716079	25716118	PARCLIP_AGO1234.train.neg_13746		-
chr12	120301946	120301968	PARCLIP_AGO1234.train.neg_5171		-
chr19	54629132	54629174	PARCLIP_AGO1234.train.neg_14960		+
chr9	33326116	33326152	PARCLIP_AGO1234.train.neg_29538		+
chr2	27354030	27354087	PARCLIP_AGO1234.train.neg_16464		-
chr5	145657895	145657924	PARCLIP_AGO1234.train.neg_24507		+
chr20	43274060	43274082	PARCLIP_AGO1234.train.neg_18135		-
chr15	50904126	50904160	PARCLIP_AGO1234.train.neg_9112		-
chr6	44223272	44223296	PARCLIP_AGO1234.train.neg_26063		-
chr4	104111164	104111193	PARCLIP_AGO1234.train.neg_23814		-
chr21	43662384	43662408	PARCLIP_AGO1234.train.neg_18913		+
chr4	103960859	103960885	PARCLIP_AGO1234.train.neg_23808		-
chr16	48428968	48429011	PARCLIP_AGO1234.train.neg_10765		-
chr17	17949134	17949158	PARCLIP_AGO1234.train.neg_11296		+
chr19	40323592	40323619	PARCLIP_AGO1234.train.neg_15568		-
chr18	55889539	55889568	PARCLIP_AGO1234.train.neg_13284		+
chr9	88598537	88598584	PARCLIP_AGO1234.train.neg_29642		+
chrX	118602709	118602755	PARCLIP_AGO1234.train.neg_31305		+
chr7	149184903	149184935	PARCLIP_AGO1234.train.neg_27652		-
chrX	12440167	12440194	PARCLIP_AGO1234.train.neg_30800		+
chr8	143352080	143352116	PARCLIP_AGO1234.train.neg_29388		-
chr8	11183472	11183496	PARCLIP_AGO1234.train.neg_28045		+
chr10	22271088	22271112	PARCLIP_AGO1234.train.neg_1935		-
chr10	99441053	99441096	PARCLIP_AGO1234.train.neg_2293		-
chr20	34130389	34130442	PARCLIP_AGO1234.train.neg_17255		+
chr14	58784214	58784243	PARCLIP_AGO1234.train.neg_7035		+
chr22	19815211	19815248	PARCLIP_AGO1234.train.neg_20888		-
chr17	61742158	61742183	PARCLIP_AGO1234.train.neg_11788		+
chr8	82575179	82575200	PARCLIP_AGO1234.train.neg_29137		-
chr22	42485507	42485527	PARCLIP_AGO1234.train.neg_21328		-
chr12	104370642	104370667	PARCLIP_AGO1234.train.neg_4368		+
chr12	113363210	113363235	PARCLIP_AGO1234.train.neg_4439		+
chr2	128280701	128280740	PARCLIP_AGO1234.train.neg_16744		-
chr16	23585281	23585322	PARCLIP_AGO1234.train.neg_9881		+
chr21	32820421	32820462	PARCLIP_AGO1234.train.neg_19404		-
chr17	45743348	45743376	PARCLIP_AGO1234.train.neg_11628		+
chrX	76860096	76860118	PARCLIP_AGO1234.train.neg_31772		-
chr10	14957271	14957307	PARCLIP_AGO1234.train.neg_1878		-
chr21	35260776	35260804	PARCLIP_AGO1234.train.neg_19573		-
chr1	37977173	37977199	PARCLIP_AGO1234.train.neg_744		-
chr3	10037775	10037799	PARCLIP_AGO1234.train.neg_21537		+
chr10	103919140	103919167	PARCLIP_AGO1234.train.neg_1646		+
chr14	56231582	56231608	PARCLIP_AGO1234.train.neg_7001		+
chr15	73018411	73018442	PARCLIP_AGO1234.train.neg_8575		+
chr19	18434009	18434037	PARCLIP_AGO1234.train.neg_15391		-
chr9	77620269	77620298	PARCLIP_AGO1234.train.neg_30313		-
chr11	47320924	47320982	PARCLIP_AGO1234.train.neg_2725		+
chr18	12074668	12074692	PARCLIP_AGO1234.train.neg_13565		-
chr7_gl000195_random	70989	71059	PARCLIP_AGO1234.train.neg_27964		-
chr15	85607652	85607674	PARCLIP_AGO1234.train.neg_8725		+
chr19	24103249	24103287	PARCLIP_AGO1234.train.neg_14580		+
chr7_gl000195_random	54091	54115	PARCLIP_AGO1234.train.neg_27785		-
chr6	41053336	41053356	PARCLIP_AGO1234.train.neg_25426		+
chr17	55175727	55175758	PARCLIP_AGO1234.train.neg_11699		+
chr22	24221159	24221205	PARCLIP_AGO1234.train.neg_20190		+
chr13	31206189	31206235	PARCLIP_AGO1234.train.neg_5453		+
chr15	29368463	29368509	PARCLIP_AGO1234.train.neg_8108		+
chr11	6249969	6250002	PARCLIP_AGO1234.train.neg_3197		-
chr19	16234522	16234546	PARCLIP_AGO1234.train.neg_14499		+
chr14	21823620	21823647	PARCLIP_AGO1234.train.neg_7437		-
chr11	102744212	102744237	PARCLIP_AGO1234.train.neg_3694		-
chr9	38593034	38593052	PARCLIP_AGO1234.train.neg_30280		-
chr14	21691734	21691768	PARCLIP_AGO1234.train.neg_7433		-
chr12	125399396	125399457	PARCLIP_AGO1234.train.neg_5244		-
chrY	14923546	14923566	PARCLIP_AGO1234.train.neg_32290		+
chr8	48766248	48766280	PARCLIP_AGO1234.train.neg_29001		-
chr3	17586595	17586643	PARCLIP_AGO1234.train.neg_22201		-
chr20	48807501	48807527	PARCLIP_AGO1234.train.neg_17460		+
chr7	65613258	65613276	PARCLIP_AGO1234.train.neg_26692		+
chr11	118984763	118984793	PARCLIP_AGO1234.train.neg_3093		+
chr17	58498694	58498734	PARCLIP_AGO1234.train.neg_11746		+
chr21	38107534	38107555	PARCLIP_AGO1234.train.neg_18775		+
chr5	16805840	16805880	PARCLIP_AGO1234.train.neg_24642		-
chr20	30537710	30537756	PARCLIP_AGO1234.train.neg_17940		-
chr18	48408125	48408176	PARCLIP_AGO1234.train.neg_13233		+
chr5	172579980	172580009	PARCLIP_AGO1234.train.neg_24562		+
chr14	74430718	74430786	PARCLIP_AGO1234.train.neg_7868		-
chr14	101500098	101500136	PARCLIP_AGO1234.train.neg_7323		+
chr4	54437040	54437068	PARCLIP_AGO1234.train.neg_23642		-
chr9	13110275	13110308	PARCLIP_AGO1234.train.neg_30108		-
chr7_gl000195_random	59714	59736	PARCLIP_AGO1234.train.neg_27847		-
chr14	45376227	45376280	PARCLIP_AGO1234.train.neg_6899		+
chr8	42028794	42028816	PARCLIP_AGO1234.train.neg_28301		+
chr20	44037356	44037410	PARCLIP_AGO1234.train.neg_17380		+
chr13	45806543	45806563	PARCLIP_AGO1234.train.neg_5635		+
chr1	52869024	52869048	PARCLIP_AGO1234.train.neg_810		-
chr21	46941978	46942036	PARCLIP_AGO1234.train.neg_19972		-
chr7	99054631	99054673	PARCLIP_AGO1234.train.neg_26849		+
chr3	128997948	128997991	PARCLIP_AGO1234.train.neg_22022		+
chr13	44453667	44453702	PARCLIP_AGO1234.train.neg_5598		+
chr15	57488648	57488695	PARCLIP_AGO1234.train.neg_8424		+
chr15	77493019	77493044	PARCLIP_AGO1234.train.neg_9440		-
chr14	95577451	95577480	PARCLIP_AGO1234.train.neg_8002		-
chr11	64642003	64642029	PARCLIP_AGO1234.train.neg_3487		-
chr1	44077118	44077172	PARCLIP_AGO1234.train.neg_217		+
chr15	43662527	43662564	PARCLIP_AGO1234.train.neg_9070		-
chr5	137507520	137507548	PARCLIP_AGO1234.train.neg_25016		-
chr17	58830317	58830390	PARCLIP_AGO1234.train.neg_11755		+
chr6	161427537	161427560	PARCLIP_AGO1234.train.neg_25792		+
chr19	19312401	19312423	PARCLIP_AGO1234.train.neg_15404		-
chr2	151334414	151334468	PARCLIP_AGO1234.train.neg_16786		-
chr6	89792860	89792897	PARCLIP_AGO1234.train.neg_25630		+
chr21	37435647	37435673	PARCLIP_AGO1234.train.neg_19620		-
chr6	149960198	149960235	PARCLIP_AGO1234.train.neg_26381		-
chr14	76684441	76684461	PARCLIP_AGO1234.train.neg_7199		+
chr19	52696348	52696387	PARCLIP_AGO1234.train.neg_14916		+
chrX	41416087	41416112	PARCLIP_AGO1234.train.neg_31561		-
chrX	73813258	73813306	PARCLIP_AGO1234.train.neg_31762		-
chr12	48574628	48574654	PARCLIP_AGO1234.train.neg_4775		-
chr7	30893524	30893550	PARCLIP_AGO1234.train.neg_26586		+
chr18	44452415	44452458	PARCLIP_AGO1234.train.neg_13933		-
chr6	43646596	43646622	PARCLIP_AGO1234.train.neg_26051		-
chr20	2502393	2502415	PARCLIP_AGO1234.train.neg_17716		-
chr5	138208789	138208807	PARCLIP_AGO1234.train.neg_25022		-
chr9	131584168	131584195	PARCLIP_AGO1234.train.neg_29934		+
chr2	99804568	99804600	PARCLIP_AGO1234.train.neg_16192		+
chr2	139273438	139273485	PARCLIP_AGO1234.train.neg_16278		+
chr9	26964440	26964482	PARCLIP_AGO1234.train.neg_29513		+
chr13	22119148	22119170	PARCLIP_AGO1234.train.neg_6088		-
chr13	99882503	99882571	PARCLIP_AGO1234.train.neg_5915		+
chr1	60307114	60307155	PARCLIP_AGO1234.train.neg_295		+
chr20	23365791	23365819	PARCLIP_AGO1234.train.neg_17867		-
chr21	34721113	34721164	PARCLIP_AGO1234.train.neg_18618		+
chr19	16967912	16967940	PARCLIP_AGO1234.train.neg_14507		+
chr12	27535608	27535632	PARCLIP_AGO1234.train.neg_3965		+
chr11	130737554	130737589	PARCLIP_AGO1234.train.neg_3801		-
chr13	47181965	47182002	PARCLIP_AGO1234.train.neg_5659		+
chr4	41939011	41939034	PARCLIP_AGO1234.train.neg_22937		+
chr11	380467	380493	PARCLIP_AGO1234.train.neg_2480		+
chr16	50327361	50327393	PARCLIP_AGO1234.train.neg_10036		+
chr6	27777957	27777982	PARCLIP_AGO1234.train.neg_25308		+
chr18	59490094	59490118	PARCLIP_AGO1234.train.neg_14148		-
chr6	36488047	36488087	PARCLIP_AGO1234.train.neg_25980		-
chr15	56492799	56492832	PARCLIP_AGO1234.train.neg_9189		-
chr21	16365300	16365328	PARCLIP_AGO1234.train.neg_19228		-
chr19	10299308	10299339	PARCLIP_AGO1234.train.neg_15247		-
chr4	2254389	2254411	PARCLIP_AGO1234.train.neg_23440		-
chrX	138822404	138822440	PARCLIP_AGO1234.train.neg_31968		-
chr20	43585978	43586022	PARCLIP_AGO1234.train.neg_18161		-
chr13	45816217	45816239	PARCLIP_AGO1234.train.neg_5637		+
chr3	51413660	51413685	PARCLIP_AGO1234.train.neg_21804		+
chr22	31122880	31122903	PARCLIP_AGO1234.train.neg_20334		+
chr1	55333502	55333535	PARCLIP_AGO1234.train.neg_826		-
chr17	74554732	74554771	PARCLIP_AGO1234.train.neg_11860		+
chr17	19285147	19285172	PARCLIP_AGO1234.train.neg_11340		+
chr6	74229336	74229356	PARCLIP_AGO1234.train.neg_26126		-
chr4	175163205	175163248	PARCLIP_AGO1234.train.neg_23983		-
chr18	60929739	60929799	PARCLIP_AGO1234.train.neg_14167		-
chr5	41963970	41963994	PARCLIP_AGO1234.train.neg_24714		-
chr10	15366956	15366977	PARCLIP_AGO1234.train.neg_1890		-
chr18	32586547	32586583	PARCLIP_AGO1234.train.neg_13112		+
chr4	122819605	122819631	PARCLIP_AGO1234.train.neg_23891		-
chrX	53984156	53984179	PARCLIP_AGO1234.train.neg_31658		-
chr9	38397546	38397571	PARCLIP_AGO1234.train.neg_29591		+
chr1	90488492	90488523	PARCLIP_AGO1234.train.neg_355		+
chr6	109425749	109425785	PARCLIP_AGO1234.train.neg_25659		+
chr12	31561456	31561500	PARCLIP_AGO1234.train.neg_4704		-
chr6	2270373	2270448	PARCLIP_AGO1234.train.neg_25135		+
chr2	12861892	12861926	PARCLIP_AGO1234.train.neg_15886		+
chr20	58513745	58513770	PARCLIP_AGO1234.train.neg_18351		-
chr21	18906608	18906635	PARCLIP_AGO1234.train.neg_18458		+
chr15	75643378	75643409	PARCLIP_AGO1234.train.neg_8619		+
chr12	49405363	49405388	PARCLIP_AGO1234.train.neg_4794		-
chr12	50524491	50524526	PARCLIP_AGO1234.train.neg_4814		-
chrX	107521451	107521478	PARCLIP_AGO1234.train.neg_31844		-
chr2	73465820	73465870	PARCLIP_AGO1234.train.neg_16139		+
chr2	74706546	74706565	PARCLIP_AGO1234.train.neg_16634		-
chr14	23901880	23901927	PARCLIP_AGO1234.train.neg_7511		-
chr10	92999855	92999882	PARCLIP_AGO1234.train.neg_1505		+
chr7	120469385	120469413	PARCLIP_AGO1234.train.neg_27565		-
chr16	684828	684892	PARCLIP_AGO1234.train.neg_10375		-
chr9	109710364	109710395	PARCLIP_AGO1234.train.neg_29782		+
chrY	14896297	14896319	PARCLIP_AGO1234.train.neg_32219		+
chr6	70068564	70068590	PARCLIP_AGO1234.train.neg_25577		+
chr4	83829658	83829679	PARCLIP_AGO1234.train.neg_23109		+
chr10	71924602	71924646	PARCLIP_AGO1234.train.neg_2114		-
chr14	100013226	100013263	PARCLIP_AGO1234.train.neg_8023		-
chr13	28235563	28235588	PARCLIP_AGO1234.train.neg_5400		+
chr13	107196942	107196974	PARCLIP_AGO1234.train.neg_6676		-
chr14	64193450	64193471	PARCLIP_AGO1234.train.neg_7791		-
chr16	70285389	70285409	PARCLIP_AGO1234.train.neg_10955		-
chr17	60076024	60076055	PARCLIP_AGO1234.train.neg_12484		-
chr7	86785935	86785983	PARCLIP_AGO1234.train.neg_26751		+
chr22	29311373	29311405	PARCLIP_AGO1234.train.neg_20276		+
chr2	75892616	75892649	PARCLIP_AGO1234.train.neg_16161		+
chr18	72915142	72915181	PARCLIP_AGO1234.train.neg_14222		-
chr16	67566060	67566086	PARCLIP_AGO1234.train.neg_10162		+
chr5	110837295	110837327	PARCLIP_AGO1234.train.neg_24923		-
chr19	36221531	36221555	PARCLIP_AGO1234.train.neg_14655		+
chr14	45683403	45683428	PARCLIP_AGO1234.train.neg_7639		-
chr21	45734161	45734187	PARCLIP_AGO1234.train.neg_19091		+
chrX	54493513	54493536	PARCLIP_AGO1234.train.neg_31666		-
chr15	100617994	100618014	PARCLIP_AGO1234.train.neg_9557		-
chr21	40184327	40184347	PARCLIP_AGO1234.train.neg_18813		+
chr22	40761941	40761965	PARCLIP_AGO1234.train.neg_20578		+
chr7	99702284	99702306	PARCLIP_AGO1234.train.neg_26873		+
chr17	48779468	48779491	PARCLIP_AGO1234.train.neg_12402		-
chr19	9673182	9673207	PARCLIP_AGO1234.train.neg_15229		-
chr14	70141537	70141557	PARCLIP_AGO1234.train.neg_7122		+
chrX	41204046	41204071	PARCLIP_AGO1234.train.neg_30921		+
chr16	89348346	89348367	PARCLIP_AGO1234.train.neg_11112		-
chr10	26296200	26296238	PARCLIP_AGO1234.train.neg_1214		+
chr22	47093321	47093346	PARCLIP_AGO1234.train.neg_21433		-
chr9	108336610	108336638	PARCLIP_AGO1234.train.neg_29774		+
chr14	21997839	21997864	PARCLIP_AGO1234.train.neg_7455		-
chr20	2642143	2642199	PARCLIP_AGO1234.train.neg_17722		-
chr17	40190553	40190580	PARCLIP_AGO1234.train.neg_12268		-
chr11	108447736	108447764	PARCLIP_AGO1234.train.neg_3718		-
chr9	131451887	131451908	PARCLIP_AGO1234.train.neg_29920		+
chr19	960334	960369	PARCLIP_AGO1234.train.neg_14278		+
chr11	66054359	66054406	PARCLIP_AGO1234.train.neg_3517		-
chr3	43142500	43142540	PARCLIP_AGO1234.train.neg_22257		-
chr13	113488739	113488762	PARCLIP_AGO1234.train.neg_5987		+
chr16	53183848	53183868	PARCLIP_AGO1234.train.neg_10057		+
chr10	14973921	14973961	PARCLIP_AGO1234.train.neg_1881		-
chr8	82573892	82573921	PARCLIP_AGO1234.train.neg_29136		-
chr9	111710620	111710656	PARCLIP_AGO1234.train.neg_29795		+
chr15	42812998	42813019	PARCLIP_AGO1234.train.neg_8275		+
chr21	43165154	43165178	PARCLIP_AGO1234.train.neg_19734		-
chr10	112267726	112267761	PARCLIP_AGO1234.train.neg_1698		+
chr2	48759682	48759711	PARCLIP_AGO1234.train.neg_16061		+
chr15	59430376	59430399	PARCLIP_AGO1234.train.neg_9216		-
chr12	111015715	111015742	PARCLIP_AGO1234.train.neg_5132		-
chr12	56738651	56738688	PARCLIP_AGO1234.train.neg_4895		-
chr4	108940495	108940523	PARCLIP_AGO1234.train.neg_23218		+
chr2	65657988	65658016	PARCLIP_AGO1234.train.neg_16585		-
chr20	48074497	48074529	PARCLIP_AGO1234.train.neg_18246		-
chr4	17617161	17617194	PARCLIP_AGO1234.train.neg_22839		+
chr2	32251993	32252035	PARCLIP_AGO1234.train.neg_16483		-
chr1	27764996	27765044	PARCLIP_AGO1234.train.neg_695		-
chrX	22755950	22755996	PARCLIP_AGO1234.train.neg_30867		+
chr18	19091081	19091126	PARCLIP_AGO1234.train.neg_12938		+
chr6	99866685	99866709	PARCLIP_AGO1234.train.neg_26219		-
chr21	41653872	41653909	PARCLIP_AGO1234.train.neg_19716		-
chr19	49146089	49146125	PARCLIP_AGO1234.train.neg_15717		-
chr5	60231494	60231520	PARCLIP_AGO1234.train.neg_24790		-
chr3	13370845	13370892	PARCLIP_AGO1234.train.neg_22168		-
chr4	39761440	39761498	PARCLIP_AGO1234.train.neg_22930		+
chr9	80393439	80393463	PARCLIP_AGO1234.train.neg_30322		-
chr9	71658946	71658974	PARCLIP_AGO1234.train.neg_29602		+
chr13	115084777	115084799	PARCLIP_AGO1234.train.neg_6026		+
chr2	64104066	64104087	PARCLIP_AGO1234.train.neg_16105		+
chr19	24246151	24246180	PARCLIP_AGO1234.train.neg_14586		+
chr9	103341866	103341897	PARCLIP_AGO1234.train.neg_29748		+
chr22	50877640	50877663	PARCLIP_AGO1234.train.neg_20781		+
chr21	45440307	45440346	PARCLIP_AGO1234.train.neg_19038		+
chr8	33357778	33357822	PARCLIP_AGO1234.train.neg_28242		+
chr10	38112039	38112063	PARCLIP_AGO1234.train.neg_2009		-
chr19	3982530	3982562	PARCLIP_AGO1234.train.neg_15133		-
chr19	36604817	36604837	PARCLIP_AGO1234.train.neg_15482		-
chr9	123388778	123388842	PARCLIP_AGO1234.train.neg_30519		-
chr17	16031302	16031334	PARCLIP_AGO1234.train.neg_12059		-
chr3	120320867	120320903	PARCLIP_AGO1234.train.neg_21978		+
chr20	40146246	40146297	PARCLIP_AGO1234.train.neg_18111		-
chr15	49325023	49325045	PARCLIP_AGO1234.train.neg_9098		-
chr13	110822292	110822317	PARCLIP_AGO1234.train.neg_6699		-
chr4	186235649	186235674	PARCLIP_AGO1234.train.neg_23389		+
chr6	27114892	27114920	PARCLIP_AGO1234.train.neg_25302		+
chr10	98687285	98687309	PARCLIP_AGO1234.train.neg_1560		+
chr17	61683329	61683354	PARCLIP_AGO1234.train.neg_11783		+
chr18	6885063	6885094	PARCLIP_AGO1234.train.neg_12737		+
chr18	34363359	34363381	PARCLIP_AGO1234.train.neg_13864		-
chr2	17870728	17870769	PARCLIP_AGO1234.train.neg_16411		-
chr8	117794159	117794190	PARCLIP_AGO1234.train.neg_28653		+
chr7	17867249	17867293	PARCLIP_AGO1234.train.neg_27170		-
chr1	70827427	70827475	PARCLIP_AGO1234.train.neg_325		+
chr16	30004307	30004339	PARCLIP_AGO1234.train.neg_10660		-
chr20	409038	409084	PARCLIP_AGO1234.train.neg_16892		+
chr14	64362369	64362393	PARCLIP_AGO1234.train.neg_7069		+
chr8	38849610	38849645	PARCLIP_AGO1234.train.neg_28983		-
chr12	14955650	14955676	PARCLIP_AGO1234.train.neg_4642		-
chr10	13677863	13677902	PARCLIP_AGO1234.train.neg_1154		+
chr21	43184997	43185069	PARCLIP_AGO1234.train.neg_19742		-
chr1	151295778	151295803	PARCLIP_AGO1234.train.neg_965		-
chr19	39977940	39977964	PARCLIP_AGO1234.train.neg_14754		+
chr7	6023572	6023594	PARCLIP_AGO1234.train.neg_27134		-
chr2	68939921	68939948	PARCLIP_AGO1234.train.neg_16122		+
chr22	29209287	29209316	PARCLIP_AGO1234.train.neg_20265		+
chr4	92365307	92365349	PARCLIP_AGO1234.train.neg_23173		+
chr7	40062513	40062536	PARCLIP_AGO1234.train.neg_26607		+
chr4	85853805	85853837	PARCLIP_AGO1234.train.neg_23747		-
chr18	57026110	57026142	PARCLIP_AGO1234.train.neg_14144		-
chr22	47106506	47106541	PARCLIP_AGO1234.train.neg_21435		-
chr3	99545557	99545577	PARCLIP_AGO1234.train.neg_21921		+
chr7	2320107	2320131	PARCLIP_AGO1234.train.neg_27106		-
chr11	118405656	118405685	PARCLIP_AGO1234.train.neg_3076		+
chr2	25181067	25181089	PARCLIP_AGO1234.train.neg_16447		-
chr19	17344276	17344299	PARCLIP_AGO1234.train.neg_15373		-
chr4	37841350	37841369	PARCLIP_AGO1234.train.neg_22896		+
chr15	22971461	22971508	PARCLIP_AGO1234.train.neg_8087		+
chr7_gl000195_random	53164	53206	PARCLIP_AGO1234.train.neg_27775		-
chr6	90561926	90561955	PARCLIP_AGO1234.train.neg_25637		+
chr10	13641319	13641373	PARCLIP_AGO1234.train.neg_1152		+
chr16	20745987	20746012	PARCLIP_AGO1234.train.neg_10577		-
chr6	74092536	74092561	PARCLIP_AGO1234.train.neg_26123		-
chr21	33036777	33036845	PARCLIP_AGO1234.train.neg_18564		+
chr1	93244571	93244608	PARCLIP_AGO1234.train.neg_906		-
chr14	58726714	58726742	PARCLIP_AGO1234.train.neg_7757		-
chr7	23730539	23730591	PARCLIP_AGO1234.train.neg_26544		+
chr20	32898602	32898631	PARCLIP_AGO1234.train.neg_18004		-
chrX	114821297	114821322	PARCLIP_AGO1234.train.neg_31295		+
chr16	287674	287698	PARCLIP_AGO1234.train.neg_9589		+
chr16	3070678	3070702	PARCLIP_AGO1234.train.neg_9713		+
chr13	25072434	25072468	PARCLIP_AGO1234.train.neg_6109		-
chr7	98502587	98502615	PARCLIP_AGO1234.train.neg_26837		+
chrM	11501	11527	PARCLIP_AGO1234.train.neg_30746		+
chr11	77226184	77226204	PARCLIP_AGO1234.train.neg_3615		-
chr22	45715155	45715187	PARCLIP_AGO1234.train.neg_20691		+
chr20	18472903	18472923	PARCLIP_AGO1234.train.neg_17841		-
chr14	99979376	99979406	PARCLIP_AGO1234.train.neg_7288		+
chr12	8205015	8205053	PARCLIP_AGO1234.train.neg_3893		+
chr19	5120570	5120597	PARCLIP_AGO1234.train.neg_14369		+
chr21	40714973	40715017	PARCLIP_AGO1234.train.neg_19686		-
chr9	139699644	139699686	PARCLIP_AGO1234.train.neg_30032		+
chr17	59668423	59668446	PARCLIP_AGO1234.train.neg_12477		-
chr17	38314218	38314244	PARCLIP_AGO1234.train.neg_11542		+
chr14	53396200	53396254	PARCLIP_AGO1234.train.neg_7720		-
chr16	72956368	72956397	PARCLIP_AGO1234.train.neg_11000		-
chr17	18142977	18143035	PARCLIP_AGO1234.train.neg_11309		+
chr12	10082816	10082859	PARCLIP_AGO1234.train.neg_4616		-
chr4	4453022	4453049	PARCLIP_AGO1234.train.neg_23465		-
chr13	80914991	80915015	PARCLIP_AGO1234.train.neg_6606		-
chr15	25621332	25621381	PARCLIP_AGO1234.train.neg_8889		-
chr4	164075128	164075152	PARCLIP_AGO1234.train.neg_23972		-
chr3	37307006	37307032	PARCLIP_AGO1234.train.neg_21686		+
chr17	4850420	4850445	PARCLIP_AGO1234.train.neg_11977		-
chr18	51892258	51892283	PARCLIP_AGO1234.train.neg_13250		+
chr19	35251411	35251434	PARCLIP_AGO1234.train.neg_15468		-
chr4	139122998	139123023	PARCLIP_AGO1234.train.neg_23918		-
chr13	49864835	49864875	PARCLIP_AGO1234.train.neg_5710		+
chr18	23638917	23638939	PARCLIP_AGO1234.train.neg_13722		-
chr3	33177081	33177119	PARCLIP_AGO1234.train.neg_21672		+
chr21	44845742	44845771	PARCLIP_AGO1234.train.neg_19869		-
chr10	97691449	97691477	PARCLIP_AGO1234.train.neg_2263		-
chrX	48416703	48416730	PARCLIP_AGO1234.train.neg_31000		+
chr1	11968213	11968254	PARCLIP_AGO1234.train.neg_43		+
chr17	2578381	2578407	PARCLIP_AGO1234.train.neg_11149		+
chr7	127670165	127670205	PARCLIP_AGO1234.train.neg_27589		-
chr11	47325495	47325539	PARCLIP_AGO1234.train.neg_2726		+
chr1	93005415	93005464	PARCLIP_AGO1234.train.neg_904		-
chrX	69076796	69076819	PARCLIP_AGO1234.train.neg_31108		+
chr19	41823892	41823938	PARCLIP_AGO1234.train.neg_14784		+
chr3	156392498	156392549	PARCLIP_AGO1234.train.neg_22075		+
chr19	7959256	7959287	PARCLIP_AGO1234.train.neg_14389		+
chr7	135158791	135158817	PARCLIP_AGO1234.train.neg_27627		-
chr21	40689588	40689609	PARCLIP_AGO1234.train.neg_19683		-
chr4	75109593	75109623	PARCLIP_AGO1234.train.neg_23064		+
chr10	85899733	85899762	PARCLIP_AGO1234.train.neg_1467		+
chr18	31708131	31708156	PARCLIP_AGO1234.train.neg_13808		-
chr17	54970969	54971008	PARCLIP_AGO1234.train.neg_12417		-
chr19	50128027	50128056	PARCLIP_AGO1234.train.neg_14890		+
chr10	80931357	80931395	PARCLIP_AGO1234.train.neg_1452		+
chr5	55769160	55769189	PARCLIP_AGO1234.train.neg_24772		-
chr17	79782449	79782475	PARCLIP_AGO1234.train.neg_12600		-
chr19	10938683	10938705	PARCLIP_AGO1234.train.neg_14438		+
chr13	110852448	110852476	PARCLIP_AGO1234.train.neg_6701		-
chr15	80400748	80400789	PARCLIP_AGO1234.train.neg_8683		+
chr17	2878651	2878677	PARCLIP_AGO1234.train.neg_11152		+
chr20	24964726	24964752	PARCLIP_AGO1234.train.neg_17892		-
chr8	87518674	87518698	PARCLIP_AGO1234.train.neg_28514		+
chr3	44799435	44799457	PARCLIP_AGO1234.train.neg_22266		-
chrX	106956865	106956894	PARCLIP_AGO1234.train.neg_31834		-
chr18	43547205	43547244	PARCLIP_AGO1234.train.neg_13918		-
chr21	43416628	43416656	PARCLIP_AGO1234.train.neg_19787		-
chr15	79701566	79701584	PARCLIP_AGO1234.train.neg_8675		+
chr10	98602865	98602929	PARCLIP_AGO1234.train.neg_1557		+
chr15	43189695	43189726	PARCLIP_AGO1234.train.neg_9051		-
chr14	92434883	92434904	PARCLIP_AGO1234.train.neg_7980		-
chr20	2639191	2639227	PARCLIP_AGO1234.train.neg_17717		-
chr20	406944	406970	PARCLIP_AGO1234.train.neg_16890		+
chr17	61919740	61919769	PARCLIP_AGO1234.train.neg_12494		-
chr12	66312758	66312784	PARCLIP_AGO1234.train.neg_4241		+
chr3	48529129	48529152	PARCLIP_AGO1234.train.neg_22298		-
chr12	125566322	125566346	PARCLIP_AGO1234.train.neg_4514		+
chr5	175786112	175786134	PARCLIP_AGO1234.train.neg_25100		-
chr11	839715	839740	PARCLIP_AGO1234.train.neg_3153		-
chrX	102940293	102940323	PARCLIP_AGO1234.train.neg_31824		-
chr13	50659698	50659723	PARCLIP_AGO1234.train.neg_6446		-
chr21	47677877	47677900	PARCLIP_AGO1234.train.neg_19985		-
chr12	42718928	42718964	PARCLIP_AGO1234.train.neg_4743		-
chr19	56090788	56090811	PARCLIP_AGO1234.train.neg_15821		-
chr21	40852165	40852224	PARCLIP_AGO1234.train.neg_18861		+
chr8	67344839	67344880	PARCLIP_AGO1234.train.neg_28417		+
chr7	30343584	30343607	PARCLIP_AGO1234.train.neg_26578		+
chr10	7947326	7947362	PARCLIP_AGO1234.train.neg_1119		+
chrY	23749751	23749770	PARCLIP_AGO1234.train.neg_32441		-
chr19	49252148	49252176	PARCLIP_AGO1234.train.neg_15718		-
chr16	31136692	31136712	PARCLIP_AGO1234.train.neg_9984		+
chrY	14908168	14908202	PARCLIP_AGO1234.train.neg_32247		+
chr19	36034359	36034415	PARCLIP_AGO1234.train.neg_15478		-
chr13	76138460	76138491	PARCLIP_AGO1234.train.neg_5808		+
chr3	51425581	51425609	PARCLIP_AGO1234.train.neg_21806		+
chr11	118973804	118973829	PARCLIP_AGO1234.train.neg_3771		-
chr6	149856702	149856746	PARCLIP_AGO1234.train.neg_26379		-
chr19	8575705	8575734	PARCLIP_AGO1234.train.neg_15207		-
chr18	2765644	2765675	PARCLIP_AGO1234.train.neg_12689		+
chr20	62246580	62246620	PARCLIP_AGO1234.train.neg_18403		-
chr15	42883158	42883200	PARCLIP_AGO1234.train.neg_8285		+
chr6	4051066	4051091	PARCLIP_AGO1234.train.neg_25154		+
chr10	7282011	7282053	PARCLIP_AGO1234.train.neg_1832		-
chr7	44862503	44862528	PARCLIP_AGO1234.train.neg_26646		+
chr9	127434357	127434379	PARCLIP_AGO1234.train.neg_29873		+
chr13	31726121	31726145	PARCLIP_AGO1234.train.neg_6211		-
chr12	53645635	53645660	PARCLIP_AGO1234.train.neg_4093		+
chr13	38927397	38927456	PARCLIP_AGO1234.train.neg_5516		+
chr14	103108738	103108766	PARCLIP_AGO1234.train.neg_7345		+
chr8	27465931	27465955	PARCLIP_AGO1234.train.neg_28909		-
chr14	95642369	95642390	PARCLIP_AGO1234.train.neg_7267		+
chrX	47924945	47924975	PARCLIP_AGO1234.train.neg_31599		-
chr3	53073822	53073852	PARCLIP_AGO1234.train.neg_22415		-
chr15	69084515	69084572	PARCLIP_AGO1234.train.neg_9331		-
chr5	131951357	131951376	PARCLIP_AGO1234.train.neg_24437		+
chr13	39325256	39325294	PARCLIP_AGO1234.train.neg_5532		+
chr9	27352924	27352983	PARCLIP_AGO1234.train.neg_30184		-
chr20	23357994	23358021	PARCLIP_AGO1234.train.neg_17865		-
chr21	35173670	35173697	PARCLIP_AGO1234.train.neg_19567		-
chr3	48969163	48969191	PARCLIP_AGO1234.train.neg_21777		+
chr12	104211509	104211580	PARCLIP_AGO1234.train.neg_5087		-
chr1	62971989	62972030	PARCLIP_AGO1234.train.neg_840		-
chr15	41748600	41748629	PARCLIP_AGO1234.train.neg_8260		+
chr4	106823516	106823543	PARCLIP_AGO1234.train.neg_23199		+
chr9	88215303	88215332	PARCLIP_AGO1234.train.neg_30351		-
chr15	34390387	34390411	PARCLIP_AGO1234.train.neg_8933		-
chr10	38403423	38403455	PARCLIP_AGO1234.train.neg_1266		+
chr6	131463591	131463634	PARCLIP_AGO1234.train.neg_25727		+
chr22	25005411	25005444	PARCLIP_AGO1234.train.neg_20221		+
chrX	15346160	15346226	PARCLIP_AGO1234.train.neg_31455		-
chr3	43344742	43344773	PARCLIP_AGO1234.train.neg_21724		+
chr19	1964930	1964977	PARCLIP_AGO1234.train.neg_14312		+
chr22	19086287	19086313	PARCLIP_AGO1234.train.neg_20843		-
chr20	60976477	60976504	PARCLIP_AGO1234.train.neg_18371		-
chr6	44083855	44083873	PARCLIP_AGO1234.train.neg_26055		-
chr9	33860815	33860835	PARCLIP_AGO1234.train.neg_29541		+
chr5	32781031	32781060	PARCLIP_AGO1234.train.neg_24093		+
chr4	667307	667356	PARCLIP_AGO1234.train.neg_23397		-
chr7	138150054	138150100	PARCLIP_AGO1234.train.neg_27022		+
chr16	87900701	87900745	PARCLIP_AGO1234.train.neg_11092		-
chr4	62315287	62315310	PARCLIP_AGO1234.train.neg_23033		+
chr19	14115595	14115654	PARCLIP_AGO1234.train.neg_15327		-
chr18	43989857	43989889	PARCLIP_AGO1234.train.neg_13207		+
chr18	9710763	9710792	PARCLIP_AGO1234.train.neg_12796		+
chr10	8106762	8106786	PARCLIP_AGO1234.train.neg_1120		+
chr7	99500049	99500072	PARCLIP_AGO1234.train.neg_27471		-
chr7	89857403	89857431	PARCLIP_AGO1234.train.neg_26778		+
chr5	41837384	41837412	PARCLIP_AGO1234.train.neg_24711		-
chr4	107252685	107252707	PARCLIP_AGO1234.train.neg_23207		+
chr10	119062156	119062178	PARCLIP_AGO1234.train.neg_2398		-
chr21	43357513	43357537	PARCLIP_AGO1234.train.neg_19781		-
chr12	2080525	2080555	PARCLIP_AGO1234.train.neg_4549		-
chr19	13947104	13947131	PARCLIP_AGO1234.train.neg_15321		-
chr18	40340918	40340948	PARCLIP_AGO1234.train.neg_13897		-
chr15	41188585	41188620	PARCLIP_AGO1234.train.neg_8232		+
chr13	31730529	31730546	PARCLIP_AGO1234.train.neg_6215		-
chr22	22306254	22306280	PARCLIP_AGO1234.train.neg_20932		-
chrX	122515359	122515386	PARCLIP_AGO1234.train.neg_31320		+
chr10	93858059	93858080	PARCLIP_AGO1234.train.neg_2223		-
chr13	73307692	73307718	PARCLIP_AGO1234.train.neg_5794		+
chr12	45686644	45686666	PARCLIP_AGO1234.train.neg_4019		+
chr5	138210146	138210170	PARCLIP_AGO1234.train.neg_25024		-
chrX	14939468	14939511	PARCLIP_AGO1234.train.neg_30818		+
chr15	66736885	66736912	PARCLIP_AGO1234.train.neg_8516		+
chr15	41001176	41001203	PARCLIP_AGO1234.train.neg_8219		+
chr8	130973978	130974013	PARCLIP_AGO1234.train.neg_29363		-
chr13	79484439	79484485	PARCLIP_AGO1234.train.neg_5827		+
chr12	10365263	10365290	PARCLIP_AGO1234.train.neg_3903		+
chr20	45313872	45313907	PARCLIP_AGO1234.train.neg_18210		-
chr19	1009175	1009197	PARCLIP_AGO1234.train.neg_15069		-
chrX	153298816	153298845	PARCLIP_AGO1234.train.neg_31989		-
chr7	99987099	99987142	PARCLIP_AGO1234.train.neg_26879		+
chr7_gl000195_random	50297	50369	PARCLIP_AGO1234.train.neg_27743		-
chr17	73151517	73151541	PARCLIP_AGO1234.train.neg_12529		-
chr13	108865865	108865890	PARCLIP_AGO1234.train.neg_6685		-
chr9	136890966	136890995	PARCLIP_AGO1234.train.neg_30009		+
chr21	44484041	44484068	PARCLIP_AGO1234.train.neg_19832		-
chr16	58126094	58126118	PARCLIP_AGO1234.train.neg_10834		-
chr7	1108478	1108510	PARCLIP_AGO1234.train.neg_27093		-
chr13	99132444	99132482	PARCLIP_AGO1234.train.neg_6634		-
chr9	34616823	34616860	PARCLIP_AGO1234.train.neg_30234		-
chrX	69530091	69530116	PARCLIP_AGO1234.train.neg_31115		+
chr13	100163048	100163076	PARCLIP_AGO1234.train.neg_5926		+
chr22	39918472	39918514	PARCLIP_AGO1234.train.neg_20565		+
chr21	35912966	35912993	PARCLIP_AGO1234.train.neg_19580		-
chr18	37302617	37302670	PARCLIP_AGO1234.train.neg_13894		-
chr11	94704787	94704814	PARCLIP_AGO1234.train.neg_3668		-
chr8	89318601	89318629	PARCLIP_AGO1234.train.neg_29174		-
chr22	42005562	42005588	PARCLIP_AGO1234.train.neg_21311		-
chr18	74627001	74627032	PARCLIP_AGO1234.train.neg_13432		+
chr3	141458206	141458225	PARCLIP_AGO1234.train.neg_22052		+
chr7	56169916	56169937	PARCLIP_AGO1234.train.neg_27352		-
chr4	25816664	25816684	PARCLIP_AGO1234.train.neg_23535		-
chr18	13741007	13741048	PARCLIP_AGO1234.train.neg_12920		+
chr14	73822778	73822804	PARCLIP_AGO1234.train.neg_7859		-
chr5	110077646	110077695	PARCLIP_AGO1234.train.neg_24358		+
chr11	497750	497775	PARCLIP_AGO1234.train.neg_3134		-
chr14	50921682	50921706	PARCLIP_AGO1234.train.neg_7676		-
chr1	35528668	35528713	PARCLIP_AGO1234.train.neg_159		+
chr9	119456038	119456083	PARCLIP_AGO1234.train.neg_29856		+
chr5	134693282	134693307	PARCLIP_AGO1234.train.neg_25007		-
chr18	33555539	33555569	PARCLIP_AGO1234.train.neg_13158		+
chr16	87426052	87426077	PARCLIP_AGO1234.train.neg_10314		+
chr5	132092999	132093026	PARCLIP_AGO1234.train.neg_24980		-
chr17	18691340	18691380	PARCLIP_AGO1234.train.neg_11324		+
chr17	57205414	57205459	PARCLIP_AGO1234.train.neg_12457		-
chr10	91175638	91175691	PARCLIP_AGO1234.train.neg_1494		+
chr9	91972798	91972817	PARCLIP_AGO1234.train.neg_29666		+
chr19	9407729	9407757	PARCLIP_AGO1234.train.neg_15219		-
chr14	23040256	23040312	PARCLIP_AGO1234.train.neg_7460		-
chr21	19170117	19170137	PARCLIP_AGO1234.train.neg_19266		-
chr2	37090817	37090851	PARCLIP_AGO1234.train.neg_16491		-
chr1	151022602	151022628	PARCLIP_AGO1234.train.neg_453		+
chr14	62234150	62234186	PARCLIP_AGO1234.train.neg_7064		+
chr19	1989773	1989796	PARCLIP_AGO1234.train.neg_15091		-
chr21	45464431	45464463	PARCLIP_AGO1234.train.neg_19043		+
chr5	115797418	115797439	PARCLIP_AGO1234.train.neg_24951		-
chr16	81010158	81010205	PARCLIP_AGO1234.train.neg_11030		-
chr15	45736074	45736132	PARCLIP_AGO1234.train.neg_8371		+
chr16	31121768	31121788	PARCLIP_AGO1234.train.neg_9982		+
chr13	24754618	24754658	PARCLIP_AGO1234.train.neg_5331		+
chr14	81670194	81670221	PARCLIP_AGO1234.train.neg_7938		-
chr4	48371129	48371170	PARCLIP_AGO1234.train.neg_22958		+
chr18	20396120	20396165	PARCLIP_AGO1234.train.neg_12979		+
chr15	86653986	86654019	PARCLIP_AGO1234.train.neg_9503		-
chr14	97385936	97385970	PARCLIP_AGO1234.train.neg_7286		+
chr5	138683789	138683837	PARCLIP_AGO1234.train.neg_24470		+
chr18	13081375	13081413	PARCLIP_AGO1234.train.neg_12901		+
chr15	79502141	79502176	PARCLIP_AGO1234.train.neg_8668		+
chr16	21184574	21184608	PARCLIP_AGO1234.train.neg_9856		+
chr10	3810787	3810818	PARCLIP_AGO1234.train.neg_1088		+
chr18	33700127	33700152	PARCLIP_AGO1234.train.neg_13858		-
chr12	51733362	51733383	PARCLIP_AGO1234.train.neg_4831		-
chr12	10764366	10764397	PARCLIP_AGO1234.train.neg_4619		-
chr2	111421344	111421372	PARCLIP_AGO1234.train.neg_16724		-
chr18	22656233	22656278	PARCLIP_AGO1234.train.neg_13706		-
chr20	4789006	4789046	PARCLIP_AGO1234.train.neg_17756		-
chr12	120635274	120635323	PARCLIP_AGO1234.train.neg_5175		-
chr6	42587442	42587467	PARCLIP_AGO1234.train.neg_25444		+
chr10	33497952	33497975	PARCLIP_AGO1234.train.neg_1989		-
chr9	86319783	86319833	PARCLIP_AGO1234.train.neg_30338		-
chr6	12111306	12111345	PARCLIP_AGO1234.train.neg_25205		+
chr8	60368563	60368595	PARCLIP_AGO1234.train.neg_28378		+
chr12	4654492	4654528	PARCLIP_AGO1234.train.neg_3846		+
chr16	70168499	70168523	PARCLIP_AGO1234.train.neg_10226		+
chr4	76512682	76512703	PARCLIP_AGO1234.train.neg_23682		-
chr19	47237509	47237530	PARCLIP_AGO1234.train.neg_15694		-
chr20	18134176	18134199	PARCLIP_AGO1234.train.neg_17046		+
chr9	5932701	5932742	PARCLIP_AGO1234.train.neg_30094		-
chr17	29053147	29053167	PARCLIP_AGO1234.train.neg_11412		+
chr19	10298251	10298275	PARCLIP_AGO1234.train.neg_15246		-
chr1	231135223	231135248	PARCLIP_AGO1234.train.neg_546		+
chr19	58357959	58357986	PARCLIP_AGO1234.train.neg_15038		+
chr17	27010135	27010164	PARCLIP_AGO1234.train.neg_11384		+
chr6	88386711	88386737	PARCLIP_AGO1234.train.neg_26178		-
chr2	153612227	153612249	PARCLIP_AGO1234.train.neg_16295		+
chr14	94535671	94535699	PARCLIP_AGO1234.train.neg_7994		-
chr20	2969943	2969987	PARCLIP_AGO1234.train.neg_16914		+
chr18	20517438	20517462	PARCLIP_AGO1234.train.neg_12982		+
chr12	111838418	111838441	PARCLIP_AGO1234.train.neg_4423		+
chr20	25428808	25428852	PARCLIP_AGO1234.train.neg_17137		+
chrX	72821625	72821674	PARCLIP_AGO1234.train.neg_31152		+
chr10	90652370	90652395	PARCLIP_AGO1234.train.neg_1490		+
chr9	94538768	94538793	PARCLIP_AGO1234.train.neg_30375		-
chr8	134282797	134282828	PARCLIP_AGO1234.train.neg_29371		-
chr15	63414802	63414836	PARCLIP_AGO1234.train.neg_8456		+
chr8	22141098	22141123	PARCLIP_AGO1234.train.neg_28143		+
chr7	63996894	63996914	PARCLIP_AGO1234.train.neg_27357		-
chr12	6945715	6945737	PARCLIP_AGO1234.train.neg_3882		+
chr4	2640212	2640234	PARCLIP_AGO1234.train.neg_22763		+
chr13	80912280	80912304	PARCLIP_AGO1234.train.neg_6603		-
chr11	73107454	73107483	PARCLIP_AGO1234.train.neg_2942		+
chr20	25239653	25239687	PARCLIP_AGO1234.train.neg_17128		+
chr1	39656108	39656145	PARCLIP_AGO1234.train.neg_191		+
chr20	54978750	54978800	PARCLIP_AGO1234.train.neg_17505		+
chr12	56527042	56527064	PARCLIP_AGO1234.train.neg_4162		+
chr3	138896284	138896309	PARCLIP_AGO1234.train.neg_22048		+
chrX	102632485	102632537	PARCLIP_AGO1234.train.neg_31252		+
chr4	773132	773158	PARCLIP_AGO1234.train.neg_23406		-
chr9	5435896	5435948	PARCLIP_AGO1234.train.neg_30088		-
chr17	4851283	4851311	PARCLIP_AGO1234.train.neg_11978		-
chr22	38385013	38385041	PARCLIP_AGO1234.train.neg_20498		+
chr6	24410357	24410382	PARCLIP_AGO1234.train.neg_25248		+
chr7_gl000195_random	68838	68861	PARCLIP_AGO1234.train.neg_27939		-
chrY	14892962	14893009	PARCLIP_AGO1234.train.neg_32207		+
chrX	68727136	68727187	PARCLIP_AGO1234.train.neg_31101		+
chr1	40211962	40211981	PARCLIP_AGO1234.train.neg_197		+
chr17	58697017	58697039	PARCLIP_AGO1234.train.neg_11749		+
chr22	19087394	19087430	PARCLIP_AGO1234.train.neg_20844		-
chr22	44889821	44889852	PARCLIP_AGO1234.train.neg_21395		-
chr7	149193461	149193494	PARCLIP_AGO1234.train.neg_27653		-
chr3	49413949	49413976	PARCLIP_AGO1234.train.neg_22334		-
chrX	132543375	132543395	PARCLIP_AGO1234.train.neg_31924		-
chr19	35995362	35995394	PARCLIP_AGO1234.train.neg_15475		-
chr9	3248297	3248323	PARCLIP_AGO1234.train.neg_30064		-
chr17	35310540	35310584	PARCLIP_AGO1234.train.neg_11483		+
chr7	43406636	43406657	PARCLIP_AGO1234.train.neg_26618		+
chr12	124080308	124080330	PARCLIP_AGO1234.train.neg_4501		+
chr3	127783313	127783345	PARCLIP_AGO1234.train.neg_22017		+
chr1	23358578	23358634	PARCLIP_AGO1234.train.neg_653		-
chr17	43019567	43019593	PARCLIP_AGO1234.train.neg_12341		-
chr12	131356960	131356994	PARCLIP_AGO1234.train.neg_4518		+
chr15	41246538	41246589	PARCLIP_AGO1234.train.neg_8238		+
chr13	41377858	41377903	PARCLIP_AGO1234.train.neg_5559		+
chrX	19377655	19377691	PARCLIP_AGO1234.train.neg_30864		+
chr16	11644548	11644570	PARCLIP_AGO1234.train.neg_10488		-
chr5	149219722	149219747	PARCLIP_AGO1234.train.neg_24518		+
chr5	126238677	126238726	PARCLIP_AGO1234.train.neg_24964		-
chrY	14922789	14922821	PARCLIP_AGO1234.train.neg_32288		+
chr21	30358666	30358708	PARCLIP_AGO1234.train.neg_19348		-
chr1	16243604	16243635	PARCLIP_AGO1234.train.neg_56		+
chr21	38290581	38290643	PARCLIP_AGO1234.train.neg_19632		-
chr13	100000755	100000778	PARCLIP_AGO1234.train.neg_5920		+
chr3	10620311	10620337	PARCLIP_AGO1234.train.neg_22145		-
chr22	19398072	19398098	PARCLIP_AGO1234.train.neg_20872		-
chr16	732665	732703	PARCLIP_AGO1234.train.neg_9620		+
chr15	40618232	40618257	PARCLIP_AGO1234.train.neg_8185		+
chr22	24776700	24776721	PARCLIP_AGO1234.train.neg_20213		+
chr13	113621911	113621951	PARCLIP_AGO1234.train.neg_6721		-
chr4	423809	423841	PARCLIP_AGO1234.train.neg_23390		-
chr16	20751489	20751521	PARCLIP_AGO1234.train.neg_10580		-
chr9	33031807	33031843	PARCLIP_AGO1234.train.neg_29521		+
chr14	24643500	24643531	PARCLIP_AGO1234.train.neg_6803		+
chr9	131485912	131485935	PARCLIP_AGO1234.train.neg_30601		-
chr4	83974630	83974649	PARCLIP_AGO1234.train.neg_23118		+
chr6	28218041	28218067	PARCLIP_AGO1234.train.neg_25942		-
chrX	48774462	48774509	PARCLIP_AGO1234.train.neg_31617		-
chr21	34704265	34704292	PARCLIP_AGO1234.train.neg_18612		+
chr16	85808495	85808542	PARCLIP_AGO1234.train.neg_11068		-
chr3	130715827	130715853	PARCLIP_AGO1234.train.neg_22031		+
chr17	18130252	18130277	PARCLIP_AGO1234.train.neg_11304		+
chr17	59482383	59482413	PARCLIP_AGO1234.train.neg_11761		+
chr9	124681154	124681197	PARCLIP_AGO1234.train.neg_30537		-
chr20	44713656	44713678	PARCLIP_AGO1234.train.neg_18185		-
chr1	109429651	109429687	PARCLIP_AGO1234.train.neg_393		+
chr4	83994756	83994789	PARCLIP_AGO1234.train.neg_23122		+
chr8	118552446	118552477	PARCLIP_AGO1234.train.neg_28664		+
chr1	54862171	54862193	PARCLIP_AGO1234.train.neg_824		-
chr18	12678518	12678545	PARCLIP_AGO1234.train.neg_12865		+
chr14	23371954	23371987	PARCLIP_AGO1234.train.neg_7464		-
chr7	139035126	139035152	PARCLIP_AGO1234.train.neg_27028		+
chr11	64789811	64789845	PARCLIP_AGO1234.train.neg_2835		+
chr12	123464160	123464202	PARCLIP_AGO1234.train.neg_4490		+
chr8	48879889	48879911	PARCLIP_AGO1234.train.neg_28343		+
chr14	23779153	23779181	PARCLIP_AGO1234.train.neg_6792		+
chr11	72044418	72044441	PARCLIP_AGO1234.train.neg_3573		-
chr12	120896550	120896600	PARCLIP_AGO1234.train.neg_4455		+
chr19	9671393	9671424	PARCLIP_AGO1234.train.neg_15226		-
chr3	152127310	152127338	PARCLIP_AGO1234.train.neg_22064		+
chr10	115652999	115653030	PARCLIP_AGO1234.train.neg_1717		+
chr7	106184554	106184591	PARCLIP_AGO1234.train.neg_27534		-
chr11	85700904	85700943	PARCLIP_AGO1234.train.neg_3643		-
chrX	43585675	43585697	PARCLIP_AGO1234.train.neg_30930		+
chrY	14931542	14931574	PARCLIP_AGO1234.train.neg_32306		+
chr13	37575663	37575687	PARCLIP_AGO1234.train.neg_5506		+
chr4	33781547	33781565	PARCLIP_AGO1234.train.neg_23537		-
chr1	36628064	36628087	PARCLIP_AGO1234.train.neg_179		+
chr7_gl000195_random	57489	57517	PARCLIP_AGO1234.train.neg_27821		-
chr17	43016538	43016566	PARCLIP_AGO1234.train.neg_12340		-
chr13	41768450	41768484	PARCLIP_AGO1234.train.neg_6312		-
chr11	21369509	21369543	PARCLIP_AGO1234.train.neg_2624		+
chr17	73278332	73278357	PARCLIP_AGO1234.train.neg_12532		-
chr8	92122886	92122920	PARCLIP_AGO1234.train.neg_28535		+
chr22	40560134	40560159	PARCLIP_AGO1234.train.neg_20568		+
chr3	48531855	48531882	PARCLIP_AGO1234.train.neg_22300		-
chr14	74429191	74429223	PARCLIP_AGO1234.train.neg_7867		-
chr7	23343212	23343238	PARCLIP_AGO1234.train.neg_26532		+
chr8	26489218	26489257	PARCLIP_AGO1234.train.neg_28203		+
chr18	67679499	67679527	PARCLIP_AGO1234.train.neg_14201		-
chr4	175193545	175193581	PARCLIP_AGO1234.train.neg_23984		-
chr9	139888264	139888307	PARCLIP_AGO1234.train.neg_30041		+
chr14	65945844	65945871	PARCLIP_AGO1234.train.neg_7095		+
chr22	39691457	39691511	PARCLIP_AGO1234.train.neg_20539		+
chr12	65124214	65124240	PARCLIP_AGO1234.train.neg_4955		-
chr4	77989036	77989065	PARCLIP_AGO1234.train.neg_23706		-
chr20	30734478	30734501	PARCLIP_AGO1234.train.neg_17165		+
chr6	73963324	73963348	PARCLIP_AGO1234.train.neg_26118		-
chr12	111176217	111176243	PARCLIP_AGO1234.train.neg_5135		-
chr11	111487709	111487735	PARCLIP_AGO1234.train.neg_3051		+
chr3	47186134	47186188	PARCLIP_AGO1234.train.neg_22279		-
chr12	133669189	133669209	PARCLIP_AGO1234.train.neg_4532		+
chr15	65880961	65880982	PARCLIP_AGO1234.train.neg_9292		-
chr8	59328397	59328420	PARCLIP_AGO1234.train.neg_28370		+
chr8	79453261	79453286	PARCLIP_AGO1234.train.neg_28462		+
chr14	92599536	92599565	PARCLIP_AGO1234.train.neg_7253		+
chr16	3434060	3434089	PARCLIP_AGO1234.train.neg_9742		+
chr12	53777838	53777862	PARCLIP_AGO1234.train.neg_4101		+
chr12	49493987	49494005	PARCLIP_AGO1234.train.neg_4798		-
chr2	27580280	27580307	PARCLIP_AGO1234.train.neg_15942		+
chr4	25150126	25150153	PARCLIP_AGO1234.train.neg_23531		-
chr8	67356857	67356897	PARCLIP_AGO1234.train.neg_28419		+
chr5	77738769	77738808	PARCLIP_AGO1234.train.neg_24283		+
chr18	30565771	30565807	PARCLIP_AGO1234.train.neg_13789		-
chr13	29246624	29246649	PARCLIP_AGO1234.train.neg_5439		+
chr4	129139187	129139226	PARCLIP_AGO1234.train.neg_23286		+
chr15	45460987	45461026	PARCLIP_AGO1234.train.neg_9087		-
chr19	19783238	19783262	PARCLIP_AGO1234.train.neg_14565		+
chrY	14906662	14906683	PARCLIP_AGO1234.train.neg_32244		+
chr14	65456169	65456210	PARCLIP_AGO1234.train.neg_7092		+
chr22	23643616	23643642	PARCLIP_AGO1234.train.neg_20177		+
chr11	62361902	62361926	PARCLIP_AGO1234.train.neg_3431		-
chr18	19390214	19390258	PARCLIP_AGO1234.train.neg_12953		+
chr20	17343940	17343969	PARCLIP_AGO1234.train.neg_17031		+
chr9	137010972	137010992	PARCLIP_AGO1234.train.neg_30013		+
chr17	18189689	18189744	PARCLIP_AGO1234.train.neg_12103		-
chr5	151186614	151186651	PARCLIP_AGO1234.train.neg_24532		+
chr5	79864739	79864801	PARCLIP_AGO1234.train.neg_24859		-
chr3	42679020	42679048	PARCLIP_AGO1234.train.neg_21721		+
chr3	82856627	82856653	PARCLIP_AGO1234.train.neg_22487		-
chr14	21975532	21975588	PARCLIP_AGO1234.train.neg_7453		-
chrX	23922949	23922971	PARCLIP_AGO1234.train.neg_31511		-
chr1	46830779	46830817	PARCLIP_AGO1234.train.neg_259		+
chr10	14944251	14944274	PARCLIP_AGO1234.train.neg_1164		+
chr10	31289839	31289869	PARCLIP_AGO1234.train.neg_1973		-
chr5	149219981	149220038	PARCLIP_AGO1234.train.neg_24519		+
chr8	37614087	37614135	PARCLIP_AGO1234.train.neg_28253		+
chr19	12125585	12125604	PARCLIP_AGO1234.train.neg_15286		-
chr17	4635497	4635525	PARCLIP_AGO1234.train.neg_11161		+
chr17	79237508	79237538	PARCLIP_AGO1234.train.neg_12593		-
chr6	138567981	138568001	PARCLIP_AGO1234.train.neg_25743		+
chr5	33463644	33463687	PARCLIP_AGO1234.train.neg_24103		+
chr12	50515432	50515455	PARCLIP_AGO1234.train.neg_4051		+
chr3	37955243	37955279	PARCLIP_AGO1234.train.neg_21690		+
chr15	40760290	40760322	PARCLIP_AGO1234.train.neg_8202		+
chr19	38220308	38220351	PARCLIP_AGO1234.train.neg_15532		-
chr16	28973519	28973547	PARCLIP_AGO1234.train.neg_9916		+
chr22	39092504	39092537	PARCLIP_AGO1234.train.neg_21231		-
chr8	73968312	73968336	PARCLIP_AGO1234.train.neg_28439		+
chr16	31141615	31141641	PARCLIP_AGO1234.train.neg_9985		+
chr5	34905526	34905554	PARCLIP_AGO1234.train.neg_24672		-
chr3	43753721	43753745	PARCLIP_AGO1234.train.neg_21731		+
chrX	51572555	51572580	PARCLIP_AGO1234.train.neg_31056		+
chr2	9567283	9567339	PARCLIP_AGO1234.train.neg_15870		+
chr6	6004767	6004809	PARCLIP_AGO1234.train.neg_25836		-
chr13	27845682	27845703	PARCLIP_AGO1234.train.neg_5378		+
chr16	3650601	3650629	PARCLIP_AGO1234.train.neg_10453		-
chr3	170104806	170104852	PARCLIP_AGO1234.train.neg_22088		+
chr22	19763507	19763536	PARCLIP_AGO1234.train.neg_20060		+
chr13	30102833	30102859	PARCLIP_AGO1234.train.neg_6176		-
chr6	119156573	119156614	PARCLIP_AGO1234.train.neg_26321		-
chr2	86098499	86098573	PARCLIP_AGO1234.train.neg_16654		-
chr16	51680272	51680323	PARCLIP_AGO1234.train.neg_10051		+
chr15	102502503	102502548	PARCLIP_AGO1234.train.neg_8861		+
chr13	107220300	107220342	PARCLIP_AGO1234.train.neg_6682		-
chr20	2133803	2133840	PARCLIP_AGO1234.train.neg_16906		+
chr4	139952692	139952711	PARCLIP_AGO1234.train.neg_23297		+
chr21	44111018	44111066	PARCLIP_AGO1234.train.neg_18932		+
chrX	46704801	46704836	PARCLIP_AGO1234.train.neg_30946		+
chr18	60214531	60214553	PARCLIP_AGO1234.train.neg_13345		+
chr15	64434356	64434388	PARCLIP_AGO1234.train.neg_8478		+
chrX	69558713	69558738	PARCLIP_AGO1234.train.neg_31119		+
chr19	36902157	36902181	PARCLIP_AGO1234.train.neg_15496		-
chr20	6020123	6020193	PARCLIP_AGO1234.train.neg_16974		+
chrX	118976800	118976821	PARCLIP_AGO1234.train.neg_31869		-
chr13	28239088	28239116	PARCLIP_AGO1234.train.neg_5402		+
chr13	111779021	111779045	PARCLIP_AGO1234.train.neg_5979		+
chr21	34915635	34915661	PARCLIP_AGO1234.train.neg_19554		-
chr5	53824946	53824974	PARCLIP_AGO1234.train.neg_24162		+
chr18	56406443	56406480	PARCLIP_AGO1234.train.neg_13299		+
chr3	14967723	14967746	PARCLIP_AGO1234.train.neg_22177		-
chr17	18256753	18256775	PARCLIP_AGO1234.train.neg_12108		-
chrX	47096393	47096417	PARCLIP_AGO1234.train.neg_30968		+
chrX	118737216	118737248	PARCLIP_AGO1234.train.neg_31865		-
chr13	52530983	52531006	PARCLIP_AGO1234.train.neg_6465		-
chr8	100319467	100319502	PARCLIP_AGO1234.train.neg_28598		+
chrX	18705916	18705960	PARCLIP_AGO1234.train.neg_30854		+
chr13	44466283	44466310	PARCLIP_AGO1234.train.neg_5610		+
chr1	24829688	24829713	PARCLIP_AGO1234.train.neg_92		+
chr5	60820484	60820511	PARCLIP_AGO1234.train.neg_24186		+
chr2	204500495	204500525	PARCLIP_AGO1234.train.neg_16849		-
chr9	2795270	2795318	PARCLIP_AGO1234.train.neg_30061		-
chr9	88221143	88221185	PARCLIP_AGO1234.train.neg_30352		-
chr15	49317729	49317751	PARCLIP_AGO1234.train.neg_9097		-
chr16	71321527	71321561	PARCLIP_AGO1234.train.neg_10979		-
chr2	131935869	131935896	PARCLIP_AGO1234.train.neg_16759		-
chr20	17581124	17581156	PARCLIP_AGO1234.train.neg_17036		+
chr5	82871088	82871109	PARCLIP_AGO1234.train.neg_24309		+
chr14	20937561	20937587	PARCLIP_AGO1234.train.neg_6758		+
chr6	148696363	148696392	PARCLIP_AGO1234.train.neg_25767		+
chr21	28213878	28213914	PARCLIP_AGO1234.train.neg_19328		-
chr20	32245322	32245361	PARCLIP_AGO1234.train.neg_17969		-
chr22	30199000	30199020	PARCLIP_AGO1234.train.neg_21055		-
chr12	120883240	120883292	PARCLIP_AGO1234.train.neg_5183		-
chr11	4626213	4626238	PARCLIP_AGO1234.train.neg_3187		-
chr2	9080985	9081005	PARCLIP_AGO1234.train.neg_16392		-
chr16	2051938	2051969	PARCLIP_AGO1234.train.neg_10411		-
chr17	56573744	56573771	PARCLIP_AGO1234.train.neg_12444		-
chr1	180057518	180057560	PARCLIP_AGO1234.train.neg_513		+
chr15	83424362	83424413	PARCLIP_AGO1234.train.neg_8701		+
chr16	16112591	16112620	PARCLIP_AGO1234.train.neg_9831		+
chr2	9686606	9686630	PARCLIP_AGO1234.train.neg_16397		-
chr19	18392117	18392172	PARCLIP_AGO1234.train.neg_15384		-
chr4	71806727	71806764	PARCLIP_AGO1234.train.neg_23051		+
chr4	106331034	106331082	PARCLIP_AGO1234.train.neg_23815		-
chr22	31566344	31566381	PARCLIP_AGO1234.train.neg_20356		+
chr19	18652756	18652810	PARCLIP_AGO1234.train.neg_15400		-
chrX	68885049	68885074	PARCLIP_AGO1234.train.neg_31106		+
chr1	117977111	117977154	PARCLIP_AGO1234.train.neg_425		+
chr21	32819983	32820015	PARCLIP_AGO1234.train.neg_19403		-
chr8	54711898	54711918	PARCLIP_AGO1234.train.neg_29019		-
chr14	74394318	74394351	PARCLIP_AGO1234.train.neg_7163		+
chr14	96847953	96847974	PARCLIP_AGO1234.train.neg_7270		+
chr15	86632159	86632194	PARCLIP_AGO1234.train.neg_9499		-
chr5	179141413	179141448	PARCLIP_AGO1234.train.neg_24586		+
chrX	132471059	132471090	PARCLIP_AGO1234.train.neg_31920		-
chr10	5470029	5470076	PARCLIP_AGO1234.train.neg_1094		+
chr5	81614847	81614868	PARCLIP_AGO1234.train.neg_24302		+
chr15	44097060	44097119	PARCLIP_AGO1234.train.neg_9074		-
chr10	27082665	27082688	PARCLIP_AGO1234.train.neg_1941		-
chrY	14857929	14857963	PARCLIP_AGO1234.train.neg_32120		+
chr10	117895878	117895906	PARCLIP_AGO1234.train.neg_2389		-
chr14	74763849	74763877	PARCLIP_AGO1234.train.neg_7881		-
chr11	62379614	62379638	PARCLIP_AGO1234.train.neg_3435		-
chr7	1515391	1515424	PARCLIP_AGO1234.train.neg_27098		-
chr6	12157229	12157256	PARCLIP_AGO1234.train.neg_25206		+
chr15	45049725	45049759	PARCLIP_AGO1234.train.neg_8360		+
chr7	102967017	102967042	PARCLIP_AGO1234.train.neg_27511		-
chr19	54610494	54610536	PARCLIP_AGO1234.train.neg_14956		+
chr5	143544496	143544535	PARCLIP_AGO1234.train.neg_25051		-
chr10	16490915	16490940	PARCLIP_AGO1234.train.neg_1165		+
chr20	33105217	33105238	PARCLIP_AGO1234.train.neg_17222		+
chr17	27403882	27403905	PARCLIP_AGO1234.train.neg_12155		-
chr21	48063239	48063281	PARCLIP_AGO1234.train.neg_19187		+
chr15	68581700	68581722	PARCLIP_AGO1234.train.neg_8542		+
chr19	46225525	46225575	PARCLIP_AGO1234.train.neg_15668		-
chr17	27615318	27615345	PARCLIP_AGO1234.train.neg_12160		-
chr12	56123210	56123247	PARCLIP_AGO1234.train.neg_4133		+
chr2	37434666	37434702	PARCLIP_AGO1234.train.neg_16003		+
chr21	17460298	17460321	PARCLIP_AGO1234.train.neg_18435		+
chr4	110740295	110740318	PARCLIP_AGO1234.train.neg_23236		+
chr4	79770500	79770529	PARCLIP_AGO1234.train.neg_23092		+
chr5	60766856	60766883	PARCLIP_AGO1234.train.neg_24184		+
chr19	52152740	52152766	PARCLIP_AGO1234.train.neg_14914		+
chr10	43677842	43677871	PARCLIP_AGO1234.train.neg_1284		+
chr1	233485925	233485958	PARCLIP_AGO1234.train.neg_548		+
chr13	110408511	110408536	PARCLIP_AGO1234.train.neg_6690		-
chr15	22784091	22784117	PARCLIP_AGO1234.train.neg_8869		-
chr12	122710857	122710885	PARCLIP_AGO1234.train.neg_5205		-
chr15	25593176	25593198	PARCLIP_AGO1234.train.neg_8887		-
chrX	76990581	76990611	PARCLIP_AGO1234.train.neg_31775		-
chr20	31003256	31003300	PARCLIP_AGO1234.train.neg_17182		+
chr8	9005343	9005396	PARCLIP_AGO1234.train.neg_28790		-
chr10	14901878	14901911	PARCLIP_AGO1234.train.neg_1157		+
chrX	18695145	18695171	PARCLIP_AGO1234.train.neg_30849		+
chr1	26221099	26221142	PARCLIP_AGO1234.train.neg_683		-
chr9	94183087	94183115	PARCLIP_AGO1234.train.neg_30374		-
chr21	47742832	47742862	PARCLIP_AGO1234.train.neg_20008		-
chr21	48076887	48076914	PARCLIP_AGO1234.train.neg_19205		+
chr11	85345351	85345392	PARCLIP_AGO1234.train.neg_2990		+
chr16	20751878	20751902	PARCLIP_AGO1234.train.neg_10581		-
chr6	28111293	28111322	PARCLIP_AGO1234.train.neg_25324		+
chr12	54682665	54682685	PARCLIP_AGO1234.train.neg_4123		+
chr15	63538247	63538275	PARCLIP_AGO1234.train.neg_8462		+
chr10	121340293	121340319	PARCLIP_AGO1234.train.neg_2421		-
chr16	70611505	70611532	PARCLIP_AGO1234.train.neg_10239		+
chr22	29659356	29659383	PARCLIP_AGO1234.train.neg_21016		-
chr5	128436627	128436656	PARCLIP_AGO1234.train.neg_24418		+
chrX	127614754	127614783	PARCLIP_AGO1234.train.neg_31893		-
chr4	71802601	71802620	PARCLIP_AGO1234.train.neg_23050		+
chr4	90175560	90175590	PARCLIP_AGO1234.train.neg_23769		-
chr17	60554065	60554095	PARCLIP_AGO1234.train.neg_11772		+
chr5	54932924	54932951	PARCLIP_AGO1234.train.neg_24762		-
chr9	79816152	79816184	PARCLIP_AGO1234.train.neg_29630		+
chr2	24554602	24554626	PARCLIP_AGO1234.train.neg_16441		-
chr4	109542014	109542043	PARCLIP_AGO1234.train.neg_23219		+
chr16	30981512	30981544	PARCLIP_AGO1234.train.neg_9966		+
chr11	78221515	78221541	PARCLIP_AGO1234.train.neg_3630		-
chr16	64368507	64368547	PARCLIP_AGO1234.train.neg_10871		-
chr10	35930289	35930314	PARCLIP_AGO1234.train.neg_2005		-
chr22	24949709	24949746	PARCLIP_AGO1234.train.neg_20976		-
chr17	73505005	73505038	PARCLIP_AGO1234.train.neg_12536		-
chr3	49537023	49537056	PARCLIP_AGO1234.train.neg_21786		+
chr17	18229859	18229885	PARCLIP_AGO1234.train.neg_11319		+
chr15	45478268	45478298	PARCLIP_AGO1234.train.neg_9089		-
chr7	98004576	98004604	PARCLIP_AGO1234.train.neg_27456		-
chr21	30422772	30422812	PARCLIP_AGO1234.train.neg_18528		+
chr8	146030719	146030756	PARCLIP_AGO1234.train.neg_28759		+
chr15	41136506	41136529	PARCLIP_AGO1234.train.neg_8223		+
chr9	21975370	21975406	PARCLIP_AGO1234.train.neg_29509		+
chr17	41979910	41979939	PARCLIP_AGO1234.train.neg_12319		-
chr19	44783710	44783744	PARCLIP_AGO1234.train.neg_15629		-
chr13	52766180	52766204	PARCLIP_AGO1234.train.neg_6485		-
chr8	17569993	17570045	PARCLIP_AGO1234.train.neg_28842		-
chr13	51520568	51520617	PARCLIP_AGO1234.train.neg_5735		+
chr13	97956367	97956392	PARCLIP_AGO1234.train.neg_5887		+
chr8	124810885	124810917	PARCLIP_AGO1234.train.neg_28678		+
chr19	37979540	37979569	PARCLIP_AGO1234.train.neg_14709		+
chr12	34180294	34180320	PARCLIP_AGO1234.train.neg_4007		+
chr22	17634197	17634221	PARCLIP_AGO1234.train.neg_20796		-
chr13	51011377	51011425	PARCLIP_AGO1234.train.neg_5728		+
chr14	78214622	78214655	PARCLIP_AGO1234.train.neg_7232		+
chr21	35673481	35673527	PARCLIP_AGO1234.train.neg_18698		+
chr18	67970968	67971024	PARCLIP_AGO1234.train.neg_13376		+
chr4	57135845	57135883	PARCLIP_AGO1234.train.neg_23007		+
chr7_gl000195_random	55590	55614	PARCLIP_AGO1234.train.neg_27800		-
chr15	66819538	66819569	PARCLIP_AGO1234.train.neg_8522		+
chr3	68446016	68446046	PARCLIP_AGO1234.train.neg_21883		+
chr5	145019570	145019596	PARCLIP_AGO1234.train.neg_25053		-
chr2	26841249	26841298	PARCLIP_AGO1234.train.neg_16459		-
chr10	126378258	126378296	PARCLIP_AGO1234.train.neg_2451		-
chr10	5750959	5750985	PARCLIP_AGO1234.train.neg_1098		+
chr18	71821715	71821740	PARCLIP_AGO1234.train.neg_13386		+
chr21	43235443	43235482	PARCLIP_AGO1234.train.neg_19748		-
chr1	2232047	2232080	PARCLIP_AGO1234.train.neg_13		+
chr7	8025544	8025570	PARCLIP_AGO1234.train.neg_26491		+
chr11	14504307	14504339	PARCLIP_AGO1234.train.neg_3249		-
chr20	44991501	44991526	PARCLIP_AGO1234.train.neg_18192		-
chr1	32859551	32859613	PARCLIP_AGO1234.train.neg_720		-
chr8	87518402	87518429	PARCLIP_AGO1234.train.neg_29163		-
chr6	147654620	147654640	PARCLIP_AGO1234.train.neg_25764		+
chrX	14890222	14890265	PARCLIP_AGO1234.train.neg_31452		-
chr4	37855228	37855250	PARCLIP_AGO1234.train.neg_22899		+
chr19	34932847	34932875	PARCLIP_AGO1234.train.neg_14631		+
chr7	5579177	5579204	PARCLIP_AGO1234.train.neg_27122		-
chr20	34637448	34637487	PARCLIP_AGO1234.train.neg_18056		-
chr4	99824595	99824634	PARCLIP_AGO1234.train.neg_23775		-
chr20	60968732	60968785	PARCLIP_AGO1234.train.neg_18367		-
chr14	93671881	93671950	PARCLIP_AGO1234.train.neg_7988		-
chr12	124940154	124940175	PARCLIP_AGO1234.train.neg_5238		-
chr12	49797738	49797764	PARCLIP_AGO1234.train.neg_4042		+
chr22	34265248	34265283	PARCLIP_AGO1234.train.neg_21136		-
chr18	14130706	14130733	PARCLIP_AGO1234.train.neg_13645		-
chr21	33709353	33709375	PARCLIP_AGO1234.train.neg_19456		-
chr16	75648111	75648159	PARCLIP_AGO1234.train.neg_11020		-
chr5	54817769	54817795	PARCLIP_AGO1234.train.neg_24759		-
chr1	52260380	52260403	PARCLIP_AGO1234.train.neg_804		-
chr5	140347239	140347260	PARCLIP_AGO1234.train.neg_24494		+
chr2	36773287	36773312	PARCLIP_AGO1234.train.neg_15996		+
chr21	44516734	44516764	PARCLIP_AGO1234.train.neg_19849		-
chr18	396321	396345	PARCLIP_AGO1234.train.neg_13471		-
chr13	30796075	30796123	PARCLIP_AGO1234.train.neg_6195		-
chr6	35349666	35349696	PARCLIP_AGO1234.train.neg_25370		+
chr1	35538087	35538115	PARCLIP_AGO1234.train.neg_160		+
chr14	77929254	77929276	PARCLIP_AGO1234.train.neg_7220		+
chr15	89052802	89052844	PARCLIP_AGO1234.train.neg_9511		-
chr4	123801735	123801758	PARCLIP_AGO1234.train.neg_23262		+
chr14	31850687	31850734	PARCLIP_AGO1234.train.neg_7541		-
chr6	28195107	28195133	PARCLIP_AGO1234.train.neg_25332		+
chr21	33651034	33651089	PARCLIP_AGO1234.train.neg_19450		-
chr4	7055991	7056018	PARCLIP_AGO1234.train.neg_22817		+
chr7	106817100	106817124	PARCLIP_AGO1234.train.neg_26938		+
chr2	99762580	99762620	PARCLIP_AGO1234.train.neg_16695		-
chr17	34225857	34225880	PARCLIP_AGO1234.train.neg_12181		-
chr13	20630663	20630703	PARCLIP_AGO1234.train.neg_5276		+
chr20	50809786	50809815	PARCLIP_AGO1234.train.neg_18306		-
chr7	133632512	133632548	PARCLIP_AGO1234.train.neg_27013		+
chr19	4552017	4552038	PARCLIP_AGO1234.train.neg_15148		-
chr20	14505291	14505314	PARCLIP_AGO1234.train.neg_17012		+
chr22	46613143	46613168	PARCLIP_AGO1234.train.neg_20715		+
chr7	99712910	99712934	PARCLIP_AGO1234.train.neg_27485		-
chr16	272827	272850	PARCLIP_AGO1234.train.neg_10361		-
chr2	37600240	37600260	PARCLIP_AGO1234.train.neg_16009		+
chr13	34484578	34484609	PARCLIP_AGO1234.train.neg_5482		+
chr8	42196041	42196082	PARCLIP_AGO1234.train.neg_28313		+
chr4	15511409	15511441	PARCLIP_AGO1234.train.neg_22831		+
chr20	24999354	24999388	PARCLIP_AGO1234.train.neg_17897		-
chr13	111556118	111556147	PARCLIP_AGO1234.train.neg_6713		-
chr20	62152094	62152127	PARCLIP_AGO1234.train.neg_17624		+
chr4	99828862	99828901	PARCLIP_AGO1234.train.neg_23776		-
chr15	44832918	44832953	PARCLIP_AGO1234.train.neg_8344		+
chr4	128714189	128714221	PARCLIP_AGO1234.train.neg_23276		+
chr21	42642883	42642905	PARCLIP_AGO1234.train.neg_18906		+
chr11	66887611	66887638	PARCLIP_AGO1234.train.neg_2897		+
chr1	93300299	93300335	PARCLIP_AGO1234.train.neg_360		+
chr15	65934053	65934093	PARCLIP_AGO1234.train.neg_8501		+
chr4	13614876	13614903	PARCLIP_AGO1234.train.neg_23497		-
chr12	8244207	8244233	PARCLIP_AGO1234.train.neg_3898		+
chr8	77722011	77722039	PARCLIP_AGO1234.train.neg_28458		+
chr22	19084003	19084030	PARCLIP_AGO1234.train.neg_20842		-
chr19	41085008	41085050	PARCLIP_AGO1234.train.neg_14772		+
chrX	135962259	135962291	PARCLIP_AGO1234.train.neg_31963		-
chr8	28409220	28409253	PARCLIP_AGO1234.train.neg_28207		+
chrX	118145453	118145485	PARCLIP_AGO1234.train.neg_31301		+
chr4	15702130	15702156	PARCLIP_AGO1234.train.neg_22836		+
chr1	38015456	38015502	PARCLIP_AGO1234.train.neg_745		-
chrX	54835504	54835578	PARCLIP_AGO1234.train.neg_31079		+
chr22	50908020	50908058	PARCLIP_AGO1234.train.neg_21489		-
chr5	72858486	72858510	PARCLIP_AGO1234.train.neg_24822		-
chr11	77341582	77341608	PARCLIP_AGO1234.train.neg_3616		-
chr5	132388379	132388402	PARCLIP_AGO1234.train.neg_24440		+
chr15	41634029	41634093	PARCLIP_AGO1234.train.neg_8252		+
chr5	14639904	14639942	PARCLIP_AGO1234.train.neg_24630		-
chr4	7063736	7063777	PARCLIP_AGO1234.train.neg_23478		-
chr10	97520176	97520198	PARCLIP_AGO1234.train.neg_2259		-
chr5	65233762	65233800	PARCLIP_AGO1234.train.neg_24202		+
chr22	19105472	19105492	PARCLIP_AGO1234.train.neg_20847		-
chr21	37703425	37703451	PARCLIP_AGO1234.train.neg_18742		+
chr9	35749706	35749733	PARCLIP_AGO1234.train.neg_30257		-
chr15	65302917	65302949	PARCLIP_AGO1234.train.neg_9270		-
chr8	58961326	58961352	PARCLIP_AGO1234.train.neg_28368		+
chr14	69553905	69553940	PARCLIP_AGO1234.train.neg_7830		-
chr15	91282072	91282099	PARCLIP_AGO1234.train.neg_8791		+
chr12	65606843	65606865	PARCLIP_AGO1234.train.neg_4235		+
chr19	18808758	18808794	PARCLIP_AGO1234.train.neg_14547		+
chr17	18801941	18801963	PARCLIP_AGO1234.train.neg_11330		+
chr4	169860555	169860576	PARCLIP_AGO1234.train.neg_23976		-
chr7	35258300	35258336	PARCLIP_AGO1234.train.neg_27260		-
chr3	62069886	62069914	PARCLIP_AGO1234.train.neg_21871		+
chr12	111971606	111971633	PARCLIP_AGO1234.train.neg_5139		-
chr22	30234059	30234081	PARCLIP_AGO1234.train.neg_21066		-
chr21	37710635	37710665	PARCLIP_AGO1234.train.neg_18745		+
chr19	3549346	3549382	PARCLIP_AGO1234.train.neg_15119		-
chr7	141069473	141069507	PARCLIP_AGO1234.train.neg_27036		+
chr10	15873319	15873344	PARCLIP_AGO1234.train.neg_1901		-
chr22	46708891	46708917	PARCLIP_AGO1234.train.neg_20720		+
chr17	48221791	48221816	PARCLIP_AGO1234.train.neg_12392		-
chr16	84114768	84114793	PARCLIP_AGO1234.train.neg_11048		-
chr13	50118892	50118940	PARCLIP_AGO1234.train.neg_6408		-
chr19	36829266	36829315	PARCLIP_AGO1234.train.neg_15491		-
chr21	35312642	35312677	PARCLIP_AGO1234.train.neg_18672		+
chr16	15184751	15184806	PARCLIP_AGO1234.train.neg_10541		-
chr16	51179295	51179327	PARCLIP_AGO1234.train.neg_10784		-
chr16	88876009	88876035	PARCLIP_AGO1234.train.neg_11104		-
chr3	47796175	47796206	PARCLIP_AGO1234.train.neg_22291		-
chr7	66215359	66215383	PARCLIP_AGO1234.train.neg_26698		+
chr20	47863009	47863034	PARCLIP_AGO1234.train.neg_18235		-
chr20	61443105	61443132	PARCLIP_AGO1234.train.neg_17610		+
chr21	26580237	26580266	PARCLIP_AGO1234.train.neg_19274		-
chr19	18542305	18542335	PARCLIP_AGO1234.train.neg_14542		+
chr5	167983014	167983039	PARCLIP_AGO1234.train.neg_25087		-
chrX	119663814	119663857	PARCLIP_AGO1234.train.neg_31881		-
chr13	28179411	28179444	PARCLIP_AGO1234.train.neg_6161		-
chr12	12519861	12519919	PARCLIP_AGO1234.train.neg_3912		+
chr9	112488592	112488643	PARCLIP_AGO1234.train.neg_29796		+
chr3	122973357	122973383	PARCLIP_AGO1234.train.neg_21999		+
chr14	31659418	31659440	PARCLIP_AGO1234.train.neg_7539		-
chr9	71863680	71863703	PARCLIP_AGO1234.train.neg_29613		+
chr20	35369003	35369052	PARCLIP_AGO1234.train.neg_18062		-
chr18	2714133	2714164	PARCLIP_AGO1234.train.neg_12687		+
chr1	68913279	68913300	PARCLIP_AGO1234.train.neg_859		-
chr10	88818616	88818641	PARCLIP_AGO1234.train.neg_2204		-
chr20	43971721	43971785	PARCLIP_AGO1234.train.neg_18171		-
chr21	45296686	45296718	PARCLIP_AGO1234.train.neg_19024		+
chr8	82750743	82750779	PARCLIP_AGO1234.train.neg_29157		-
chr14	105458205	105458230	PARCLIP_AGO1234.train.neg_7385		+
chr22	31336488	31336506	PARCLIP_AGO1234.train.neg_21081		-
chr14	55325576	55325613	PARCLIP_AGO1234.train.neg_7728		-
chr7	138741807	138741872	PARCLIP_AGO1234.train.neg_27637		-
chr6	89867496	89867517	PARCLIP_AGO1234.train.neg_25633		+
chr4	128807267	128807324	PARCLIP_AGO1234.train.neg_23282		+
chr18	12012029	12012067	PARCLIP_AGO1234.train.neg_12847		+
chr10	99200373	99200396	PARCLIP_AGO1234.train.neg_2282		-
chr12	124183405	124183432	PARCLIP_AGO1234.train.neg_4509		+
chr5	34942768	34942800	PARCLIP_AGO1234.train.neg_24115		+
chr2	85838793	85838822	PARCLIP_AGO1234.train.neg_16648		-
chr21	47740976	47741028	PARCLIP_AGO1234.train.neg_20007		-
chr19	39422661	39422688	PARCLIP_AGO1234.train.neg_14742		+
chr21	38791191	38791221	PARCLIP_AGO1234.train.neg_18799		+
chr16	30948514	30948551	PARCLIP_AGO1234.train.neg_9964		+
chr7	143010101	143010122	PARCLIP_AGO1234.train.neg_27647		-
chr1	6601166	6601193	PARCLIP_AGO1234.train.neg_594		-
chrY	14953954	14953977	PARCLIP_AGO1234.train.neg_32364		+
chr18	47814163	47814187	PARCLIP_AGO1234.train.neg_14037		-
chr21	46225603	46225626	PARCLIP_AGO1234.train.neg_19881		-
chr1	38297992	38298033	PARCLIP_AGO1234.train.neg_753		-
chr2	109387881	109387935	PARCLIP_AGO1234.train.neg_16211		+
chr15	74750441	74750472	PARCLIP_AGO1234.train.neg_9388		-
chrX	65842492	65842516	PARCLIP_AGO1234.train.neg_31703		-
chr4	157773817	157773841	PARCLIP_AGO1234.train.neg_23967		-
chr13	40039130	40039155	PARCLIP_AGO1234.train.neg_6274		-
chr8	42397727	42397753	PARCLIP_AGO1234.train.neg_28318		+
chr22	42218842	42218860	PARCLIP_AGO1234.train.neg_20645		+
chr18	44023699	44023742	PARCLIP_AGO1234.train.neg_13209		+
chr16	52689403	52689468	PARCLIP_AGO1234.train.neg_10053		+
chr12	123913940	123913983	PARCLIP_AGO1234.train.neg_5231		-
chr1	78310178	78310202	PARCLIP_AGO1234.train.neg_338		+
chr15	65112893	65112937	PARCLIP_AGO1234.train.neg_9263		-
chrX	55030729	55030763	PARCLIP_AGO1234.train.neg_31083		+
chr9	21973720	21973742	PARCLIP_AGO1234.train.neg_30160		-
chr2	114436829	114436856	PARCLIP_AGO1234.train.neg_16730		-
chr21	19156037	19156066	PARCLIP_AGO1234.train.neg_19261		-
chr14	75244129	75244162	PARCLIP_AGO1234.train.neg_7177		+
chr14	37142646	37142673	PARCLIP_AGO1234.train.neg_6869		+
chr14	23563773	23563818	PARCLIP_AGO1234.train.neg_7494		-
chr21	30430184	30430223	PARCLIP_AGO1234.train.neg_19375		-
chr15	42733549	42733580	PARCLIP_AGO1234.train.neg_9037		-
chr14	54949381	54949407	PARCLIP_AGO1234.train.neg_7724		-
chr18	19136068	19136093	PARCLIP_AGO1234.train.neg_13653		-
chr6	75987051	75987108	PARCLIP_AGO1234.train.neg_26138		-
chr16	66775682	66775749	PARCLIP_AGO1234.train.neg_10891		-
chr22	41835531	41835569	PARCLIP_AGO1234.train.neg_21284		-
chr10	121656140	121656188	PARCLIP_AGO1234.train.neg_1747		+
chr1	62913307	62913338	PARCLIP_AGO1234.train.neg_303		+
chr18	13394019	13394062	PARCLIP_AGO1234.train.neg_12906		+
chr9	71079695	71079738	PARCLIP_AGO1234.train.neg_29595		+
chr12	97336073	97336098	PARCLIP_AGO1234.train.neg_4339		+
chr11	94229953	94229980	PARCLIP_AGO1234.train.neg_3018		+
chr1	150124460	150124482	PARCLIP_AGO1234.train.neg_444		+
chr5	893925	893955	PARCLIP_AGO1234.train.neg_24016		+
chr1	58903203	58903230	PARCLIP_AGO1234.train.neg_836		-
chr15	68413867	68413918	PARCLIP_AGO1234.train.neg_8539		+
chr4	17830988	17831018	PARCLIP_AGO1234.train.neg_22848		+
chr8	56677743	56677782	PARCLIP_AGO1234.train.neg_29032		-
chr6	34213529	34213548	PARCLIP_AGO1234.train.neg_25355		+
chr12	52205288	52205315	PARCLIP_AGO1234.train.neg_4070		+
chr12	123648826	123648860	PARCLIP_AGO1234.train.neg_5219		-
chr1	46155059	46155077	PARCLIP_AGO1234.train.neg_248		+
chr20	36131755	36131783	PARCLIP_AGO1234.train.neg_18087		-
chrX	43889183	43889203	PARCLIP_AGO1234.train.neg_30933		+
chr4	144139232	144139272	PARCLIP_AGO1234.train.neg_23313		+
chr7	13971440	13971465	PARCLIP_AGO1234.train.neg_27154		-
chr19	38024462	38024489	PARCLIP_AGO1234.train.neg_14713		+
chr17	45751335	45751362	PARCLIP_AGO1234.train.neg_11629		+
chr17	18896523	18896545	PARCLIP_AGO1234.train.neg_12110		-
chr9	135386863	135386905	PARCLIP_AGO1234.train.neg_29994		+
chr15	70965944	70965993	PARCLIP_AGO1234.train.neg_9338		-
chr22	32435665	32435685	PARCLIP_AGO1234.train.neg_20382		+
chr10	248302	248338	PARCLIP_AGO1234.train.neg_1074		+
chr4	83360913	83360940	PARCLIP_AGO1234.train.neg_23104		+
chr9	86562428	86562447	PARCLIP_AGO1234.train.neg_30345		-
chr16	58045754	58045794	PARCLIP_AGO1234.train.neg_10120		+
chr7	89852154	89852185	PARCLIP_AGO1234.train.neg_26777		+
chr7	122086258	122086292	PARCLIP_AGO1234.train.neg_27570		-
chr5	149491939	149491971	PARCLIP_AGO1234.train.neg_25061		-
chr15	90220586	90220623	PARCLIP_AGO1234.train.neg_9521		-
chr18	21919971	21919997	PARCLIP_AGO1234.train.neg_13701		-
chr13	37253366	37253390	PARCLIP_AGO1234.train.neg_5498		+
chr18	21098626	21098654	PARCLIP_AGO1234.train.neg_13006		+
chr9	89559634	89559661	PARCLIP_AGO1234.train.neg_30364		-
chr11	62423842	62423866	PARCLIP_AGO1234.train.neg_3441		-
chr21	26939614	26939640	PARCLIP_AGO1234.train.neg_18484		+
chr19	22032246	22032274	PARCLIP_AGO1234.train.neg_15429		-
chr20	49535694	49535732	PARCLIP_AGO1234.train.neg_18282		-
chr19	57714453	57714469	PARCLIP_AGO1234.train.neg_15003		+
chr9	135277750	135277795	PARCLIP_AGO1234.train.neg_30640		-
chr2	8822416	8822437	PARCLIP_AGO1234.train.neg_15865		+
chr11	118874472	118874525	PARCLIP_AGO1234.train.neg_3083		+
chr20	34273433	34273494	PARCLIP_AGO1234.train.neg_18041		-
chr9	21490820	21490856	PARCLIP_AGO1234.train.neg_30159		-
chr15	52244919	52244943	PARCLIP_AGO1234.train.neg_9128		-
chr6	33841853	33841880	PARCLIP_AGO1234.train.neg_25959		-
chr7	5731479	5731517	PARCLIP_AGO1234.train.neg_27127		-
chr9	139301669	139301699	PARCLIP_AGO1234.train.neg_30665		-
chr14	105476083	105476102	PARCLIP_AGO1234.train.neg_8069		-
chr10	30594107	30594146	PARCLIP_AGO1234.train.neg_1967		-
chr16	19562875	19562929	PARCLIP_AGO1234.train.neg_9845		+
chr1	24151051	24151073	PARCLIP_AGO1234.train.neg_668		-
chr3	48313726	48313766	PARCLIP_AGO1234.train.neg_21774		+
chr22	38415539	38415591	PARCLIP_AGO1234.train.neg_20500		+
chr13	38933888	38933911	PARCLIP_AGO1234.train.neg_5522		+
chr15	31056979	31057006	PARCLIP_AGO1234.train.neg_8113		+
chr21	41588503	41588524	PARCLIP_AGO1234.train.neg_19715		-
chr22	50690662	50690689	PARCLIP_AGO1234.train.neg_21477		-
chr1	179302322	179302347	PARCLIP_AGO1234.train.neg_509		+
chr3	119181798	119181827	PARCLIP_AGO1234.train.neg_22533		-
chr20	32885617	32885636	PARCLIP_AGO1234.train.neg_18001		-
chr18	9820330	9820354	PARCLIP_AGO1234.train.neg_12802		+
chr7_gl000195_random	65561	65582	PARCLIP_AGO1234.train.neg_27902		-
chr16	56284874	56284898	PARCLIP_AGO1234.train.neg_10072		+
chr16	102576	102611	PARCLIP_AGO1234.train.neg_10357		-
chrY	14920322	14920355	PARCLIP_AGO1234.train.neg_32281		+
chr13	73313176	73313202	PARCLIP_AGO1234.train.neg_5796		+
chr4	88940825	88940858	PARCLIP_AGO1234.train.neg_23160		+
chr4	10458472	10458520	PARCLIP_AGO1234.train.neg_23492		-
chr7	27204319	27204380	PARCLIP_AGO1234.train.neg_27214		-
chr21	43418632	43418677	PARCLIP_AGO1234.train.neg_19788		-
chrX	47504626	47504650	PARCLIP_AGO1234.train.neg_31584		-
chr19	50004046	50004069	PARCLIP_AGO1234.train.neg_15739		-
chr2	170545803	170545841	PARCLIP_AGO1234.train.neg_16809		-
chr18	55113234	55113263	PARCLIP_AGO1234.train.neg_13268		+
chr6	36002291	36002335	PARCLIP_AGO1234.train.neg_25376		+
chr19	6733695	6733722	PARCLIP_AGO1234.train.neg_15190		-
chr6	86259001	86259028	PARCLIP_AGO1234.train.neg_26171		-
chrX	101903900	101903942	PARCLIP_AGO1234.train.neg_31225		+
chr3	15335114	15335154	PARCLIP_AGO1234.train.neg_22185		-
chr12	27821214	27821243	PARCLIP_AGO1234.train.neg_3973		+
chr16	70566298	70566325	PARCLIP_AGO1234.train.neg_10230		+
chr10	75172756	75172782	PARCLIP_AGO1234.train.neg_2156		-
chr19	42705552	42705575	PARCLIP_AGO1234.train.neg_15596		-
chr6	33670871	33670902	PARCLIP_AGO1234.train.neg_25953		-
chr7_gl000195_random	48735	48763	PARCLIP_AGO1234.train.neg_27727		-
chr16	84158792	84158818	PARCLIP_AGO1234.train.neg_11052		-
chrX	119387294	119387313	PARCLIP_AGO1234.train.neg_31316		+
chr4	125622804	125622834	PARCLIP_AGO1234.train.neg_23895		-
chr11	61905435	61905468	PARCLIP_AGO1234.train.neg_2786		+
chr20	35436280	35436303	PARCLIP_AGO1234.train.neg_18070		-
chr22	31510989	31511037	PARCLIP_AGO1234.train.neg_21092		-
chr19	46127125	46127182	PARCLIP_AGO1234.train.neg_15663		-
chr22	39709019	39709044	PARCLIP_AGO1234.train.neg_21253		-
chr4	89814703	89814745	PARCLIP_AGO1234.train.neg_23767		-
chr18	33702380	33702419	PARCLIP_AGO1234.train.neg_13861		-
chr19	33616707	33616755	PARCLIP_AGO1234.train.neg_14609		+
chrX	100715915	100715940	PARCLIP_AGO1234.train.neg_31210		+
chr18	3440656	3440682	PARCLIP_AGO1234.train.neg_12723		+
chr19	29702379	29702424	PARCLIP_AGO1234.train.neg_15446		-
chr16	30583197	30583222	PARCLIP_AGO1234.train.neg_10695		-
chr12	2153491	2153518	PARCLIP_AGO1234.train.neg_3826		+
chr15	79689403	79689424	PARCLIP_AGO1234.train.neg_8674		+
chr8	99888315	99888337	PARCLIP_AGO1234.train.neg_29245		-
chr22	38711427	38711449	PARCLIP_AGO1234.train.neg_21212		-
chr17	44769128	44769151	PARCLIP_AGO1234.train.neg_11624		+
chr19	49954449	49954482	PARCLIP_AGO1234.train.neg_15736		-
chr8	81132121	81132177	PARCLIP_AGO1234.train.neg_29125		-
chr6	49445660	49445701	PARCLIP_AGO1234.train.neg_25522		+
chr2	96857986	96858014	PARCLIP_AGO1234.train.neg_16672		-
chr17	75325458	75325483	PARCLIP_AGO1234.train.neg_11864		+
chr1	151181858	151181881	PARCLIP_AGO1234.train.neg_456		+
chr19	50311217	50311240	PARCLIP_AGO1234.train.neg_15743		-
chr13	25001440	25001485	PARCLIP_AGO1234.train.neg_6102		-
chr17	73112755	73112785	PARCLIP_AGO1234.train.neg_11839		+
chr19	34172192	34172226	PARCLIP_AGO1234.train.neg_14619		+
chr5	142797476	142797503	PARCLIP_AGO1234.train.neg_25050		-
chr9	5773854	5773916	PARCLIP_AGO1234.train.neg_30091		-
chr22	46732675	46732697	PARCLIP_AGO1234.train.neg_20727		+
chr10	99216426	99216458	PARCLIP_AGO1234.train.neg_1581		+
chr6	41895768	41895788	PARCLIP_AGO1234.train.neg_25438		+
chr9	132635350	132635371	PARCLIP_AGO1234.train.neg_29959		+
chr20	56270844	56270870	PARCLIP_AGO1234.train.neg_18328		-
chr18	40545053	40545088	PARCLIP_AGO1234.train.neg_13904		-
chr2	160894793	160894851	PARCLIP_AGO1234.train.neg_16805		-
chr7	5101523	5101554	PARCLIP_AGO1234.train.neg_26442		+
chr21	38857455	38857477	PARCLIP_AGO1234.train.neg_18807		+
chr16	67877261	67877284	PARCLIP_AGO1234.train.neg_10171		+
chr12	48093315	48093369	PARCLIP_AGO1234.train.neg_4765		-
chrY	14832313	14832338	PARCLIP_AGO1234.train.neg_32059		+
chr12	111002567	111002614	PARCLIP_AGO1234.train.neg_5130		-
chr2	114442193	114442216	PARCLIP_AGO1234.train.neg_16731		-
chr6	27859748	27859809	PARCLIP_AGO1234.train.neg_25932		-
chr14	65442986	65443013	PARCLIP_AGO1234.train.neg_7089		+
chr4	8043956	8043982	PARCLIP_AGO1234.train.neg_23484		-
chr19	1836901	1836968	PARCLIP_AGO1234.train.neg_15087		-
chr15	40897070	40897095	PARCLIP_AGO1234.train.neg_8212		+
chr15	47896331	47896356	PARCLIP_AGO1234.train.neg_8378		+
chr11	28075917	28075941	PARCLIP_AGO1234.train.neg_3294		-
chr10	98233762	98233788	PARCLIP_AGO1234.train.neg_2269		-
chr3	8952166	8952192	PARCLIP_AGO1234.train.neg_22128		-
chr11	6504065	6504087	PARCLIP_AGO1234.train.neg_2523		+
chr18	34392429	34392463	PARCLIP_AGO1234.train.neg_13874		-
chr16	85719975	85720022	PARCLIP_AGO1234.train.neg_11067		-
chrY	23747964	23748018	PARCLIP_AGO1234.train.neg_32430		-
chr8	37605522	37605562	PARCLIP_AGO1234.train.neg_28251		+
chr15	50759222	50759267	PARCLIP_AGO1234.train.neg_8390		+
chr22	47050140	47050170	PARCLIP_AGO1234.train.neg_20740		+
chr14	21717208	21717236	PARCLIP_AGO1234.train.neg_7435		-
chr2	63103382	63103408	PARCLIP_AGO1234.train.neg_16099		+
chr8	146057198	146057238	PARCLIP_AGO1234.train.neg_28762		+
chr5	148808563	148808584	PARCLIP_AGO1234.train.neg_24516		+
chr19	8383616	8383671	PARCLIP_AGO1234.train.neg_15206		-
chr5	141373244	141373278	PARCLIP_AGO1234.train.neg_25045		-
chr7	44098444	44098473	PARCLIP_AGO1234.train.neg_26627		+
chr18	19254434	19254453	PARCLIP_AGO1234.train.neg_13665		-
chr1	86047688	86047728	PARCLIP_AGO1234.train.neg_347		+
chr3	73232434	73232456	PARCLIP_AGO1234.train.neg_22482		-
chr14	77989025	77989094	PARCLIP_AGO1234.train.neg_7915		-
chr21	48073535	48073562	PARCLIP_AGO1234.train.neg_19199		+
chr21	37441859	37441892	PARCLIP_AGO1234.train.neg_19621		-
chr5	153522591	153522618	PARCLIP_AGO1234.train.neg_24534		+
chr10	11171140	11171170	PARCLIP_AGO1234.train.neg_1126		+
chr17	66444087	66444112	PARCLIP_AGO1234.train.neg_12516		-
chr12	12355240	12355273	PARCLIP_AGO1234.train.neg_4623		-
chr10	93988320	93988341	PARCLIP_AGO1234.train.neg_2232		-
chr15	23377098	23377122	PARCLIP_AGO1234.train.neg_8886		-
chr10	121489270	121489292	PARCLIP_AGO1234.train.neg_1739		+
chr21	27111838	27111875	PARCLIP_AGO1234.train.neg_18494		+
chr7	40173580	40173615	PARCLIP_AGO1234.train.neg_27270		-
chr15	67521987	67522020	PARCLIP_AGO1234.train.neg_9327		-
chr10	85912720	85912751	PARCLIP_AGO1234.train.neg_1469		+
chr7	14018350	14018375	PARCLIP_AGO1234.train.neg_27159		-
chr6	97563865	97563898	PARCLIP_AGO1234.train.neg_25646		+
chr7	92160966	92160992	PARCLIP_AGO1234.train.neg_26805		+
chr6	34210450	34210483	PARCLIP_AGO1234.train.neg_25354		+
chr20	62153529	62153567	PARCLIP_AGO1234.train.neg_17627		+
chr10	12208184	12208206	PARCLIP_AGO1234.train.neg_1854		-
chr2	169599564	169599593	PARCLIP_AGO1234.train.neg_16304		+
chr16	20745760	20745782	PARCLIP_AGO1234.train.neg_10576		-
chr6	15501181	15501226	PARCLIP_AGO1234.train.neg_25221		+
chr15	68396049	68396078	PARCLIP_AGO1234.train.neg_8537		+
chr14	74180177	74180211	PARCLIP_AGO1234.train.neg_7862		-
chr16	58753013	58753038	PARCLIP_AGO1234.train.neg_10867		-
chr17	26890201	26890237	PARCLIP_AGO1234.train.neg_12135		-
chr22	21354745	21354771	PARCLIP_AGO1234.train.neg_20911		-
chr10	120472413	120472440	PARCLIP_AGO1234.train.neg_2410		-
chr20	48081910	48081928	PARCLIP_AGO1234.train.neg_18248		-
chr1	47837913	47837933	PARCLIP_AGO1234.train.neg_262		+
chr3	127369275	127369301	PARCLIP_AGO1234.train.neg_22013		+
chr14	62251620	62251650	PARCLIP_AGO1234.train.neg_7068		+
chr22	17864985	17865044	PARCLIP_AGO1234.train.neg_20020		+
chr22	24580380	24580404	PARCLIP_AGO1234.train.neg_20199		+
chr4	762785	762840	PARCLIP_AGO1234.train.neg_22713		+
chr4	88929617	88929636	PARCLIP_AGO1234.train.neg_23158		+
chr18	756085	756110	PARCLIP_AGO1234.train.neg_13487		-
chr14	35316550	35316571	PARCLIP_AGO1234.train.neg_7580		-
chrX	20150554	20150585	PARCLIP_AGO1234.train.neg_31493		-
chr3	47358435	47358477	PARCLIP_AGO1234.train.neg_21763		+
chr7	105376934	105376989	PARCLIP_AGO1234.train.neg_27523		-
chr18	43670674	43670698	PARCLIP_AGO1234.train.neg_13923		-
chr22	43026688	43026719	PARCLIP_AGO1234.train.neg_21354		-
chr17	8285762	8285799	PARCLIP_AGO1234.train.neg_12039		-
chr15	102191440	102191494	PARCLIP_AGO1234.train.neg_9579		-
chr15	71177296	71177325	PARCLIP_AGO1234.train.neg_9351		-
chr16	46944426	46944475	PARCLIP_AGO1234.train.neg_9999		+
chr22	18091235	18091265	PARCLIP_AGO1234.train.neg_20806		-
chr7	21517975	21518019	PARCLIP_AGO1234.train.neg_26524		+
chr13	47359702	47359724	PARCLIP_AGO1234.train.neg_6380		-
chr3	128821845	128821872	PARCLIP_AGO1234.train.neg_22575		-
chr16	30853377	30853407	PARCLIP_AGO1234.train.neg_10708		-
chr12	123722558	123722597	PARCLIP_AGO1234.train.neg_4491		+
chr13	37266383	37266407	PARCLIP_AGO1234.train.neg_5503		+
chr1	57439172	57439215	PARCLIP_AGO1234.train.neg_291		+
chr15	76163527	76163557	PARCLIP_AGO1234.train.neg_8632		+
chr2	26355165	26355199	PARCLIP_AGO1234.train.neg_15916		+
chr3	45029944	45029967	PARCLIP_AGO1234.train.neg_21747		+
chr16	88831975	88831997	PARCLIP_AGO1234.train.neg_11100		-
chr16	3415657	3415679	PARCLIP_AGO1234.train.neg_9740		+
chr4	175210047	175210069	PARCLIP_AGO1234.train.neg_23368		+
chr5	49704105	49704131	PARCLIP_AGO1234.train.neg_24729		-
chr17	71357403	71357425	PARCLIP_AGO1234.train.neg_12520		-
chr4	54403954	54403980	PARCLIP_AGO1234.train.neg_23640		-
chr16	31090334	31090359	PARCLIP_AGO1234.train.neg_9975		+
chr2	160385528	160385548	PARCLIP_AGO1234.train.neg_16802		-
chr9	4734879	4734946	PARCLIP_AGO1234.train.neg_30081		-
chr21	47672547	47672586	PARCLIP_AGO1234.train.neg_19984		-
chr10	70176422	70176446	PARCLIP_AGO1234.train.neg_2104		-
chr18	33067512	33067544	PARCLIP_AGO1234.train.neg_13835		-
chr2	74348551	74348588	PARCLIP_AGO1234.train.neg_16149		+
chr21	37442964	37443005	PARCLIP_AGO1234.train.neg_18704		+
chr4	2017258	2017292	PARCLIP_AGO1234.train.neg_23428		-
chr15	51261867	51261889	PARCLIP_AGO1234.train.neg_8403		+
chr10	27455581	27455610	PARCLIP_AGO1234.train.neg_1220		+
chr12	32265084	32265109	PARCLIP_AGO1234.train.neg_3996		+
chr20	39690256	39690294	PARCLIP_AGO1234.train.neg_17322		+
chr15	64987814	64987856	PARCLIP_AGO1234.train.neg_9259		-
chr20	62658624	62658661	PARCLIP_AGO1234.train.neg_17654		+
chr9	134548872	134548921	PARCLIP_AGO1234.train.neg_30628		-
chr17	27895547	27895579	PARCLIP_AGO1234.train.neg_11400		+
chr18	48714792	48714814	PARCLIP_AGO1234.train.neg_14042		-
chr18	47799115	47799152	PARCLIP_AGO1234.train.neg_14027		-
chrM	10354	10379	PARCLIP_AGO1234.train.neg_30739		+
chr1	115294890	115294931	PARCLIP_AGO1234.train.neg_944		-
chr12	122096678	122096697	PARCLIP_AGO1234.train.neg_5200		-
chr9	35753015	35753043	PARCLIP_AGO1234.train.neg_29550		+
chr9	33269669	33269725	PARCLIP_AGO1234.train.neg_29529		+
chr19	9939777	9939800	PARCLIP_AGO1234.train.neg_14405		+
chr14	89241322	89241347	PARCLIP_AGO1234.train.neg_7949		-
chr8	27591162	27591195	PARCLIP_AGO1234.train.neg_28913		-
chr2	71376092	71376130	PARCLIP_AGO1234.train.neg_16134		+
chr9	71449265	71449315	PARCLIP_AGO1234.train.neg_29599		+
chr8	8690981	8690999	PARCLIP_AGO1234.train.neg_28782		-
chr8	30580650	30580718	PARCLIP_AGO1234.train.neg_28940		-
chr18	47681166	47681205	PARCLIP_AGO1234.train.neg_14017		-
chr10	93897465	93897497	PARCLIP_AGO1234.train.neg_2227		-
chr5	159854131	159854179	PARCLIP_AGO1234.train.neg_24552		+
chrX	67756328	67756353	PARCLIP_AGO1234.train.neg_31100		+
chr12	29490941	29490961	PARCLIP_AGO1234.train.neg_4685		-
chr4	20438862	20438892	PARCLIP_AGO1234.train.neg_22855		+
chr4	1806045	1806073	PARCLIP_AGO1234.train.neg_22743		+
chrX	70044708	70044734	PARCLIP_AGO1234.train.neg_31710		-
chr3	52477718	52477759	PARCLIP_AGO1234.train.neg_22394		-
chr14	99693953	99693980	PARCLIP_AGO1234.train.neg_8014		-
chr17	17131049	17131071	PARCLIP_AGO1234.train.neg_12083		-
chrX	15764044	15764082	PARCLIP_AGO1234.train.neg_30820		+
chr14	74769288	74769318	PARCLIP_AGO1234.train.neg_7882		-
chr10	98704135	98704164	PARCLIP_AGO1234.train.neg_1561		+
chr15	43620081	43620106	PARCLIP_AGO1234.train.neg_9058		-
chr10	79762436	79762467	PARCLIP_AGO1234.train.neg_2180		-
chr19	9267950	9267998	PARCLIP_AGO1234.train.neg_14401		+
chr21	34815271	34815305	PARCLIP_AGO1234.train.neg_19502		-
chr6	28322653	28322675	PARCLIP_AGO1234.train.neg_25345		+
chr7_gl000195_random	63155	63173	PARCLIP_AGO1234.train.neg_27881		-
chr10	6626989	6627020	PARCLIP_AGO1234.train.neg_1114		+
chr14	64094535	64094576	PARCLIP_AGO1234.train.neg_7783		-
chr21	36939762	36939784	PARCLIP_AGO1234.train.neg_19605		-
chr18	12674616	12674671	PARCLIP_AGO1234.train.neg_13603		-
chr8	33320405	33320429	PARCLIP_AGO1234.train.neg_28956		-
chr20	24621967	24621991	PARCLIP_AGO1234.train.neg_17124		+
chr11	64003244	64003271	PARCLIP_AGO1234.train.neg_2827		+
chr20	25327440	25327499	PARCLIP_AGO1234.train.neg_17906		-
chr9	124721599	124721641	PARCLIP_AGO1234.train.neg_30538		-
chr19	19641357	19641401	PARCLIP_AGO1234.train.neg_14563		+
chr9	19379999	19380025	PARCLIP_AGO1234.train.neg_30147		-
chr6	106641870	106641899	PARCLIP_AGO1234.train.neg_26250		-
chrX	138176047	138176067	PARCLIP_AGO1234.train.neg_31966		-
chr5	112320644	112320686	PARCLIP_AGO1234.train.neg_24381		+
chr16	69376262	69376297	PARCLIP_AGO1234.train.neg_10939		-
chr7_gl000195_random	70765	70803	PARCLIP_AGO1234.train.neg_27961		-
chr16	400390	400409	PARCLIP_AGO1234.train.neg_10368		-
chr6	46530576	46530597	PARCLIP_AGO1234.train.neg_26069		-
chr7	134358741	134358763	PARCLIP_AGO1234.train.neg_27014		+
chr17	57054049	57054080	PARCLIP_AGO1234.train.neg_11719		+
chrY	14933361	14933402	PARCLIP_AGO1234.train.neg_32311		+
chr11	57429151	57429180	PARCLIP_AGO1234.train.neg_2741		+
chr10	126391448	126391484	PARCLIP_AGO1234.train.neg_2452		-
chr16	46639667	46639690	PARCLIP_AGO1234.train.neg_10737		-
chr22	47157799	47157857	PARCLIP_AGO1234.train.neg_21439		-
chrX	154346884	154346906	PARCLIP_AGO1234.train.neg_31421		+
chr11	86967379	86967443	PARCLIP_AGO1234.train.neg_3005		+
chr5	111235752	111235769	PARCLIP_AGO1234.train.neg_24928		-
chr14	50096736	50096762	PARCLIP_AGO1234.train.neg_7652		-
chr21	40866076	40866109	PARCLIP_AGO1234.train.neg_18865		+
chr5	79864045	79864088	PARCLIP_AGO1234.train.neg_24858		-
chr14	89029712	89029749	PARCLIP_AGO1234.train.neg_7238		+
chr15	82335360	82335405	PARCLIP_AGO1234.train.neg_9467		-
chr1	39459321	39459362	PARCLIP_AGO1234.train.neg_188		+
chr9	127625003	127625027	PARCLIP_AGO1234.train.neg_29875		+
chr20	31973241	31973268	PARCLIP_AGO1234.train.neg_17956		-
chr10	105906793	105906813	PARCLIP_AGO1234.train.neg_2356		-
chr11	119241875	119241908	PARCLIP_AGO1234.train.neg_3777		-
chr2	70889018	70889048	PARCLIP_AGO1234.train.neg_16611		-
chr14	105996008	105996037	PARCLIP_AGO1234.train.neg_7399		+
chr5	34922228	34922278	PARCLIP_AGO1234.train.neg_24113		+
chr11	118987525	118987564	PARCLIP_AGO1234.train.neg_3095		+
chr4	64189	64217	PARCLIP_AGO1234.train.neg_22685		+
chr22	32075799	32075837	PARCLIP_AGO1234.train.neg_21108		-
chr18	77800101	77800153	PARCLIP_AGO1234.train.neg_13453		+
chr14	92277412	92277439	PARCLIP_AGO1234.train.neg_7977		-
chrX	48557769	48557806	PARCLIP_AGO1234.train.neg_31017		+
chr4	83823826	83823849	PARCLIP_AGO1234.train.neg_23108		+
chr17	40758073	40758124	PARCLIP_AGO1234.train.neg_12282		-
chr22	35703568	35703593	PARCLIP_AGO1234.train.neg_20407		+
chr13	98974497	98974527	PARCLIP_AGO1234.train.neg_5911		+
chr3	105445797	105445825	PARCLIP_AGO1234.train.neg_22508		-
chr17	56169147	56169168	PARCLIP_AGO1234.train.neg_11706		+
chr19	14801147	14801174	PARCLIP_AGO1234.train.neg_14495		+
chr13	111538036	111538088	PARCLIP_AGO1234.train.neg_6710		-
chr16	31046358	31046403	PARCLIP_AGO1234.train.neg_9972		+
chrX	119672460	119672493	PARCLIP_AGO1234.train.neg_31882		-
chr6	52876452	52876499	PARCLIP_AGO1234.train.neg_26089		-
chr12	118463522	118463563	PARCLIP_AGO1234.train.neg_4444		+
chr6	119230309	119230336	PARCLIP_AGO1234.train.neg_25712		+
chr8	17441724	17441757	PARCLIP_AGO1234.train.neg_28094		+
chr17	53219942	53219964	PARCLIP_AGO1234.train.neg_11687		+
chr15	45707063	45707127	PARCLIP_AGO1234.train.neg_8367		+
chr8	27676934	27676975	PARCLIP_AGO1234.train.neg_28918		-
chr8	130925547	130925568	PARCLIP_AGO1234.train.neg_29362		-
chrX	40503085	40503117	PARCLIP_AGO1234.train.neg_31549		-
chr17	7330222	7330242	PARCLIP_AGO1234.train.neg_11211		+
chr18	8140466	8140501	PARCLIP_AGO1234.train.neg_12748		+
chr4	95432828	95432869	PARCLIP_AGO1234.train.neg_23181		+
chr13	53205337	53205355	PARCLIP_AGO1234.train.neg_5764		+
chr4	667137	667160	PARCLIP_AGO1234.train.neg_23396		-
chr22	41506874	41506905	PARCLIP_AGO1234.train.neg_20602		+
chr13	115023828	115023854	PARCLIP_AGO1234.train.neg_6015		+
chr8	52597842	52597914	PARCLIP_AGO1234.train.neg_29005		-
chr11	7295478	7295522	PARCLIP_AGO1234.train.neg_2531		+
chr3	195428415	195428440	PARCLIP_AGO1234.train.neg_22114		+
chr4	113092525	113092561	PARCLIP_AGO1234.train.neg_23244		+
chr19	4643554	4643580	PARCLIP_AGO1234.train.neg_15151		-
chr12	76687831	76687854	PARCLIP_AGO1234.train.neg_4295		+
chr9	19379887	19379916	PARCLIP_AGO1234.train.neg_30146		-
chr18	60960166	60960188	PARCLIP_AGO1234.train.neg_14171		-
chr4	13335954	13335977	PARCLIP_AGO1234.train.neg_22825		+
chr9	123945347	123945378	PARCLIP_AGO1234.train.neg_30528		-
chr11	34460572	34460608	PARCLIP_AGO1234.train.neg_2667		+
chr7	95034695	95034724	PARCLIP_AGO1234.train.neg_27438		-
chr6	96995812	96995858	PARCLIP_AGO1234.train.neg_25643		+
chr13	100634137	100634159	PARCLIP_AGO1234.train.neg_5934		+
chr7	107264133	107264158	PARCLIP_AGO1234.train.neg_26945		+
chr21	40714778	40714805	PARCLIP_AGO1234.train.neg_19684		-
chr13	41382344	41382364	PARCLIP_AGO1234.train.neg_5561		+
chrX	133300736	133300763	PARCLIP_AGO1234.train.neg_31347		+
chr8	30864819	30864846	PARCLIP_AGO1234.train.neg_28952		-
chr21	40590275	40590304	PARCLIP_AGO1234.train.neg_19671		-
chr13	111799419	111799448	PARCLIP_AGO1234.train.neg_5981		+
chr4	44691476	44691512	PARCLIP_AGO1234.train.neg_22945		+
chr11	96096583	96096623	PARCLIP_AGO1234.train.neg_3684		-
chrX	41219680	41219710	PARCLIP_AGO1234.train.neg_30925		+
chr9	98256418	98256477	PARCLIP_AGO1234.train.neg_30399		-
chr4	142153835	142153872	PARCLIP_AGO1234.train.neg_23309		+
chr9	135458644	135458668	PARCLIP_AGO1234.train.neg_29997		+
chr4	72274256	72274285	PARCLIP_AGO1234.train.neg_23058		+
chr13	49783626	49783651	PARCLIP_AGO1234.train.neg_5701		+
chr9	134381019	134381042	PARCLIP_AGO1234.train.neg_29986		+
chr14	35873306	35873342	PARCLIP_AGO1234.train.neg_7591		-
chr22	38043226	38043251	PARCLIP_AGO1234.train.neg_20451		+
chr11	93889825	93889855	PARCLIP_AGO1234.train.neg_3012		+
chr18	51690348	51690391	PARCLIP_AGO1234.train.neg_14056		-
chr12	58145450	58145473	PARCLIP_AGO1234.train.neg_4929		-
chr12	118458767	118458797	PARCLIP_AGO1234.train.neg_4443		+
chr16	57788491	57788537	PARCLIP_AGO1234.train.neg_10117		+
chr17	22204997	22205044	PARCLIP_AGO1234.train.neg_11368		+
chr20	20010699	20010737	PARCLIP_AGO1234.train.neg_17090		+
chr5	61695980	61696013	PARCLIP_AGO1234.train.neg_24796		-
chr22	50304157	50304180	PARCLIP_AGO1234.train.neg_21460		-
chr11	71139933	71139961	PARCLIP_AGO1234.train.neg_3556		-
chr13	37271725	37271757	PARCLIP_AGO1234.train.neg_5505		+
chr19	58666144	58666167	PARCLIP_AGO1234.train.neg_15847		-
chr21	18930961	18930982	PARCLIP_AGO1234.train.neg_18465		+
chr6	13625388	13625410	PARCLIP_AGO1234.train.neg_25211		+
chrX	45618376	45618408	PARCLIP_AGO1234.train.neg_31571		-
chr19	38296112	38296148	PARCLIP_AGO1234.train.neg_15534		-
chr8	25228027	25228051	PARCLIP_AGO1234.train.neg_28181		+
chr11	10534395	10534423	PARCLIP_AGO1234.train.neg_3219		-
chr6	128409585	128409608	PARCLIP_AGO1234.train.neg_26339		-
chr18	65400261	65400291	PARCLIP_AGO1234.train.neg_13366		+
chr20	23332630	23332656	PARCLIP_AGO1234.train.neg_17110		+
chr12	49238493	49238516	PARCLIP_AGO1234.train.neg_4789		-
chr16	55468333	55468366	PARCLIP_AGO1234.train.neg_10799		-
chr5	90120634	90120663	PARCLIP_AGO1234.train.neg_24319		+
chr17	1942323	1942374	PARCLIP_AGO1234.train.neg_11140		+
chr11	64660149	64660169	PARCLIP_AGO1234.train.neg_3490		-
chrX	106106553	106106575	PARCLIP_AGO1234.train.neg_31278		+
chr14	23955849	23955872	PARCLIP_AGO1234.train.neg_6798		+
chr22	38020477	38020501	PARCLIP_AGO1234.train.neg_20448		+
chr6	137532222	137532270	PARCLIP_AGO1234.train.neg_26356		-
chr7	132664338	132664391	PARCLIP_AGO1234.train.neg_27623		-
chrX	9491516	9491541	PARCLIP_AGO1234.train.neg_30770		+
chr9	5771284	5771314	PARCLIP_AGO1234.train.neg_30090		-
chr6	16362223	16362259	PARCLIP_AGO1234.train.neg_25869		-
chr4	124321671	124321692	PARCLIP_AGO1234.train.neg_23266		+
chr19	39448254	39448282	PARCLIP_AGO1234.train.neg_15551		-
chr12	112020601	112020625	PARCLIP_AGO1234.train.neg_5141		-
chrY	14840825	14840884	PARCLIP_AGO1234.train.neg_32081		+
chr12	69208778	69208813	PARCLIP_AGO1234.train.neg_4260		+
chrX	129164332	129164358	PARCLIP_AGO1234.train.neg_31335		+
chrY	23745496	23745545	PARCLIP_AGO1234.train.neg_32410		-
chr5	50132905	50132929	PARCLIP_AGO1234.train.neg_24143		+
chr17	16865319	16865346	PARCLIP_AGO1234.train.neg_12076		-
chr18	32573553	32573601	PARCLIP_AGO1234.train.neg_13110		+
chrX	107600196	107600224	PARCLIP_AGO1234.train.neg_31846		-
chr20	57559306	57559330	PARCLIP_AGO1234.train.neg_17539		+
chr20	46324585	46324617	PARCLIP_AGO1234.train.neg_18222		-
chr4	56266905	56266935	PARCLIP_AGO1234.train.neg_22988		+
chr19	8575957	8575988	PARCLIP_AGO1234.train.neg_15208		-
chr3	122708119	122708152	PARCLIP_AGO1234.train.neg_22547		-
chr19	4715634	4715656	PARCLIP_AGO1234.train.neg_15156		-
chr10	118500901	118500924	PARCLIP_AGO1234.train.neg_2393		-
chrX	129293595	129293618	PARCLIP_AGO1234.train.neg_31908		-
chr5	110043417	110043450	PARCLIP_AGO1234.train.neg_24918		-
chr18	750669	750699	PARCLIP_AGO1234.train.neg_13485		-
chr1	36630146	36630178	PARCLIP_AGO1234.train.neg_180		+
chr21	30389596	30389624	PARCLIP_AGO1234.train.neg_19370		-
chr20	59922835	59922865	PARCLIP_AGO1234.train.neg_17564		+
chrX	134186175	134186202	PARCLIP_AGO1234.train.neg_31951		-
chr16	87477551	87477589	PARCLIP_AGO1234.train.neg_11084		-
chr18	9563077	9563100	PARCLIP_AGO1234.train.neg_13544		-
chr6	52148483	52148522	PARCLIP_AGO1234.train.neg_26082		-
chr19	12141821	12141843	PARCLIP_AGO1234.train.neg_15288		-
chr14	20928241	20928264	PARCLIP_AGO1234.train.neg_7427		-
chr11	62444829	62444899	PARCLIP_AGO1234.train.neg_3444		-
chr19	2246147	2246177	PARCLIP_AGO1234.train.neg_14320		+
chr10	124628130	124628154	PARCLIP_AGO1234.train.neg_2439		-
chr16	74711216	74711243	PARCLIP_AGO1234.train.neg_11004		-
chrY	14820359	14820399	PARCLIP_AGO1234.train.neg_32024		+
chr10	121344450	121344474	PARCLIP_AGO1234.train.neg_2424		-
chr15	66649677	66649697	PARCLIP_AGO1234.train.neg_9310		-
chr5	140229025	140229052	PARCLIP_AGO1234.train.neg_24493		+
chr12	95430079	95430102	PARCLIP_AGO1234.train.neg_5055		-
chr10	126664906	126664932	PARCLIP_AGO1234.train.neg_1785		+
chr1	85722204	85722231	PARCLIP_AGO1234.train.neg_883		-
chr11	838024	838066	PARCLIP_AGO1234.train.neg_3150		-
chr18	74104234	74104285	PARCLIP_AGO1234.train.neg_14232		-
chr16	30075845	30075897	PARCLIP_AGO1234.train.neg_9941		+
chr3	48454540	48454572	PARCLIP_AGO1234.train.neg_22294		-
chr18	468870	468892	PARCLIP_AGO1234.train.neg_13476		-
chr2	9561969	9562004	PARCLIP_AGO1234.train.neg_16395		-
chr18	54601192	54601214	PARCLIP_AGO1234.train.neg_13264		+
chr4	57287394	57287420	PARCLIP_AGO1234.train.neg_23652		-
chr21	26639842	26639900	PARCLIP_AGO1234.train.neg_19277		-
chrX	14919461	14919489	PARCLIP_AGO1234.train.neg_30812		+
chr18	47905006	47905035	PARCLIP_AGO1234.train.neg_13212		+
chr8	1904492	1904516	PARCLIP_AGO1234.train.neg_28012		+
chr20	20037559	20037600	PARCLIP_AGO1234.train.neg_17092		+
chr18	47641260	47641299	PARCLIP_AGO1234.train.neg_14015		-
chr12	113358306	113358339	PARCLIP_AGO1234.train.neg_4438		+
chr17	4740649	4740674	PARCLIP_AGO1234.train.neg_11166		+
chr15	89175275	89175301	PARCLIP_AGO1234.train.neg_8741		+
chr19	8375547	8375567	PARCLIP_AGO1234.train.neg_15204		-
chr15	59649253	59649282	PARCLIP_AGO1234.train.neg_9219		-
chr12	56607552	56607574	PARCLIP_AGO1234.train.neg_4885		-
chr7	55480610	55480631	PARCLIP_AGO1234.train.neg_26653		+
chr16	11336928	11336991	PARCLIP_AGO1234.train.neg_9795		+
chr16	50776613	50776663	PARCLIP_AGO1234.train.neg_10047		+
chr3	15116278	15116318	PARCLIP_AGO1234.train.neg_22184		-
chr20	3803151	3803176	PARCLIP_AGO1234.train.neg_16937		+
chr7	99698167	99698208	PARCLIP_AGO1234.train.neg_27483		-
chr8	79483870	79483899	PARCLIP_AGO1234.train.neg_28466		+
chr12	110760483	110760508	PARCLIP_AGO1234.train.neg_4415		+
chr3	49053905	49053953	PARCLIP_AGO1234.train.neg_22321		-
chr21	43180349	43180411	PARCLIP_AGO1234.train.neg_19740		-
chr22	30221092	30221112	PARCLIP_AGO1234.train.neg_21058		-
chr19	45385482	45385505	PARCLIP_AGO1234.train.neg_14831		+
chr13	49852133	49852188	PARCLIP_AGO1234.train.neg_5706		+
chr9	104303009	104303034	PARCLIP_AGO1234.train.neg_29758		+
chr2	12322488	12322510	PARCLIP_AGO1234.train.neg_15885		+
chr20	30532916	30532937	PARCLIP_AGO1234.train.neg_17934		-
chr19	19782025	19782057	PARCLIP_AGO1234.train.neg_14564		+
chr1	43828543	43828566	PARCLIP_AGO1234.train.neg_213		+
chr1	3626711	3626736	PARCLIP_AGO1234.train.neg_18		+
chr21	40552694	40552727	PARCLIP_AGO1234.train.neg_19660		-
chr21	43425463	43425489	PARCLIP_AGO1234.train.neg_19794		-
chr19	11304343	11304369	PARCLIP_AGO1234.train.neg_15274		-
chr12	101711072	101711097	PARCLIP_AGO1234.train.neg_4358		+
chr19	45944881	45944911	PARCLIP_AGO1234.train.neg_15653		-
chr17	4918824	4918849	PARCLIP_AGO1234.train.neg_11181		+
chr7	30620658	30620701	PARCLIP_AGO1234.train.neg_27246		-
chr11	62407117	62407151	PARCLIP_AGO1234.train.neg_3439		-
chr21	45457556	45457629	PARCLIP_AGO1234.train.neg_19042		+
chr11	61907402	61907422	PARCLIP_AGO1234.train.neg_2787		+
chr21	38753076	38753100	PARCLIP_AGO1234.train.neg_18795		+
chrX	102632170	102632192	PARCLIP_AGO1234.train.neg_31250		+
chr9	132721978	132722003	PARCLIP_AGO1234.train.neg_30620		-
chr7	2779061	2779097	PARCLIP_AGO1234.train.neg_27108		-
chr18	74079406	74079440	PARCLIP_AGO1234.train.neg_14228		-
chr20	60709770	60709795	PARCLIP_AGO1234.train.neg_17572		+
chr20	7991162	7991184	PARCLIP_AGO1234.train.neg_17800		-
chr16	23156305	23156345	PARCLIP_AGO1234.train.neg_10599		-
chr20	30800978	30801006	PARCLIP_AGO1234.train.neg_17168		+
chr14	68229821	68229872	PARCLIP_AGO1234.train.neg_7818		-
chr12	69052708	69052737	PARCLIP_AGO1234.train.neg_4256		+
chr6	90682746	90682772	PARCLIP_AGO1234.train.neg_26194		-
chr2	27357525	27357549	PARCLIP_AGO1234.train.neg_16468		-
chr12	31241631	31241660	PARCLIP_AGO1234.train.neg_3991		+
chr10	123501639	123501662	PARCLIP_AGO1234.train.neg_2431		-
chr7_gl000195_random	52386	52408	PARCLIP_AGO1234.train.neg_27767		-
chrX	37211317	37211347	PARCLIP_AGO1234.train.neg_30898		+
chrY	14889182	14889222	PARCLIP_AGO1234.train.neg_32197		+
chr3	73096806	73096861	PARCLIP_AGO1234.train.neg_21896		+
chr17	48431597	48431646	PARCLIP_AGO1234.train.neg_11668		+
chr16	3733297	3733349	PARCLIP_AGO1234.train.neg_10457		-
chr17	36918752	36918796	PARCLIP_AGO1234.train.neg_11511		+
chr3	194407274	194407294	PARCLIP_AGO1234.train.neg_22111		+
chr3	33050162	33050223	PARCLIP_AGO1234.train.neg_22236		-
chr15	40911963	40912004	PARCLIP_AGO1234.train.neg_8215		+
chr20	43264993	43265015	PARCLIP_AGO1234.train.neg_18133		-
chr9	98740092	98740122	PARCLIP_AGO1234.train.neg_29706		+
chr16	84163878	84163907	PARCLIP_AGO1234.train.neg_11054		-
chr5	108693462	108693513	PARCLIP_AGO1234.train.neg_24909		-
chr10	6271927	6271956	PARCLIP_AGO1234.train.neg_1110		+
chr15	75777992	75778017	PARCLIP_AGO1234.train.neg_9422		-
chr11	118620999	118621028	PARCLIP_AGO1234.train.neg_3751		-
chr18	36900337	36900373	PARCLIP_AGO1234.train.neg_13880		-
chr5	21846313	21846337	PARCLIP_AGO1234.train.neg_24643		-
chr10	22005154	22005183	PARCLIP_AGO1234.train.neg_1193		+
chr6	17641282	17641303	PARCLIP_AGO1234.train.neg_25872		-
chr3	50395406	50395436	PARCLIP_AGO1234.train.neg_22363		-
chr4	152631791	152631814	PARCLIP_AGO1234.train.neg_23955		-
chr15	42710450	42710479	PARCLIP_AGO1234.train.neg_9035		-
chr3	57570898	57570949	PARCLIP_AGO1234.train.neg_22442		-
chr6	154752932	154752982	PARCLIP_AGO1234.train.neg_26394		-
chr6	13307941	13307969	PARCLIP_AGO1234.train.neg_25859		-
chr20	4772298	4772323	PARCLIP_AGO1234.train.neg_17752		-
chr3	123100177	123100210	PARCLIP_AGO1234.train.neg_22552		-
chr11	118309490	118309515	PARCLIP_AGO1234.train.neg_3072		+
chr4	39458154	39458183	PARCLIP_AGO1234.train.neg_23574		-
chr4	83366268	83366289	PARCLIP_AGO1234.train.neg_23105		+
chr20	2899192	2899219	PARCLIP_AGO1234.train.neg_16911		+
chr8	12611521	12611568	PARCLIP_AGO1234.train.neg_28813		-
chr11	75040692	75040713	PARCLIP_AGO1234.train.neg_3603		-
chr13	76022563	76022584	PARCLIP_AGO1234.train.neg_6560		-
chr21	33642910	33642936	PARCLIP_AGO1234.train.neg_19432		-
chr19	52778552	52778594	PARCLIP_AGO1234.train.neg_14919		+
chr5	54410741	54410767	PARCLIP_AGO1234.train.neg_24740		-
chr16	12312259	12312283	PARCLIP_AGO1234.train.neg_9798		+
chr1	55228315	55228339	PARCLIP_AGO1234.train.neg_825		-
chr2	170516424	170516477	PARCLIP_AGO1234.train.neg_16808		-
chr3	97641121	97641173	PARCLIP_AGO1234.train.neg_21916		+
chr20	62513100	62513154	PARCLIP_AGO1234.train.neg_17640		+
chr20	42826689	42826744	PARCLIP_AGO1234.train.neg_18115		-
chr17	41324066	41324099	PARCLIP_AGO1234.train.neg_11592		+
chr19	53581980	53582002	PARCLIP_AGO1234.train.neg_15793		-
chr17	17831460	17831484	PARCLIP_AGO1234.train.neg_12099		-
chr7	19735417	19735446	PARCLIP_AGO1234.train.neg_27173		-
chr5	55760374	55760417	PARCLIP_AGO1234.train.neg_24770		-
chr11	64536978	64537013	PARCLIP_AGO1234.train.neg_3478		-
chr5	137668257	137668293	PARCLIP_AGO1234.train.neg_24461		+
chr17	36520504	36520532	PARCLIP_AGO1234.train.neg_11499		+
chr11	755031	755058	PARCLIP_AGO1234.train.neg_2490		+
chr11	118624603	118624630	PARCLIP_AGO1234.train.neg_3752		-
chrX	101923855	101923882	PARCLIP_AGO1234.train.neg_31228		+
chrY	14862179	14862204	PARCLIP_AGO1234.train.neg_32133		+
chr1	12329702	12329727	PARCLIP_AGO1234.train.neg_45		+
chr10	7494919	7494939	PARCLIP_AGO1234.train.neg_1837		-
chr15	74911016	74911058	PARCLIP_AGO1234.train.neg_8595		+
chr15	27395211	27395240	PARCLIP_AGO1234.train.neg_8101		+
chr11	3836342	3836396	PARCLIP_AGO1234.train.neg_2513		+
chr16	67616825	67616849	PARCLIP_AGO1234.train.neg_10168		+
chr5	90211112	90211139	PARCLIP_AGO1234.train.neg_24320		+
chr10	44142129	44142156	PARCLIP_AGO1234.train.neg_2019		-
chr3	134071197	134071223	PARCLIP_AGO1234.train.neg_22599		-
chr19	2039742	2039771	PARCLIP_AGO1234.train.neg_15096		-
chr14	74437770	74437815	PARCLIP_AGO1234.train.neg_7869		-
chr21	46532565	46532622	PARCLIP_AGO1234.train.neg_19101		+
chrY	14909174	14909202	PARCLIP_AGO1234.train.neg_32249		+
chr13	24677754	24677781	PARCLIP_AGO1234.train.neg_5327		+
chr6	24653483	24653505	PARCLIP_AGO1234.train.neg_25893		-
chr4	6882566	6882591	PARCLIP_AGO1234.train.neg_22807		+
chr1	32634489	32634511	PARCLIP_AGO1234.train.neg_141		+
chr15	44792751	44792775	PARCLIP_AGO1234.train.neg_8341		+
chr16	3069538	3069573	PARCLIP_AGO1234.train.neg_9711		+
chr8	102531507	102531531	PARCLIP_AGO1234.train.neg_28610		+
chr21	30435857	30435885	PARCLIP_AGO1234.train.neg_19381		-
chr21	33642477	33642503	PARCLIP_AGO1234.train.neg_19430		-
chr9	36365858	36365878	PARCLIP_AGO1234.train.neg_30268		-
chr8	23105687	23105708	PARCLIP_AGO1234.train.neg_28166		+
chr6	111280380	111280405	PARCLIP_AGO1234.train.neg_25676		+
chr6	70724440	70724465	PARCLIP_AGO1234.train.neg_25581		+
chr2	130914218	130914241	PARCLIP_AGO1234.train.neg_16754		-
chr20	3203118	3203142	PARCLIP_AGO1234.train.neg_16919		+
chr16	85820452	85820500	PARCLIP_AGO1234.train.neg_11070		-
chr21	48056399	48056431	PARCLIP_AGO1234.train.neg_19183		+
chr2	37437293	37437315	PARCLIP_AGO1234.train.neg_16004		+
chr11	58891566	58891605	PARCLIP_AGO1234.train.neg_2760		+
chr15	45005686	45005708	PARCLIP_AGO1234.train.neg_8349		+
chr2	46958470	46958495	PARCLIP_AGO1234.train.neg_16043		+
chr18	33991735	33991779	PARCLIP_AGO1234.train.neg_13164		+
chrX	53225515	53225545	PARCLIP_AGO1234.train.neg_31637		-
chr16	75673286	75673322	PARCLIP_AGO1234.train.neg_11024		-
chr5	61683438	61683465	PARCLIP_AGO1234.train.neg_24793		-
chr20	30579944	30579966	PARCLIP_AGO1234.train.neg_17162		+
chr4	110648419	110648448	PARCLIP_AGO1234.train.neg_23842		-
chr13	20598163	20598203	PARCLIP_AGO1234.train.neg_5274		+
chr6	75354861	75354888	PARCLIP_AGO1234.train.neg_25597		+
chrX	69508612	69508637	PARCLIP_AGO1234.train.neg_31705		-
chr22	38228166	38228186	PARCLIP_AGO1234.train.neg_21187		-
chr17	30295756	30295798	PARCLIP_AGO1234.train.neg_11431		+
chr5	131932861	131932889	PARCLIP_AGO1234.train.neg_24434		+
chr11	86034546	86034571	PARCLIP_AGO1234.train.neg_2997		+
chr21	45510832	45510861	PARCLIP_AGO1234.train.neg_19050		+
chr20	48699285	48699325	PARCLIP_AGO1234.train.neg_18264		-
chr22	39182369	39182413	PARCLIP_AGO1234.train.neg_21238		-
chr5	154247001	154247054	PARCLIP_AGO1234.train.neg_24540		+
chr16	31103585	31103612	PARCLIP_AGO1234.train.neg_10727		-
chr21	40813785	40813817	PARCLIP_AGO1234.train.neg_19709		-
chr1	23688359	23688384	PARCLIP_AGO1234.train.neg_660		-
chr1	44443000	44443051	PARCLIP_AGO1234.train.neg_225		+
chr15	32920092	32920136	PARCLIP_AGO1234.train.neg_8129		+
chr14	103948345	103948388	PARCLIP_AGO1234.train.neg_7356		+
chr10	94385980	94386025	PARCLIP_AGO1234.train.neg_1522		+
chr19	52827199	52827221	PARCLIP_AGO1234.train.neg_14921		+
chr7	27498266	27498288	PARCLIP_AGO1234.train.neg_27222		-
chr21	41729572	41729590	PARCLIP_AGO1234.train.neg_19719		-
chr15	40900605	40900635	PARCLIP_AGO1234.train.neg_8213		+
chr22	23539325	23539356	PARCLIP_AGO1234.train.neg_20169		+
chr18	416361	416406	PARCLIP_AGO1234.train.neg_13473		-
chr17	16251054	16251077	PARCLIP_AGO1234.train.neg_12062		-
chr21	45528369	45528411	PARCLIP_AGO1234.train.neg_19056		+
chr12	112010990	112011019	PARCLIP_AGO1234.train.neg_5140		-
chr18	2676235	2676257	PARCLIP_AGO1234.train.neg_12683		+
chr10	87787458	87787479	PARCLIP_AGO1234.train.neg_2201		-
chr8	145630985	145631042	PARCLIP_AGO1234.train.neg_29406		-
chr7	99676251	99676282	PARCLIP_AGO1234.train.neg_27479		-
chr21	34946606	34946650	PARCLIP_AGO1234.train.neg_18664		+
chr18	60978065	60978088	PARCLIP_AGO1234.train.neg_14173		-
chr10	133770895	133770918	PARCLIP_AGO1234.train.neg_1797		+
chr11	85362831	85362855	PARCLIP_AGO1234.train.neg_2994		+
chr20	56932201	56932223	PARCLIP_AGO1234.train.neg_17523		+
chr11	64668625	64668652	PARCLIP_AGO1234.train.neg_3492		-
chr20	10595174	10595194	PARCLIP_AGO1234.train.neg_16991		+
chr8	17015518	17015559	PARCLIP_AGO1234.train.neg_28076		+
chr16	86587589	86587628	PARCLIP_AGO1234.train.neg_11075		-
chr21	37425101	37425129	PARCLIP_AGO1234.train.neg_19613		-
chr22	46752750	46752792	PARCLIP_AGO1234.train.neg_20734		+
chr22	50304587	50304613	PARCLIP_AGO1234.train.neg_21461		-
chr6	43005429	43005458	PARCLIP_AGO1234.train.neg_26023		-
chr7	99969473	99969492	PARCLIP_AGO1234.train.neg_26877		+
chrX	70762943	70762969	PARCLIP_AGO1234.train.neg_31141		+
chr17	639904	639926	PARCLIP_AGO1234.train.neg_11123		+
chr14	102026003	102026035	PARCLIP_AGO1234.train.neg_8038		-
chr18	72960314	72960332	PARCLIP_AGO1234.train.neg_13424		+
chrM	12146	12167	PARCLIP_AGO1234.train.neg_30750		+
chr6	147694304	147694334	PARCLIP_AGO1234.train.neg_25765		+
chr15	40537162	40537192	PARCLIP_AGO1234.train.neg_8182		+
chr3	33866748	33866772	PARCLIP_AGO1234.train.neg_21678		+
chr18	25664430	25664462	PARCLIP_AGO1234.train.neg_13742		-
chr3	52739839	52739881	PARCLIP_AGO1234.train.neg_21824		+
chr6	36418524	36418553	PARCLIP_AGO1234.train.neg_25381		+
chr20	62277372	62277390	PARCLIP_AGO1234.train.neg_18409		-
chr16	90065749	90065775	PARCLIP_AGO1234.train.neg_10353		+
chr11	41124447	41124468	PARCLIP_AGO1234.train.neg_3342		-
chr13	38929398	38929435	PARCLIP_AGO1234.train.neg_5518		+
chr13	39365548	39365587	PARCLIP_AGO1234.train.neg_5533		+
chr21	35324467	35324493	PARCLIP_AGO1234.train.neg_18675		+
chr13	33342932	33342973	PARCLIP_AGO1234.train.neg_5478		+
chr21	47415854	47415879	PARCLIP_AGO1234.train.neg_19139		+
chr5	7893625	7893656	PARCLIP_AGO1234.train.neg_24048		+
chr1	45474714	45474753	PARCLIP_AGO1234.train.neg_790		-
chr11	36383898	36383941	PARCLIP_AGO1234.train.neg_2683		+
chr3	128371710	128371737	PARCLIP_AGO1234.train.neg_22573		-
chr19	36609714	36609740	PARCLIP_AGO1234.train.neg_14669		+
chr14	67517786	67517815	PARCLIP_AGO1234.train.neg_7103		+
chr6	46621731	46621760	PARCLIP_AGO1234.train.neg_25514		+
chr8	81697910	81697936	PARCLIP_AGO1234.train.neg_29127		-
chr12	112758445	112758472	PARCLIP_AGO1234.train.neg_5147		-
chr6	17610744	17610767	PARCLIP_AGO1234.train.neg_25232		+
chr3	122460044	122460088	PARCLIP_AGO1234.train.neg_22546		-
chr11	68354516	68354550	PARCLIP_AGO1234.train.neg_2919		+
chr12	124079030	124079058	PARCLIP_AGO1234.train.neg_4500		+
chr5	1106317	1106340	PARCLIP_AGO1234.train.neg_24606		-
chr18	59480158	59480183	PARCLIP_AGO1234.train.neg_14147		-
chr20	62504272	62504302	PARCLIP_AGO1234.train.neg_17638		+
chr10	117579385	117579408	PARCLIP_AGO1234.train.neg_1730		+
chr19	45952014	45952038	PARCLIP_AGO1234.train.neg_15654		-
chr8	98809065	98809089	PARCLIP_AGO1234.train.neg_28589		+
chr13	46051056	46051092	PARCLIP_AGO1234.train.neg_5647		+
chr16	46714543	46714583	PARCLIP_AGO1234.train.neg_10738		-
chr4	498144	498208	PARCLIP_AGO1234.train.neg_22704		+
chr12	52349026	52349051	PARCLIP_AGO1234.train.neg_4073		+
chr8	27468139	27468169	PARCLIP_AGO1234.train.neg_28910		-
chr13	100618676	100618704	PARCLIP_AGO1234.train.neg_6644		-
chr9	96847134	96847158	PARCLIP_AGO1234.train.neg_29691		+
chr11	71950100	71950136	PARCLIP_AGO1234.train.neg_2940		+
chr20	11886598	11886631	PARCLIP_AGO1234.train.neg_16995		+
chr3	58484195	58484220	PARCLIP_AGO1234.train.neg_21869		+
chr3	98517126	98517151	PARCLIP_AGO1234.train.neg_22495		-
chr10	15316723	15316753	PARCLIP_AGO1234.train.neg_1886		-
chr6	42899602	42899661	PARCLIP_AGO1234.train.neg_25456		+
chr3	30676518	30676542	PARCLIP_AGO1234.train.neg_21654		+
chr21	46915472	46915500	PARCLIP_AGO1234.train.neg_19962		-
chr15	41759120	41759169	PARCLIP_AGO1234.train.neg_8263		+
chr22	30003503	30003557	PARCLIP_AGO1234.train.neg_20304		+
chr14	99989540	99989561	PARCLIP_AGO1234.train.neg_7289		+
chr15	65152919	65152951	PARCLIP_AGO1234.train.neg_8487		+
chr18	34407358	34407380	PARCLIP_AGO1234.train.neg_13878		-
chr2	174225873	174225898	PARCLIP_AGO1234.train.neg_16320		+
chr4	764508	764561	PARCLIP_AGO1234.train.neg_23403		-
chr6	13421879	13421914	PARCLIP_AGO1234.train.neg_25861		-
chr12	102579184	102579209	PARCLIP_AGO1234.train.neg_4366		+
chr17	75093126	75093158	PARCLIP_AGO1234.train.neg_11863		+
chr13	103297052	103297075	PARCLIP_AGO1234.train.neg_5943		+
chr1	51290266	51290300	PARCLIP_AGO1234.train.neg_803		-
chr19	2265700	2265742	PARCLIP_AGO1234.train.neg_15102		-
chr10	27799894	27799953	PARCLIP_AGO1234.train.neg_1223		+
chr13	37513601	37513660	PARCLIP_AGO1234.train.neg_6254		-
chr4	88116359	88116391	PARCLIP_AGO1234.train.neg_23753		-
chr20	4669098	4669120	PARCLIP_AGO1234.train.neg_16948		+
chr3	44985818	44985858	PARCLIP_AGO1234.train.neg_22270		-
chr16	70611036	70611073	PARCLIP_AGO1234.train.neg_10237		+
chr21	37782798	37782859	PARCLIP_AGO1234.train.neg_18762		+
chr13	28850311	28850342	PARCLIP_AGO1234.train.neg_5436		+
chr12	82626635	82626687	PARCLIP_AGO1234.train.neg_5005		-
chr15	90776083	90776116	PARCLIP_AGO1234.train.neg_9531		-
chr9	125673133	125673158	PARCLIP_AGO1234.train.neg_30547		-
chr21	41085259	41085305	PARCLIP_AGO1234.train.neg_18886		+
chr12	5508349	5508379	PARCLIP_AGO1234.train.neg_3855		+
chr3	39433252	39433285	PARCLIP_AGO1234.train.neg_21702		+
chr16	2220162	2220212	PARCLIP_AGO1234.train.neg_9662		+
chr5	65348119	65348175	PARCLIP_AGO1234.train.neg_24205		+
chrX	71887561	71887586	PARCLIP_AGO1234.train.neg_31749		-
chrX	46406762	46406786	PARCLIP_AGO1234.train.neg_30940		+
chr5	138857114	138857139	PARCLIP_AGO1234.train.neg_25028		-
chr3	134197083	134197123	PARCLIP_AGO1234.train.neg_22602		-
chr10	73925656	73925681	PARCLIP_AGO1234.train.neg_2134		-
chr20	43263986	43264011	PARCLIP_AGO1234.train.neg_18132		-
chrX	17758358	17758419	PARCLIP_AGO1234.train.neg_30836		+
chr20	60698085	60698110	PARCLIP_AGO1234.train.neg_17568		+
chr11	62331484	62331539	PARCLIP_AGO1234.train.neg_3427		-
chr21	40717387	40717410	PARCLIP_AGO1234.train.neg_19692		-
chr16	71898476	71898515	PARCLIP_AGO1234.train.neg_10992		-
chr2	231809630	231809675	PARCLIP_AGO1234.train.neg_16863		-
chr20	13740678	13740700	PARCLIP_AGO1234.train.neg_17819		-
chr20	49559336	49559370	PARCLIP_AGO1234.train.neg_18284		-
chr16	2287779	2287808	PARCLIP_AGO1234.train.neg_9668		+
chr15	43673353	43673380	PARCLIP_AGO1234.train.neg_8298		+
chr14	68050271	68050311	PARCLIP_AGO1234.train.neg_7811		-
chr9	90345063	90345107	PARCLIP_AGO1234.train.neg_29650		+
chr6	111630916	111630955	PARCLIP_AGO1234.train.neg_26289		-
chr20	30566913	30566944	PARCLIP_AGO1234.train.neg_17159		+
chr17	42273623	42273648	PARCLIP_AGO1234.train.neg_12323		-
chr8	21816384	21816404	PARCLIP_AGO1234.train.neg_28127		+
chr18	48236326	48236353	PARCLIP_AGO1234.train.neg_13229		+
chr10	31605092	31605116	PARCLIP_AGO1234.train.neg_1979		-
chr4	169835573	169835599	PARCLIP_AGO1234.train.neg_23975		-
chr2	27658042	27658067	PARCLIP_AGO1234.train.neg_15947		+
chr20	35474771	35474811	PARCLIP_AGO1234.train.neg_18071		-
chr19	56134478	56134508	PARCLIP_AGO1234.train.neg_15829		-
chr6	26199995	26200038	PARCLIP_AGO1234.train.neg_25277		+
chr19	1557902	1557937	PARCLIP_AGO1234.train.neg_15079		-
chr17	79593652	79593677	PARCLIP_AGO1234.train.neg_12597		-
chr21	18967983	18968008	PARCLIP_AGO1234.train.neg_19238		-
chr19	37141082	37141108	PARCLIP_AGO1234.train.neg_15505		-
chr2	3425651	3425679	PARCLIP_AGO1234.train.neg_15854		+
chr18	14117704	14117750	PARCLIP_AGO1234.train.neg_13641		-
chr17	42423041	42423077	PARCLIP_AGO1234.train.neg_11603		+
chr21	46234297	46234322	PARCLIP_AGO1234.train.neg_19895		-
chr6	108907448	108907520	PARCLIP_AGO1234.train.neg_25656		+
chrX	73508695	73508740	PARCLIP_AGO1234.train.neg_31757		-
chr17	16555208	16555235	PARCLIP_AGO1234.train.neg_12072		-
chr6	26123600	26123633	PARCLIP_AGO1234.train.neg_25902		-
chr8	30646221	30646247	PARCLIP_AGO1234.train.neg_28943		-
chr5	54461393	54461420	PARCLIP_AGO1234.train.neg_24166		+
chr11	33725352	33725384	PARCLIP_AGO1234.train.neg_3322		-
chr16	678929	678991	PARCLIP_AGO1234.train.neg_9609		+
chr18	19256072	19256107	PARCLIP_AGO1234.train.neg_13668		-
chr20	10639369	10639399	PARCLIP_AGO1234.train.neg_17816		-
chr20	3194377	3194401	PARCLIP_AGO1234.train.neg_16916		+
chr21	33647753	33647777	PARCLIP_AGO1234.train.neg_19441		-
chr7_gl000195_random	65489	65517	PARCLIP_AGO1234.train.neg_27900		-
chr19	7605511	7605536	PARCLIP_AGO1234.train.neg_14381		+
chr21	47722546	47722608	PARCLIP_AGO1234.train.neg_19995		-
chr11	638523	638547	PARCLIP_AGO1234.train.neg_2486		+
chr7	99011812	99011838	PARCLIP_AGO1234.train.neg_26845		+
chr17	30801947	30801974	PARCLIP_AGO1234.train.neg_11445		+
chr16	3279002	3279024	PARCLIP_AGO1234.train.neg_10442		-
chr3	128893931	128893956	PARCLIP_AGO1234.train.neg_22579		-
chr19	36714476	36714503	PARCLIP_AGO1234.train.neg_14677		+
chr19	18433465	18433491	PARCLIP_AGO1234.train.neg_15390		-
chr13	39449098	39449149	PARCLIP_AGO1234.train.neg_5538		+
chr10	76978511	76978538	PARCLIP_AGO1234.train.neg_1448		+
chr22	19326986	19327009	PARCLIP_AGO1234.train.neg_20867		-
chr19	39442737	39442766	PARCLIP_AGO1234.train.neg_15550		-
chr11	3890189	3890244	PARCLIP_AGO1234.train.neg_2516		+
chr17	38814176	38814196	PARCLIP_AGO1234.train.neg_12234		-
chr12	58093157	58093182	PARCLIP_AGO1234.train.neg_4190		+
chr21	43252823	43252847	PARCLIP_AGO1234.train.neg_19751		-
chr15	59802112	59802149	PARCLIP_AGO1234.train.neg_8443		+
chr15	86634593	86634642	PARCLIP_AGO1234.train.neg_9500		-
chr19	1008580	1008604	PARCLIP_AGO1234.train.neg_15068		-
chr7	99156034	99156057	PARCLIP_AGO1234.train.neg_26853		+
chr15	70962288	70962335	PARCLIP_AGO1234.train.neg_9337		-
chr7	8019918	8019973	PARCLIP_AGO1234.train.neg_26490		+
chr19	11148064	11148094	PARCLIP_AGO1234.train.neg_14442		+
chr2	70503078	70503102	PARCLIP_AGO1234.train.neg_16130		+
chrY	14848862	14848920	PARCLIP_AGO1234.train.neg_32098		+
chr22	39055756	39055785	PARCLIP_AGO1234.train.neg_20517		+
chr19	662433	662455	PARCLIP_AGO1234.train.neg_15064		-
chr3	130733216	130733237	PARCLIP_AGO1234.train.neg_22590		-
chr18	19157590	19157640	PARCLIP_AGO1234.train.neg_13655		-
chr19	45891471	45891536	PARCLIP_AGO1234.train.neg_15650		-
chr6	41891460	41891502	PARCLIP_AGO1234.train.neg_25435		+
chr21	15748570	15748630	PARCLIP_AGO1234.train.neg_19217		-
chr21	44130950	44131009	PARCLIP_AGO1234.train.neg_18935		+
chr9	131589227	131589271	PARCLIP_AGO1234.train.neg_30607		-
chr20	60744983	60745012	PARCLIP_AGO1234.train.neg_17580		+
chr20	29873857	29873876	PARCLIP_AGO1234.train.neg_17927		-
chr16	57191455	57191482	PARCLIP_AGO1234.train.neg_10818		-
chr21	37656482	37656522	PARCLIP_AGO1234.train.neg_18735		+
chr11	108604257	108604290	PARCLIP_AGO1234.train.neg_3045		+
chr2	55279527	55279552	PARCLIP_AGO1234.train.neg_16537		-
chr15	79155626	79155650	PARCLIP_AGO1234.train.neg_9458		-
chr6	43637970	43638002	PARCLIP_AGO1234.train.neg_25501		+
chr14	99983773	99983824	PARCLIP_AGO1234.train.neg_8022		-
chr13	48638552	48638585	PARCLIP_AGO1234.train.neg_6383		-
chr2	74231458	74231499	PARCLIP_AGO1234.train.neg_16145		+
chr21	46351432	46351456	PARCLIP_AGO1234.train.neg_19934		-
chr16	14755906	14755933	PARCLIP_AGO1234.train.neg_9817		+
chr15	44058972	44059004	PARCLIP_AGO1234.train.neg_8321		+
chr17	16362964	16363035	PARCLIP_AGO1234.train.neg_11282		+
chr19	714107	714128	PARCLIP_AGO1234.train.neg_14264		+
chr12	54648654	54648680	PARCLIP_AGO1234.train.neg_4863		-
chrY	14887498	14887530	PARCLIP_AGO1234.train.neg_32192		+
chr5	95272277	95272305	PARCLIP_AGO1234.train.neg_24895		-
chr17	79386108	79386138	PARCLIP_AGO1234.train.neg_11895		+
chr19	7668168	7668194	PARCLIP_AGO1234.train.neg_14384		+
chr15	44046652	44046697	PARCLIP_AGO1234.train.neg_8316		+
chr13	35538825	35538865	PARCLIP_AGO1234.train.neg_5486		+
chr5	56113540	56113566	PARCLIP_AGO1234.train.neg_24170		+
chr9	127699030	127699054	PARCLIP_AGO1234.train.neg_30567		-
chr7	144707862	144707903	PARCLIP_AGO1234.train.neg_27048		+
chr12	53700322	53700353	PARCLIP_AGO1234.train.neg_4099		+
chr22	39897737	39897766	PARCLIP_AGO1234.train.neg_20549		+
chr4	36005969	36006015	PARCLIP_AGO1234.train.neg_23553		-
chr13	52588231	52588259	PARCLIP_AGO1234.train.neg_5739		+
chr10	75861675	75861697	PARCLIP_AGO1234.train.neg_1432		+
chr1	766197	766234	PARCLIP_AGO1234.train.neg_1		+
chr3	17207107	17207127	PARCLIP_AGO1234.train.neg_22198		-
chr4	72290707	72290728	PARCLIP_AGO1234.train.neg_23059		+
chr20	2130872	2130907	PARCLIP_AGO1234.train.neg_16905		+
chr11	3012573	3012594	PARCLIP_AGO1234.train.neg_3173		-
chr8	133842195	133842235	PARCLIP_AGO1234.train.neg_28718		+
chr20	44051262	44051289	PARCLIP_AGO1234.train.neg_17385		+
chrX	135252897	135252920	PARCLIP_AGO1234.train.neg_31372		+
chr5	65464229	65464269	PARCLIP_AGO1234.train.neg_24207		+
chr16	24046583	24046616	PARCLIP_AGO1234.train.neg_9892		+
chr20	37062488	37062511	PARCLIP_AGO1234.train.neg_18104		-
chr13	67615408	67615433	PARCLIP_AGO1234.train.neg_6518		-
chr9	110079305	110079327	PARCLIP_AGO1234.train.neg_29789		+
chr17	22204840	22204872	PARCLIP_AGO1234.train.neg_11367		+
chrX	53232905	53232940	PARCLIP_AGO1234.train.neg_31638		-
chr9	34291206	34291225	PARCLIP_AGO1234.train.neg_30221		-
chr20	61290415	61290447	PARCLIP_AGO1234.train.neg_17594		+
chr8	77771941	77771974	PARCLIP_AGO1234.train.neg_28459		+
chr14	102768780	102768810	PARCLIP_AGO1234.train.neg_8045		-
chr15	48626695	48626725	PARCLIP_AGO1234.train.neg_8380		+
chr7	91755831	91755853	PARCLIP_AGO1234.train.neg_27415		-
chr7	71728030	71728066	PARCLIP_AGO1234.train.neg_27364		-
chr7_gl000195_random	70669	70688	PARCLIP_AGO1234.train.neg_27959		-
chrX	70356883	70356907	PARCLIP_AGO1234.train.neg_31131		+
chr6	135538317	135538339	PARCLIP_AGO1234.train.neg_25737		+
chr12	69772654	69772681	PARCLIP_AGO1234.train.neg_4266		+
chr18	14078079	14078101	PARCLIP_AGO1234.train.neg_13634		-
chr17	40020221	40020244	PARCLIP_AGO1234.train.neg_12261		-
chr12	42719593	42719620	PARCLIP_AGO1234.train.neg_4744		-
chr9	103242402	103242428	PARCLIP_AGO1234.train.neg_29745		+
chr14	57743869	57743897	PARCLIP_AGO1234.train.neg_7012		+
chr18	39801880	39801919	PARCLIP_AGO1234.train.neg_13172		+
chr2	72356658	72356688	PARCLIP_AGO1234.train.neg_16620		-
chr21	33039344	33039370	PARCLIP_AGO1234.train.neg_18568		+
chr21	46572726	46572746	PARCLIP_AGO1234.train.neg_19107		+
chr12	112642061	112642089	PARCLIP_AGO1234.train.neg_5146		-
chr8	21954307	21954329	PARCLIP_AGO1234.train.neg_28137		+
chr20	34636653	34636683	PARCLIP_AGO1234.train.neg_18054		-
chr1	186322450	186322475	PARCLIP_AGO1234.train.neg_1030		-
chr19	36619190	36619216	PARCLIP_AGO1234.train.neg_14671		+
chr4	114555956	114555989	PARCLIP_AGO1234.train.neg_23853		-
chrX	62101985	62102010	PARCLIP_AGO1234.train.neg_31679		-
chr21	47728573	47728618	PARCLIP_AGO1234.train.neg_19999		-
chr17	40556489	40556527	PARCLIP_AGO1234.train.neg_12274		-
chr18	47812372	47812434	PARCLIP_AGO1234.train.neg_14034		-
chr20	30112910	30112938	PARCLIP_AGO1234.train.neg_17139		+
chr8	21998339	21998368	PARCLIP_AGO1234.train.neg_28855		-
chr7	130825483	130825515	PARCLIP_AGO1234.train.neg_27007		+
chr22	19102842	19102863	PARCLIP_AGO1234.train.neg_20846		-
chr15	66786321	66786345	PARCLIP_AGO1234.train.neg_9316		-
chr18	59971917	59971946	PARCLIP_AGO1234.train.neg_13338		+
chr4	83354528	83354555	PARCLIP_AGO1234.train.neg_23101		+
chr6	118307214	118307242	PARCLIP_AGO1234.train.neg_25705		+
chr21	40185053	40185079	PARCLIP_AGO1234.train.neg_18816		+
chr16	54320331	54320355	PARCLIP_AGO1234.train.neg_10797		-
chr6	64820085	64820129	PARCLIP_AGO1234.train.neg_26110		-
chrX	135255205	135255237	PARCLIP_AGO1234.train.neg_31373		+
chr7	92162343	92162365	PARCLIP_AGO1234.train.neg_26807		+
chr19	36238010	36238030	PARCLIP_AGO1234.train.neg_14657		+
chrX	63540249	63540300	PARCLIP_AGO1234.train.neg_31693		-
chr21	30441183	30441206	PARCLIP_AGO1234.train.neg_19389		-
chr16	56967415	56967444	PARCLIP_AGO1234.train.neg_10086		+
chr7_gl000195_random	66859	66883	PARCLIP_AGO1234.train.neg_27917		-
chr19	58705936	58705957	PARCLIP_AGO1234.train.neg_15040		+
chr3	113002648	113002700	PARCLIP_AGO1234.train.neg_21962		+
chr13	52563157	52563180	PARCLIP_AGO1234.train.neg_6470		-
chr20	44008488	44008520	PARCLIP_AGO1234.train.neg_17376		+
chr12	42590296	42590341	PARCLIP_AGO1234.train.neg_4737		-
chr3	10034998	10035039	PARCLIP_AGO1234.train.neg_21536		+
chr6	19838457	19838478	PARCLIP_AGO1234.train.neg_25239		+
chr17	7343659	7343691	PARCLIP_AGO1234.train.neg_11216		+
chr2	101746127	101746147	PARCLIP_AGO1234.train.neg_16709		-
chr21	44480633	44480667	PARCLIP_AGO1234.train.neg_19829		-
chr22	20118188	20118221	PARCLIP_AGO1234.train.neg_20095		+
chr6	10587207	10587231	PARCLIP_AGO1234.train.neg_25180		+
chr20	18447525	18447552	PARCLIP_AGO1234.train.neg_17839		-
chr9	132571283	132571325	PARCLIP_AGO1234.train.neg_29955		+
chr10	116240274	116240304	PARCLIP_AGO1234.train.neg_2383		-
chr8	91677795	91677850	PARCLIP_AGO1234.train.neg_29190		-
chr7	44662395	44662444	PARCLIP_AGO1234.train.neg_26637		+
chr7	90894750	90894795	PARCLIP_AGO1234.train.neg_26789		+
chr20	44432999	44433033	PARCLIP_AGO1234.train.neg_17390		+
chr17	22203991	22204022	PARCLIP_AGO1234.train.neg_11364		+
chr17	15935493	15935537	PARCLIP_AGO1234.train.neg_12056		-
chr5	112739829	112739881	PARCLIP_AGO1234.train.neg_24936		-
chr21	30401828	30401885	PARCLIP_AGO1234.train.neg_18513		+
chr16	72139280	72139355	PARCLIP_AGO1234.train.neg_10251		+
chr9	33269046	33269063	PARCLIP_AGO1234.train.neg_29527		+
chr11	93526264	93526301	PARCLIP_AGO1234.train.neg_3009		+
chr16	11677955	11677985	PARCLIP_AGO1234.train.neg_10492		-
chr1	91985029	91985051	PARCLIP_AGO1234.train.neg_357		+
chr17	34902920	34902947	PARCLIP_AGO1234.train.neg_11477		+
chr11	73223827	73223871	PARCLIP_AGO1234.train.neg_3583		-
chr7_gl000195_random	49241	49292	PARCLIP_AGO1234.train.neg_27733		-
chr18	33694530	33694553	PARCLIP_AGO1234.train.neg_13852		-
chr2	9559591	9559656	PARCLIP_AGO1234.train.neg_16394		-
chr17	19286324	19286348	PARCLIP_AGO1234.train.neg_11341		+
chr3	99789679	99789707	PARCLIP_AGO1234.train.neg_21922		+
chr5	52303574	52303599	PARCLIP_AGO1234.train.neg_24156		+
chr5	132060925	132060950	PARCLIP_AGO1234.train.neg_24978		-
chr12	86602729	86602760	PARCLIP_AGO1234.train.neg_5017		-
chr6	39770976	39771003	PARCLIP_AGO1234.train.neg_25414		+
chr22	22301078	22301101	PARCLIP_AGO1234.train.neg_20931		-
chr16	66638643	66638687	PARCLIP_AGO1234.train.neg_10143		+
chr12	2969114	2969151	PARCLIP_AGO1234.train.neg_4551		-
chr13	110430710	110430742	PARCLIP_AGO1234.train.neg_6696		-
chr15	78589348	78589377	PARCLIP_AGO1234.train.neg_9457		-
chr15	35174014	35174037	PARCLIP_AGO1234.train.neg_8950		-
chr16	28987968	28988008	PARCLIP_AGO1234.train.neg_9917		+
chr20	57615766	57615786	PARCLIP_AGO1234.train.neg_18344		-
chr3	122286079	122286105	PARCLIP_AGO1234.train.neg_21982		+
chr13	19865191	19865214	PARCLIP_AGO1234.train.neg_6029		-
chr5	92958844	92958877	PARCLIP_AGO1234.train.neg_24882		-
chr22	46862602	46862641	PARCLIP_AGO1234.train.neg_21426		-
chr22	20119328	20119362	PARCLIP_AGO1234.train.neg_20096		+
chr1	149773901	149773924	PARCLIP_AGO1234.train.neg_952		-
chr13	41836141	41836176	PARCLIP_AGO1234.train.neg_6321		-
chr11	3994915	3994953	PARCLIP_AGO1234.train.neg_2519		+
chr18	43666183	43666206	PARCLIP_AGO1234.train.neg_13920		-
chr13	41927597	41927623	PARCLIP_AGO1234.train.neg_5574		+
chr8	77646446	77646474	PARCLIP_AGO1234.train.neg_28457		+
chr3	52787605	52787653	PARCLIP_AGO1234.train.neg_22406		-
chr3	40352353	40352385	PARCLIP_AGO1234.train.neg_21703		+
chr10	104085489	104085526	PARCLIP_AGO1234.train.neg_1652		+
chr8	101530413	101530445	PARCLIP_AGO1234.train.neg_29253		-
chr17	7744960	7744978	PARCLIP_AGO1234.train.neg_11233		+
chr5	43449429	43449470	PARCLIP_AGO1234.train.neg_24719		-
chr1	208000994	208001024	PARCLIP_AGO1234.train.neg_1039		-
chrY	14892115	14892154	PARCLIP_AGO1234.train.neg_32206		+
chr22	37416016	37416035	PARCLIP_AGO1234.train.neg_20427		+
chr8	82595150	82595190	PARCLIP_AGO1234.train.neg_29141		-
chr2	71556578	71556602	PARCLIP_AGO1234.train.neg_16135		+
chr15	91305406	91305438	PARCLIP_AGO1234.train.neg_8793		+
chr15	41853222	41853263	PARCLIP_AGO1234.train.neg_8268		+
chr14	50101252	50101290	PARCLIP_AGO1234.train.neg_7656		-
chr19	53220327	53220374	PARCLIP_AGO1234.train.neg_15782		-
chr9	128614228	128614261	PARCLIP_AGO1234.train.neg_29884		+
chr20	11891109	11891135	PARCLIP_AGO1234.train.neg_16998		+
chr3	50327848	50327870	PARCLIP_AGO1234.train.neg_22353		-
chr16	66864731	66864761	PARCLIP_AGO1234.train.neg_10898		-
chr9	131483897	131483920	PARCLIP_AGO1234.train.neg_30598		-
chr16	735557	735581	PARCLIP_AGO1234.train.neg_10382		-
chrX	51642471	51642492	PARCLIP_AGO1234.train.neg_31057		+
chr9	116049745	116049780	PARCLIP_AGO1234.train.neg_29834		+
chr21	44297224	44297260	PARCLIP_AGO1234.train.neg_19821		-
chr8	63056189	63056224	PARCLIP_AGO1234.train.neg_29060		-
chr10	1050864	1050883	PARCLIP_AGO1234.train.neg_1080		+
chr21	38467655	38467708	PARCLIP_AGO1234.train.neg_18783		+
chr2	27887006	27887033	PARCLIP_AGO1234.train.neg_15954		+
chr10	28971647	28971667	PARCLIP_AGO1234.train.neg_1230		+
chr12	29518459	29518486	PARCLIP_AGO1234.train.neg_4687		-
chr18	12725094	12725118	PARCLIP_AGO1234.train.neg_12876		+
chr13	53031257	53031281	PARCLIP_AGO1234.train.neg_5749		+
chr20	33857008	33857043	PARCLIP_AGO1234.train.neg_18021		-
chr7	6620432	6620466	PARCLIP_AGO1234.train.neg_26463		+
chr1	6708081	6708105	PARCLIP_AGO1234.train.neg_597		-
chr18	55246423	55246448	PARCLIP_AGO1234.train.neg_14117		-
chr10	103549860	103549903	PARCLIP_AGO1234.train.neg_2336		-
chr22	18122894	18122922	PARCLIP_AGO1234.train.neg_20025		+
chr11	32611732	32611763	PARCLIP_AGO1234.train.neg_2646		+
chr9	13231020	13231060	PARCLIP_AGO1234.train.neg_30111		-
chr15	89910743	89910767	PARCLIP_AGO1234.train.neg_8754		+
chr3	133354391	133354412	PARCLIP_AGO1234.train.neg_22595		-
chr9	108152200	108152240	PARCLIP_AGO1234.train.neg_29770		+
chr22	29292054	29292090	PARCLIP_AGO1234.train.neg_20274		+
chr21	45192960	45192976	PARCLIP_AGO1234.train.neg_19871		-
chr16	69785416	69785452	PARCLIP_AGO1234.train.neg_10947		-
chr21	28211598	28211619	PARCLIP_AGO1234.train.neg_19325		-
chr11	36528919	36528962	PARCLIP_AGO1234.train.neg_3336		-
chr2	34772736	34772772	PARCLIP_AGO1234.train.neg_15993		+
chr17	586520	586548	PARCLIP_AGO1234.train.neg_11920		-
chr8	11664179	11664202	PARCLIP_AGO1234.train.neg_28057		+
chr19	38787910	38787928	PARCLIP_AGO1234.train.neg_14722		+
chr9	37593509	37593543	PARCLIP_AGO1234.train.neg_30278		-
chr22	37420312	37420359	PARCLIP_AGO1234.train.neg_20429		+
chr19	45816382	45816417	PARCLIP_AGO1234.train.neg_15643		-
chr20	17953370	17953406	PARCLIP_AGO1234.train.neg_17040		+
chr16	28193807	28193852	PARCLIP_AGO1234.train.neg_10640		-
chr7	47864460	47864481	PARCLIP_AGO1234.train.neg_27326		-
chrX	99889046	99889071	PARCLIP_AGO1234.train.neg_31803		-
chr17	56408252	56408284	PARCLIP_AGO1234.train.neg_12431		-
chr3	68231089	68231114	PARCLIP_AGO1234.train.neg_21882		+
chr2	86391141	86391200	PARCLIP_AGO1234.train.neg_16659		-
chr15	81041249	81041298	PARCLIP_AGO1234.train.neg_8687		+
chr9	77613619	77613643	PARCLIP_AGO1234.train.neg_30309		-
chr3	121405818	121405847	PARCLIP_AGO1234.train.neg_22544		-
chr9	34620074	34620105	PARCLIP_AGO1234.train.neg_30240		-
chr6	111693919	111693942	PARCLIP_AGO1234.train.neg_26290		-
chr11	58348083	58348118	PARCLIP_AGO1234.train.neg_2749		+
chr14	81999949	81999992	PARCLIP_AGO1234.train.neg_7948		-
chr22	17580995	17581019	PARCLIP_AGO1234.train.neg_20014		+
chr20	32021753	32021795	PARCLIP_AGO1234.train.neg_17966		-
chr19	57009386	57009428	PARCLIP_AGO1234.train.neg_14994		+
chr17	48775738	48775791	PARCLIP_AGO1234.train.neg_12401		-
chr5	134326195	134326217	PARCLIP_AGO1234.train.neg_24457		+
chr10	1051466	1051492	PARCLIP_AGO1234.train.neg_1081		+
chrY	14860753	14860776	PARCLIP_AGO1234.train.neg_32129		+
chr22	20052997	20053039	PARCLIP_AGO1234.train.neg_20082		+
chr5	43502092	43502122	PARCLIP_AGO1234.train.neg_24722		-
chr4	52890860	52890899	PARCLIP_AGO1234.train.neg_23628		-
chr4	37859723	37859768	PARCLIP_AGO1234.train.neg_22902		+
chr17	47487302	47487326	PARCLIP_AGO1234.train.neg_12376		-
chr19	12126057	12126087	PARCLIP_AGO1234.train.neg_15287		-
chr2	37445098	37445136	PARCLIP_AGO1234.train.neg_16498		-
chr17	17157303	17157346	PARCLIP_AGO1234.train.neg_12084		-
chr22	41659052	41659093	PARCLIP_AGO1234.train.neg_21276		-
chrY	23747679	23747707	PARCLIP_AGO1234.train.neg_32426		-
chr11	107963020	107963063	PARCLIP_AGO1234.train.neg_3037		+
chr7	95056586	95056618	PARCLIP_AGO1234.train.neg_27441		-
chr11	59352273	59352305	PARCLIP_AGO1234.train.neg_3392		-
chrX	100646494	100646519	PARCLIP_AGO1234.train.neg_31206		+
chrX	62567900	62567957	PARCLIP_AGO1234.train.neg_31682		-
chr7	139031112	139031133	PARCLIP_AGO1234.train.neg_27027		+
chr13	30122111	30122146	PARCLIP_AGO1234.train.neg_6178		-
chr10	91056366	91056391	PARCLIP_AGO1234.train.neg_2213		-
chr11	3859330	3859380	PARCLIP_AGO1234.train.neg_3186		-
chr15	64870624	64870676	PARCLIP_AGO1234.train.neg_8484		+
chr10	95444084	95444113	PARCLIP_AGO1234.train.neg_2240		-
chr14	69553241	69553268	PARCLIP_AGO1234.train.neg_7829		-
chr6	3380461	3380488	PARCLIP_AGO1234.train.neg_25819		-
chr10	30625362	30625408	PARCLIP_AGO1234.train.neg_1968		-
chr20	3364333	3364363	PARCLIP_AGO1234.train.neg_17745		-
chr8	38115919	38115949	PARCLIP_AGO1234.train.neg_28279		+
chr19	29700923	29700957	PARCLIP_AGO1234.train.neg_15445		-
chr18	12698537	12698561	PARCLIP_AGO1234.train.neg_13609		-
chr16	8911715	8911740	PARCLIP_AGO1234.train.neg_9782		+
chr5	122900621	122900650	PARCLIP_AGO1234.train.neg_24408		+
chr11	27404100	27404135	PARCLIP_AGO1234.train.neg_3286		-
chrX	48939110	48939151	PARCLIP_AGO1234.train.neg_31630		-
chr10	126493322	126493345	PARCLIP_AGO1234.train.neg_1774		+
chr7	97481923	97481946	PARCLIP_AGO1234.train.neg_27449		-
chr19	10663972	10663996	PARCLIP_AGO1234.train.neg_14428		+
chr17	18817202	18817235	PARCLIP_AGO1234.train.neg_11332		+
chr4	108769677	108769699	PARCLIP_AGO1234.train.neg_23210		+
chr12	10374296	10374329	PARCLIP_AGO1234.train.neg_3905		+
chr17	15969165	15969187	PARCLIP_AGO1234.train.neg_12058		-
chr12	22675910	22675943	PARCLIP_AGO1234.train.neg_4659		-
chr17	48223415	48223479	PARCLIP_AGO1234.train.neg_12394		-
chr1	1815230	1815271	PARCLIP_AGO1234.train.neg_576		-
chr9	16716671	16716691	PARCLIP_AGO1234.train.neg_30141		-
chr6	7223643	7223666	PARCLIP_AGO1234.train.neg_25166		+
chr13	24715162	24715190	PARCLIP_AGO1234.train.neg_5329		+
chr10	105442646	105442693	PARCLIP_AGO1234.train.neg_2353		-
chr5	112343541	112343569	PARCLIP_AGO1234.train.neg_24383		+
chr8	126019324	126019383	PARCLIP_AGO1234.train.neg_28695		+
chr5	133504444	133504483	PARCLIP_AGO1234.train.neg_24992		-
chrX	48412196	48412214	PARCLIP_AGO1234.train.neg_30999		+
chr18	3253798	3253827	PARCLIP_AGO1234.train.neg_12700		+
chr14	74559809	74559834	PARCLIP_AGO1234.train.neg_7164		+
chr11	64698778	64698813	PARCLIP_AGO1234.train.neg_2834		+
chr18	9534987	9535008	PARCLIP_AGO1234.train.neg_12793		+
chr16	28854129	28854177	PARCLIP_AGO1234.train.neg_10647		-
chr4	90192852	90192875	PARCLIP_AGO1234.train.neg_23770		-
chr19	10772484	10772512	PARCLIP_AGO1234.train.neg_14434		+
chr21	37410687	37410713	PARCLIP_AGO1234.train.neg_19609		-
chr6	46576102	46576157	PARCLIP_AGO1234.train.neg_26072		-
chr19	36903554	36903573	PARCLIP_AGO1234.train.neg_15497		-
chr17	42854318	42854368	PARCLIP_AGO1234.train.neg_11612		+
chr12	96430163	96430198	PARCLIP_AGO1234.train.neg_5069		-
chr9	2085920	2085949	PARCLIP_AGO1234.train.neg_29427		+
chr9	91968259	91968285	PARCLIP_AGO1234.train.neg_29665		+
chrY	14826422	14826447	PARCLIP_AGO1234.train.neg_32042		+
chr12	107360359	107360382	PARCLIP_AGO1234.train.neg_4395		+
chr21	44846438	44846484	PARCLIP_AGO1234.train.neg_19870		-
chrX	140685776	140685798	PARCLIP_AGO1234.train.neg_31381		+
chr15	51226893	51226916	PARCLIP_AGO1234.train.neg_8401		+
chr17	58999989	59000014	PARCLIP_AGO1234.train.neg_11756		+
chr15	40311413	40311470	PARCLIP_AGO1234.train.neg_8175		+
chr16	87380523	87380545	PARCLIP_AGO1234.train.neg_11080		-
chr20	43251247	43251273	PARCLIP_AGO1234.train.neg_18128		-
chr6	143203982	143204002	PARCLIP_AGO1234.train.neg_26368		-
chr13	95274996	95275031	PARCLIP_AGO1234.train.neg_5861		+
chr9	116010404	116010445	PARCLIP_AGO1234.train.neg_29828		+
chr6	100011500	100011522	PARCLIP_AGO1234.train.neg_26224		-
chr4	1711282	1711324	PARCLIP_AGO1234.train.neg_23417		-
chr20	49357023	49357065	PARCLIP_AGO1234.train.neg_17470		+
chr19	58105090	58105133	PARCLIP_AGO1234.train.neg_15026		+
chr19	14199625	14199653	PARCLIP_AGO1234.train.neg_15328		-
chrX	47056287	47056347	PARCLIP_AGO1234.train.neg_30963		+
chr8	22472777	22472805	PARCLIP_AGO1234.train.neg_28160		+
chr16	23157543	23157586	PARCLIP_AGO1234.train.neg_10600		-
chrX	131585479	131585512	PARCLIP_AGO1234.train.neg_31912		-
chr2	24721975	24722021	PARCLIP_AGO1234.train.neg_15903		+
chr21	41901120	41901143	PARCLIP_AGO1234.train.neg_19725		-
chr20	34068788	34068841	PARCLIP_AGO1234.train.neg_17252		+
chr20	49567431	49567455	PARCLIP_AGO1234.train.neg_18285		-
chr4	156650484	156650542	PARCLIP_AGO1234.train.neg_23352		+
chr6	42713863	42713883	PARCLIP_AGO1234.train.neg_26021		-
chr7	80475736	80475768	PARCLIP_AGO1234.train.neg_27404		-
chr9	37224432	37224491	PARCLIP_AGO1234.train.neg_29572		+
chr16	3363637	3363667	PARCLIP_AGO1234.train.neg_9737		+
chr1	11851231	11851264	PARCLIP_AGO1234.train.neg_619		-
chr11	110315042	110315083	PARCLIP_AGO1234.train.neg_3047		+
chr15	75778229	75778257	PARCLIP_AGO1234.train.neg_9423		-
chr2	75874535	75874562	PARCLIP_AGO1234.train.neg_16160		+
chr9	99534252	99534281	PARCLIP_AGO1234.train.neg_30413		-
chr14	88880580	88880609	PARCLIP_AGO1234.train.neg_7237		+
chr15	95833267	95833295	PARCLIP_AGO1234.train.neg_9550		-
chr5	155818514	155818572	PARCLIP_AGO1234.train.neg_24546		+
chr5	56225272	56225323	PARCLIP_AGO1234.train.neg_24777		-
chr18	56351872	56351902	PARCLIP_AGO1234.train.neg_13293		+
chr20	35211878	35211910	PARCLIP_AGO1234.train.neg_17283		+
chr8	22104923	22104949	PARCLIP_AGO1234.train.neg_28140		+
chr16	11804875	11804903	PARCLIP_AGO1234.train.neg_10498		-
chr13	111548424	111548460	PARCLIP_AGO1234.train.neg_6711		-
chr22	46076818	46076844	PARCLIP_AGO1234.train.neg_20700		+
chr22	20126499	20126523	PARCLIP_AGO1234.train.neg_20104		+
chr11	34886237	34886258	PARCLIP_AGO1234.train.neg_3324		-
chr15	40715768	40715809	PARCLIP_AGO1234.train.neg_8192		+
chr5	56464995	56465056	PARCLIP_AGO1234.train.neg_24782		-
chr22	37424049	37424071	PARCLIP_AGO1234.train.neg_20433		+
chr19	46186376	46186445	PARCLIP_AGO1234.train.neg_14842		+
chr2	65496192	65496231	PARCLIP_AGO1234.train.neg_16116		+
chr18	12671842	12671874	PARCLIP_AGO1234.train.neg_12861		+
chr1	20231981	20232014	PARCLIP_AGO1234.train.neg_73		+
chr19	52638187	52638213	PARCLIP_AGO1234.train.neg_15781		-
chr5	41864894	41864923	PARCLIP_AGO1234.train.neg_24713		-
chr5	52359709	52359733	PARCLIP_AGO1234.train.neg_24158		+
chr8	110612184	110612209	PARCLIP_AGO1234.train.neg_29303		-
chr6	85453479	85453508	PARCLIP_AGO1234.train.neg_26168		-
chrX	13903482	13903513	PARCLIP_AGO1234.train.neg_31443		-
chr2	26002624	26002653	PARCLIP_AGO1234.train.neg_16453		-
chr12	108131937	108131989	PARCLIP_AGO1234.train.neg_5108		-
chr13	77459091	77459125	PARCLIP_AGO1234.train.neg_6569		-
chr20	43966399	43966419	PARCLIP_AGO1234.train.neg_18169		-
chr10	70942216	70942252	PARCLIP_AGO1234.train.neg_1379		+
chr2	133428995	133429061	PARCLIP_AGO1234.train.neg_16765		-
chr2	3315844	3315874	PARCLIP_AGO1234.train.neg_16381		-
chr2	25173302	25173348	PARCLIP_AGO1234.train.neg_16446		-
chr13	28537246	28537267	PARCLIP_AGO1234.train.neg_6166		-
chr13	46595545	46595571	PARCLIP_AGO1234.train.neg_6361		-
chr18	21899656	21899682	PARCLIP_AGO1234.train.neg_13700		-
chr15	89740325	89740371	PARCLIP_AGO1234.train.neg_8745		+
chr1	20236609	20236643	PARCLIP_AGO1234.train.neg_75		+
chr9	22068402	22068428	PARCLIP_AGO1234.train.neg_29512		+
chr15	41247286	41247331	PARCLIP_AGO1234.train.neg_8239		+
chr9	14211597	14211627	PARCLIP_AGO1234.train.neg_30116		-
chr11	111658978	111659009	PARCLIP_AGO1234.train.neg_3726		-
chr18	3255064	3255091	PARCLIP_AGO1234.train.neg_12704		+
chrX	20154060	20154085	PARCLIP_AGO1234.train.neg_31496		-
chrX	153579854	153579886	PARCLIP_AGO1234.train.neg_31994		-
chr7	64161273	64161295	PARCLIP_AGO1234.train.neg_26673		+
chr22	20103589	20103623	PARCLIP_AGO1234.train.neg_20900		-
chr4	6709824	6709853	PARCLIP_AGO1234.train.neg_23471		-
chr12	113906631	113906661	PARCLIP_AGO1234.train.neg_5151		-
chr21	33069505	33069538	PARCLIP_AGO1234.train.neg_19412		-
chr1	161725508	161725547	PARCLIP_AGO1234.train.neg_485		+
chr7	135662099	135662171	PARCLIP_AGO1234.train.neg_27632		-
chr22	30044139	30044160	PARCLIP_AGO1234.train.neg_20307		+
chr19	4045354	4045389	PARCLIP_AGO1234.train.neg_15134		-
chr20	45131300	45131319	PARCLIP_AGO1234.train.neg_18205		-
chr22	38310437	38310469	PARCLIP_AGO1234.train.neg_20489		+
chr1	35755668	35755695	PARCLIP_AGO1234.train.neg_164		+
chrY	14944012	14944035	PARCLIP_AGO1234.train.neg_32335		+
chr6	138425368	138425395	PARCLIP_AGO1234.train.neg_26359		-
chr20	31966743	31966769	PARCLIP_AGO1234.train.neg_17954		-
chr1	8020671	8020698	PARCLIP_AGO1234.train.neg_27		+
chr15	43681741	43681765	PARCLIP_AGO1234.train.neg_8301		+
chr13	40327045	40327098	PARCLIP_AGO1234.train.neg_5550		+
chr6	35438099	35438149	PARCLIP_AGO1234.train.neg_25373		+
chr11	41087001	41087038	PARCLIP_AGO1234.train.neg_3341		-
chr4	103768151	103768216	PARCLIP_AGO1234.train.neg_23806		-
chr15	71124751	71124774	PARCLIP_AGO1234.train.neg_9340		-
chr8	583192	583231	PARCLIP_AGO1234.train.neg_28772		-
chr6	160176050	160176095	PARCLIP_AGO1234.train.neg_25790		+
chr22	21794375	21794404	PARCLIP_AGO1234.train.neg_20141		+
chr22	30744685	30744710	PARCLIP_AGO1234.train.neg_21070		-
chr11	31830829	31830854	PARCLIP_AGO1234.train.neg_3312		-
chr6	26234629	26234649	PARCLIP_AGO1234.train.neg_25908		-
chr17	28811252	28811309	PARCLIP_AGO1234.train.neg_11406		+
chr18	2577262	2577325	PARCLIP_AGO1234.train.neg_12669		+
chr10	71989468	71989518	PARCLIP_AGO1234.train.neg_2118		-
chr19	33075626	33075656	PARCLIP_AGO1234.train.neg_14602		+
chr13	49104807	49104843	PARCLIP_AGO1234.train.neg_6403		-
chr6	88297387	88297450	PARCLIP_AGO1234.train.neg_26177		-
chr6	42981971	42982001	PARCLIP_AGO1234.train.neg_25462		+
chr21	30390073	30390103	PARCLIP_AGO1234.train.neg_19372		-
chr4	85418198	85418237	PARCLIP_AGO1234.train.neg_23742		-
chr13	36910640	36910662	PARCLIP_AGO1234.train.neg_6241		-
chr22	18278711	18278738	PARCLIP_AGO1234.train.neg_20823		-
chr19	9725403	9725434	PARCLIP_AGO1234.train.neg_15236		-
chr22	50714258	50714290	PARCLIP_AGO1234.train.neg_21481		-
chr10	101744628	101744656	PARCLIP_AGO1234.train.neg_2320		-
chr13	45574738	45574767	PARCLIP_AGO1234.train.neg_5616		+
chr22	22279199	22279238	PARCLIP_AGO1234.train.neg_20927		-
chr12	50370717	50370737	PARCLIP_AGO1234.train.neg_4812		-
chr3	37027963	37027989	PARCLIP_AGO1234.train.neg_22240		-
chr1	146685693	146685718	PARCLIP_AGO1234.train.neg_950		-
chr8	21799182	21799208	PARCLIP_AGO1234.train.neg_28126		+
chr21	34835884	34835930	PARCLIP_AGO1234.train.neg_18647		+
chr4	57783441	57783483	PARCLIP_AGO1234.train.neg_23025		+
chr22	31347286	31347319	PARCLIP_AGO1234.train.neg_21084		-
chr8	91697593	91697629	PARCLIP_AGO1234.train.neg_29191		-
chr13	48832039	48832069	PARCLIP_AGO1234.train.neg_5680		+
chr1	46151633	46151677	PARCLIP_AGO1234.train.neg_796		-
chr18	65324274	65324299	PARCLIP_AGO1234.train.neg_13361		+
chr20	18637849	18637906	PARCLIP_AGO1234.train.neg_17079		+
chr14	35471301	35471331	PARCLIP_AGO1234.train.neg_6844		+
chr21	37707665	37707698	PARCLIP_AGO1234.train.neg_18744		+
chr13	47348682	47348705	PARCLIP_AGO1234.train.neg_6374		-
chr8	128751043	128751081	PARCLIP_AGO1234.train.neg_28710		+
chr17	3572445	3572479	PARCLIP_AGO1234.train.neg_11154		+
chr3	24000051	24000090	PARCLIP_AGO1234.train.neg_21638		+
chr7	56091261	56091286	PARCLIP_AGO1234.train.neg_27350		-
chr20	47690931	47690956	PARCLIP_AGO1234.train.neg_17442		+
chr7_gl000195_random	48941	48961	PARCLIP_AGO1234.train.neg_27729		-
chr8	141546411	141546456	PARCLIP_AGO1234.train.neg_29381		-
chr16	11349520	11349546	PARCLIP_AGO1234.train.neg_10485		-
chr19	50337169	50337209	PARCLIP_AGO1234.train.neg_14901		+
chr20	51746594	51746642	PARCLIP_AGO1234.train.neg_17481		+
chr12	50124797	50124824	PARCLIP_AGO1234.train.neg_4046		+
chr16	69720493	69720545	PARCLIP_AGO1234.train.neg_10214		+
chr8	74213654	74213675	PARCLIP_AGO1234.train.neg_28443		+
chr12	39810786	39810810	PARCLIP_AGO1234.train.neg_4716		-
chr8	23149482	23149504	PARCLIP_AGO1234.train.neg_28173		+
chr13	111560218	111560244	PARCLIP_AGO1234.train.neg_6714		-
chr20	18743026	18743047	PARCLIP_AGO1234.train.neg_17086		+
chr13	21976220	21976246	PARCLIP_AGO1234.train.neg_6082		-
chr15	45006595	45006636	PARCLIP_AGO1234.train.neg_8350		+
chr12	6865402	6865438	PARCLIP_AGO1234.train.neg_4593		-
chr3	25831925	25831957	PARCLIP_AGO1234.train.neg_21649		+
chr6	43573617	43573640	PARCLIP_AGO1234.train.neg_26044		-
chr20	1132750	1132775	PARCLIP_AGO1234.train.neg_16900		+
chr12	48734050	48734080	PARCLIP_AGO1234.train.neg_4776		-
chr22	45717684	45717717	PARCLIP_AGO1234.train.neg_20693		+
chr22	45310225	45310251	PARCLIP_AGO1234.train.neg_21406		-
chr2	86800102	86800129	PARCLIP_AGO1234.train.neg_16663		-
chr11	60687050	60687080	PARCLIP_AGO1234.train.neg_2770		+
chr11	42251542	42251566	PARCLIP_AGO1234.train.neg_3346		-
chr8	659060	659085	PARCLIP_AGO1234.train.neg_28776		-
chr9	9439037	9439065	PARCLIP_AGO1234.train.neg_30106		-
chr14	27845608	27845630	PARCLIP_AGO1234.train.neg_7522		-
chr5	110411580	110411605	PARCLIP_AGO1234.train.neg_24366		+
chr21	30888700	30888723	PARCLIP_AGO1234.train.neg_18551		+
chr11	18686949	18686970	PARCLIP_AGO1234.train.neg_2606		+
chr9	21974705	21974729	PARCLIP_AGO1234.train.neg_30162		-
chr16	58196359	58196380	PARCLIP_AGO1234.train.neg_10843		-
chr21	19177703	19177728	PARCLIP_AGO1234.train.neg_19271		-
chr19	1279013	1279043	PARCLIP_AGO1234.train.neg_14296		+
chr11	18686675	18686709	PARCLIP_AGO1234.train.neg_2605		+
chr11	64575449	64575472	PARCLIP_AGO1234.train.neg_3484		-
chr6	44190624	44190677	PARCLIP_AGO1234.train.neg_25505		+
chr4	85166487	85166515	PARCLIP_AGO1234.train.neg_23133		+
chr21	43236060	43236089	PARCLIP_AGO1234.train.neg_19749		-
chr18	33236167	33236201	PARCLIP_AGO1234.train.neg_13142		+
chr21	43164117	43164144	PARCLIP_AGO1234.train.neg_19733		-
chr7	14005034	14005059	PARCLIP_AGO1234.train.neg_27157		-
chr3	11641055	11641074	PARCLIP_AGO1234.train.neg_22149		-
chr2	39132881	39132920	PARCLIP_AGO1234.train.neg_16014		+
chr16	3075812	3075846	PARCLIP_AGO1234.train.neg_9715		+
chr19	40866725	40866773	PARCLIP_AGO1234.train.neg_14768		+
chr7	100283341	100283363	PARCLIP_AGO1234.train.neg_27500		-
chr21	18979247	18979266	PARCLIP_AGO1234.train.neg_19249		-
chr20	18569314	18569335	PARCLIP_AGO1234.train.neg_17076		+
chr18	3267350	3267384	PARCLIP_AGO1234.train.neg_12710		+
chr4	110613518	110613581	PARCLIP_AGO1234.train.neg_23834		-
chrY	14856349	14856393	PARCLIP_AGO1234.train.neg_32114		+
chr20	58509568	58509602	PARCLIP_AGO1234.train.neg_17556		+
chr20	25600978	25601021	PARCLIP_AGO1234.train.neg_17916		-
chr6	88333518	88333549	PARCLIP_AGO1234.train.neg_25627		+
chr9	112015604	112015625	PARCLIP_AGO1234.train.neg_30470		-
chr17	79827065	79827088	PARCLIP_AGO1234.train.neg_12606		-
chr2	152110118	152110177	PARCLIP_AGO1234.train.neg_16787		-
chr22	38161614	38161639	PARCLIP_AGO1234.train.neg_20474		+
chr20	3197278	3197316	PARCLIP_AGO1234.train.neg_16917		+
chr16	4911351	4911373	PARCLIP_AGO1234.train.neg_9767		+
chr7	117827929	117827971	PARCLIP_AGO1234.train.neg_26981		+
chr22	31362054	31362077	PARCLIP_AGO1234.train.neg_21087		-
chr20	3181331	3181357	PARCLIP_AGO1234.train.neg_17739		-
chr7	44162367	44162390	PARCLIP_AGO1234.train.neg_27299		-
chr21	34113539	34113559	PARCLIP_AGO1234.train.neg_19481		-
chr21	43341652	43341676	PARCLIP_AGO1234.train.neg_19774		-
chr3	53212722	53212784	PARCLIP_AGO1234.train.neg_21829		+
chr22	50640101	50640141	PARCLIP_AGO1234.train.neg_20767		+
chr6	43587965	43588010	PARCLIP_AGO1234.train.neg_26046		-
chr10	103909646	103909689	PARCLIP_AGO1234.train.neg_1640		+
chr6	28255486	28255514	PARCLIP_AGO1234.train.neg_25339		+
chrX	135245479	135245504	PARCLIP_AGO1234.train.neg_31370		+
chrX	109387138	109387164	PARCLIP_AGO1234.train.neg_31286		+
chr12	6618495	6618518	PARCLIP_AGO1234.train.neg_3869		+
chr3	119188420	119188443	PARCLIP_AGO1234.train.neg_21973		+
chr10	7382324	7382342	PARCLIP_AGO1234.train.neg_1836		-
chr8	90931168	90931195	PARCLIP_AGO1234.train.neg_28526		+
chr17	57699298	57699344	PARCLIP_AGO1234.train.neg_11729		+
chr13	92003975	92003998	PARCLIP_AGO1234.train.neg_5844		+
chrX	40558912	40558933	PARCLIP_AGO1234.train.neg_31554		-
chr4	78291910	78291956	PARCLIP_AGO1234.train.neg_23078		+
chr16	56874202	56874230	PARCLIP_AGO1234.train.neg_10083		+
chr1	35135257	35135299	PARCLIP_AGO1234.train.neg_727		-
chr11	126144577	126144622	PARCLIP_AGO1234.train.neg_3122		+
chr1	151163831	151163855	PARCLIP_AGO1234.train.neg_964		-
chr7	4837918	4837942	PARCLIP_AGO1234.train.neg_27111		-
chrY	14897854	14897872	PARCLIP_AGO1234.train.neg_32224		+
chr12	53901372	53901405	PARCLIP_AGO1234.train.neg_4841		-
chr16	16025928	16026000	PARCLIP_AGO1234.train.neg_10560		-
chr2	110346193	110346226	PARCLIP_AGO1234.train.neg_16721		-
chr10	98622829	98622873	PARCLIP_AGO1234.train.neg_1558		+
chr1	45340402	45340468	PARCLIP_AGO1234.train.neg_788		-
chr18	21574143	21574167	PARCLIP_AGO1234.train.neg_13012		+
chr16	46732072	46732104	PARCLIP_AGO1234.train.neg_9998		+
chr17	47679415	47679444	PARCLIP_AGO1234.train.neg_12380		-
chr10	121542813	121542843	PARCLIP_AGO1234.train.neg_1743		+
chr16	2321582	2321624	PARCLIP_AGO1234.train.neg_9674		+
chr18	21837354	21837428	PARCLIP_AGO1234.train.neg_13697		-
chr19	10728993	10729021	PARCLIP_AGO1234.train.neg_14431		+
chr9	27487348	27487379	PARCLIP_AGO1234.train.neg_30187		-
chr10	104867867	104867933	PARCLIP_AGO1234.train.neg_2345		-
chr22	50252557	50252589	PARCLIP_AGO1234.train.neg_20743		+
chrX	40514416	40514457	PARCLIP_AGO1234.train.neg_31551		-
chr22	38901210	38901262	PARCLIP_AGO1234.train.neg_21224		-
chrX	47422785	47422809	PARCLIP_AGO1234.train.neg_30976		+
chr22	50216736	50216780	PARCLIP_AGO1234.train.neg_21454		-
chr15	38843189	38843216	PARCLIP_AGO1234.train.neg_8965		-
chr4	77067502	77067549	PARCLIP_AGO1234.train.neg_23700		-
chr10	105255863	105255887	PARCLIP_AGO1234.train.neg_1679		+
chr12	125582522	125582562	PARCLIP_AGO1234.train.neg_4515		+
chr14	78140933	78140961	PARCLIP_AGO1234.train.neg_7922		-
chr17	40934440	40934462	PARCLIP_AGO1234.train.neg_11574		+
chr4	104081983	104082031	PARCLIP_AGO1234.train.neg_23813		-
chr7	39713595	39713667	PARCLIP_AGO1234.train.neg_26602		+
chr7	106241178	106241202	PARCLIP_AGO1234.train.neg_27535		-
chr15	45725847	45725877	PARCLIP_AGO1234.train.neg_8368		+
chrX	109548608	109548651	PARCLIP_AGO1234.train.neg_31850		-
chr1	145107332	145107365	PARCLIP_AGO1234.train.neg_436		+
chr5	44814718	44814753	PARCLIP_AGO1234.train.neg_24137		+
chr22	21953922	21953946	PARCLIP_AGO1234.train.neg_20152		+
chr20	62911387	62911422	PARCLIP_AGO1234.train.neg_17668		+
chr14	105995364	105995391	PARCLIP_AGO1234.train.neg_7398		+
chr13	20038527	20038552	PARCLIP_AGO1234.train.neg_6036		-
chr9	34614926	34614952	PARCLIP_AGO1234.train.neg_30232		-
chr4	1360757	1360784	PARCLIP_AGO1234.train.neg_22728		+
chr8	57880457	57880489	PARCLIP_AGO1234.train.neg_29047		-
chr3	52502484	52502507	PARCLIP_AGO1234.train.neg_21818		+
chr5	150442665	150442714	PARCLIP_AGO1234.train.neg_25071		-
chr14	95704319	95704352	PARCLIP_AGO1234.train.neg_8009		-
chr4	123753261	123753284	PARCLIP_AGO1234.train.neg_23260		+
chr15	75640349	75640388	PARCLIP_AGO1234.train.neg_8616		+
chr4	2070575	2070619	PARCLIP_AGO1234.train.neg_22760		+
chr21	44288832	44288861	PARCLIP_AGO1234.train.neg_19815		-
chr8	124100314	124100353	PARCLIP_AGO1234.train.neg_28673		+
chr15	77238130	77238177	PARCLIP_AGO1234.train.neg_8645		+
chr15	60835992	60836019	PARCLIP_AGO1234.train.neg_9235		-
chr8	95774839	95774864	PARCLIP_AGO1234.train.neg_28557		+
chr3	10157961	10157990	PARCLIP_AGO1234.train.neg_21540		+
chr18	9725411	9725450	PARCLIP_AGO1234.train.neg_12797		+
chr8	103882398	103882437	PARCLIP_AGO1234.train.neg_29288		-
chr20	36027702	36027735	PARCLIP_AGO1234.train.neg_17301		+
chr7	43730307	43730357	PARCLIP_AGO1234.train.neg_27286		-
chr10	102307102	102307131	PARCLIP_AGO1234.train.neg_1616		+
chr11	64132131	64132171	PARCLIP_AGO1234.train.neg_2831		+
chr13	46605002	46605022	PARCLIP_AGO1234.train.neg_6362		-
chr14	23858847	23858872	PARCLIP_AGO1234.train.neg_7503		-
chr3	14164349	14164376	PARCLIP_AGO1234.train.neg_22174		-
chr11	107976596	107976650	PARCLIP_AGO1234.train.neg_3039		+
chr18	54467452	54467476	PARCLIP_AGO1234.train.neg_13258		+
chr14	52991453	52991474	PARCLIP_AGO1234.train.neg_7702		-
chr17	37457350	37457396	PARCLIP_AGO1234.train.neg_12213		-
chr5	110410886	110410909	PARCLIP_AGO1234.train.neg_24365		+
chr18	12711169	12711215	PARCLIP_AGO1234.train.neg_12872		+
chr11	31162597	31162628	PARCLIP_AGO1234.train.neg_3305		-
chr9	71867325	71867374	PARCLIP_AGO1234.train.neg_29614		+
chr2	58402628	58402684	PARCLIP_AGO1234.train.neg_16559		-
chr15	78571270	78571290	PARCLIP_AGO1234.train.neg_9452		-
chr17	76815300	76815326	PARCLIP_AGO1234.train.neg_12575		-
chr20	43618808	43618835	PARCLIP_AGO1234.train.neg_17367		+
chr15	72788483	72788510	PARCLIP_AGO1234.train.neg_8570		+
chr4	92060161	92060201	PARCLIP_AGO1234.train.neg_23172		+
chr2	172394120	172394139	PARCLIP_AGO1234.train.neg_16311		+
chr16	3705022	3705073	PARCLIP_AGO1234.train.neg_9747		+
chr17	56433897	56433934	PARCLIP_AGO1234.train.neg_12438		-
chr10	50745954	50745980	PARCLIP_AGO1234.train.neg_2040		-
chr13	60986170	60986196	PARCLIP_AGO1234.train.neg_5783		+
chr17	25622491	25622538	PARCLIP_AGO1234.train.neg_11369		+
chr4	6946969	6947002	PARCLIP_AGO1234.train.neg_22808		+
chr2	46382968	46383030	PARCLIP_AGO1234.train.neg_16040		+
chr11	34896869	34896893	PARCLIP_AGO1234.train.neg_3325		-
chr7_gl000195_random	51399	51424	PARCLIP_AGO1234.train.neg_27756		-
chr4	135727765	135727790	PARCLIP_AGO1234.train.neg_23295		+
chrX	41211189	41211228	PARCLIP_AGO1234.train.neg_30922		+
chr15	40389156	40389207	PARCLIP_AGO1234.train.neg_8987		-
chr12	53124949	53124977	PARCLIP_AGO1234.train.neg_4085		+
chr15	40618339	40618364	PARCLIP_AGO1234.train.neg_8187		+
chr17	902338	902369	PARCLIP_AGO1234.train.neg_11126		+
chr20	57803371	57803396	PARCLIP_AGO1234.train.neg_17552		+
chr3	23864919	23864951	PARCLIP_AGO1234.train.neg_21628		+
chr20	48750314	48750336	PARCLIP_AGO1234.train.neg_18272		-
chr15	26921703	26921738	PARCLIP_AGO1234.train.neg_8893		-
chr20	62700714	62700740	PARCLIP_AGO1234.train.neg_17662		+
chr5	175964975	175965002	PARCLIP_AGO1234.train.neg_25105		-
chr20	34288390	34288428	PARCLIP_AGO1234.train.neg_17266		+
chr19	11456632	11456657	PARCLIP_AGO1234.train.neg_14447		+
chr1	154960429	154960468	PARCLIP_AGO1234.train.neg_470		+
chr18	12573943	12573995	PARCLIP_AGO1234.train.neg_13590		-
chr3	78710643	78710670	PARCLIP_AGO1234.train.neg_22483		-
chr9	132600987	132601010	PARCLIP_AGO1234.train.neg_29957		+
chr12	505379	505424	PARCLIP_AGO1234.train.neg_3810		+
chr9	123884654	123884674	PARCLIP_AGO1234.train.neg_29864		+
chr5	126259906	126259931	PARCLIP_AGO1234.train.neg_24965		-
chr13	53039129	53039151	PARCLIP_AGO1234.train.neg_5753		+
chr19	34814521	34814545	PARCLIP_AGO1234.train.neg_14626		+
chr16	18924668	18924710	PARCLIP_AGO1234.train.neg_10567		-
chr2	30713993	30714023	PARCLIP_AGO1234.train.neg_15964		+
chr21	36792499	36792526	PARCLIP_AGO1234.train.neg_19604		-
chr10	51102473	51102496	PARCLIP_AGO1234.train.neg_2043		-
chr17	41183707	41183735	PARCLIP_AGO1234.train.neg_11591		+
chr10	91297940	91297991	PARCLIP_AGO1234.train.neg_2218		-
chr15	40618284	40618311	PARCLIP_AGO1234.train.neg_8186		+
chrX	96134050	96134079	PARCLIP_AGO1234.train.neg_31189		+
chr9	123856565	123856597	PARCLIP_AGO1234.train.neg_29862		+
chr20	5133764	5133786	PARCLIP_AGO1234.train.neg_16954		+
chr11	63625077	63625100	PARCLIP_AGO1234.train.neg_2809		+
chr1	151031339	151031382	PARCLIP_AGO1234.train.neg_454		+
chr9	93270202	93270222	PARCLIP_AGO1234.train.neg_30368		-
chr22	30750170	30750194	PARCLIP_AGO1234.train.neg_21071		-
chr11	65418179	65418225	PARCLIP_AGO1234.train.neg_2860		+
chr22	30993695	30993721	PARCLIP_AGO1234.train.neg_21078		-
chr19	1428159	1428191	PARCLIP_AGO1234.train.neg_14303		+
chr19	55564774	55564814	PARCLIP_AGO1234.train.neg_15807		-
chr7	6387556	6387577	PARCLIP_AGO1234.train.neg_27144		-
chr10	43280082	43280113	PARCLIP_AGO1234.train.neg_1271		+
chr11	46715552	46715609	PARCLIP_AGO1234.train.neg_3350		-
chr5	34918366	34918392	PARCLIP_AGO1234.train.neg_24110		+
chr18	60895788	60895819	PARCLIP_AGO1234.train.neg_14165		-
chr7	101721161	101721193	PARCLIP_AGO1234.train.neg_26914		+
chr11	31366710	31366747	PARCLIP_AGO1234.train.neg_3307		-
chr6	56911867	56911896	PARCLIP_AGO1234.train.neg_25556		+
chr2	102349813	102349870	PARCLIP_AGO1234.train.neg_16202		+
chr3	20178821	20178841	PARCLIP_AGO1234.train.neg_21621		+
chr12	50385162	50385183	PARCLIP_AGO1234.train.neg_4813		-
chr10	75888586	75888627	PARCLIP_AGO1234.train.neg_2165		-
chr13	99469042	99469070	PARCLIP_AGO1234.train.neg_6637		-
chr10	18841984	18842025	PARCLIP_AGO1234.train.neg_1906		-
chr11	94009968	94010012	PARCLIP_AGO1234.train.neg_3015		+
chr12	120638165	120638192	PARCLIP_AGO1234.train.neg_5178		-
chr4	76509169	76509193	PARCLIP_AGO1234.train.neg_23681		-
chr11	8728211	8728240	PARCLIP_AGO1234.train.neg_2539		+
chr20	48520546	48520565	PARCLIP_AGO1234.train.neg_18254		-
chr9	133576144	133576183	PARCLIP_AGO1234.train.neg_29972		+
chr14	23417843	23417873	PARCLIP_AGO1234.train.neg_6790		+
chr6	70610344	70610390	PARCLIP_AGO1234.train.neg_25578		+
chr19	10220848	10220880	PARCLIP_AGO1234.train.neg_14412		+
chr12	52442180	52442205	PARCLIP_AGO1234.train.neg_4076		+
chr2	42714821	42714857	PARCLIP_AGO1234.train.neg_16521		-
chrY	14932595	14932638	PARCLIP_AGO1234.train.neg_32310		+
chr16	81630969	81630999	PARCLIP_AGO1234.train.neg_10291		+
chr11	61180307	61180330	PARCLIP_AGO1234.train.neg_3415		-
chr3	52511098	52511127	PARCLIP_AGO1234.train.neg_21820		+
chrY	14905170	14905242	PARCLIP_AGO1234.train.neg_32239		+
chr9	91030104	91030150	PARCLIP_AGO1234.train.neg_29651		+
chr1	205142752	205142779	PARCLIP_AGO1234.train.neg_1038		-
chr2	1745447	1745499	PARCLIP_AGO1234.train.neg_16379		-
chr18	60235393	60235417	PARCLIP_AGO1234.train.neg_13350		+
chrX	40578161	40578191	PARCLIP_AGO1234.train.neg_31558		-
chr17	30774262	30774288	PARCLIP_AGO1234.train.neg_11442		+
chr17	34895140	34895167	PARCLIP_AGO1234.train.neg_11476		+
chr2	46986266	46986329	PARCLIP_AGO1234.train.neg_16044		+
chr14	102813888	102813930	PARCLIP_AGO1234.train.neg_8047		-
chr2	70385677	70385714	PARCLIP_AGO1234.train.neg_16600		-
chr2	10028498	10028544	PARCLIP_AGO1234.train.neg_15875		+
chr11	71812171	71812211	PARCLIP_AGO1234.train.neg_3568		-
chr12	22204288	22204328	PARCLIP_AGO1234.train.neg_3952		+
chr7_gl000195_random	56663	56692	PARCLIP_AGO1234.train.neg_27813		-
chr5	140785103	140785137	PARCLIP_AGO1234.train.neg_24497		+
chr7	92134574	92134597	PARCLIP_AGO1234.train.neg_27422		-
chr12	49047371	49047396	PARCLIP_AGO1234.train.neg_4778		-
chr7	99955122	99955174	PARCLIP_AGO1234.train.neg_26876		+
chr8	644719	644748	PARCLIP_AGO1234.train.neg_28775		-
chr10	1663176	1663204	PARCLIP_AGO1234.train.neg_1811		-
chr9	33272250	33272287	PARCLIP_AGO1234.train.neg_29532		+
chr13	51942076	51942098	PARCLIP_AGO1234.train.neg_6447		-
chr13	27844625	27844691	PARCLIP_AGO1234.train.neg_5373		+
chr5	75672559	75672600	PARCLIP_AGO1234.train.neg_24266		+
chr10	70681633	70681655	PARCLIP_AGO1234.train.neg_1371		+
chr14	101350890	101350913	PARCLIP_AGO1234.train.neg_7308		+
chr19	6730779	6730829	PARCLIP_AGO1234.train.neg_15189		-
chr10	133763530	133763573	PARCLIP_AGO1234.train.neg_1796		+
chr17	40752102	40752133	PARCLIP_AGO1234.train.neg_12281		-
chr18	19192661	19192700	PARCLIP_AGO1234.train.neg_12940		+
chr12	101789182	101789211	PARCLIP_AGO1234.train.neg_5080		-
chr9	98761742	98761762	PARCLIP_AGO1234.train.neg_29708		+
chr21	26977666	26977699	PARCLIP_AGO1234.train.neg_19290		-
chr8	106692355	106692375	PARCLIP_AGO1234.train.neg_28641		+
chr5	34907829	34907855	PARCLIP_AGO1234.train.neg_24673		-
chr4	24543591	24543613	PARCLIP_AGO1234.train.neg_23527		-
chr18	21110675	21110716	PARCLIP_AGO1234.train.neg_13011		+
chr22	20099359	20099381	PARCLIP_AGO1234.train.neg_20088		+
chr20	4784517	4784538	PARCLIP_AGO1234.train.neg_17754		-
chr18	56808399	56808435	PARCLIP_AGO1234.train.neg_13302		+
chr14	55646582	55646608	PARCLIP_AGO1234.train.neg_7738		-
chr2	131935716	131935741	PARCLIP_AGO1234.train.neg_16758		-
chr13	45020611	45020631	PARCLIP_AGO1234.train.neg_6323		-
chr11	67201884	67201928	PARCLIP_AGO1234.train.neg_2906		+
chr14	101322890	101322908	PARCLIP_AGO1234.train.neg_7305		+
chr9	15527189	15527211	PARCLIP_AGO1234.train.neg_30137		-
chr6	20466734	20466756	PARCLIP_AGO1234.train.neg_25242		+
chr8	11169736	11169766	PARCLIP_AGO1234.train.neg_28042		+
chr20	2888131	2888153	PARCLIP_AGO1234.train.neg_16910		+
chr7	100803718	100803755	PARCLIP_AGO1234.train.neg_26907		+
chr17	37860651	37860675	PARCLIP_AGO1234.train.neg_11523		+
chr11	133985953	133985985	PARCLIP_AGO1234.train.neg_3130		+
chr19	53920623	53920646	PARCLIP_AGO1234.train.neg_14937		+
chr1	19577012	19577033	PARCLIP_AGO1234.train.neg_638		-
chr10	23730570	23730596	PARCLIP_AGO1234.train.neg_1206		+
chr7	87305211	87305256	PARCLIP_AGO1234.train.neg_27412		-
chr12	62998486	62998532	PARCLIP_AGO1234.train.neg_4207		+
chr3	63801641	63801685	PARCLIP_AGO1234.train.neg_22454		-
chr15	41682226	41682247	PARCLIP_AGO1234.train.neg_9009		-
chr10	112660182	112660214	PARCLIP_AGO1234.train.neg_2367		-
chr11	62251703	62251728	PARCLIP_AGO1234.train.neg_3424		-
chr14	54988777	54988807	PARCLIP_AGO1234.train.neg_6970		+
chr11	94945313	94945340	PARCLIP_AGO1234.train.neg_3670		-
chr11	14331897	14331920	PARCLIP_AGO1234.train.neg_3244		-
chr20	32874349	32874383	PARCLIP_AGO1234.train.neg_17997		-
chr16	56877736	56877762	PARCLIP_AGO1234.train.neg_10084		+
chr19	44424745	44424768	PARCLIP_AGO1234.train.neg_14805		+
chr12	25373606	25373647	PARCLIP_AGO1234.train.neg_4675		-
chr13	27206777	27206810	PARCLIP_AGO1234.train.neg_5358		+
chr12	95942772	95942802	PARCLIP_AGO1234.train.neg_5062		-
chr8	57890601	57890628	PARCLIP_AGO1234.train.neg_29051		-
chr5	93210126	93210156	PARCLIP_AGO1234.train.neg_24885		-
chr16	68803252	68803278	PARCLIP_AGO1234.train.neg_10191		+
chr12	70158740	70158768	PARCLIP_AGO1234.train.neg_4272		+
chr10	53978134	53978168	PARCLIP_AGO1234.train.neg_1303		+
chr10	43666990	43667019	PARCLIP_AGO1234.train.neg_1281		+
chr7_gl000195_random	51585	51621	PARCLIP_AGO1234.train.neg_27758		-
chr12	54473569	54473595	PARCLIP_AGO1234.train.neg_4854		-
chr11	117030864	117030887	PARCLIP_AGO1234.train.neg_3064		+
chr10	60508314	60508340	PARCLIP_AGO1234.train.neg_1334		+
chr4	71837516	71837568	PARCLIP_AGO1234.train.neg_23055		+
chr6	64469710	64469734	PARCLIP_AGO1234.train.neg_25575		+
chr20	23347391	23347415	PARCLIP_AGO1234.train.neg_17114		+
chr1	179008165	179008190	PARCLIP_AGO1234.train.neg_506		+
chr7	80164108	80164142	PARCLIP_AGO1234.train.neg_26749		+
chr17	32936586	32936626	PARCLIP_AGO1234.train.neg_11451		+
chr14	23786646	23786692	PARCLIP_AGO1234.train.neg_6794		+
chr18	19775994	19776021	PARCLIP_AGO1234.train.neg_12974		+
chr8	98806159	98806206	PARCLIP_AGO1234.train.neg_28588		+
chr10	70726546	70726599	PARCLIP_AGO1234.train.neg_1373		+
chr16	69143343	69143372	PARCLIP_AGO1234.train.neg_10193		+
chrX	133680166	133680204	PARCLIP_AGO1234.train.neg_31935		-
chr7	23729318	23729342	PARCLIP_AGO1234.train.neg_26543		+
chr13	20413226	20413276	PARCLIP_AGO1234.train.neg_6046		-
chr17	41152689	41152713	PARCLIP_AGO1234.train.neg_11582		+
chr8	724890	724922	PARCLIP_AGO1234.train.neg_27999		+
chr11	43434575	43434607	PARCLIP_AGO1234.train.neg_2695		+
chr4	147109202	147109226	PARCLIP_AGO1234.train.neg_23337		+
chr21	45728689	45728730	PARCLIP_AGO1234.train.neg_19085		+
chr12	54769169	54769192	PARCLIP_AGO1234.train.neg_4866		-
chr19	1204145	1204196	PARCLIP_AGO1234.train.neg_14289		+
chr20	633783	633816	PARCLIP_AGO1234.train.neg_17694		-
chr20	62229098	62229123	PARCLIP_AGO1234.train.neg_18397		-
chr17	34892791	34892816	PARCLIP_AGO1234.train.neg_11472		+
chr6	80233513	80233533	PARCLIP_AGO1234.train.neg_26150		-
chr1	32801803	32801833	PARCLIP_AGO1234.train.neg_718		-
chr7	56170866	56170891	PARCLIP_AGO1234.train.neg_27353		-
chr9	28863697	28863722	PARCLIP_AGO1234.train.neg_30189		-
chrX	24732251	24732285	PARCLIP_AGO1234.train.neg_30890		+
chr14	20766805	20766847	PARCLIP_AGO1234.train.neg_7409		-
chr15	73870281	73870307	PARCLIP_AGO1234.train.neg_9377		-
chr3	46654077	46654104	PARCLIP_AGO1234.train.neg_21760		+
chr9	100409496	100409528	PARCLIP_AGO1234.train.neg_29721		+
chr13	22079531	22079564	PARCLIP_AGO1234.train.neg_6087		-
chr4	120985474	120985540	PARCLIP_AGO1234.train.neg_23875		-
chr14	100951395	100951420	PARCLIP_AGO1234.train.neg_7300		+
chr4	139956121	139956145	PARCLIP_AGO1234.train.neg_23299		+
chr9	130889781	130889809	PARCLIP_AGO1234.train.neg_30590		-
chrX	135128577	135128601	PARCLIP_AGO1234.train.neg_31367		+
chr17	78217703	78217728	PARCLIP_AGO1234.train.neg_11891		+
chrX	18704474	18704495	PARCLIP_AGO1234.train.neg_30853		+
chr4	57797095	57797120	PARCLIP_AGO1234.train.neg_23027		+
chr8	90994792	90994846	PARCLIP_AGO1234.train.neg_29181		-
chr2	99944248	99944270	PARCLIP_AGO1234.train.neg_16702		-
chr18	9940938	9940978	PARCLIP_AGO1234.train.neg_12812		+
chr21	40840761	40840805	PARCLIP_AGO1234.train.neg_18858		+
chr20	644867	644910	PARCLIP_AGO1234.train.neg_17698		-
chr17	15910270	15910329	PARCLIP_AGO1234.train.neg_11272		+
chr13	50572579	50572599	PARCLIP_AGO1234.train.neg_5712		+
chr6	17605122	17605144	PARCLIP_AGO1234.train.neg_25230		+
chr20	62585761	62585782	PARCLIP_AGO1234.train.neg_18414		-
chr19	8576591	8576638	PARCLIP_AGO1234.train.neg_15209		-
chr11	69474027	69474057	PARCLIP_AGO1234.train.neg_3553		-
chr19	36844616	36844663	PARCLIP_AGO1234.train.neg_15492		-
chr14	51506741	51506777	PARCLIP_AGO1234.train.neg_7697		-
chr18	48239737	48239782	PARCLIP_AGO1234.train.neg_13230		+
chr2	86369231	86369281	PARCLIP_AGO1234.train.neg_16170		+
chr7	45056944	45056974	PARCLIP_AGO1234.train.neg_26647		+
chr5	175895684	175895709	PARCLIP_AGO1234.train.neg_24569		+
chr22	47158233	47158259	PARCLIP_AGO1234.train.neg_21443		-
chr11	93464760	93464808	PARCLIP_AGO1234.train.neg_3661		-
chr7	129833661	129833685	PARCLIP_AGO1234.train.neg_27612		-
chr7	55508829	55508869	PARCLIP_AGO1234.train.neg_27342		-
chr2	60939048	60939072	PARCLIP_AGO1234.train.neg_16083		+
chr11	18369837	18369872	PARCLIP_AGO1234.train.neg_2603		+
chr10	75899792	75899815	PARCLIP_AGO1234.train.neg_2166		-
chrX	73664061	73664091	PARCLIP_AGO1234.train.neg_31160		+
chr14	80013607	80013628	PARCLIP_AGO1234.train.neg_7235		+
chr22	39096333	39096360	PARCLIP_AGO1234.train.neg_21233		-
chr13	33243046	33243074	PARCLIP_AGO1234.train.neg_5471		+
chrY	14813294	14813322	PARCLIP_AGO1234.train.neg_32011		+
chr3	69139338	69139393	PARCLIP_AGO1234.train.neg_21889		+
chr8	90932727	90932753	PARCLIP_AGO1234.train.neg_28527		+
chr7	43908116	43908162	PARCLIP_AGO1234.train.neg_27292		-
chr7	114628595	114628628	PARCLIP_AGO1234.train.neg_26966		+
chr3	17778930	17778956	PARCLIP_AGO1234.train.neg_22202		-
chr16	732630	732654	PARCLIP_AGO1234.train.neg_9619		+
chr14	61446581	61446610	PARCLIP_AGO1234.train.neg_7772		-
chr17	8449715	8449766	PARCLIP_AGO1234.train.neg_12041		-
chr16	3261988	3262011	PARCLIP_AGO1234.train.neg_9729		+
chr13	111072308	111072354	PARCLIP_AGO1234.train.neg_5962		+
chr10	81435822	81435837	PARCLIP_AGO1234.train.neg_2191		-
chr13	41175861	41175915	PARCLIP_AGO1234.train.neg_6284		-
chr13	33071840	33071863	PARCLIP_AGO1234.train.neg_6221		-
chr17	53492984	53493020	PARCLIP_AGO1234.train.neg_12413		-
chr18	33554657	33554713	PARCLIP_AGO1234.train.neg_13155		+
chr15	66064686	66064712	PARCLIP_AGO1234.train.neg_9300		-
chr5	132911318	132911345	PARCLIP_AGO1234.train.neg_24989		-
chr20	25600126	25600172	PARCLIP_AGO1234.train.neg_17915		-
chr16	68453954	68453979	PARCLIP_AGO1234.train.neg_10932		-
chr5	76444930	76444963	PARCLIP_AGO1234.train.neg_24277		+
chr21	46621637	46621687	PARCLIP_AGO1234.train.neg_19109		+
chr10	7812373	7812448	PARCLIP_AGO1234.train.neg_1844		-
chr17	73333472	73333504	PARCLIP_AGO1234.train.neg_12533		-
chr7	122451245	122451300	PARCLIP_AGO1234.train.neg_27574		-
chr13	41523666	41523686	PARCLIP_AGO1234.train.neg_6294		-
chr17	18134636	18134663	PARCLIP_AGO1234.train.neg_11305		+
chr22	41601574	41601611	PARCLIP_AGO1234.train.neg_20605		+
chr6	139285340	139285374	PARCLIP_AGO1234.train.neg_26364		-
chr8	61828318	61828347	PARCLIP_AGO1234.train.neg_28394		+
chr18	43434763	43434799	PARCLIP_AGO1234.train.neg_13910		-
chr6	117710971	117711039	PARCLIP_AGO1234.train.neg_26315		-
chr17	34879295	34879322	PARCLIP_AGO1234.train.neg_12195		-
chr7_gl000195_random	72044	72073	PARCLIP_AGO1234.train.neg_27975		-
chr18	72935282	72935305	PARCLIP_AGO1234.train.neg_13422		+
chr15	65597031	65597070	PARCLIP_AGO1234.train.neg_8494		+
chr6	72114259	72114285	PARCLIP_AGO1234.train.neg_26117		-
chr14	50236961	50236985	PARCLIP_AGO1234.train.neg_6926		+
chr13	40250498	40250521	PARCLIP_AGO1234.train.neg_5543		+
chr12	49961022	49961049	PARCLIP_AGO1234.train.neg_4807		-
chr12	32445429	32445456	PARCLIP_AGO1234.train.neg_4000		+
chr5	134075805	134075866	PARCLIP_AGO1234.train.neg_24447		+
chr5	159700200	159700229	PARCLIP_AGO1234.train.neg_25085		-
chr18	45587607	45587633	PARCLIP_AGO1234.train.neg_13962		-
chr11	47824408	47824428	PARCLIP_AGO1234.train.neg_3379		-
chr12	112175951	112175986	PARCLIP_AGO1234.train.neg_4426		+
chr16	72124358	72124405	PARCLIP_AGO1234.train.neg_10994		-
chr13	52541017	52541043	PARCLIP_AGO1234.train.neg_6467		-
chr12	107445584	107445614	PARCLIP_AGO1234.train.neg_5105		-
chr12	124094525	124094545	PARCLIP_AGO1234.train.neg_4503		+
chr4	79850873	79850913	PARCLIP_AGO1234.train.neg_23712		-
chr14	20825324	20825364	PARCLIP_AGO1234.train.neg_6751		+
chr6	109762944	109762985	PARCLIP_AGO1234.train.neg_25661		+
chr14	77660692	77660715	PARCLIP_AGO1234.train.neg_7218		+
chr17	73539702	73539734	PARCLIP_AGO1234.train.neg_11849		+
chr19	57079888	57079907	PARCLIP_AGO1234.train.neg_14997		+
chrX	85456147	85456180	PARCLIP_AGO1234.train.neg_31183		+
chr14	64611312	64611336	PARCLIP_AGO1234.train.neg_7072		+
chrY	14841670	14841691	PARCLIP_AGO1234.train.neg_32084		+
chr14	23392932	23392960	PARCLIP_AGO1234.train.neg_7472		-
chr13	96345193	96345220	PARCLIP_AGO1234.train.neg_5868		+
chr20	34230943	34230963	PARCLIP_AGO1234.train.neg_18039		-
chr7_gl000195_random	45598	45633	PARCLIP_AGO1234.train.neg_27699		-
chr8	38656191	38656210	PARCLIP_AGO1234.train.neg_28283		+
chr20	35300428	35300449	PARCLIP_AGO1234.train.neg_18059		-
chr14	51449346	51449387	PARCLIP_AGO1234.train.neg_7696		-
chr22	41994044	41994073	PARCLIP_AGO1234.train.neg_21308		-
chr7	100432412	100432437	PARCLIP_AGO1234.train.neg_26886		+
chr7	87522656	87522680	PARCLIP_AGO1234.train.neg_26770		+
chrX	105905184	105905211	PARCLIP_AGO1234.train.neg_31268		+
chr18	55836947	55836979	PARCLIP_AGO1234.train.neg_13282		+
chr4	169831989	169832037	PARCLIP_AGO1234.train.neg_23367		+
chr15	73996997	73997056	PARCLIP_AGO1234.train.neg_8583		+
chr13	108883102	108883142	PARCLIP_AGO1234.train.neg_5957		+
chr4	4248283	4248318	PARCLIP_AGO1234.train.neg_23456		-
chr4	146850299	146850325	PARCLIP_AGO1234.train.neg_23946		-
chr11	111952918	111952940	PARCLIP_AGO1234.train.neg_3057		+
chr11	66035039	66035069	PARCLIP_AGO1234.train.neg_2872		+
chr8	54644663	54644722	PARCLIP_AGO1234.train.neg_29016		-
chr4	1836876	1836900	PARCLIP_AGO1234.train.neg_23424		-
chrX	15848342	15848393	PARCLIP_AGO1234.train.neg_31463		-
chr22	38742937	38742964	PARCLIP_AGO1234.train.neg_21215		-
chr13	53032225	53032257	PARCLIP_AGO1234.train.neg_5750		+
chr14	95236242	95236271	PARCLIP_AGO1234.train.neg_7998		-
chr21	46229299	46229350	PARCLIP_AGO1234.train.neg_19887		-
chr1	100732239	100732282	PARCLIP_AGO1234.train.neg_379		+
chr22	49870342	49870384	PARCLIP_AGO1234.train.neg_21446		-
chr6	18226742	18226767	PARCLIP_AGO1234.train.neg_25880		-
chr3	49520246	49520286	PARCLIP_AGO1234.train.neg_21783		+
chr20	44585353	44585381	PARCLIP_AGO1234.train.neg_18175		-
chr13	50296513	50296542	PARCLIP_AGO1234.train.neg_6420		-
chr22	38096918	38096949	PARCLIP_AGO1234.train.neg_20465		+
chr16	30009207	30009232	PARCLIP_AGO1234.train.neg_9934		+
chr6	88360889	88360931	PARCLIP_AGO1234.train.neg_25629		+
chr10	103913358	103913390	PARCLIP_AGO1234.train.neg_1641		+
chr19	47858170	47858193	PARCLIP_AGO1234.train.neg_14855		+
chr14	92590762	92590789	PARCLIP_AGO1234.train.neg_7251		+
chr18	47904369	47904393	PARCLIP_AGO1234.train.neg_13211		+
chr5	140067348	140067381	PARCLIP_AGO1234.train.neg_25040		-
chr1	27214761	27214813	PARCLIP_AGO1234.train.neg_687		-
chr16	2058884	2058907	PARCLIP_AGO1234.train.neg_10415		-
chr9	110071124	110071158	PARCLIP_AGO1234.train.neg_29787		+
chr21	30772556	30772580	PARCLIP_AGO1234.train.neg_18544		+
chr8	141570495	141570523	PARCLIP_AGO1234.train.neg_29382		-
chr21	26660220	26660261	PARCLIP_AGO1234.train.neg_19281		-
chr13	100188481	100188503	PARCLIP_AGO1234.train.neg_5930		+
chr18	31536400	31536446	PARCLIP_AGO1234.train.neg_13801		-
chr10	60147908	60147947	PARCLIP_AGO1234.train.neg_1326		+
chr10	88828361	88828388	PARCLIP_AGO1234.train.neg_2206		-
chr10	86109676	86109702	PARCLIP_AGO1234.train.neg_1471		+
chr17	40944379	40944405	PARCLIP_AGO1234.train.neg_11577		+
chr15	101136903	101136949	PARCLIP_AGO1234.train.neg_9564		-
chr21	37434282	37434327	PARCLIP_AGO1234.train.neg_19619		-
chr5	32533879	32533904	PARCLIP_AGO1234.train.neg_24083		+
chr1	38153280	38153300	PARCLIP_AGO1234.train.neg_748		-
chr12	110879674	110879702	PARCLIP_AGO1234.train.neg_5128		-
chr8	61492205	61492226	PARCLIP_AGO1234.train.neg_28383		+
chr11	63643282	63643309	PARCLIP_AGO1234.train.neg_2810		+
chr7	64141052	64141084	PARCLIP_AGO1234.train.neg_26670		+
chr6	64985152	64985175	PARCLIP_AGO1234.train.neg_26111		-
chr11	76378700	76378725	PARCLIP_AGO1234.train.neg_3612		-
chr17	7746363	7746397	PARCLIP_AGO1234.train.neg_11234		+
chr17	35359519	35359551	PARCLIP_AGO1234.train.neg_11488		+
chr12	123355778	123355815	PARCLIP_AGO1234.train.neg_5214		-
chr22	32800153	32800179	PARCLIP_AGO1234.train.neg_21116		-
chr3	123631578	123631619	PARCLIP_AGO1234.train.neg_22555		-
chr19	58748825	58748855	PARCLIP_AGO1234.train.neg_15042		+
chr5	133739482	133739507	PARCLIP_AGO1234.train.neg_24996		-
chr20	49573325	49573350	PARCLIP_AGO1234.train.neg_18287		-
chr16	15727341	15727377	PARCLIP_AGO1234.train.neg_10550		-
chr9	103324684	103324709	PARCLIP_AGO1234.train.neg_29746		+
chr2	3581323	3581343	PARCLIP_AGO1234.train.neg_16385		-
chr16	20927943	20927981	PARCLIP_AGO1234.train.neg_9851		+
chr5	177019767	177019795	PARCLIP_AGO1234.train.neg_24576		+
chr10	27136366	27136413	PARCLIP_AGO1234.train.neg_1945		-
chr2	113344445	113344519	PARCLIP_AGO1234.train.neg_16222		+
chr18	77776877	77776915	PARCLIP_AGO1234.train.neg_14254		-
chr3	113787021	113787048	PARCLIP_AGO1234.train.neg_21970		+
chr18	52582880	52582902	PARCLIP_AGO1234.train.neg_14073		-
chr3	167404489	167404512	PARCLIP_AGO1234.train.neg_22651		-
chr9	95608068	95608092	PARCLIP_AGO1234.train.neg_30391		-
chr1	84964305	84964331	PARCLIP_AGO1234.train.neg_874		-
chr1	24859331	24859360	PARCLIP_AGO1234.train.neg_94		+
chr22	31056362	31056396	PARCLIP_AGO1234.train.neg_20329		+
chr11	85359434	85359461	PARCLIP_AGO1234.train.neg_2992		+
chr4	22421170	22421199	PARCLIP_AGO1234.train.neg_23522		-
chr21	38860996	38861034	PARCLIP_AGO1234.train.neg_18808		+
chr10	69652478	69652520	PARCLIP_AGO1234.train.neg_1357		+
chr15	90773280	90773306	PARCLIP_AGO1234.train.neg_9527		-
chr7_gl000195_random	70639	70659	PARCLIP_AGO1234.train.neg_27958		-
chr9	35813896	35813941	PARCLIP_AGO1234.train.neg_30258		-
chr14	95559434	95559468	PARCLIP_AGO1234.train.neg_8000		-
chr10	77120141	77120167	PARCLIP_AGO1234.train.neg_2174		-
chr18	61079283	61079316	PARCLIP_AGO1234.train.neg_14190		-
chr10	116332972	116333002	PARCLIP_AGO1234.train.neg_2384		-
chr19	36126190	36126216	PARCLIP_AGO1234.train.neg_14652		+
chr12	80200067	80200093	PARCLIP_AGO1234.train.neg_4995		-
chr22	24015945	24015987	PARCLIP_AGO1234.train.neg_20954		-
chr19	32867185	32867217	PARCLIP_AGO1234.train.neg_14599		+
chr19	12992305	12992358	PARCLIP_AGO1234.train.neg_14468		+
chr2	55525432	55525468	PARCLIP_AGO1234.train.neg_16545		-
chr13	50655545	50655597	PARCLIP_AGO1234.train.neg_6444		-
chr22	31507229	31507254	PARCLIP_AGO1234.train.neg_21090		-
chr15	77489869	77489887	PARCLIP_AGO1234.train.neg_9439		-
chr9	131402653	131402694	PARCLIP_AGO1234.train.neg_30593		-
chr5	140019652	140019675	PARCLIP_AGO1234.train.neg_24486		+
chr1	118498054	118498082	PARCLIP_AGO1234.train.neg_430		+
chr7_gl000195_random	50723	50757	PARCLIP_AGO1234.train.neg_27747		-
chr7	149018987	149019016	PARCLIP_AGO1234.train.neg_27649		-
chr2	55815563	55815609	PARCLIP_AGO1234.train.neg_16550		-
chrX	46758391	46758424	PARCLIP_AGO1234.train.neg_31576		-
chr12	112387540	112387562	PARCLIP_AGO1234.train.neg_5142		-
chr18	45445608	45445634	PARCLIP_AGO1234.train.neg_13958		-
chr1	25142059	25142094	PARCLIP_AGO1234.train.neg_98		+
chr13	40057892	40057918	PARCLIP_AGO1234.train.neg_6276		-
chr19	56134990	56135036	PARCLIP_AGO1234.train.neg_15830		-
chr4	106122158	106122179	PARCLIP_AGO1234.train.neg_23193		+
chr22	47123657	47123683	PARCLIP_AGO1234.train.neg_21437		-
chr19	39641893	39641912	PARCLIP_AGO1234.train.neg_14743		+
chr12	64217129	64217167	PARCLIP_AGO1234.train.neg_4216		+
chrY	14927688	14927716	PARCLIP_AGO1234.train.neg_32297		+
chrY	14864972	14865008	PARCLIP_AGO1234.train.neg_32144		+
chr13	28537374	28537400	PARCLIP_AGO1234.train.neg_6167		-
chr9	115765600	115765630	PARCLIP_AGO1234.train.neg_30498		-
chr1	247369374	247369397	PARCLIP_AGO1234.train.neg_1071		-
chr3	53264835	53264865	PARCLIP_AGO1234.train.neg_22419		-
chr4	153424023	153424051	PARCLIP_AGO1234.train.neg_23958		-
chr1	84105472	84105494	PARCLIP_AGO1234.train.neg_873		-
chr2	89020180	89020202	PARCLIP_AGO1234.train.neg_16178		+
chr4	145040784	145040811	PARCLIP_AGO1234.train.neg_23325		+
chr8	23539091	23539113	PARCLIP_AGO1234.train.neg_28883		-
chr19	51164633	51164680	PARCLIP_AGO1234.train.neg_15763		-
chrX	71454072	71454108	PARCLIP_AGO1234.train.neg_31732		-
chr6	160160316	160160342	PARCLIP_AGO1234.train.neg_26406		-
chr3	25765081	25765104	PARCLIP_AGO1234.train.neg_22216		-
chr12	93862278	93862317	PARCLIP_AGO1234.train.neg_4318		+
chr1	112996896	112996921	PARCLIP_AGO1234.train.neg_408		+
chr4	79827844	79827870	PARCLIP_AGO1234.train.neg_23711		-
chr16	23578053	23578079	PARCLIP_AGO1234.train.neg_9879		+
chr4	2174817	2174842	PARCLIP_AGO1234.train.neg_23437		-
chr2	180076536	180076560	PARCLIP_AGO1234.train.neg_16828		-
chr10	17272498	17272522	PARCLIP_AGO1234.train.neg_1167		+
chr19	1252243	1252269	PARCLIP_AGO1234.train.neg_14292		+
chrX	44912197	44912221	PARCLIP_AGO1234.train.neg_30939		+
chrX	112035927	112035951	PARCLIP_AGO1234.train.neg_31851		-
chr1	151662524	151662575	PARCLIP_AGO1234.train.neg_462		+
chr16	75645532	75645571	PARCLIP_AGO1234.train.neg_11019		-
chr7	77227078	77227113	PARCLIP_AGO1234.train.neg_26737		+
chr3	47513370	47513395	PARCLIP_AGO1234.train.neg_22284		-
chr5	14607211	14607236	PARCLIP_AGO1234.train.neg_24063		+
chr21	38142176	38142213	PARCLIP_AGO1234.train.neg_19622		-
chr11	73584800	73584842	PARCLIP_AGO1234.train.neg_3590		-
chrX	73177902	73177937	PARCLIP_AGO1234.train.neg_31157		+
chr19	37311363	37311390	PARCLIP_AGO1234.train.neg_14688		+
chr13	41316367	41316402	PARCLIP_AGO1234.train.neg_6289		-
chr1	41161806	41161830	PARCLIP_AGO1234.train.neg_208		+
chr15	44043593	44043624	PARCLIP_AGO1234.train.neg_8314		+
chr4	139971450	139971484	PARCLIP_AGO1234.train.neg_23921		-
chr16	58534765	58534795	PARCLIP_AGO1234.train.neg_10139		+
chr17	55033735	55033762	PARCLIP_AGO1234.train.neg_12421		-
chr18	43675964	43675986	PARCLIP_AGO1234.train.neg_13926		-
chr15	52261754	52261801	PARCLIP_AGO1234.train.neg_9133		-
chr22	36917791	36917812	PARCLIP_AGO1234.train.neg_21169		-
chr4	356076	356101	PARCLIP_AGO1234.train.neg_22696		+
chr6	149910579	149910604	PARCLIP_AGO1234.train.neg_25770		+
chr10	43890483	43890521	PARCLIP_AGO1234.train.neg_2016		-
chrX	83730035	83730064	PARCLIP_AGO1234.train.neg_31794		-
chr14	69413851	69413872	PARCLIP_AGO1234.train.neg_7827		-
chr2	55864996	55865055	PARCLIP_AGO1234.train.neg_16552		-
chr5	138686995	138687019	PARCLIP_AGO1234.train.neg_24471		+
chr22	29504368	29504393	PARCLIP_AGO1234.train.neg_20288		+
chr12	32854217	32854240	PARCLIP_AGO1234.train.neg_4003		+
chr2	203790588	203790619	PARCLIP_AGO1234.train.neg_16848		-
chr21	43422760	43422793	PARCLIP_AGO1234.train.neg_19792		-
chr15	42861668	42861692	PARCLIP_AGO1234.train.neg_8284		+
chr5	25169766	25169809	PARCLIP_AGO1234.train.neg_24648		-
chr16	15698974	15699012	PARCLIP_AGO1234.train.neg_10544		-
chr15	23058994	23059027	PARCLIP_AGO1234.train.neg_8874		-
chr16	4315114	4315138	PARCLIP_AGO1234.train.neg_10472		-
chr15	44046441	44046464	PARCLIP_AGO1234.train.neg_8315		+
chr21	44414550	44414583	PARCLIP_AGO1234.train.neg_18963		+
chr10	35435213	35435234	PARCLIP_AGO1234.train.neg_1248		+
chr15	99260833	99260858	PARCLIP_AGO1234.train.neg_8847		+
chr12	106823896	106823931	PARCLIP_AGO1234.train.neg_4389		+
chr8	23537356	23537397	PARCLIP_AGO1234.train.neg_28879		-
chr5	122492775	122492803	PARCLIP_AGO1234.train.neg_24404		+
chr7	112410020	112410045	PARCLIP_AGO1234.train.neg_27550		-
chr1	40345026	40345074	PARCLIP_AGO1234.train.neg_765		-
chr4	6489972	6489994	PARCLIP_AGO1234.train.neg_23469		-
chrX	37256724	37256757	PARCLIP_AGO1234.train.neg_30899		+
chrX	16886765	16886807	PARCLIP_AGO1234.train.neg_31472		-
chrX	48757485	48757513	PARCLIP_AGO1234.train.neg_31026		+
chr15	44920279	44920308	PARCLIP_AGO1234.train.neg_9084		-
chr6	13972700	13972726	PARCLIP_AGO1234.train.neg_25216		+
chr14	96780543	96780570	PARCLIP_AGO1234.train.neg_8011		-
chr22	31601548	31601594	PARCLIP_AGO1234.train.neg_20365		+
chr7	102982054	102982081	PARCLIP_AGO1234.train.neg_27514		-
chr21	35225934	35225959	PARCLIP_AGO1234.train.neg_19572		-
chrX	118977757	118977780	PARCLIP_AGO1234.train.neg_31870		-
chr7	91974748	91974776	PARCLIP_AGO1234.train.neg_26798		+
chr4	169801086	169801110	PARCLIP_AGO1234.train.neg_23974		-
chr20	50358282	50358321	PARCLIP_AGO1234.train.neg_18298		-
chr7	99704977	99705008	PARCLIP_AGO1234.train.neg_26874		+
chr15	29326858	29326883	PARCLIP_AGO1234.train.neg_8106		+
chr21	33082490	33082512	PARCLIP_AGO1234.train.neg_19421		-
chr10	35928386	35928414	PARCLIP_AGO1234.train.neg_1999		-
chr9	26944778	26944806	PARCLIP_AGO1234.train.neg_30181		-
chr16	5103897	5103925	PARCLIP_AGO1234.train.neg_9771		+
chr6	161509658	161509694	PARCLIP_AGO1234.train.neg_25794		+
chrX	117245692	117245726	PARCLIP_AGO1234.train.neg_31859		-
chr4	42131768	42131794	PARCLIP_AGO1234.train.neg_23596		-
chr21	15754634	15754686	PARCLIP_AGO1234.train.neg_19226		-
chr13	27736976	27737002	PARCLIP_AGO1234.train.neg_6148		-
chr14	77276398	77276431	PARCLIP_AGO1234.train.neg_7906		-
chr18	54583432	54583458	PARCLIP_AGO1234.train.neg_13262		+
chr14	64923877	64923910	PARCLIP_AGO1234.train.neg_7792		-
chr15	65157767	65157811	PARCLIP_AGO1234.train.neg_8488		+
chr16	2024966	2024994	PARCLIP_AGO1234.train.neg_9648		+
chr19	2431857	2431882	PARCLIP_AGO1234.train.neg_15106		-
chr12	122503887	122503922	PARCLIP_AGO1234.train.neg_4481		+
chr19	48679769	48679794	PARCLIP_AGO1234.train.neg_14867		+
chr15	91460715	91460742	PARCLIP_AGO1234.train.neg_8804		+
chr13	98667931	98667952	PARCLIP_AGO1234.train.neg_5902		+
chr3	52710714	52710735	PARCLIP_AGO1234.train.neg_22400		-
chr18	74087615	74087655	PARCLIP_AGO1234.train.neg_14231		-
chrY	14870562	14870599	PARCLIP_AGO1234.train.neg_32156		+
chr22	39265910	39265934	PARCLIP_AGO1234.train.neg_21245		-
chr11	2018288	2018312	PARCLIP_AGO1234.train.neg_3166		-
chr4	119200319	119200345	PARCLIP_AGO1234.train.neg_23250		+
chr18	2609117	2609139	PARCLIP_AGO1234.train.neg_12678		+
chr19	37660845	37660892	PARCLIP_AGO1234.train.neg_15518		-
chr16	23647138	23647199	PARCLIP_AGO1234.train.neg_10619		-
chr8	104435035	104435058	PARCLIP_AGO1234.train.neg_28629		+
chr18	39988156	39988176	PARCLIP_AGO1234.train.neg_13177		+
chr21	40795358	40795392	PARCLIP_AGO1234.train.neg_19704		-
chr11	71821495	71821544	PARCLIP_AGO1234.train.neg_3570		-
chr4	85541213	85541237	PARCLIP_AGO1234.train.neg_23137		+
chr13	28200781	28200806	PARCLIP_AGO1234.train.neg_5393		+
chr4	35968860	35968890	PARCLIP_AGO1234.train.neg_23552		-
chr21	44292795	44292820	PARCLIP_AGO1234.train.neg_19818		-
chr6	10698955	10698985	PARCLIP_AGO1234.train.neg_25185		+
chr15	41685435	41685455	PARCLIP_AGO1234.train.neg_9014		-
chrX	40013664	40013696	PARCLIP_AGO1234.train.neg_31541		-
chrX	133674428	133674464	PARCLIP_AGO1234.train.neg_31929		-
chr2	172317570	172317597	PARCLIP_AGO1234.train.neg_16310		+
chr15	52574767	52574812	PARCLIP_AGO1234.train.neg_9142		-
chr6	52146198	52146227	PARCLIP_AGO1234.train.neg_26081		-
chr20	58511026	58511060	PARCLIP_AGO1234.train.neg_17557		+
chr18	37047385	37047454	PARCLIP_AGO1234.train.neg_13885		-
chr19	33695992	33696020	PARCLIP_AGO1234.train.neg_14613		+
chr11	125879651	125879673	PARCLIP_AGO1234.train.neg_3790		-
chr18	33035059	33035089	PARCLIP_AGO1234.train.neg_13827		-
chr1	26137770	26137794	PARCLIP_AGO1234.train.neg_102		+
chr18	24333644	24333707	PARCLIP_AGO1234.train.neg_13048		+
chr8	17379228	17379260	PARCLIP_AGO1234.train.neg_28088		+
chr18	10546759	10546781	PARCLIP_AGO1234.train.neg_12828		+
chr18	47794167	47794198	PARCLIP_AGO1234.train.neg_14022		-
chr9	5737105	5737154	PARCLIP_AGO1234.train.neg_29467		+
chr19	44607717	44607735	PARCLIP_AGO1234.train.neg_14814		+
chr16	52485191	52485238	PARCLIP_AGO1234.train.neg_10787		-
chr22	45628990	45629012	PARCLIP_AGO1234.train.neg_21417		-
chr22	39173403	39173438	PARCLIP_AGO1234.train.neg_21237		-
chr13	45601839	45601881	PARCLIP_AGO1234.train.neg_5627		+
chr9	127121505	127121527	PARCLIP_AGO1234.train.neg_30559		-
chr8	48104657	48104688	PARCLIP_AGO1234.train.neg_28340		+
chr10	120446713	120446741	PARCLIP_AGO1234.train.neg_2408		-
chr20	47882754	47882792	PARCLIP_AGO1234.train.neg_18238		-
chr8	8915703	8915728	PARCLIP_AGO1234.train.neg_28027		+
chr4	15609369	15609407	PARCLIP_AGO1234.train.neg_23500		-
chr11	96137344	96137369	PARCLIP_AGO1234.train.neg_3027		+
chr22	22112066	22112091	PARCLIP_AGO1234.train.neg_20921		-
chr18	72910299	72910321	PARCLIP_AGO1234.train.neg_14216		-
chr2	152683224	152683244	PARCLIP_AGO1234.train.neg_16788		-
chr15	66769283	66769305	PARCLIP_AGO1234.train.neg_8518		+
chr2	27823623	27823651	PARCLIP_AGO1234.train.neg_15950		+
chr22	20101633	20101659	PARCLIP_AGO1234.train.neg_20897		-
chr7	135348744	135348777	PARCLIP_AGO1234.train.neg_27021		+
chr17	56676385	56676409	PARCLIP_AGO1234.train.neg_12445		-
chrX	48946318	48946344	PARCLIP_AGO1234.train.neg_31633		-
chr17	4689645	4689692	PARCLIP_AGO1234.train.neg_11974		-
chr11	13454074	13454100	PARCLIP_AGO1234.train.neg_3238		-
chr21	38095064	38095096	PARCLIP_AGO1234.train.neg_18772		+
chr19	11265313	11265345	PARCLIP_AGO1234.train.neg_15271		-
chr7	28173414	28173438	PARCLIP_AGO1234.train.neg_27232		-
chr17	38247973	38248042	PARCLIP_AGO1234.train.neg_11535		+
chr21	33642844	33642871	PARCLIP_AGO1234.train.neg_19431		-
chr18	2797860	2797880	PARCLIP_AGO1234.train.neg_12691		+
chr3	9932325	9932355	PARCLIP_AGO1234.train.neg_21529		+
chr8	104452584	104452617	PARCLIP_AGO1234.train.neg_28634		+
chr14	105470730	105470755	PARCLIP_AGO1234.train.neg_7386		+
chr7	26454087	26454130	PARCLIP_AGO1234.train.neg_26556		+
chr12	123650078	123650102	PARCLIP_AGO1234.train.neg_5220		-
chr21	48060863	48060898	PARCLIP_AGO1234.train.neg_19185		+
chr8	101300834	101300854	PARCLIP_AGO1234.train.neg_29251		-
chr11	71204408	71204459	PARCLIP_AGO1234.train.neg_2935		+
chr3	16317081	16317107	PARCLIP_AGO1234.train.neg_21609		+
chr6	91281717	91281738	PARCLIP_AGO1234.train.neg_26204		-
chr18	3248019	3248052	PARCLIP_AGO1234.train.neg_12692		+
chr15	65937257	65937287	PARCLIP_AGO1234.train.neg_8502		+
chr16	1693733	1693799	PARCLIP_AGO1234.train.neg_9635		+
chr5	150840044	150840068	PARCLIP_AGO1234.train.neg_24527		+
chr6	90088727	90088749	PARCLIP_AGO1234.train.neg_26189		-
chr18	24213656	24213684	PARCLIP_AGO1234.train.neg_13735		-
chr17	40052434	40052464	PARCLIP_AGO1234.train.neg_12262		-
chr22	51206161	51206185	PARCLIP_AGO1234.train.neg_21499		-
chr14	54978231	54978263	PARCLIP_AGO1234.train.neg_6964		+
chr14	51344946	51344979	PARCLIP_AGO1234.train.neg_7690		-
chr6	41064111	41064153	PARCLIP_AGO1234.train.neg_25428		+
chr10	103879224	103879247	PARCLIP_AGO1234.train.neg_2340		-
chr20	268582	268617	PARCLIP_AGO1234.train.neg_17677		-
chr11	117054437	117054469	PARCLIP_AGO1234.train.neg_3066		+
chr15	77977822	77977862	PARCLIP_AGO1234.train.neg_9448		-
chr6	8428436	8428463	PARCLIP_AGO1234.train.neg_25847		-
chr14	45433208	45433253	PARCLIP_AGO1234.train.neg_6900		+
chr9	111709869	111709894	PARCLIP_AGO1234.train.neg_29794		+
chr18	54377616	54377645	PARCLIP_AGO1234.train.neg_13256		+
chr3	25027871	25027891	PARCLIP_AGO1234.train.neg_21642		+
chr2	58688473	58688507	PARCLIP_AGO1234.train.neg_16564		-
chr16	71670373	71670398	PARCLIP_AGO1234.train.neg_10242		+
chr13	42739968	42739987	PARCLIP_AGO1234.train.neg_5579		+
chr20	62518691	62518717	PARCLIP_AGO1234.train.neg_17641		+
chr8	125493653	125493692	PARCLIP_AGO1234.train.neg_28688		+
chr8	91012340	91012363	PARCLIP_AGO1234.train.neg_29182		-
chr8	25796177	25796228	PARCLIP_AGO1234.train.neg_28889		-
chr20	42086872	42086891	PARCLIP_AGO1234.train.neg_17331		+
chr12	49798359	49798381	PARCLIP_AGO1234.train.neg_4043		+
chr4	185683323	185683355	PARCLIP_AGO1234.train.neg_23994		-
chr21	37776890	37776933	PARCLIP_AGO1234.train.neg_18760		+
chrX	153713518	153713560	PARCLIP_AGO1234.train.neg_32002		-
chr10	27500087	27500117	PARCLIP_AGO1234.train.neg_1949		-
chr8	63940795	63940827	PARCLIP_AGO1234.train.neg_29062		-
chr22	36760281	36760304	PARCLIP_AGO1234.train.neg_21154		-
chr10	61639758	61639783	PARCLIP_AGO1234.train.neg_2072		-
chr19	53850058	53850080	PARCLIP_AGO1234.train.neg_14934		+
chr7	100068899	100068942	PARCLIP_AGO1234.train.neg_27496		-
chr14	34604620	34604657	PARCLIP_AGO1234.train.neg_7559		-
chr7	38248674	38248696	PARCLIP_AGO1234.train.neg_26596		+
chr16	70833640	70833665	PARCLIP_AGO1234.train.neg_10975		-
chr5	55254031	55254052	PARCLIP_AGO1234.train.neg_24767		-
chr21	30418486	30418529	PARCLIP_AGO1234.train.neg_18525		+
chr22	19496608	19496627	PARCLIP_AGO1234.train.neg_20044		+
chr15	51222024	51222054	PARCLIP_AGO1234.train.neg_8400		+
chrX	47063745	47063769	PARCLIP_AGO1234.train.neg_30965		+
chr22	42683259	42683289	PARCLIP_AGO1234.train.neg_21337		-
chr17	58548995	58549021	PARCLIP_AGO1234.train.neg_12475		-
chr9	140086110	140086139	PARCLIP_AGO1234.train.neg_30679		-
chr14	102024620	102024644	PARCLIP_AGO1234.train.neg_8036		-
chr16	31100587	31100625	PARCLIP_AGO1234.train.neg_10724		-
chr16	1372622	1372646	PARCLIP_AGO1234.train.neg_9632		+
chr7	63961433	63961457	PARCLIP_AGO1234.train.neg_26665		+
chr12	16048715	16048751	PARCLIP_AGO1234.train.neg_3931		+
chr18	59928190	59928216	PARCLIP_AGO1234.train.neg_13329		+
chr4	47861240	47861265	PARCLIP_AGO1234.train.neg_23614		-
chr14	50089969	50089990	PARCLIP_AGO1234.train.neg_6923		+
chr17	47081621	47081641	PARCLIP_AGO1234.train.neg_11651		+
chr2	187470237	187470263	PARCLIP_AGO1234.train.neg_16332		+
chr3	9826133	9826158	PARCLIP_AGO1234.train.neg_22135		-
chr18	20839381	20839410	PARCLIP_AGO1234.train.neg_12998		+
chr15	52922138	52922171	PARCLIP_AGO1234.train.neg_9156		-
chr21	48079834	48079869	PARCLIP_AGO1234.train.neg_19209		+
chr1	25074028	25074053	PARCLIP_AGO1234.train.neg_96		+
chr19	51151586	51151626	PARCLIP_AGO1234.train.neg_15761		-
chrX	102612347	102612376	PARCLIP_AGO1234.train.neg_31243		+
chr3	9801984	9802007	PARCLIP_AGO1234.train.neg_22131		-
chr16	31074602	31074634	PARCLIP_AGO1234.train.neg_10715		-
chr6	52546361	52546396	PARCLIP_AGO1234.train.neg_25541		+
chr12	122097665	122097686	PARCLIP_AGO1234.train.neg_5201		-
chr12	23950027	23950068	PARCLIP_AGO1234.train.neg_4664		-
chr7	55581368	55581431	PARCLIP_AGO1234.train.neg_27346		-
chr12	122181441	122181475	PARCLIP_AGO1234.train.neg_4473		+
chr7_gl000195_random	59664	59709	PARCLIP_AGO1234.train.neg_27846		-
chr22	31285326	31285349	PARCLIP_AGO1234.train.neg_20340		+
chr16	15188121	15188146	PARCLIP_AGO1234.train.neg_10543		-
chr15	38833578	38833607	PARCLIP_AGO1234.train.neg_8964		-
chr3	14226941	14226966	PARCLIP_AGO1234.train.neg_21580		+
chr14	95235647	95235671	PARCLIP_AGO1234.train.neg_7996		-
chr16	30362606	30362630	PARCLIP_AGO1234.train.neg_10669		-
chr2	9595483	9595522	PARCLIP_AGO1234.train.neg_15871		+
chr3	122288234	122288278	PARCLIP_AGO1234.train.neg_21985		+
chr9	141070825	141070882	PARCLIP_AGO1234.train.neg_30058		+
chr3	197490673	197490709	PARCLIP_AGO1234.train.neg_22118		+
chr22	31278567	31278590	PARCLIP_AGO1234.train.neg_20339		+
chr9	34616889	34616917	PARCLIP_AGO1234.train.neg_30235		-
chr7	30844704	30844753	PARCLIP_AGO1234.train.neg_26585		+
chr2	55457162	55457194	PARCLIP_AGO1234.train.neg_16540		-
chr21	43667693	43667743	PARCLIP_AGO1234.train.neg_18915		+
chr22	39689132	39689157	PARCLIP_AGO1234.train.neg_20530		+
chr19	19104045	19104071	PARCLIP_AGO1234.train.neg_15402		-
chr22	21789791	21789818	PARCLIP_AGO1234.train.neg_20139		+
chr6	27096581	27096604	PARCLIP_AGO1234.train.neg_25913		-
chr22	38709803	38709827	PARCLIP_AGO1234.train.neg_21211		-
chr21	33035109	33035139	PARCLIP_AGO1234.train.neg_18560		+
chr18	57568792	57568842	PARCLIP_AGO1234.train.neg_13317		+
chr17	27046444	27046464	PARCLIP_AGO1234.train.neg_11387		+
chr22	40818321	40818360	PARCLIP_AGO1234.train.neg_21257		-
chr15	52788931	52788957	PARCLIP_AGO1234.train.neg_9147		-
chr14	24776181	24776204	PARCLIP_AGO1234.train.neg_6814		+
chr11	33062660	33062703	PARCLIP_AGO1234.train.neg_2658		+
chr17	62510404	62510452	PARCLIP_AGO1234.train.neg_11800		+
chr19	9437704	9437733	PARCLIP_AGO1234.train.neg_14402		+
chr14	64181719	64181752	PARCLIP_AGO1234.train.neg_7788		-
chr17	46176595	46176644	PARCLIP_AGO1234.train.neg_12359		-
chr9	132403457	132403495	PARCLIP_AGO1234.train.neg_30615		-
chr11	14633918	14633959	PARCLIP_AGO1234.train.neg_3253		-
chr17	41854508	41854555	PARCLIP_AGO1234.train.neg_12315		-
chr10	75167166	75167190	PARCLIP_AGO1234.train.neg_2155		-
chr12	8078474	8078497	PARCLIP_AGO1234.train.neg_4602		-
chr17	29887092	29887114	PARCLIP_AGO1234.train.neg_11429		+
chrY	14919836	14919862	PARCLIP_AGO1234.train.neg_32279		+
chr4	152617665	152617699	PARCLIP_AGO1234.train.neg_23954		-
chr22	30155876	30155934	PARCLIP_AGO1234.train.neg_21048		-
chr4	36055166	36055192	PARCLIP_AGO1234.train.neg_23555		-
chr12	26277869	26277916	PARCLIP_AGO1234.train.neg_4678		-
chr13	45833917	45833940	PARCLIP_AGO1234.train.neg_5640		+
chr6	35568034	35568066	PARCLIP_AGO1234.train.neg_25970		-
chr7_gl000195_random	43823	43874	PARCLIP_AGO1234.train.neg_27683		-
chr19	46877529	46877551	PARCLIP_AGO1234.train.neg_14845		+
chr14	54987638	54987667	PARCLIP_AGO1234.train.neg_6968		+
chrX	103418650	103418714	PARCLIP_AGO1234.train.neg_31261		+
chr14	104583746	104583788	PARCLIP_AGO1234.train.neg_7374		+
chr21	27357021	27357047	PARCLIP_AGO1234.train.neg_19313		-
chr6	127654165	127654226	PARCLIP_AGO1234.train.neg_26335		-
chrY	14908843	14908869	PARCLIP_AGO1234.train.neg_32248		+
chr13	42883965	42884037	PARCLIP_AGO1234.train.neg_5596		+
chr15	74946758	74946784	PARCLIP_AGO1234.train.neg_9391		-
chr19	11035330	11035386	PARCLIP_AGO1234.train.neg_15264		-
chr10	35670892	35670927	PARCLIP_AGO1234.train.neg_1255		+
chr10	116630146	116630189	PARCLIP_AGO1234.train.neg_1725		+
chr3	120168793	120168842	PARCLIP_AGO1234.train.neg_22537		-
chr4	25328304	25328335	PARCLIP_AGO1234.train.neg_22866		+
chr17	33463976	33464017	PARCLIP_AGO1234.train.neg_12176		-
chrX	15343319	15343348	PARCLIP_AGO1234.train.neg_31453		-
chrX	69682484	69682512	PARCLIP_AGO1234.train.neg_31126		+
chr22	33990882	33990907	PARCLIP_AGO1234.train.neg_21131		-
chr15	102243360	102243403	PARCLIP_AGO1234.train.neg_9587		-
chr12	27719650	27719679	PARCLIP_AGO1234.train.neg_3971		+
chr17	80579406	80579433	PARCLIP_AGO1234.train.neg_12631		-
chr22	39714503	39714539	PARCLIP_AGO1234.train.neg_21256		-
chr5	227349	227388	PARCLIP_AGO1234.train.neg_24005		+
chr18	56368141	56368166	PARCLIP_AGO1234.train.neg_13296		+
chr17	34160834	34160871	PARCLIP_AGO1234.train.neg_11469		+
chr19	21917299	21917322	PARCLIP_AGO1234.train.neg_15423		-
chr6	56956340	56956402	PARCLIP_AGO1234.train.neg_25559		+
chrX	100389398	100389428	PARCLIP_AGO1234.train.neg_31204		+
chr15	69458550	69458579	PARCLIP_AGO1234.train.neg_8545		+
chr22	50963242	50963274	PARCLIP_AGO1234.train.neg_21494		-
chr8	37690916	37690939	PARCLIP_AGO1234.train.neg_28265		+
chr7	11044495	11044518	PARCLIP_AGO1234.train.neg_26500		+
chr22	42491299	42491325	PARCLIP_AGO1234.train.neg_20664		+
chr7	50517003	50517028	PARCLIP_AGO1234.train.neg_27332		-
chr17	19560427	19560479	PARCLIP_AGO1234.train.neg_11352		+
chr20	30539080	30539104	PARCLIP_AGO1234.train.neg_17941		-
chr9	115562371	115562417	PARCLIP_AGO1234.train.neg_29823		+
chr10	82242856	82242877	PARCLIP_AGO1234.train.neg_1463		+
chr17	13924023	13924073	PARCLIP_AGO1234.train.neg_12055		-
chr18	7890435	7890485	PARCLIP_AGO1234.train.neg_12743		+
chr18	43537017	43537041	PARCLIP_AGO1234.train.neg_13916		-
chr7	23000916	23000940	PARCLIP_AGO1234.train.neg_27186		-
chr20	24956948	24956973	PARCLIP_AGO1234.train.neg_17889		-
chr8	124821721	124821749	PARCLIP_AGO1234.train.neg_28679		+
chr7	97491419	97491451	PARCLIP_AGO1234.train.neg_27450		-
chr20	47854640	47854665	PARCLIP_AGO1234.train.neg_18232		-
chr6	28268195	28268221	PARCLIP_AGO1234.train.neg_25342		+
chrX	55035472	55035507	PARCLIP_AGO1234.train.neg_31085		+
chr4	7025968	7025999	PARCLIP_AGO1234.train.neg_22811		+
chr10	119079257	119079289	PARCLIP_AGO1234.train.neg_2400		-
chr14	67844356	67844381	PARCLIP_AGO1234.train.neg_7109		+
chr8	110640402	110640430	PARCLIP_AGO1234.train.neg_29304		-
chrX	47002936	47002979	PARCLIP_AGO1234.train.neg_31582		-
chr17	79682071	79682090	PARCLIP_AGO1234.train.neg_11901		+
chr8	74707085	74707115	PARCLIP_AGO1234.train.neg_29109		-
```
