## Additional file 3 for "ENNGene: an Easy Neural Network model building tool for Genomics": PARCLIP_AGO1234.train.positives.bed (part 1 of 2)

```
chr5	36168463	36168490	CID_031758		+
chr1	222892349	222892376	CID_004276		+
chr19	45593779	45593808	CID_021619		+
chrX	72906881	72906907	CID_041891		+
chr22	18463693	18463712	CID_027212		-
chr19	37239264	37239303	CID_021001		-
chr6	42979977	42980027	CID_034897		-
chr5	102612107	102612148	CID_032597		+
chr9	140137661	140137694	CID_040987		+
chr5	139623259	139623292	CID_033237		+
chr21	34931583	34931608	CID_026894		+
chr15	99506210	99506240	CID_015062		+
chr15	56383704	56383730	CID_014291		-
chr1	202469290	202469325	CID_003847		+
chr11	77935690	77935710	CID_008252		-
chr6	42903958	42903981	CID_034889		+
chr19	32877637	32877671	CID_020651		+
chr6	26598902	26598934	CID_034515		+
chr21	35890202	35890228	CID_026937		-
chr3	53320519	53320556	CID_028744		-
chr2	152315341	152315363	CID_024330		+
chr13	73336148	73336172	CID_012144		-
chr17	62496248	62496322	CID_018394		-
chr9	127623834	127623855	CID_040639		-
chr2	37341878	37341901	CID_022939		-
chrX	153290220	153290249	CID_042648		-
chr2	677312	677339	CID_022480		-
chr2	201722524	201722548	CID_024918		-
chr1	57179789	57179828	CID_001544		+
chr17	17105442	17105471	CID_016917		-
chr20	18611519	18611541	CID_025731		+
chr17	77761353	77761385	CID_018738		+
chr16	30094768	30094800	CID_015683		+
chr17	40009856	40009886	CID_017637		-
chr16	71894425	71894446	CID_016194		-
chr6	6169575	6169599	CID_034045		+
chrX	16860328	16860370	CID_041208		+
chr14	92530395	92530449	CID_013507		-
chr6	16306024	16306046	CID_034233		-
chr1	8926385	8926410	CID_000198		-
chr19	12059817	12059850	CID_020139		+
chr12	4414482	4414516	CID_008986		+
chr2	44438554	44438575	CID_023081		+
chr4	57832831	57832889	CID_030577		-
chr19	19312455	19312494	CID_020475		-
chr2	27605000	27605033	CID_022778		-
chr9	114306709	114306754	CID_040488		+
chr4	7032131	7032163	CID_030197		+
chr3	128532184	128532227	CID_029299		+
chr2	172967278	172967301	CID_024515		-
chr18	48701520	48701563	CID_019301		-
chr10	116622858	116622883	CID_006618		+
chr22	50280382	50280431	CID_027961		+
chr14	96999782	96999819	CID_013604		+
chr15	40708381	40708406	CID_013995		+
chr19	52518544	52518612	CID_021949		-
chr1	112255262	112255287	CID_002300		+
chr5	33448707	33448732	CID_031710		+
chr6	117053849	117053922	CID_035766		+
chr7	65419594	65419663	CID_037038		+
chr10	70097034	70097065	CID_005734		+
chr13	111531706	111531739	CID_012466		-
chr1	150549301	150549372	CID_002746		-
chr17	5264642	5264668	CID_016636		+
chr18	40562276	40562297	CID_019200		-
chr19	38573844	38573864	CID_021158		+
chr16	69730928	69730956	CID_016102		+
chr7	100278894	100278931	CID_037494		-
chrX	118724387	118724417	CID_042282		-
chr13	23927945	23927982	CID_011577		-
chrX	47104268	47104291	CID_041553		+
chr11	105878696	105878739	CID_008488		-
chr3	127325537	127325569	CID_029270		+
chr12	102542710	102542731	CID_010824		+
chr7	27147279	27147317	CID_036688		-
chr7	44916872	44916919	CID_036916		-
chr5	68660839	68660871	CID_032198		-
chr1	44692333	44692363	CID_001279		-
chr19	990326	990357	CID_019539		+
chr2	202488838	202488863	CID_024942		-
chr19	45922429	45922449	CID_021633		-
chr1	1337305	1337348	CID_000034		+
chr2	27824228	27824269	CID_022792		+
chr16	24836879	24836934	CID_015598		+
chrX	73040499	73040574	CID_041892		-
chr14	21543889	21543917	CID_012601		+
chr2	176960074	176960100	CID_024594		+
chr22	43206986	43207008	CID_027890		-
chr17	1577893	1577936	CID_016472		-
chr9	6014393	6014417	CID_039781		-
chr2	223789255	223789281	CID_025202		+
chr5	159437836	159437857	CID_033597		+
chr17	1268266	1268291	CID_016433		-
chr7	2768205	2768236	CID_036432		-
chr19	52714870	52714895	CID_021970		+
chr4	185615931	185615955	CID_031433		+
chr11	14901745	14901765	CID_007233		-
chr5	912061	912093	CID_031497		+
chr7	65780522	65780544	CID_037042		+
chr3	43760348	43760382	CID_028457		+
chr8	91577567	91577588	CID_039201		-
chr8	61484627	61484646	CID_038966		+
chr16	89627071	89627112	CID_016393		+
chrX	18258372	18258414	CID_041246		-
chr20	34242327	34242369	CID_025951		-
chr22	31367309	31367357	CID_027468		+
chr5	71648512	71648531	CID_032265		+
chr2	85549100	85549148	CID_023695		-
chr10	129908650	129908674	CID_006894		-
chr20	1145014	1145043	CID_025492		+
chr17	26883247	26883271	CID_017078		-
chr9	95015707	95015727	CID_040267		-
chr19	44662160	44662198	CID_021532		+
chr7	927036	927065	CID_036399		+
chr11	70189884	70189921	CID_008127		+
chr3	58487300	58487321	CID_028824		+
chr11	4159788	4159819	CID_007029		+
chr3	44400468	44400504	CID_028463		+
chr2	113495575	113495602	CID_024035		-
chr9	86274927	86274990	CID_040180		-
chr14	75515040	75515063	CID_013375		-
chr7	6523658	6523685	CID_036520		-
chr20	43538701	43538746	CID_026135		+
chr14	101318781	101318805	CID_013666		+
chr11	105952201	105952228	CID_008496		+
chr17	1779066	1779088	CID_016502		+
chr3	183897958	183897994	CID_029868		+
chr9	101980485	101980553	CID_040382		-
chr17	73494255	73494287	CID_018583		+
chr5	36671235	36671258	CID_031765		+
chr2	69552609	69552670	CID_023441		-
chr20	48521405	48521465	CID_026274		-
chr21	34067477	34067502	CID_026792		-
chr3	150290090	150290130	CID_029555		+
chr3	24006603	24006651	CID_028261		+
chr2	32738117	32738140	CID_022901		+
chr14	21945655	21945681	CID_012643		+
chr16	81413594	81413636	CID_016294		+
chr2	239007498	239007517	CID_025390		+
chr6	118031534	118031592	CID_035788		+
chr17	4908184	4908221	CID_016625		+
chr16	69376731	69376762	CID_016088		+
chr11	17135940	17135967	CID_007254		-
chr9	77562414	77562447	CID_040128		-
chrX	105855896	105855921	CID_042135		+
chrX	128940289	128940316	CID_042391		-
chr20	18548199	18548227	CID_025728		+
chr15	79615148	79615170	CID_014842		+
chr2	73477434	73477495	CID_023539		+
chr17	16344741	16344808	CID_016892		+
chr17	43012021	43012045	CID_017832		-
chr17	73017303	73017328	CID_018536		+
chr13	99057024	99057050	CID_012338		+
chr12	1313994	1314024	CID_008885		+
chr7	99668651	99668680	CID_037425		-
chr19	32877171	32877209	CID_020650		+
chr4	1209919	1209950	CID_030098		-
chr5	132031454	132031483	CID_032899		-
chr3	48728707	48728729	CID_028574		-
chr16	30794135	30794155	CID_015732		-
chr9	6013110	6013131	CID_039777		-
chr19	56185372	56185430	CID_022100		+
chr10	93038915	93038975	CID_006105		+
chr2	38971446	38971470	CID_022998		-
chr1	19233020	19233049	CID_000413		-
chr12	8250190	8250230	CID_009126		+
chr20	17970794	17970823	CID_025700		+
chr10	255911	255935	CID_004940		+
chr19	45490458	45490490	CID_021614		+
chr21	45194538	45194564	CID_027133		-
chr10	73576766	73576817	CID_005841		-
chr12	6632055	6632082	CID_009017		+
chr7	134654335	134654362	CID_037936		+
chr10	112330359	112330382	CID_006533		+
chr7	102111918	102111942	CID_037539		+
chr7	30876348	30876371	CID_036778		+
chr3	52083821	52083859	CID_028685		-
chr10	74631233	74631255	CID_005870		+
chr3	42128705	42128750	CID_028433		+
chr12	120881802	120881850	CID_011182		-
chr1	220193374	220193403	CID_004239		-
chr5	139815782	139815805	CID_033241		+
chr1	169101318	169101339	CID_003411		+
chr17	60115572	60115590	CID_018324		-
chr14	23393312	23393345	CID_012682		-
chrX	47100696	47100751	CID_041549		+
chr19	37042094	37042120	CID_020961		-
chr12	111160008	111160067	CID_011030		-
chr2	110969112	110969167	CID_023985		-
chr10	18969065	18969115	CID_005209		+
chr10	112057380	112057401	CID_006527		-
chr10	98715001	98715024	CID_006230		+
chr12	133324823	133324865	CID_011492		-
chr1	42645147	42645181	CID_001232		-
chr1	36074856	36074898	CID_001000		-
chr1	9160659	9160683	CID_000208		-
chr7	102952654	102952698	CID_037555		+
chr22	35820315	35820356	CID_027571		+
chr1	23632529	23632553	CID_000513		-
chr7	43906455	43906476	CID_036861		-
chr13	73329631	73329653	CID_012143		+
chr20	34241224	34241247	CID_025946		-
chr8	41517959	41517981	CID_038791		-
chr1	36754706	36754735	CID_001060		+
chr19	31025854	31025890	CID_020617		+
chr11	65828108	65828163	CID_008016		+
chr14	91948219	91948254	CID_013491		-
chr8	21848327	21848355	CID_038488		+
chr21	37417920	37417952	CID_026946		-
chr21	30717188	30717212	CID_026754		+
chr3	185638950	185638972	CID_029934		-
chr1	53153700	53153755	CID_001468		-
chr3	170078779	170078801	CID_029740		+
chr8	103661318	103661354	CID_039353		-
chr22	50167162	50167184	CID_027953		-
chr13	25909487	25909521	CID_011608		+
chrX	96603145	96603172	CID_042071		+
chr16	69364944	69364967	CID_016080		-
chr7	27213386	27213429	CID_036731		-
chr7	626931	626947	CID_036389		-
chr12	39701398	39701420	CID_009451		-
chr8	66539568	66539593	CID_039014		-
chr10	11997421	11997451	CID_005095		-
chr3	47057995	47058027	CID_028497		-
chr12	49082356	49082398	CID_009595		-
chr10	115612838	115612874	CID_006596		-
chr2	42671009	42671066	CID_023044		-
chr15	65870045	65870076	CID_014458		+
chr15	38776917	38776948	CID_013979		+
chr5	54515769	54515810	CID_031965		-
chr5	179334740	179334763	CID_033914		-
chr15	42758257	42758282	CID_014083		-
chr11	61563981	61564032	CID_007769		+
chr15	65410735	65410762	CID_014431		-
chr11	27518965	27519029	CID_007353		-
chr1	207990099	207990117	CID_004067		-
chr19	54238182	54238204	CID_022030		+
chr12	11260846	11260867	CID_009149		-
chr21	38453053	38453079	CID_026985		+
chr16	54146063	54146085	CID_015888		+
chr7	135613927	135613968	CID_037985		-
chr7	72907155	72907185	CID_037092		-
chr1	165860515	165860559	CID_003322		+
chr10	102040708	102040732	CID_006342		-
chr11	47660973	47660994	CID_007590		-
chr18	20744620	20744647	CID_019084		+
chr19	38219748	38219774	CID_021144		-
chr1	193060455	193060504	CID_003721		+
chr1	168153150	168153175	CID_003386		+
chrX	154002902	154002925	CID_042696		+
chr11	9611221	9611242	CID_007133		+
chr8	6372828	6372848	CID_038340		+
chr17	46700379	46700399	CID_017929		-
chr1	225977139	225977168	CID_004394		+
chr4	57897064	57897115	CID_030583		+
chr5	130970883	130970904	CID_032877		-
chr4	6643534	6643591	CID_030172		+
chr16	1822962	1823024	CID_015146		-
chr5	135499022	135499054	CID_033044		+
chr4	20529919	20529985	CID_030278		+
chr12	122628514	122628538	CID_011265		+
chr1	203678466	203678488	CID_003875		+
chr5	180669205	180669258	CID_033970		-
chr3	23884118	23884141	CID_028240		+
chr13	28819485	28819510	CID_011651		+
chr17	73658848	73658866	CID_018589		-
chr2	112627185	112627221	CID_024005		-
chr5	134108995	134109022	CID_033006		+
chr12	110971109	110971136	CID_011000		-
chr17	39847649	39847671	CID_017620		+
chrX	48460570	48460593	CID_041582		+
chr1	228285719	228285782	CID_004518		+
chr6	24650255	24650282	CID_034370		-
chr1	36505394	36505445	CID_001034		+
chr20	61524256	61524277	CID_026557		-
chr8	67578806	67578831	CID_039035		-
chr21	26961164	26961193	CID_026674		-
chr17	79826184	79826219	CID_018809		-
chr19	39923960	39924007	CID_021263		-
chr1	45213337	45213367	CID_001293		+
chr19	1987196	1987244	CID_019632		-
chr1	153642311	153642340	CID_002905		-
chr14	65542177	65542211	CID_013203		-
chr1	33238829	33238888	CID_000932		+
chr1	150619439	150619472	CID_002759		-
chr9	131271265	131271292	CID_040722		+
chr3	130737387	130737419	CID_029344		-
chr5	150071098	150071131	CID_033464		-
chr19	8520392	8520425	CID_019932		+
chr12	59266134	59266203	CID_010200		-
chr11	102268455	102268503	CID_008468		-
chr2	24252241	24252281	CID_022665		-
chr12	21669201	21669226	CID_009263		+
chr21	40720991	40721030	CID_027037		-
chr1	46032275	46032307	CID_001326		+
chr15	32921928	32921967	CID_013920		+
chr3	64004295	64004320	CID_028848		-
chr1	152198173	152198194	CID_002882		+
chr10	6143289	6143329	CID_005039		+
chr1	217781865	217781896	CID_004210		-
chr8	63056059	63056086	CID_038984		-
chr3	50150900	50150924	CID_028645		+
chr8	97241953	97241980	CID_039279		-
chr2	136540734	136540760	CID_024252		+
chr5	110445910	110445939	CID_032642		+
chr14	35032180	35032209	CID_012792		-
chr11	66394776	66394803	CID_008040		+
chr12	21668654	21668686	CID_009262		+
chr12	108145923	108145948	CID_010899		-
chr9	91092648	91092690	CID_040242		+
chr15	56386830	56386852	CID_014295		-
chr1	233520629	233520652	CID_004716		+
chr2	675976	676010	CID_022478		-
chr14	34903447	34903480	CID_012788		-
chr9	33830975	33830997	CID_039944		+
chr17	79846780	79846801	CID_018836		-
chr3	3162590	3162615	CID_028001		-
chr9	28888921	28888944	CID_039907		-
chr2	48026034	48026060	CID_023135		+
chr7	94298481	94298529	CID_037303		+
chr17	76803537	76803565	CID_018721		-
chr5	145351446	145351479	CID_033357		+
chr7	97488686	97488704	CID_037326		-
chr1	161176214	161176260	CID_003228		+
chr12	53776390	53776415	CID_009828		+
chr2	68407585	68407623	CID_023427		-
chr1	153637791	153637812	CID_002900		-
chr5	131818757	131818780	CID_032894		-
chr5	110820275	110820301	CID_032650		+
chr2	20450593	20450625	CID_022634		-
chr16	2569359	2569391	CID_015193		+
chr7	99091260	99091287	CID_037388		-
chr14	62214049	62214090	CID_013162		+
chr12	72314534	72314557	CID_010460		+
chr14	50779069	50779095	CID_012942		+
chr11	62291273	62291305	CID_007794		-
chr22	38227005	38227031	CID_027627		-
chr22	36701114	36701135	CID_027584		-
chr2	26609350	26609393	CID_022715		+
chr4	106196668	106196707	CID_030889		+
chr10	124190496	124190527	CID_006767		+
chr13	39623010	39623046	CID_011817		+
chr10	33214901	33214951	CID_005422		-
chr1	94983018	94983046	CID_002091		+
chr2	219132282	219132304	CID_025119		-
chr1	78201801	78201826	CID_001810		-
chr17	40767219	40767244	CID_017704		+
chr10	85903796	85903837	CID_006012		+
chr11	10820893	10820921	CID_007160		-
chr19	3630594	3630621	CID_019727		-
chr2	32340791	32340826	CID_022873		+
chr1	243509526	243509548	CID_004847		+
chr5	118728837	118728858	CID_032763		+
chr19	10428115	10428138	CID_020034		-
chr1	68168329	68168370	CID_001698		-
chr4	77134677	77134697	CID_030687		-
chr5	180003117	180003139	CID_033933		+
chr13	95279735	95279765	CID_012296		+
chr16	2652999	2653046	CID_015196		+
chr16	2569230	2569262	CID_015192		+
chr11	66035094	66035122	CID_008020		+
chr9	136228934	136228962	CID_040887		-
chr9	140136434	140136478	CID_040981		+
chr10	1063776	1063805	CID_004972		+
chr8	116424721	116424747	CID_039433		-
chr19	23521026	23521062	CID_020548		-
chr8	103663723	103663758	CID_039358		-
chr1	178789791	178789812	CID_003538		+
chr7	50514480	50514504	CID_036967		-
chr5	131811655	131811683	CID_032892		+
chr14	69255728	69255751	CID_013257		-
chr1	220275528	220275574	CID_004243		+
chr14	55852630	55852669	CID_013068		-
chr17	43002189	43002253	CID_017822		-
chr1	245914183	245914201	CID_004921		-
chr19	45977716	45977736	CID_021636		+
chrX	133300782	133300808	CID_042447		+
chr17	26881324	26881347	CID_017077		-
chrX	24024420	24024460	CID_041358		-
chr10	91497533	91497559	CID_006095		+
chr20	30365388	30365436	CID_025797		+
chr10	98287011	98287037	CID_006220		-
chr1	182849649	182849700	CID_003626		+
chr1	237765336	237765367	CID_004806		+
chr16	85697101	85697138	CID_016329		+
chr7	99123709	99123757	CID_037394		+
chr2	216299441	216299462	CID_025081		-
chr3	100432559	100432602	CID_029015		+
chr14	64935610	64935634	CID_013185		+
chr12	2975656	2975687	CID_008941		-
chr7	26237012	26237046	CID_036660		-
chr14	68213464	68213515	CID_013247		-
chr13	30782802	30782822	CID_011687		-
chr5	98129911	98129969	CID_032568		+
chr17	80112572	80112594	CID_018869		-
chr5	126172322	126172375	CID_032826		+
chr4	152584049	152584086	CID_031240		+
chr2	29001310	29001338	CID_022822		+
chr16	70293034	70293066	CID_016125		-
chr3	53320174	53320218	CID_028741		-
chr7	73649880	73649907	CID_037108		-
chr7	100028972	100028996	CID_037474		+
chr15	69561268	69561290	CID_014585		+
chr1	235628947	235628972	CID_004782		-
chrX	134185014	134185043	CID_042495		-
chr13	20662009	20662037	CID_011533		+
chr10	121336135	121336172	CID_006718		-
chr2	26272884	26272911	CID_022710		+
chr7	97820088	97820110	CID_037337		+
chr9	109691125	109691155	CID_040434		+
chr17	4801048	4801086	CID_016609		+
chr15	78730465	78730492	CID_014810		+
chr15	65870146	65870186	CID_014459		+
chr19	38874025	38874067	CID_021173		+
chr1	214184863	214184885	CID_004167		+
chr15	23043640	23043664	CID_013865		-
chr11	118620185	118620220	CID_008671		-
chr11	46421341	46421360	CID_007533		-
chr16	31897189	31897217	CID_015771		+
chrX	20144901	20144928	CID_041275		-
chr19	21989381	21989435	CID_020536		-
chr6	64291046	64291075	CID_035154		+
chr9	112018716	112018751	CID_040465		-
chr2	96949690	96949727	CID_023828		-
chr16	67133469	67133493	CID_016002		+
chr11	7021149	7021176	CID_007055		-
chr17	17697954	17697976	CID_016936		+
chr18	72913846	72913865	CID_019449		-
chrX	70794889	70794922	CID_041844		+
chr1	54427756	54427795	CID_001508		+
chr16	2009720	2009751	CID_015151		+
chr8	48888330	48888356	CID_038887		+
chr8	133817135	133817160	CID_039591		+
chr19	1086580	1086623	CID_019553		-
chr2	10188075	10188124	CID_022544		+
chr1	204499817	204499856	CID_003929		+
chr5	152119797	152119819	CID_033523		-
chr17	2221249	2221286	CID_016514		+
chr6	15522122	15522148	CID_034194		+
chr4	73922429	73922452	CID_030630		-
chr19	10254585	10254619	CID_020022		-
chr2	44458515	44458552	CID_023085		+
chr6	99849212	99849235	CID_035526		-
chr3	12641731	12641766	CID_028121		-
chr3	141333450	141333475	CID_029475		+
chr17	4849981	4850006	CID_016618		-
chr6	64427768	64427791	CID_035167		+
chr10	74035474	74035500	CID_005859		+
chr8	17156930	17156954	CID_038446		-
chr11	94861706	94861737	CID_008383		+
chr3	71008234	71008255	CID_028889		-
chr5	56219206	56219231	CID_032009		-
chr22	39908401	39908420	CID_027712		+
chr6	33654704	33654727	CID_034701		+
chr20	32031524	32031555	CID_025863		-
chr12	111169592	111169631	CID_011037		-
chr5	41861482	41861505	CID_031853		-
chr3	65340726	65340750	CID_028853		-
chrX	11140038	11140109	CID_041171		+
chr17	76101913	76101942	CID_018682		+
chr1	38269488	38269512	CID_001109		-
chr8	71071749	71071786	CID_039056		-
chr1	24021169	24021213	CID_000551		+
chr21	15744558	15744587	CID_026623		-
chr6	24786143	24786205	CID_034398		+
chr12	69239089	69239110	CID_010358		+
chr15	91513719	91513741	CID_015003		-
chr17	79479266	79479290	CID_018782		-
chr17	73658636	73658667	CID_018588		-
chr20	25427459	25427521	CID_025773		+
chr1	235493816	235493845	CID_004772		+
chr3	196313698	196313719	CID_030022		+
chr1	26604650	26604673	CID_000669		+
chr1	171562124	171562159	CID_003449		+
chr1	205696844	205696870	CID_003999		-
chr3	133538396	133538442	CID_029377		+
chr1	226173155	226173202	CID_004420		-
chr4	120980684	120980712	CID_031002		-
chr6	88409812	88409866	CID_035402		-
chr11	66032496	66032520	CID_008019		+
chr7	64169147	64169176	CID_037015		+
chr7	32908497	32908531	CID_036789		-
chr1	109852597	109852617	CID_002219		-
chr15	65450919	65450944	CID_014435		-
chr7	27831817	27831843	CID_036742		+
chr6	83076161	83076206	CID_035312		+
chr1	212782128	212782157	CID_004132		+
chr19	57089695	57089717	CID_022122		+
chr2	24261114	24261136	CID_022667		-
chr12	115108826	115108859	CID_011103		-
chr1	116946525	116946552	CID_002473		+
chr2	74438903	74438937	CID_023598		+
chr5	173383990	173384015	CID_033739		+
chr1	179310303	179310347	CID_003558		+
chr12	66731828	66731856	CID_010270		+
chr16	30740779	30740803	CID_015720		+
chr10	5939696	5939724	CID_005036		+
chr20	57609448	57609474	CID_026498		-
chr1	23857275	23857298	CID_000544		-
chr12	57036265	57036303	CID_010084		-
chr3	40559925	40559958	CID_028405		+
chr19	36605700	36605743	CID_020869		-
chr17	53042101	53042136	CID_018059		-
chr7	6505719	6505744	CID_036519		-
chr1	116941299	116941335	CID_002470		+
chr4	114895152	114895180	CID_030970		-
chr19	48893689	48893724	CID_021763		-
chr18	13023833	13023864	CID_019028		+
chr3	101284415	101284446	CID_029029		+
chr9	136217181	136217220	CID_040881		+
chr2	201237907	201237941	CID_024902		+
chr14	102973185	102973249	CID_013743		-
chr13	77579812	77579856	CID_012187		-
chr10	75506717	75506762	CID_005894		+
chr17	36890800	36890822	CID_017468		+
chr1	205683008	205683067	CID_003977		-
chr14	57861117	57861141	CID_013088		+
chr17	78443025	78443048	CID_018762		-
chr7	27202836	27202882	CID_036716		-
chr5	58999479	58999514	CID_032040		-
chr6	26156716	26156772	CID_034438		+
chr8	94745765	94745811	CID_039239		-
chr19	4048046	4048069	CID_019782		-
chr17	1584954	1584979	CID_016488		-
chr15	101109469	101109489	CID_015072		-
chr19	32844361	32844386	CID_020639		+
chr1	21220051	21220081	CID_000472		-
chr21	45115134	45115159	CID_027125		+
chr2	74386269	74386312	CID_023588		-
chr1	202700972	202701011	CID_003852		-
chr9	129594949	129594979	CID_040682		+
chr4	186435857	186435880	CID_031452		-
chr3	182567854	182567879	CID_029837		+
chr16	67968539	67968565	CID_016029		-
chr16	2508168	2508214	CID_015186		+
chr19	37903418	37903467	CID_021091		-
chr2	48603449	48603471	CID_023162		+
chr9	138702526	138702555	CID_040925		-
chr17	16285957	16285984	CID_016887		+
chr2	73302269	73302300	CID_023531		-
chr2	9749737	9749762	CID_022532		-
chr16	315507	315530	CID_015103		+
chr5	64064978	64065004	CID_032092		+
chr9	135554135	135554161	CID_040853		+
chr21	38886041	38886064	CID_027012		+
chr3	168269700	168269723	CID_029718		+
chrX	53404972	53405020	CID_041651		-
chr11	118621109	118621152	CID_008675		-
chr1	235642024	235642065	CID_004783		-
chr19	37009023	37009045	CID_020951		-
chr3	14154652	14154689	CID_028137		-
chr1	3551699	3551723	CID_000104		-
chr6	155153186	155153210	CID_036190		+
chr20	43954868	43954907	CID_026149		-
chr2	63822556	63822577	CID_023345		+
chr19	46215078	46215103	CID_021649		-
chr1	167887314	167887335	CID_003383		-
chr13	25480392	25480416	CID_011588		-
chr9	138898730	138898764	CID_040928		-
chr15	89736521	89736548	CID_014942		+
chr19	33870324	33870342	CID_020684		+
chr17	76988680	76988743	CID_018729		-
chrX	17768266	17768296	CID_041228		+
chr6	138755618	138755641	CID_035977		-
chr3	57545301	57545321	CID_028791		+
chr4	57797659	57797686	CID_030554		+
chr14	23398903	23398928	CID_012686		+
chr19	10505914	10505947	CID_020044		-
chrX	53574873	53574905	CID_041687		-
chr10	101469191	101469232	CID_006319		+
chr4	140441434	140441506	CID_031139		-
chr13	33262627	33262677	CID_011732		+
chr13	45147558	45147592	CID_011909		-
chr1	6285208	6285246	CID_000122		-
chr20	13755893	13755916	CID_025671		-
chrX	135045905	135045942	CID_042502		-
chr12	111158261	111158314	CID_011022		-
chr10	33217103	33217150	CID_005423		-
chr2	60685365	60685422	CID_023247		-
chr10	75230842	75230863	CID_005889		-
chr6	157713017	157713049	CID_036210		-
chrX	27260245	27260266	CID_041383		-
chr10	22619388	22619418	CID_005248		+
chr8	124265506	124265551	CID_039505		-
chr16	15818178	15818224	CID_015428		+
chr4	1694523	1694569	CID_030104		-
chr6	86320202	86320234	CID_035342		-
chr19	34719297	34719372	CID_020729		+
chr18	55151349	55151379	CID_019344		+
chr1	153617987	153618033	CID_002892		+
chr1	144931293	144931314	CID_002550		-
chr19	36727266	36727304	CID_020887		+
chr14	29238570	29238597	CID_012740		+
chr12	116396940	116397012	CID_011113		-
chr7	116200668	116200710	CID_037728		+
chr10	121587871	121587899	CID_006732		+
chr2	30777561	30777579	CID_022854		+
chr17	38345054	38345073	CID_017570		+
chr22	36863643	36863673	CID_027587		-
chr4	123283636	123283677	CID_031032		+
chr4	177250696	177250726	CID_031378		+
chr19	13947405	13947431	CID_020248		-
chr17	76221669	76221697	CID_018705		+
chr19	28275958	28275987	CID_020572		-
chr17	37627414	37627434	CID_017520		+
chr1	52486293	52486343	CID_001429		-
chr12	65088556	65088596	CID_010234		+
chr1	41602744	41602763	CID_001220		-
chr9	128126316	128126354	CID_040669		+
chr20	62152137	62152188	CID_026593		+
chr19	572644	572685	CID_019503		+
chr12	95365216	95365242	CID_010652		-
chr7	100033188	100033220	CID_037479		-
chr12	110784342	110784367	CID_010982		+
chr3	183959192	183959217	CID_029873		+
chr2	128621366	128621416	CID_024158		-
chr2	101886407	101886430	CID_023918		+
chr9	77745516	77745549	CID_040132		+
chr16	70695574	70695596	CID_016159		-
chr14	45584033	45584071	CID_012894		+
chr6	90566841	90566866	CID_035438		+
chr10	116622557	116622589	CID_006617		+
chr12	93896155	93896178	CID_010643		+
chr6	80410009	80410030	CID_035278		+
chr2	223488998	223489042	CID_025200		-
chr10	5781850	5781874	CID_005009		+
chr2	110374537	110374570	CID_023978		+
chr19	18053588	18053614	CID_020420		+
chr6	7288605	7288641	CID_034066		-
chr15	72864457	72864485	CID_014662		+
chr1	201434774	201434800	CID_003817		-
chr18	9859681	9859729	CID_018981		+
chr6	21595914	21595947	CID_034341		+
chr2	152267819	152267848	CID_024323		+
chr6	28358982	28359003	CID_034688		-
chr6	44376243	44376292	CID_034972		+
chr22	40662926	40662960	CID_027738		+
chr12	1311965	1312010	CID_008874		+
chr9	132897921	132897950	CID_040799		+
chr19	10802863	10802890	CID_020082		+
chr12	31448166	31448189	CID_009405		-
chr17	36923884	36923923	CID_017477		-
chr8	92929738	92929764	CID_039220		+
chr7	156474120	156474155	CID_038278		-
chr7	99689389	99689432	CID_037432		+
chr1	26226621	26226646	CID_000643		-
chr16	29873992	29874020	CID_015666		-
chr13	33090746	33090772	CID_011726		-
chr11	43467863	43467914	CID_007510		+
chr3	15425172	15425200	CID_028182		-
chr3	170111347	170111377	CID_029745		+
chrX	123235194	123235226	CID_042371		+
chr3	129152730	129152777	CID_029326		-
chr20	32247356	32247390	CID_025869		-
chr6	15507574	15507625	CID_034186		+
chr2	61622320	61622348	CID_023293		-
chr17	28617961	28617991	CID_017248		-
chr15	91017866	91017901	CID_014984		+
chr4	76711922	76711946	CID_030674		+
chr17	53854640	53854669	CID_018072		+
chr18	67993596	67993645	CID_019435		+
chr7	2052803	2052826	CID_036417		-
chr12	98939207	98939234	CID_010758		+
chr6	109688272	109688309	CID_035630		-
chr1	52954642	52954674	CID_001459		-
chr12	67706569	67706589	CID_010293		+
chr11	64658874	64658899	CID_007924		-
chr11	9610215	9610240	CID_007123		+
chr19	36727916	36727988	CID_020892		+
chr12	69955991	69956022	CID_010385		+
chr19	17342722	17342758	CID_020391		-
chr1	150940318	150940347	CID_002788		-
chr2	97373014	97373044	CID_023845		-
chr1	247353303	247353329	CID_004931		-
chr16	24834939	24834963	CID_015584		+
chr7	26251982	26252020	CID_036668		+
chr11	71944526	71944562	CID_008159		+
chr2	85768396	85768427	CID_023702		+
chr11	102267284	102267308	CID_008463		-
chr9	96941586	96941611	CID_040310		+
chr2	85850822	85850848	CID_023721		+
chr11	34135347	34135377	CID_007474		+
chr1	171504389	171504411	CID_003435		+
chr1	62916080	62916125	CID_001618		+
chrX	131202291	131202323	CID_042412		+
chr11	59375955	59375980	CID_007699		-
chr19	12811656	12811700	CID_020183		-
chr12	69233647	69233685	CID_010341		+
chr7	92235396	92235418	CID_037246		-
chr5	58272269	58272291	CID_032038		-
chr2	153575483	153575528	CID_024364		+
chr9	38016082	38016103	CID_040072		-
chr10	86277131	86277153	CID_006025		+
chr8	30887874	30887918	CID_038687		-
chr12	27952823	27952846	CID_009366		+
chr2	85835636	85835658	CID_023715		-
chr1	38442332	38442354	CID_001127		-
chr22	38897151	38897179	CID_027673		-
chrX	132082608	132082635	CID_042435		-
chr10	126454098	126454122	CID_006822		-
chr9	125909295	125909323	CID_040619		-
chr4	77969029	77969065	CID_030698		-
chr13	53205761	53205789	CID_012091		+
chr10	102734756	102734781	CID_006368		+
chr1	52938547	52938572	CID_001455		-
chr7	4807381	4807406	CID_036447		+
chr22	36914929	36914953	CID_027598		-
chr5	125939300	125939338	CID_032807		+
chr8	97243182	97243214	CID_039280		-
chr14	52456300	52456347	CID_012971		+
chr13	100635102	100635128	CID_012378		+
chr7	4809463	4809490	CID_036451		+
chr2	70524215	70524235	CID_023492		-
chr20	44038993	44039021	CID_026160		+
chr16	67672394	67672427	CID_016021		+
chr7	66410200	66410234	CID_037046		+
chr12	54812769	54812799	CID_009951		-
chr19	44351492	44351514	CID_021477		+
chr17	79477616	79477658	CID_018777		-
chr14	92601765	92601787	CID_013510		+
chr3	185643250	185643294	CID_029939		-
chr21	43161467	43161496	CID_027055		-
chr4	149001644	149001665	CID_031214		-
chr8	27628324	27628356	CID_038600		-
chr20	54978814	54978839	CID_026413		+
chr1	10697987	10698012	CID_000253		-
chr9	132400697	132400721	CID_040778		-
chr5	133937094	133937121	CID_032982		-
chr6	87964925	87964951	CID_035369		+
chr9	110247450	110247500	CID_040451		-
chr15	49935548	49935584	CID_014209		+
chr6	136205446	136205470	CID_035919		+
chr20	34237927	34237952	CID_025931		-
chr2	69551654	69551686	CID_023438		-
chr8	126445561	126445607	CID_039546		+
chr20	54972397	54972433	CID_026405		+
chr2	55199677	55199731	CID_023199		-
chrX	46740247	46740286	CID_041522		+
chr2	220150713	220150737	CID_025180		+
chr6	4053050	4053081	CID_034018		+
chr2	27664616	27664662	CID_022787		+
chr3	73106776	73106803	CID_028905		+
chr9	78799590	78799610	CID_040136		+
chr2	52410079	52410097	CID_023177		+
chr15	99492079	99492101	CID_015048		+
chr11	111558724	111558760	CID_008558		+
chr16	77233591	77233620	CID_016265		+
chrX	153223564	153223588	CID_042643		-
chr17	38153591	38153615	CID_017550		+
chr12	46581898	46581969	CID_009528		-
chr19	58267843	58267871	CID_022385		+
chr16	71961717	71961763	CID_016197		+
chr19	6389648	6389669	CID_019853		-
chr16	81062831	81062876	CID_016282		+
chr8	30886108	30886135	CID_038685		-
chr19	59061118	59061146	CID_022461		+
chr17	27050740	27050811	CID_017096		+
chr5	72205806	72205830	CID_032275		+
chr11	110100596	110100647	CID_008547		-
chr17	33690102	33690129	CID_017374		-
chr12	104341525	104341574	CID_010834		+
chr20	48520875	48520925	CID_026272		-
chr11	111383675	111383698	CID_008555		+
chr7	5270934	5270955	CID_036471		+
chr22	31836698	31836736	CID_027490		-
chr15	25595299	25595333	CID_013878		-
chr12	16048387	16048418	CID_009242		+
chr10	112046313	112046336	CID_006518		+
chr4	47849587	47849612	CID_030471		-
chr1	149876540	149876568	CID_002665		-
chr2	204295680	204295712	CID_024982		+
chr16	50265627	50265655	CID_015859		+
chr20	47731312	47731386	CID_026238		-
chr17	47122374	47122403	CID_017952		+
chr2	54714595	54714621	CID_023192		+
chr6	73766462	73766491	CID_035194		+
chr7	112412940	112412965	CID_037685		-
chr8	53535693	53535715	CID_038907		-
chr10	75893861	75893881	CID_005932		-
chr6	159186857	159186885	CID_036234		-
chr16	1826783	1826806	CID_015147		-
chr15	22892115	22892134	CID_013852		+
chr17	42881477	42881528	CID_017809		-
chr7	64391247	64391274	CID_037028		+
chr6	133850019	133850041	CID_035893		+
chr16	30536236	30536278	CID_015703		-
chr15	66031044	66031101	CID_014474		-
chr2	182767419	182767446	CID_024694		+
chr19	14204556	14204599	CID_020270		-
chr9	114985069	114985101	CID_040507		-
chr9	33469265	33469288	CID_039943		-
chr4	122831427	122831450	CID_031028		-
chr22	31373432	31373454	CID_027474		+
chr7	156974310	156974358	CID_038292		+
chr22	18573459	18573488	CID_027216		+
chr5	167993017	167993045	CID_033672		-
chr17	27613987	27614021	CID_017186		-
chr6	90638320	90638345	CID_035455		-
chr2	65467008	65467037	CID_023401		+
chr16	28967600	28967627	CID_015631		+
chr16	1270505	1270524	CID_015131		+
chr10	120933255	120933292	CID_006704		-
chr21	37747956	37747981	CID_026960		+
chr12	57995732	57995795	CID_010169		+
chr1	205685630	205685667	CID_003987		-
chr11	59342744	59342778	CID_007689		-
chr14	35483029	35483056	CID_012805		+
chr2	192550533	192550580	CID_024783		+
chr16	731452	731479	CID_015122		+
chr12	118464733	118464772	CID_011141		+
chr1	161173231	161173265	CID_003227		+
chr4	34163024	34163044	CID_030365		-
chr22	42611022	42611055	CID_027874		-
chr15	65588397	65588426	CID_014437		+
chr14	45415035	45415100	CID_012881		-
chr6	83879741	83879783	CID_035322		-
chr20	61510412	61510434	CID_026551		-
chr18	5245831	5245858	CID_018946		+
chr19	47291204	47291242	CID_021699		-
chr5	65374956	65375007	CID_032122		+
chr19	1221925	1221948	CID_019561		+
chr5	71492410	71492465	CID_032233		+
chr1	68947209	68947236	CID_001724		-
chr15	89804816	89804839	CID_014946		+
chr7	107543931	107543962	CID_037650		+
chr19	47567529	47567589	CID_021720		-
chr2	68407424	68407493	CID_023426		-
chr16	23079051	23079099	CID_015524		-
chr5	177022567	177022596	CID_033839		+
chr15	65588453	65588505	CID_014438		+
chr5	41919818	41919838	CID_031862		+
chr1	220151887	220151911	CID_004233		-
chr13	52607584	52607630	CID_012052		+
chr13	103441540	103441571	CID_012400		-
chr12	49331932	49331957	CID_009638		-
chrX	123019937	123019962	CID_042340		+
chr19	1987628	1987648	CID_019633		-
chr12	110973015	110973062	CID_011005		-
chr18	28673531	28673560	CID_019118		-
chr1	173834023	173834042	CID_003495		-
chr14	51101770	51101796	CID_012948		-
chr15	102191916	102191943	CID_015094		-
chr9	138395777	138395850	CID_040921		+
chr19	1986950	1986975	CID_019631		-
chr9	89559808	89559831	CID_040225		-
chr19	10745673	10745704	CID_020053		+
chr17	65936654	65936688	CID_018459		+
chr1	14106142	14106182	CID_000301		+
chr6	163994204	163994260	CID_036316		+
chr17	16456392	16456416	CID_016904		-
chr10	94112846	94112881	CID_006134		+
chr4	166263000	166263025	CID_031317		+
chr5	118470048	118470075	CID_032760		+
chr7	50514413	50514456	CID_036966		-
chr6	99847796	99847844	CID_035523		-
chr7	119823041	119823059	CID_037755		+
chr21	30432874	30432943	CID_026727		-
chr12	56388299	56388337	CID_009987		+
chr1	1696848	1696868	CID_000051		-
chr3	152181136	152181197	CID_029580		+
chr6	43517637	43517671	CID_034928		-
chr22	31833265	31833297	CID_027488		+
chr1	224621484	224621509	CID_004356		-
chr11	57101957	57102000	CID_007616		-
chr14	31358950	31359009	CID_012751		+
chr7	2291468	2291495	CID_036420		-
chr7	152346169	152346201	CID_038249		-
chr1	185062192	185062224	CID_003674		+
chr22	26888070	26888095	CID_027373		-
chr6	10398810	10398835	CID_034120		-
chr10	52103441	52103462	CID_005545		-
chr3	23932089	23932127	CID_028246		+
chr17	39847293	39847352	CID_017618		+
chr1	154557700	154557738	CID_002971		-
chr13	36903503	36903538	CID_011766		-
chr9	21978425	21978453	CID_039870		-
chr19	4046718	4046743	CID_019779		-
chr19	8045969	8046011	CID_019920		-
chr8	99153595	99153614	CID_039314		+
chr7	140406384	140406442	CID_038096		+
chr7	107394395	107394422	CID_037630		+
chr4	169847668	169847697	CID_031328		+
chr4	153079162	153079184	CID_031242		-
chr2	38526435	38526456	CID_022990		-
chr1	100660651	100660680	CID_002135		-
chr17	19866206	19866230	CID_017000		-
chr7	7273933	7273966	CID_036537		+
chr11	118888176	118888203	CID_008692		-
chr16	23585062	23585089	CID_015533		+
chr6	47594634	47594699	CID_035018		+
chr12	99019086	99019130	CID_010786		-
chr19	12127212	12127240	CID_020145		-
chr1	32691835	32691857	CID_000900		+
chr7	102950876	102950906	CID_037553		+
chr22	29452864	29452892	CID_027410		+
chr6	96034800	96034834	CID_035482		+
chr9	91929819	91929850	CID_040247		+
chr19	9457643	9457668	CID_019963		+
chr6	24706064	24706103	CID_034384		-
chr5	10250483	10250512	CID_031554		+
chr7	23145907	23145933	CID_036601		+
chr15	45009908	45009980	CID_014150		+
chr2	178095291	178095330	CID_024635		-
chr17	38420900	38420946	CID_017574		+
chr7	44842304	44842334	CID_036902		+
chr11	47490461	47490487	CID_007573		-
chr3	132399661	132399690	CID_029362		-
chr11	63978713	63978746	CID_007886		+
chr2	52389819	52389840	CID_023176		+
chr5	141531632	141531677	CID_033325		+
chr2	71654184	71654211	CID_023517		+
chr6	136596685	136596722	CID_035932		-
chr11	14539207	14539261	CID_007230		-
chr14	50744631	50744652	CID_012941		-
chr20	49510680	49510718	CID_026350		-
chr19	9677590	9677611	CID_019994		-
chr7	100064192	100064227	CID_037481		-
chr4	75040227	75040251	CID_030649		+
chr19	13985576	13985599	CID_020250		+
chr7	87835526	87835576	CID_037188		-
chr16	69154450	69154473	CID_016055		-
chr1	214214238	214214282	CID_004170		+
chr15	74701640	74701693	CID_014691		-
chr2	170494728	170494768	CID_024459		+
chr8	6303733	6303763	CID_038338		+
chr7	66422267	66422291	CID_037051		+
chr2	8931265	8931285	CID_022508		-
chr19	9671649	9671679	CID_019982		-
chr9	116345974	116346036	CID_040542		+
chr9	32564558	32564608	CID_039922		-
chr2	232320786	232320845	CID_025309		-
chr19	34887226	34887252	CID_020744		+
chr17	7481340	7481415	CID_016749		+
chr1	182824743	182824780	CID_003623		+
chr7	17379664	17379696	CID_036573		+
chr14	97014207	97014235	CID_013607		+
chr5	68875614	68875655	CID_032211		+
chr4	140427572	140427603	CID_031127		-
chr17	644633	644653	CID_016410		+
chr19	52092691	52092722	CID_021916		+
chr17	65239918	65239937	CID_018436		-
chr12	65859944	65859972	CID_010261		+
chr1	211836619	211836650	CID_004101		-
chr11	70218320	70218348	CID_008128		+
chr15	65871529	65871564	CID_014463		-
chr5	175935990	175936015	CID_033780		+
chr8	101541845	101541886	CID_039330		-
chr1	225600245	225600285	CID_004376		-
chr2	153617097	153617126	CID_024369		+
chr3	50108603	50108623	CID_028643		+
chr2	29135530	29135555	CID_022836		+
chr18	20513369	20513391	CID_019080		+
chr5	68399873	68399903	CID_032167		+
chr5	54460734	54460773	CID_031959		+
chr18	48606217	48606246	CID_019295		+
chr19	10781779	10781826	CID_020058		+
chr9	130270793	130270817	CID_040699		-
chr2	220084407	220084437	CID_025171		-
chr20	34322672	34322708	CID_025965		-
chr4	30732439	30732473	CID_030348		+
chr2	200791102	200791132	CID_024889		+
chr9	8596806	8596831	CID_039788		-
chr12	54059049	54059085	CID_009871		-
chr2	67630819	67630849	CID_023414		+
chr8	38205629	38205662	CID_038772		-
chr1	151376699	151376729	CID_002846		-
chr12	53574967	53574990	CID_009812		+
chr15	44063424	44063459	CID_014113		+
chr12	53805549	53805581	CID_009842		+
chr19	9492398	9492420	CID_019967		+
chr2	37455464	37455490	CID_022958		-
chr14	45542636	45542665	CID_012887		+
chr7	4802737	4802761	CID_036443		+
chr6	10397972	10397996	CID_034116		-
chr12	56431511	56431533	CID_009990		+
chr2	61605503	61605560	CID_023291		-
chr6	144181587	144181615	CID_036025		+
chr13	39603453	39603487	CID_011810		-
chr12	96255026	96255048	CID_010694		+
chr10	120819195	120819220	CID_006688		-
chr12	54679533	54679569	CID_009935		+
chr17	20902909	20902934	CID_017001		-
chr10	8113340	8113367	CID_005066		+
chr5	271771	271808	CID_031483		+
chr1	228334542	228334565	CID_004531		+
chr12	122628556	122628583	CID_011266		+
chr18	67992290	67992312	CID_019434		+
chr2	25040682	25040707	CID_022684		+
chr10	75843198	75843250	CID_005918		+
chr1	227843970	227843996	CID_004484		+
chr8	37917580	37917607	CID_038752		+
chr12	57395412	57395447	CID_010110		-
chr16	51174480	51174505	CID_015870		-
chr4	1694752	1694776	CID_030105		-
chrX	102885405	102885445	CID_042120		+
chr19	52196043	52196068	CID_021921		+
chr11	73957221	73957246	CID_008185		+
chr19	46213885	46213919	CID_021645		-
chr16	20809462	20809488	CID_015490		-
chr1	110776297	110776321	CID_002243		+
chr1	197097639	197097662	CID_003738		-
chr1	244870592	244870620	CID_004898		+
chr21	45479503	45479553	CID_027147		+
chr8	80965564	80965585	CID_039131		-
chr15	41594366	41594392	CID_014036		+
chr4	141471540	141471577	CID_031145		+
chr22	38202248	38202279	CID_027620		+
chr7	12729434	12729483	CID_036558		+
chr6	80625845	80625869	CID_035286		-
chr5	167978482	167978532	CID_033663		-
chr12	122756764	122756808	CID_011278		-
chr15	44116755	44116789	CID_014125		-
chr1	78045276	78045298	CID_001806		-
chr1	89322990	89323011	CID_001955		-
chr1	115275388	115275437	CID_002448		-
chr12	14650855	14650888	CID_009216		+
chr12	77417280	77417302	CID_010523		-
chr2	27552097	27552122	CID_022767		-
chr1	53250669	53250696	CID_001471		+
chr12	121202487	121202514	CID_011217		-
chr10	12279157	12279203	CID_005106		+
chr22	38687446	38687471	CID_027651		-
chr3	97686197	97686217	CID_028986		-
chr15	65868816	65868853	CID_014457		+
chr16	24211263	24211279	CID_015553		+
chr10	12155017	12155042	CID_005099		+
chr17	56423199	56423232	CID_018149		-
chr10	98281896	98281932	CID_006219		-
chr20	11906974	11907010	CID_025661		+
chr2	166537560	166537596	CID_024434		+
chr2	232026151	232026195	CID_025302		+
chr15	70341212	70341241	CID_014618		-
chr10	27793286	27793319	CID_005324		+
chr19	37675643	37675670	CID_021073		-
chr3	113522506	113522526	CID_029135		+
chr4	123170639	123170663	CID_031030		+
chr1	46093432	46093488	CID_001335		-
chr13	27261787	27261816	CID_011634		+
chr3	9519131	9519183	CID_028051		+
chr1	154223648	154223698	CID_002953		+
chr7	100277634	100277681	CID_037490		-
chr2	33494001	33494020	CID_022907		+
chr8	64122282	64122302	CID_038999		+
chr3	100105121	100105145	CID_029012		-
chr10	32095602	32095647	CID_005382		-
chr4	140394354	140394384	CID_031126		+
chr18	29843576	29843603	CID_019142		-
chr10	6155506	6155530	CID_005040		+
chr9	136893258	136893297	CID_040898		+
chrX	39932380	39932411	CID_041439		-
chr17	60087951	60087993	CID_018315		-
chr3	170608359	170608407	CID_029754		-
chr12	65641923	65641987	CID_010259		+
chr2	56210154	56210178	CID_023233		-
chr14	73554738	73554760	CID_013319		+
chr1	214813698	214813720	CID_004185		+
chr1	151667230	151667250	CID_002870		+
chr19	37734738	37734758	CID_021081		+
chr3	40558122	40558149	CID_028403		+
chr5	171638601	171638628	CID_033698		-
chr17	38407933	38407955	CID_017573		+
chr19	42744108	42744159	CID_021443		-
chr1	1562379	1562418	CID_000046		+
chr1	47843683	47843744	CID_001386		+
chr8	38021093	38021120	CID_038756		-
chrX	57934110	57934142	CID_041750		-
chr9	139726173	139726195	CID_040963		+
chr12	95911631	95911679	CID_010686		-
chr7	30407230	30407252	CID_036767		+
chr11	67274326	67274387	CID_008075		-
chr16	3778471	3778517	CID_015301		-
chr5	179155793	179155838	CID_033886		+
chr13	100615445	100615482	CID_012363		-
chr6	144145868	144145893	CID_036018		+
chr13	39317098	39317123	CID_011797		+
chr5	64019544	64019608	CID_032088		-
chr6	56406898	56406920	CID_035087		-
chr10	121337006	121337030	CID_006721		-
chr12	68055736	68055758	CID_010314		+
chr1	229729184	229729216	CID_004581		-
chr14	60749572	60749599	CID_013112		+
chr22	40729766	40729808	CID_027763		+
chr10	75860778	75860819	CID_005919		+
chr2	135714321	135714343	CID_024237		+
chr12	50383165	50383208	CID_009722		-
chr1	11969863	11969913	CID_000288		-
chr8	116810979	116810997	CID_039443		-
chr9	94984923	94984950	CID_040263		-
chr1	67452692	67452736	CID_001674		+
chr7	99172147	99172178	CID_037402		+
chr7	141357647	141357674	CID_038114		-
chr12	50157791	50157853	CID_009712		+
chrX	70469450	70469473	CID_041823		-
chr19	42730917	42730939	CID_021439		+
chr7	780279	780302	CID_036390		+
chr4	17842098	17842124	CID_030261		+
chrX	114357106	114357130	CID_042247		-
chr13	37596161	37596193	CID_011785		-
chr11	130131473	130131494	CID_008827		-
chr12	56715875	56715912	CID_010053		-
chr10	124190162	124190188	CID_006765		+
chr20	30354391	30354424	CID_025792		+
chr19	40581713	40581740	CID_021343		-
chr3	31656640	31656659	CID_028305		+
chr7	139788482	139788504	CID_038081		-
chr22	30734819	30734852	CID_027442		-
chr17	61897660	61897707	CID_018366		-
chr20	18541326	18541358	CID_025722		+
chr17	2608018	2608036	CID_016548		-
chr14	103805570	103805608	CID_013759		+
chr14	101531650	101531673	CID_013697		+
chr13	38936152	38936195	CID_011796		+
chr2	227861968	227861995	CID_025249		+
chr14	77809799	77809826	CID_013405		-
chr3	197680871	197680913	CID_030053		+
chr9	33911962	33911988	CID_039946		+
chr2	74443321	74443345	CID_023612		+
chr6	36455280	36455306	CID_034763		+
chr5	148899852	148899902	CID_033432		-
chr5	96369897	96369919	CID_032548		+
chr19	39949713	39949740	CID_021268		+
chr3	47454833	47454866	CID_028516		+
chr5	6378520	6378545	CID_031524		-
chr17	71231987	71232019	CID_018521		+
chr2	128619475	128619531	CID_024152		-
chr16	30905221	30905257	CID_015736		-
chr6	27100887	27100917	CID_034528		+
chr20	17581563	17581601	CID_025690		+
chr7	40172508	40172533	CID_036833		-
chr19	994176	994211	CID_019542		+
chr14	95579430	95579486	CID_013587		-
chr10	74289751	74289774	CID_005869		-
chr11	28116315	28116341	CID_007370		-
chr19	35447375	35447403	CID_020782		-
chr1	205579817	205579878	CID_003965		-
chr2	189459272	189459302	CID_024741		+
chr15	68583103	68583141	CID_014548		+
chr6	150571438	150571491	CID_036142		+
chr17	37410247	37410274	CID_017505		-
chr12	129278436	129278479	CID_011434		-
chr19	59068080	59068105	CID_022465		-
chr1	40031863	40031892	CID_001168		-
chr14	31483911	31483933	CID_012760		-
chr7	12511131	12511163	CID_036555		+
chr6	116599473	116599500	CID_035747		-
chr12	96051986	96052016	CID_010692		-
chr2	71213277	71213320	CID_023497		-
chr6	20124686	20124719	CID_034314		-
chr4	129029328	129029353	CID_031072		+
chr1	110768773	110768793	CID_002242		+
chr2	242256968	242257007	CID_025433		+
chr9	21332920	21332969	CID_039853		-
chr9	32543719	32543743	CID_039919		-
chr14	74179567	74179595	CID_013341		-
chr16	67997380	67997399	CID_016033		-
chr13	21735942	21735973	CID_011552		-
chr9	21333284	21333324	CID_039855		-
chr15	74932917	74932960	CID_014704		-
chr7	141441999	141442023	CID_038119		+
chr6	74225784	74225812	CID_035208		-
chr3	142029581	142029604	CID_029485		-
chr1	27734518	27734549	CID_000724		-
chr19	41882197	41882240	CID_021415		+
chr3	183894792	183894820	CID_029867		+
chr1	213181538	213181574	CID_004153		-
chr18	66341129	66341150	CID_019429		-
chr22	42482121	42482159	CID_027861		-
chr2	85866343	85866368	CID_023723		+
chr5	68715580	68715615	CID_032204		+
chr2	172414593	172414628	CID_024503		+
chr7	127669443	127669466	CID_037830		-
chr1	85733290	85733323	CID_001897		-
chr12	6643948	6643972	CID_009027		+
chr1	46082016	46082066	CID_001332		+
chr20	30389058	30389086	CID_025806		+
chr18	11884013	11884039	CID_018997		-
chr2	160206436	160206469	CID_024391		-
chr20	31446494	31446520	CID_025859		+
chr9	109933143	109933180	CID_040439		-
chr5	138661505	138661567	CID_033178		+
chr17	62223440	62223466	CID_018382		+
chr13	25827944	25827966	CID_011591		-
chr5	172741716	172741740	CID_033723		-
chr13	36909157	36909204	CID_011768		-
chr16	58199567	58199601	CID_015947		-
chr4	39757328	39757352	CID_030397		+
chr12	68051715	68051737	CID_010303		+
chr2	62449802	62449848	CID_023331		+
chr11	67025006	67025040	CID_008060		+
chr1	111690615	111690644	CID_002287		+
chrX	47056054	47056083	CID_041537		+
chr10	93038186	93038216	CID_006102		+
chr5	82877064	82877118	CID_032461		+
chr10	69672231	69672256	CID_005725		+
chr1	1342362	1342390	CID_000037		-
chr11	14532454	14532478	CID_007227		-
chr8	42386734	42386760	CID_038817		-
chr5	162918262	162918300	CID_033632		+
chr4	40428085	40428113	CID_030428		-
chr9	102648704	102648733	CID_040389		-
chr6	16142018	16142041	CID_034196		+
chr22	51108230	51108253	CID_027994		+
chr15	69071961	69072001	CID_014575		-
chr1	68169638	68169674	CID_001703		-
chr20	37581196	37581217	CID_026074		+
chr1	6294969	6295001	CID_000124		-
chr14	24773309	24773347	CID_012725		+
chr20	34635546	34635586	CID_025981		-
chrX	153294610	153294639	CID_042650		-
chr6	27778194	27778237	CID_034635		+
chr18	12986294	12986318	CID_019023		+
chr14	81732222	81732254	CID_013434		-
chr17	34893011	34893037	CID_017413		+
chr8	125498143	125498164	CID_039529		+
chr19	18548877	18548902	CID_020446		-
chr5	179263638	179263697	CID_033911		+
chr12	100598756	100598779	CID_010796		+
chr5	178313359	178313383	CID_033866		+
chr3	191111132	191111151	CID_029973		+
chr13	49705467	49705495	CID_011990		+
chr2	120384059	120384081	CID_024070		+
chrX	119388322	119388372	CID_042304		+
chr10	22208775	22208794	CID_005235		-
chr19	10420898	10420927	CID_020029		-
chr1	109867605	109867631	CID_002221		-
chr1	183861254	183861279	CID_003662		+
chr1	229794978	229795008	CID_004609		+
chr5	34952903	34952931	CID_031746		+
chr16	12758536	12758560	CID_015389		-
chr11	125540025	125540050	CID_008792		+
chrX	135957490	135957528	CID_042530		-
chr16	31142078	31142130	CID_015760		+
chr1	151204746	151204768	CID_002816		+
chr6	52867587	52867619	CID_035050		-
chr6	150059871	150059898	CID_036124		-
chr11	68315571	68315623	CID_008098		+
chr19	8056527	8056560	CID_019923		-
chr1	184659693	184659725	CID_003667		-
chr10	105155801	105155830	CID_006478		-
chr5	1816135	1816155	CID_031506		+
chr19	16973237	16973267	CID_020386		+
chr21	33076199	33076229	CID_026782		-
chr1	205760496	205760518	CID_004007		-
chr22	39914067	39914096	CID_027722		+
chr11	8711000	8711052	CID_007087		+
chr9	115341220	115341248	CID_040518		+
chr1	231487166	231487205	CID_004665		+
chr19	49611759	49611801	CID_021804		+
chr5	71505207	71505271	CID_032256		+
chr10	129906154	129906181	CID_006889		-
chr16	603648	603671	CID_015115		+
chr7	50861149	50861170	CID_036978		-
chr1	224563584	224563617	CID_004340		+
chr3	39438489	39438532	CID_028390		+
chr12	122962757	122962781	CID_011288		-
chr7	23340587	23340625	CID_036610		+
chr5	177637149	177637210	CID_033849		+
chr4	6643715	6643756	CID_030175		+
chr2	232320217	232320273	CID_025307		-
chr8	29923556	29923588	CID_038644		-
chr17	1248128	1248156	CID_016428		-
chr1	149915690	149915727	CID_002680		-
chrX	24043164	24043202	CID_041361		-
chr9	112709211	112709235	CID_040472		+
chr19	44570886	44570909	CID_021507		+
chr17	70851333	70851351	CID_018512		-
chr7	33393229	33393247	CID_036794		+
chr7	96810471	96810496	CID_037315		+
chr1	40703507	40703530	CID_001188		+
chr1	226175964	226175996	CID_004421		-
chr1	153788796	153788844	CID_002919		-
chrM	12500	12563	CID_041088		+
chrX	16870197	16870236	CID_041217		-
chr11	34118755	34118788	CID_007466		+
chr2	9611524	9611544	CID_022526		+
chr18	77438030	77438051	CID_019468		-
chr1	169351418	169351452	CID_003414		+
chr6	16302449	16302481	CID_034220		-
chr2	24290461	24290482	CID_022669		-
chr17	5290069	5290096	CID_016641		-
chr12	109179761	109179791	CID_010923		-
chr5	98129586	98129642	CID_032564		+
chr10	103901601	103901639	CID_006412		+
chr11	2159699	2159741	CID_006980		-
chr7	127221884	127221917	CID_037823		-
chr14	45468576	45468608	CID_012885		+
chr7	23556108	23556132	CID_036617		-
chr19	10670491	10670521	CID_020052		-
chr5	140025074	140025094	CID_033268		-
chr17	3572592	3572618	CID_016555		+
chr1	61922556	61922591	CID_001589		+
chr19	44980505	44980537	CID_021589		-
chr3	33131826	33131870	CID_028334		-
chr17	34945976	34945998	CID_017433		+
chr17	27717889	27717922	CID_017196		+
chrX	53239857	53239881	CID_041642		-
chr7	36492170	36492198	CID_036811		+
chr2	74086417	74086441	CID_023557		+
chrX	70787407	70787438	CID_041839		+
chr17	58121241	58121262	CID_018255		-
chr2	217070483	217070506	CID_025102		+
chr1	150917676	150917701	CID_002771		+
chr2	176973740	176973781	CID_024601		+
chr17	74731241	74731305	CID_018650		-
chr5	112203132	112203164	CID_032670		+
chr1	6683472	6683499	CID_000150		+
chr7	123137132	123137153	CID_037788		-
chr3	97595889	97595912	CID_028983		+
chr1	233520243	233520263	CID_004714		+
chr14	101521028	101521053	CID_013692		+
chr10	6626088	6626115	CID_005047		+
chr9	103339116	103339148	CID_040399		+
chr16	29822104	29822138	CID_015659		+
chr1	101444278	101444310	CID_002146		+
chr6	24719810	24719866	CID_034391		-
chr17	8125526	8125566	CID_016816		-
chr13	99446022	99446043	CID_012346		-
chr11	118473606	118473641	CID_008667		+
chr10	51590339	51590359	CID_005538		+
chr15	81271028	81271054	CID_014858		-
chr11	3800465	3800488	CID_007006		-
chr18	77746693	77746739	CID_019477		-
chr21	35279720	35279745	CID_026918		-
chr9	125673344	125673411	CID_040611		-
chr11	57576826	57576871	CID_007636		+
chr6	126299394	126299422	CID_035857		+
chr1	16057046	16057067	CID_000328		+
chr17	73144657	73144690	CID_018552		-
chr11	47493524	47493566	CID_007580		-
chr4	113569160	113569185	CID_030958		-
chr19	9676858	9676905	CID_019989		-
chr16	69368692	69368720	CID_016084		-
chr3	47454764	47454792	CID_028514		+
chr1	226911193	226911212	CID_004462		-
chr12	65564784	65564846	CID_010250		+
chr3	135868664	135868690	CID_029398		-
chr17	27614484	27614506	CID_017191		-
chr20	53254259	53254279	CID_026395		+
chrX	44918612	44918646	CID_041502		+
chr6	35837498	35837539	CID_034749		-
chr9	125672931	125672958	CID_040609		-
chr7	100161841	100161861	CID_037485		+
chr22	38881860	38881910	CID_027663		-
chr2	152107544	152107569	CID_024321		-
chr1	26098194	26098221	CID_000630		+
chr1	201969104	201969133	CID_003832		+
chr2	183960192	183960213	CID_024719		+
chr9	134323118	134323145	CID_040829		+
chr4	144135053	144135092	CID_031164		+
chr11	3719504	3719541	CID_006999		-
chr5	56217575	56217616	CID_032000		-
chr7	23240588	23240637	CID_036608		+
chr7	4796624	4796677	CID_036442		+
chr19	1105394	1105446	CID_019555		+
chr9	21334761	21334800	CID_039862		-
chr8	48874905	48874930	CID_038876		+
chr1	201973502	201973544	CID_003833		+
chr1	114942181	114942231	CID_002411		-
chr21	34930607	34930661	CID_026889		+
chr18	44683832	44683898	CID_019234		-
chrX	118377422	118377465	CID_042266		+
chr6	16305402	16305443	CID_034232		-
chr1	156281887	156281923	CID_003103		-
chr12	88554511	88554536	CID_010584		+
chr1	225589721	225589774	CID_004364		-
chr15	65738159	65738209	CID_014444		-
chr1	198828196	198828235	CID_003776		-
chr11	1295708	1295735	CID_006962		-
chr4	141446603	141446626	CID_031144		+
chr2	9597108	9597133	CID_022525		+
chr17	60075674	60075713	CID_018307		-
chr6	10709210	10709233	CID_034130		+
chr1	22073595	22073626	CID_000483		-
chr19	49121105	49121132	CID_021777		-
chr12	124809174	124809210	CID_011392		-
chr10	129904696	129904723	CID_006885		-
chr3	64878367	64878389	CID_028852		+
chr1	234519742	234519806	CID_004721		+
chr15	34522065	34522090	CID_013941		+
chr13	39623160	39623181	CID_011819		+
chr5	56234785	56234822	CID_032013		-
chr5	68470094	68470120	CID_032179		+
chr19	5001929	5001958	CID_019818		+
chrX	102564856	102564880	CID_042110		-
chr3	179131258	179131282	CID_029811		-
chr6	10404903	10404930	CID_034122		-
chr22	41832863	41832884	CID_027827		-
chr6	26056512	26056559	CID_034425		-
chr6	4061875	4061908	CID_034019		+
chr10	72130874	72130899	CID_005815		-
chr9	23811770	23811788	CID_039886		-
chr17	76102902	76102941	CID_018686		+
chr20	34309699	34309727	CID_025964		-
chr10	18970474	18970501	CID_005212		+
chr12	56211455	56211492	CID_009961		-
chr17	1556842	1556865	CID_016457		-
chr1	224586590	224586648	CID_004353		-
chr6	11138872	11138905	CID_034147		+
chr4	864627	864663	CID_030092		-
chr13	100617072	100617124	CID_012371		-
chr8	6615430	6615460	CID_038344		+
chr1	101704965	101704987	CID_002152		+
chr1	32687998	32688029	CID_000898		+
chr12	108914400	108914436	CID_010902		+
chr7	111546853	111546873	CID_037675		-
chr5	111497906	111497972	CID_032662		+
chr12	98926807	98926844	CID_010733		+
chr10	88259960	88259985	CID_006043		-
chr5	44815374	44815399	CID_031914		+
chr9	131456677	131456706	CID_040726		+
chr16	85010793	85010822	CID_016321		-
chr13	48830358	48830382	CID_011972		+
chr3	5222260	5222310	CID_028020		+
chr1	156011432	156011462	CID_003076		-
chr5	110465808	110465837	CID_032648		+
chr9	21331109	21331158	CID_039849		-
chr14	97025566	97025587	CID_013612		+
chr5	80600714	80600742	CID_032427		+
chr1	91381630	91381660	CID_001991		-
chr3	33431447	33431474	CID_028343		-
chrX	133303878	133303904	CID_042443		-
chr22	20819173	20819200	CID_027254		-
chr5	130979185	130979231	CID_032884		-
chr7	77408268	77408300	CID_037150		+
chr10	53458521	53458564	CID_005558		-
chr7	103002413	103002458	CID_037560		+
chr6	35854516	35854545	CID_034753		-
chr5	176684090	176684130	CID_033810		+
chr19	44662290	44662320	CID_021533		+
chr15	59350608	59350641	CID_014326		+
chr2	153535959	153535986	CID_024363		-
chr4	15613888	15613918	CID_030240		-
chr13	22277699	22277735	CID_011563		+
chr13	78338246	78338275	CID_012207		+
chr1	19665395	19665416	CID_000435		-
chr2	24475355	24475380	CID_022676		-
chr11	94910893	94910919	CID_008414		-
chr7	140154358	140154399	CID_038089		-
chr4	95198173	95198196	CID_030842		+
chr6	79655061	79655095	CID_035261		-
chr18	52894943	52894969	CID_019328		-
chr5	31534437	31534483	CID_031654		+
chr18	19781670	19781731	CID_019077		+
chr1	62908883	62908907	CID_001607		+
chr17	2319775	2319805	CID_016531		-
chr10	18964230	18964258	CID_005193		+
chr8	30706243	30706269	CID_038681		-
chrM	849	876	CID_041013		+
chr2	20648662	20648720	CID_022651		+
chrX	53458245	53458278	CID_041676		-
chr20	54944491	54944526	CID_026398		-
chr5	179193889	179193914	CID_033899		+
chr12	100612218	100612259	CID_010797		+
chr2	70316165	70316198	CID_023474		+
chr15	78755378	78755419	CID_014812		+
chr12	120882278	120882319	CID_011184		-
chr1	203768300	203768324	CID_003881		+
chr13	47365498	47365544	CID_011958		-
chr5	110835486	110835511	CID_032654		-
chr8	29920857	29920886	CID_038641		-
chrX	73815646	73815685	CID_041975		-
chr14	53245020	53245060	CID_012990		-
chr6	46112457	46112479	CID_034993		+
chr2	110374603	110374630	CID_023979		+
chr19	15532960	15532995	CID_020339		-
chr1	203836521	203836560	CID_003893		+
chr8	17502387	17502419	CID_038458		-
chr4	164441472	164441505	CID_031310		+
chr1	113003383	113003412	CID_002322		+
chr2	170428406	170428430	CID_024453		-
chr7	156757604	156757627	CID_038283		+
chr19	14262310	14262372	CID_020287		-
chr7	99690514	99690569	CID_037436		-
chr3	101405396	101405455	CID_029040		-
chr2	69552332	69552359	CID_023439		-
chr2	97464060	97464082	CID_023848		+
chr19	50000653	50000683	CID_021816		+
chr1	47110832	47110881	CID_001362		-
chr21	28209448	28209472	CID_026707		-
chr17	40962162	40962220	CID_017713		-
chr6	19840410	19840439	CID_034307		+
chr17	57968263	57968287	CID_018249		-
chr2	242386478	242386509	CID_025449		+
chr3	113513808	113513834	CID_029133		+
chr9	16418132	16418176	CID_039827		-
chr6	27778166	27778192	CID_034634		+
chr1	153779150	153779173	CID_002911		-
chr11	128658512	128658533	CID_008808		+
chr12	65564655	65564700	CID_010249		+
chr15	68584902	68584926	CID_014562		+
chr21	38596204	38596232	CID_026987		-
chr8	90967594	90967633	CID_039200		-
chr22	39912023	39912063	CID_027721		+
chr17	40723813	40723856	CID_017693		+
chr21	35279649	35279670	CID_026917		-
chr1	28825058	28825102	CID_000783		+
chr3	35786014	35786041	CID_028353		+
chrX	154467118	154467149	CID_042702		+
chr16	71681150	71681179	CID_016169		-
chr3	107259575	107259601	CID_029075		+
chr11	10819097	10819123	CID_007153		-
chr1	156701998	156702020	CID_003131		+
chr1	16200193	16200237	CID_000337		+
chr6	16304896	16304928	CID_034226		-
chr14	91942768	91942801	CID_013487		-
chr22	38686889	38686912	CID_027648		-
chr15	67853185	67853203	CID_014521		+
chr10	76910648	76910708	CID_005948		+
chr1	78414118	78414160	CID_001825		-
chr12	25358458	25358503	CID_009317		-
chr20	377393	377426	CID_025475		+
chr5	89811885	89811909	CID_032482		-
chr11	122932771	122932818	CID_008758		-
chr2	61510281	61510308	CID_023289		-
chr10	126100559	126100601	CID_006818		-
chr2	196548486	196548515	CID_024789		+
chr17	18221405	18221428	CID_016972		+
chr19	39880280	39880318	CID_021248		-
chr3	73075735	73075761	CID_028904		+
chr14	101507750	101507772	CID_013685		+
chr9	127909939	127909966	CID_040646		-
chrX	106893946	106893971	CID_042155		+
chr7	18066963	18067006	CID_036576		-
chr7	97807334	97807363	CID_037336		+
chr1	7826873	7826897	CID_000160		+
chr1	27097696	27097729	CID_000680		+
chr14	93707066	93707089	CID_013537		-
chr2	60684750	60684779	CID_023246		-
chr10	131635727	131635754	CID_006911		-
chr17	61889340	61889384	CID_018362		+
chr4	160280585	160280621	CID_031299		+
chr8	117668146	117668171	CID_039448		-
chr17	5344238	5344291	CID_016654		-
chr1	149914348	149914373	CID_002678		-
chr2	44037032	44037070	CID_023070		+
chr3	194168593	194168616	CID_029993		-
chr9	34086781	34086804	CID_039957		-
chr2	176972205	176972236	CID_024599		+
chr18	43846715	43846744	CID_019222		+
chr2	134884724	134884760	CID_024218		+
chr17	5346470	5346500	CID_016661		-
chr5	110034200	110034218	CID_032629		-
chr3	63999220	63999251	CID_028847		-
chr1	27688168	27688195	CID_000716		-
chr15	66180102	66180148	CID_014480		+
chr1	65047652	65047692	CID_001640		+
chr10	43281047	43281076	CID_005473		+
chr5	149360007	149360032	CID_033441		+
chr1	27181511	27181535	CID_000703		+
chr1	204372781	204372817	CID_003901		-
chr9	35738790	35738813	CID_040017		-
chr17	18881670	18881698	CID_016982		-
chr8	27466546	27466576	CID_038597		-
chr20	43536767	43536799	CID_026133		+
chr15	99502057	99502083	CID_015053		+
chr6	42713124	42713152	CID_034882		-
chr19	37721329	37721358	CID_021079		+
chr17	903921	903946	CID_016424		+
chr19	30102774	30102801	CID_020591		+
chr17	5287969	5288001	CID_016640		+
chr7	141353238	141353310	CID_038115		+
chr16	88983545	88983560	CID_016383		-
chr18	18963476	18963506	CID_019047		+
chr14	74340756	74340783	CID_013350		+
chr17	41845557	41845622	CID_017764		-
chr17	48183386	48183410	CID_017994		+
chr1	161011550	161011570	CID_003207		-
chr4	122589354	122589386	CID_031005		-
chr15	65952051	65952077	CID_014472		+
chr13	53049866	53049888	CID_012084		+
chr9	139565101	139565127	CID_040957		+
chr19	10225755	10225809	CID_020017		-
chr22	44889858	44889882	CID_027907		-
chr9	133513565	133513598	CID_040811		+
chr3	40540473	40540497	CID_028401		-
chr7	56131045	56131087	CID_037000		+
chr17	34051146	34051172	CID_017392		+
chr1	32694769	32694793	CID_000905		+
chr17	6916984	6917047	CID_016684		+
chr22	35804422	35804494	CID_027565		+
chr10	104215332	104215366	CID_006442		+
chr2	133403471	133403494	CID_024214		-
chr12	42858858	42858889	CID_009482		-
chr7	92243172	92243202	CID_037258		-
chr15	35236501	35236526	CID_013953		-
chrX	77084337	77084359	CID_042001		-
chr12	27953163	27953185	CID_009368		+
chr10	71917530	71917566	CID_005810		-
chr14	20926701	20926734	CID_012571		-
chr22	39918137	39918162	CID_027729		+
chr2	120735109	120735145	CID_024076		+
chr8	57876217	57876259	CID_038951		-
chr1	47142400	47142442	CID_001371		-
chr10	18965101	18965136	CID_005197		+
chr17	26708758	26708797	CID_017068		+
chr15	96880783	96880803	CID_015025		+
chr17	49263618	49263644	CID_018048		-
chr17	42475742	42475786	CID_017800		-
chr17	78113913	78113936	CID_018754		-
chr13	73282636	73282684	CID_012136		-
chrX	131337887	131337911	CID_042419		-
chr1	156144202	156144222	CID_003085		+
chr21	33057757	33057784	CID_026775		-
chr11	94910935	94910985	CID_008415		-
chr4	2238025	2238049	CID_030140		-
chr19	52518087	52518117	CID_021948		-
chr1	155870130	155870151	CID_003048		-
chr13	113622189	113622215	CID_012489		-
chr5	32406953	32406976	CID_031692		-
chr19	57983381	57983411	CID_022312		-
chr20	47790780	47790804	CID_026245		-
chr17	29162548	29162581	CID_017272		+
chr16	30008103	30008127	CID_015671		+
chr22	41652774	41652798	CID_027815		-
chr19	53217357	53217385	CID_021989		-
chr11	47744556	47744607	CID_007591		-
chr1	97243183	97243209	CID_002104		+
chr20	18529375	18529412	CID_025720		+
chr19	1257478	1257507	CID_019566		+
chr19	13058719	13058748	CID_020223		+
chr2	62449671	62449698	CID_023329		+
chr5	133997241	133997270	CID_032986		+
chr17	38153905	38153955	CID_017551		+
chr10	81114158	81114201	CID_005999		+
chr17	6921295	6921320	CID_016688		-
chr20	31024827	31024860	CID_025843		+
chr1	236371876	236371901	CID_004795		+
chr19	58773826	58773886	CID_022423		+
chr14	101340851	101340872	CID_013667		+
chr6	41567643	41567716	CID_034852		+
chr2	71414816	71414845	CID_023507		-
chrX	70343006	70343028	CID_041817		+
chr15	102506251	102506272	CID_015096		+
chr10	27475513	27475539	CID_005317		+
chr5	137089085	137089108	CID_033081		-
chr15	49405312	49405334	CID_014197		-
chr13	115090286	115090329	CID_012530		+
chr2	55894198	55894228	CID_023231		-
chr10	12288222	12288258	CID_005107		+
chr22	38240287	38240318	CID_027629		-
chr1	120457090	120457115	CID_002538		-
chr2	217070081	217070113	CID_025100		+
chr15	66629458	66629477	CID_014495		-
chr5	179156352	179156408	CID_033889		+
chr12	13593873	13593898	CID_009201		-
chr20	43629062	43629083	CID_026140		+
chr1	44462392	44462415	CID_001274		-
chr12	1005601	1005638	CID_008855		+
chr19	35505262	35505282	CID_020793		+
chr7	99807328	99807348	CID_037466		-
chr17	30817429	30817457	CID_017334		+
chr12	49522622	49522652	CID_009680		-
chr1	153931648	153931688	CID_002930		-
chr15	44097582	44097611	CID_014123		-
chr17	41345493	41345523	CID_017743		+
chr2	61709520	61709579	CID_023298		-
chr2	100523822	100523848	CID_023896		-
chr5	176721453	176721475	CID_033814		+
chr19	896814	896866	CID_019532		-
chr2	113405275	113405296	CID_024027		+
chr21	38447893	38447921	CID_026979		+
chr17	74730245	74730268	CID_018639		-
chr12	109740570	109740587	CID_010947		-
chr5	72183970	72184001	CID_032272		+
chr1	224567015	224567038	CID_004341		+
chr12	42475831	42475856	CID_009457		-
chr9	26886144	26886170	CID_039892		-
chr12	8929760	8929790	CID_009130		+
chr18	47803485	47803523	CID_019273		-
chr3	129034454	129034488	CID_029323		-
chr1	241798395	241798420	CID_004827		-
chr22	32080851	32080888	CID_027499		-
chr13	47349827	47349855	CID_011950		-
chr4	183722102	183722143	CID_031398		+
chr16	67236228	67236252	CID_016012		-
chr7	6442968	6443012	CID_036508		+
chr11	4142936	4142983	CID_007019		+
chr17	73224725	73224746	CID_018559		+
chr12	109886581	109886613	CID_010949		-
chr6	34740748	34740777	CID_034724		+
chr19	34306538	34306573	CID_020716		+
chr7	90897629	90897661	CID_037213		+
chr7	23338964	23339016	CID_036609		+
chr17	1561591	1561635	CID_016461		-
chr6	41900111	41900161	CID_034867		+
chr1	155917780	155917806	CID_003065		-
chr9	21862323	21862351	CID_039865		+
chr12	64814009	64814030	CID_010220		+
chr12	120884331	120884354	CID_011186		+
chr1	40668203	40668227	CID_001186		+
chr2	86080014	86080040	CID_023729		-
chr6	26199453	26199514	CID_034458		-
chr14	52897747	52897771	CID_012975		-
chr3	49049922	49049981	CID_028589		+
chr17	65340790	65340812	CID_018444		-
chr14	94527296	94527328	CID_013560		-
chr1	226353658	226353686	CID_004431		-
chr17	26947543	26947577	CID_017084		-
chr5	76435730	76435760	CID_032349		+
chr12	96397628	96397656	CID_010698		-
chr12	57925845	57925872	CID_010160		-
chr9	71396792	71396825	CID_040085		+
chr12	104335197	104335224	CID_010832		+
chr2	29170771	29170804	CID_022845		+
chr10	127529923	127529979	CID_006852		+
chr6	24651172	24651210	CID_034373		-
chr1	26227102	26227154	CID_000647		-
chr12	133311036	133311067	CID_011487		-
chr4	85413435	85413458	CID_030787		-
chr1	112255876	112255907	CID_002303		+
chr19	13226136	13226162	CID_020233		-
chr4	165999679	165999709	CID_031312		-
chr14	74430356	74430377	CID_013354		-
chr7	26232922	26232959	CID_036647		-
chr1	223176297	223176335	CID_004283		+
chr19	9492230	9492252	CID_019966		+
chrX	123042812	123042844	CID_042347		+
chr2	36805775	36805799	CID_022924		-
chr17	8110607	8110649	CID_016811		-
chr17	46199396	46199438	CID_017907		+
chr5	162866475	162866502	CID_033618		+
chr10	5791372	5791405	CID_005021		+
chr19	49120623	49120685	CID_021776		-
chr1	182353604	182353631	CID_003615		-
chr5	134062907	134062947	CID_032996		+
chr5	52095771	52095799	CID_031934		+
chr18	29128223	29128249	CID_019126		+
chr11	117047080	117047106	CID_008624		+
chr1	215747430	215747456	CID_004199		+
chrM	15012	15046	CID_041113		+
chr6	135605794	135605823	CID_035917		-
chr1	109472797	109472830	CID_002186		+
chr8	144573484	144573514	CID_039651		-
chr9	114659476	114659528	CID_040493		+
chr12	57118885	57118915	CID_010104		-
chr12	56366532	56366564	CID_009975		+
chr1	172348294	172348313	CID_003461		+
chr13	25908260	25908319	CID_011601		+
chr21	44329036	44329071	CID_027103		+
chr11	92613960	92613983	CID_008348		+
chr7	13934829	13934851	CID_036560		-
chr3	50367363	50367414	CID_028654		-
chr7	100471013	100471047	CID_037505		+
chr2	38522514	38522585	CID_022976		-
chr7	21553378	21553404	CID_036588		+
chr17	57738854	57738887	CID_018211		+
chr12	92537898	92537934	CID_010623		-
chr3	182638220	182638246	CID_029840		+
chr1	235505709	235505741	CID_004776		+
chr17	65850174	65850201	CID_018451		+
chr19	37210399	37210423	CID_020980		+
chr6	17655062	17655104	CID_034259		-
chr13	36875858	36875887	CID_011762		-
chr2	48030561	48030598	CID_023147		+
chr6	79577285	79577307	CID_035249		+
chr4	10076001	10076023	CID_030215		-
chr20	3898872	3898894	CID_025576		+
chr2	242572860	242572885	CID_025453		-
chr12	50484122	50484147	CID_009738		+
chr1	36068445	36068468	CID_000996		-
chr2	200136871	200136911	CID_024879		-
chr10	63856386	63856430	CID_005678		+
chr3	57304181	57304213	CID_028786		+
chr7	26237303	26237342	CID_036662		-
chr3	107938392	107938419	CID_029097		-
chr11	67232134	67232156	CID_008071		-
chr14	53110207	53110235	CID_012984		-
chr16	734262	734292	CID_015125		-
chrX	39930319	39930354	CID_041434		-
chr5	56216928	56216982	CID_031997		-
chr1	17371271	17371295	CID_000407		-
chr6	38652174	38652198	CID_034828		-
chr7	135614300	135614352	CID_037988		-
chr1	22074662	22074687	CID_000484		-
chr1	171505255	171505302	CID_003436		+
chr20	58520202	58520247	CID_026508		+
chr1	21288838	21288863	CID_000474		-
chr7	27236461	27236518	CID_036737		-
chr8	91638013	91638066	CID_039212		-
chr11	62480252	62480288	CID_007815		-
chr2	56227896	56227921	CID_023236		-
chr20	60883835	60883879	CID_026537		+
chr2	32446174	32446202	CID_022880		+
chrX	70279165	70279199	CID_041808		-
chr19	13054814	13054853	CID_020220		+
chr4	24529355	24529396	CID_030289		-
chr19	16630997	16631021	CID_020370		+
chr1	15126178	15126199	CID_000311		+
chr5	96370376	96370397	CID_032550		+
chrX	118718091	118718130	CID_042273		+
chrX	73808551	73808602	CID_041966		-
chr16	58201116	58201157	CID_015949		-
chr8	12580557	12580592	CID_038408		-
chr16	46615226	46615290	CID_015783		-
chr10	124755520	124755582	CID_006784		-
chr13	41704574	41704623	CID_011856		-
chr5	154190821	154190855	CID_033554		+
chr17	33318990	33319023	CID_017354		+
chr5	135416264	135416288	CID_033039		-
chr1	7839716	7839750	CID_000169		+
chr11	72005416	72005442	CID_008163		-
chr7	82785547	82785570	CID_037174		-
chr12	124808986	124809029	CID_011391		-
chr4	139993136	139993157	CID_031107		-
chr10	32557686	32557718	CID_005407		-
chr9	131670991	131671015	CID_040752		+
chr3	15613235	15613260	CID_028190		-
chr19	58117723	58117753	CID_022341		+
chr7	87835680	87835711	CID_037190		-
chr7	18674249	18674275	CID_036578		+
chr1	26449067	26449108	CID_000657		+
chr2	228148816	228148837	CID_025252		+
chr1	32508204	32508235	CID_000869		+
chr6	11582964	11582986	CID_034151		+
chr21	38885505	38885534	CID_027007		+
chr20	49509915	49509959	CID_026345		-
chr2	234197383	234197406	CID_025353		+
chr10	70742662	70742696	CID_005773		+
chr19	16742304	16742354	CID_020383		-
chr5	145838447	145838472	CID_033380		+
chr1	155230181	155230205	CID_003017		-
chr6	109688668	109688714	CID_035634		-
chr16	29818902	29818964	CID_015647		+
chr20	56935573	56935601	CID_026449		+
chr10	28909194	28909221	CID_005341		+
chr15	59171817	59171844	CID_014322		-
chr12	42538373	42538404	CID_009466		-
chr10	103921968	103922011	CID_006423		+
chr20	18541475	18541533	CID_025724		+
chr3	42593902	42593939	CID_028437		-
chr8	24809492	24809526	CID_038539		-
chr19	36279675	36279713	CID_020858		+
chr15	83686083	83686106	CID_014888		-
chr9	125611773	125611799	CID_040601		-
chr11	94801028	94801073	CID_008381		+
chr12	16507235	16507274	CID_009247		+
chr16	20747386	20747431	CID_015480		-
chr19	38707093	38707117	CID_021166		-
chr13	115091605	115091626	CID_012538		+
chr3	107528989	107529011	CID_029092		+
chr1	231472024	231472047	CID_004659		-
chr14	21881076	21881110	CID_012639		-
chr1	109238712	109238748	CID_002176		+
chr1	25571693	25571717	CID_000622		-
chr11	71146196	71146218	CID_008139		-
chrX	39911003	39911048	CID_041421		-
chr16	75479561	75479589	CID_016245		-
chr17	647825	647852	CID_016413		-
chr11	2972438	2972464	CID_006989		-
chrX	51640959	51640983	CID_041630		+
chr19	1269782	1269807	CID_019577		+
chr2	42483745	42483769	CID_023032		+
chr14	62207638	62207667	CID_013158		+
chr6	74304059	74304082	CID_035214		-
chr12	6669701	6669725	CID_009036		-
chr6	11138768	11138789	CID_034146		+
chr1	94343324	94343348	CID_002082		-
chr3	73117544	73117571	CID_028917		+
chr5	56559598	56559641	CID_032026		+
chr5	177637736	177637761	CID_033852		+
chr2	74756268	74756300	CID_023633		-
chr19	48183319	48183343	CID_021742		+
chr12	80266675	80266696	CID_010550		-
chr9	100417182	100417205	CID_040362		+
chr9	131745272	131745296	CID_040760		+
chr5	159833536	159833582	CID_033612		-
chr7	87035613	87035638	CID_037182		-
chr19	36728890	36728914	CID_020902		+
chr1	182573499	182573524	CID_003620		-
chr3	27463162	27463206	CID_028297		-
chr13	67161825	67161841	CID_012119		-
chr2	96851047	96851077	CID_023805		-
chr15	83807470	83807503	CID_014901		-
chr3	189765142	189765160	CID_029970		-
chr8	30209649	30209677	CID_038661		+
chr17	7757258	7757285	CID_016766		+
chr2	70315552	70315586	CID_023469		+
chr10	133757608	133757636	CID_006919		+
chr9	15494613	15494642	CID_039824		-
chr16	84163187	84163226	CID_016311		-
chr19	13035691	13035717	CID_020206		-
chr2	224642563	224642586	CID_025217		-
chr12	128103972	128103990	CID_011428		-
chr8	8998455	8998477	CID_038366		-
chr1	151007788	151007832	CID_002795		+
chr3	61572739	61572762	CID_028832		+
chr17	6920981	6921009	CID_016687		-
chr1	205687260	205687308	CID_003998		-
chr17	42475291	42475339	CID_017798		-
chr7	26231707	26231750	CID_036641		-
chr5	149365384	149365416	CID_033444		+
chr22	40706300	40706325	CID_027743		+
chr1	153732821	153732851	CID_002907		+
chr19	58103061	58103096	CID_022337		+
chr17	21436991	21437021	CID_017035		-
chr2	47690182	47690218	CID_023129		+
chr17	42932050	42932075	CID_017817		-
chr14	21862001	21862033	CID_012629		-
chr2	216983825	216983862	CID_025087		+
chr17	57762444	57762468	CID_018232		+
chr17	47131454	47131490	CID_017961		+
chr1	151263914	151263936	CID_002826		+
chr2	211013801	211013825	CID_025046		-
chr2	48027184	48027211	CID_023140		+
chr6	117883005	117883046	CID_035778		-
chr7	36493362	36493386	CID_036817		+
chr1	180081901	180081930	CID_003587		+
chr15	38643760	38643798	CID_013973		+
chr22	29168859	29168887	CID_027388		+
chr16	48381432	48381473	CID_015835		+
chr11	122929826	122929866	CID_008752		-
chr14	93712421	93712448	CID_013547		-
chrX	73044984	73045006	CID_041900		-
chr2	86968061	86968085	CID_023759		+
chr22	27680610	27680630	CID_027378		+
chr3	121383288	121383317	CID_029209		-
chr1	28823303	28823326	CID_000779		+
chr13	25905719	25905760	CID_011598		+
chr19	44778160	44778183	CID_021583		+
chr2	43451786	43451813	CID_023062		-
chr3	180666225	180666250	CID_029827		+
chr9	127910175	127910205	CID_040648		-
chr20	39831595	39831630	CID_026085		-
chr12	110972888	110972935	CID_011004		-
chr20	60710174	60710244	CID_026525		+
chr14	21829337	21829370	CID_012622		-
chr1	150445322	150445347	CID_002726		+
chrX	16870699	16870728	CID_041218		-
chr8	17658854	17658874	CID_038461		+
chr11	43877381	43877438	CID_007519		+
chr14	23240773	23240830	CID_012668		+
chr14	53244987	53245009	CID_012989		-
chr10	74033715	74033739	CID_005853		+
chr2	46989409	46989438	CID_023108		+
chr17	4383743	4383761	CID_016585		+
chr18	28647649	28647697	CID_019117		-
chr6	112024159	112024192	CID_035715		-
chr7	26236591	26236639	CID_036658		-
chrX	24002459	24002489	CID_041311		-
chr17	45044222	45044246	CID_017850		+
chr9	4378434	4378458	CID_039748		-
chr15	68582030	68582078	CID_014538		+
chr10	112657952	112657998	CID_006544		+
chr1	157092315	157092336	CID_003153		-
chr12	121746205	121746237	CID_011223		-
chr7	149152993	149153025	CID_038184		-
chr14	39511994	39512038	CID_012840		-
chr2	20232792	20232845	CID_022622		-
chr6	13228068	13228102	CID_034165		+
chrX	85158675	85158708	CID_042058		-
chr11	125527483	125527522	CID_008787		+
chr4	30727511	30727539	CID_030346		+
chr19	11018721	11018758	CID_020091		+
chr11	62655970	62655996	CID_007855		+
chr14	102552340	102552401	CID_013733		-
chr2	75883200	75883225	CID_023647		+
chr1	201819768	201819793	CID_003819		+
chr6	18225293	18225324	CID_034279		-
chr1	45923413	45923439	CID_001316		-
chr1	42643067	42643089	CID_001225		-
chr4	77969184	77969219	CID_030699		-
chr16	70698265	70698284	CID_016160		-
chr4	57260113	57260136	CID_030534		-
chr5	132873831	132873849	CID_032936		-
chr7	135258510	135258534	CID_037956		+
chr11	57093696	57093720	CID_007609		-
chr19	18675706	18675741	CID_020454		+
chr1	144931325	144931353	CID_002551		-
chr2	219513907	219513937	CID_025151		-
chr1	151374017	151374063	CID_002840		+
chr17	61890704	61890727	CID_018364		+
chr1	78034019	78034051	CID_001803		-
chr12	53435684	53435706	CID_009810		+
chr12	29534047	29534080	CID_009388		-
chr22	41166714	41166757	CID_027774		-
chr7	94293860	94293923	CID_037284		+
chr19	18680081	18680151	CID_020455		+
chr5	68661167	68661194	CID_032200		-
chr10	88972345	88972375	CID_006053		-
chr3	107492444	107492473	CID_029078		+
chr9	37432098	37432119	CID_040053		+
chr12	46753180	46753224	CID_009538		-
chr2	85836127	85836153	CID_023717		-
chr5	142680110	142680136	CID_033335		-
chr6	7251633	7251683	CID_034057		+
chr9	133730202	133730230	CID_040819		+
chr1	180944491	180944512	CID_003597		-
chr12	95434254	95434301	CID_010659		-
chr10	89726802	89726834	CID_006073		+
chr9	138395655	138395691	CID_040920		+
chr14	94545435	94545465	CID_013563		-
chr19	50412913	50412941	CID_021884		-
chr22	46704616	46704658	CID_027938		+
chr3	12611690	12611717	CID_028115		+
chr18	47352112	47352144	CID_019267		-
chr19	44100583	44100606	CID_021462		+
chr14	32561292	32561320	CID_012773		+
chr12	50480418	50480445	CID_009734		+
chr10	103298049	103298072	CID_006383		+
chr20	52184166	52184191	CID_026377		-
chr10	12110955	12110973	CID_005097		+
chr5	149483169	149483187	CID_033448		-
chr6	157712349	157712371	CID_036207		-
chr19	49148665	49148694	CID_021781		-
chr1	8044989	8045037	CID_000180		+
chr13	115011495	115011525	CID_012521		+
chr2	135698564	135698588	CID_024222		+
chr1	244582176	244582214	CID_004889		-
chr11	93911534	93911562	CID_008367		+
chr17	42884794	42884818	CID_017812		-
chr10	118645059	118645102	CID_006644		-
chr2	73480085	73480132	CID_023542		+
chr3	56603684	56603709	CID_028768		+
chr17	76694377	76694410	CID_018711		-
chr3	142775808	142775849	CID_029500		+
chr4	101984428	101984473	CID_030870		-
chr7	107398825	107398852	CID_037635		+
chr2	30863375	30863393	CID_022858		+
chr16	3790480	3790505	CID_015302		-
chr6	133136329	133136348	CID_035888		+
chr19	19637025	19637049	CID_020490		+
chr10	117174439	117174464	CID_006636		+
chr19	55897956	55897997	CID_022077		+
chr8	81432534	81432563	CID_039144		+
chr8	22477409	22477436	CID_038512		+
chr12	133299196	133299231	CID_011484		+
chr15	73852645	73852691	CID_014685		-
chr2	64861327	64861385	CID_023386		-
chr7	43669961	43669986	CID_036851		-
chr11	43702403	43702441	CID_007514		+
chr1	220368639	220368688	CID_004251		-
chr12	116397277	116397303	CID_011115		-
chr1	229728910	229728946	CID_004579		-
chr5	92929474	92929511	CID_032503		+
chr20	33998020	33998052	CID_025917		-
chr14	90874063	90874093	CID_013468		+
chr19	38874180	38874203	CID_021174		+
chr5	179263575	179263602	CID_033910		+
chr11	82692572	82692598	CID_008276		-
chr5	49694317	49694354	CID_031928		-
chr7	6731120	6731160	CID_036535		-
chr10	65132727	65132793	CID_005704		-
chr19	13054966	13055004	CID_020221		+
chr1	173949952	173949982	CID_003516		-
chr13	26788154	26788184	CID_011627		-
chr1	235758764	235758793	CID_004785		-
chr2	238007262	238007312	CID_025382		+
chr1	166245240	166245263	CID_003332		-
chr21	30717025	30717080	CID_026752		+
chr7	6501523	6501561	CID_036517		-
chr10	129910253	129910306	CID_006899		-
chr19	58198006	58198050	CID_022363		+
chr22	50279251	50279302	CID_027960		+
chr8	126321018	126321041	CID_039544		+
chr10	102034597	102034628	CID_006338		-
chr2	178406680	178406720	CID_024653		+
chr3	138426068	138426095	CID_029435		-
chr10	22830743	22830766	CID_005262		-
chr12	70214111	70214138	CID_010426		+
chr7	106786865	106786888	CID_037613		+
chr15	68586237	68586257	CID_014568		+
chr12	86198670	86198700	CID_010577		-
chr1	224377978	224378009	CID_004331		+
chr17	34943498	34943519	CID_017429		+
chr15	91512768	91512823	CID_015001		-
chr4	123814584	123814615	CID_031034		+
chr7	129770518	129770558	CID_037888		+
chr12	108136004	108136034	CID_010894		-
chr9	89559864	89559899	CID_040226		-
chr14	61178754	61178786	CID_013139		-
chr5	140075090	140075119	CID_033278		+
chr4	1807756	1807778	CID_030122		+
chr3	63999025	63999050	CID_028845		-
chr8	124243946	124243975	CID_039498		-
chr5	77782264	77782291	CID_032382		-
chr1	212273593	212273636	CID_004120		+
chr19	36884084	36884114	CID_020928		-
chr7	12729204	12729240	CID_036557		+
chr3	53262117	53262142	CID_028733		-
chr1	156696835	156696857	CID_003126		-
chr1	23689486	23689510	CID_000533		-
chr16	9197601	9197641	CID_015334		+
chr1	169953748	169953769	CID_003427		-
chr10	112352834	112352857	CID_006536		+
chr19	6392996	6393029	CID_019855		-
chr1	217790917	217790941	CID_004215		-
chrX	132996986	132997003	CID_042437		-
chr1	51702377	51702419	CID_001405		+
chrX	24024129	24024171	CID_041354		-
chr18	43846360	43846384	CID_019220		+
chr14	95899678	95899704	CID_013593		-
chr1	215781419	215781453	CID_004202		+
chr11	118890927	118890959	CID_008694		+
chr3	119543096	119543129	CID_029159		-
chr17	41084915	41084959	CID_017723		-
chr12	6958131	6958164	CID_009089		-
chr19	19564295	19564312	CID_020479		+
chr2	48033421	48033453	CID_023150		+
chr14	36051542	36051568	CID_012817		-
chr6	7555950	7555995	CID_034077		+
chr3	191111862	191111886	CID_029974		+
chr12	49397606	49397638	CID_009648		-
chr22	40696508	40696529	CID_027740		+
chr10	63853299	63853353	CID_005674		+
chr2	74587399	74587420	CID_023614		-
chr11	108342885	108342908	CID_008525		-
chr21	34925396	34925425	CID_026873		+
chr8	41787946	41787995	CID_038793		-
chr17	73150461	73150530	CID_018553		-
chr18	55268540	55268581	CID_019358		-
chr1	109635576	109635618	CID_002198		+
chr12	112237683	112237707	CID_011054		+
chrX	100910765	100910793	CID_042100		-
chrX	153715773	153715795	CID_042689		-
chr5	32229212	32229239	CID_031673		-
chr1	169811654	169811680	CID_003426		+
chr12	56632674	56632697	CID_010025		-
chr17	27050713	27050738	CID_017095		+
chrM	13698	13773	CID_041104		+
chr3	41265522	41265562	CID_028409		+
chr1	167389200	167389221	CID_003357		+
chr14	77978396	77978439	CID_013410		-
chr11	8707355	8707399	CID_007081		+
chr6	13214331	13214365	CID_034164		+
chr19	33870461	33870484	CID_020685		+
chr4	95118632	95118651	CID_030837		-
chr2	174820473	174820511	CID_024551		-
chr2	277874	277904	CID_022474		+
chr12	65641867	65641899	CID_010258		+
chr6	43753639	43753697	CID_034946		+
chr19	37550445	37550462	CID_021043		+
chr19	39868442	39868463	CID_021236		+
chr16	47494781	47494802	CID_015829		-
chr22	39079817	39079856	CID_027675		+
chr8	124373836	124373862	CID_039515		-
chr11	10874480	10874505	CID_007179		-
chr7	114332724	114332775	CID_037703		+
chrX	47045139	47045161	CID_041535		+
chr3	43121809	43121834	CID_028450		-
chr18	54283498	54283542	CID_019336		-
chr2	114492223	114492249	CID_024047		-
chrX	75556241	75556264	CID_041987		-
chr10	95288304	95288348	CID_006159		+
chr10	102722978	102723008	CID_006365		+
chr5	148733668	148733719	CID_033416		+
chr4	85530642	85530679	CID_030788		+
chr2	68406036	68406074	CID_023421		-
chr6	117884479	117884514	CID_035782		-
chr19	49253998	49254025	CID_021783		-
chr14	90872697	90872745	CID_013465		+
chr19	40324186	40324216	CID_021307		-
chr17	65889600	65889633	CID_018455		+
chr16	67672742	67672808	CID_016022		+
chr17	26686373	26686415	CID_017065		+
chr1	149939266	149939330	CID_002685		-
chr15	52201710	52201750	CID_014229		+
chr1	23885768	23885790	CID_000547		-
chr3	119541042	119541061	CID_029158		-
chr14	103807937	103807959	CID_013764		+
chrX	135293317	135293357	CID_042516		+
chr12	22601694	22601730	CID_009293		-
chr12	32903009	32903045	CID_009429		-
chr10	72187067	72187090	CID_005821		+
chr2	26257430	26257459	CID_022708		+
chr6	149826677	149826700	CID_036080		-
chr7	100028554	100028615	CID_037471		+
chr14	99640292	99640323	CID_013626		-
chr8	124392768	124392790	CID_039517		-
chr2	175938812	175938848	CID_024571		-
chr3	196756682	196756699	CID_030041		-
chr1	109638677	109638704	CID_002200		+
chr1	115292632	115292654	CID_002455		-
chr6	56966383	56966422	CID_035102		+
chr4	41270108	41270158	CID_030441		+
chr2	88751589	88751606	CID_023784		-
chr1	113001134	113001161	CID_002321		+
chr6	119149208	119149249	CID_035795		-
chr1	205684434	205684461	CID_003980		-
chr5	32403384	32403411	CID_031690		-
chr12	42718443	42718470	CID_009472		-
chr5	114951039	114951090	CID_032735		-
chr19	1107792	1107820	CID_019557		-
chrX	23803977	23804036	CID_041303		+
chr22	39069806	39069848	CID_027674		+
chr7	123324206	123324237	CID_037792		-
chr19	1853542	1853588	CID_019616		-
chr12	54635484	54635520	CID_009927		-
chrX	70520471	70520498	CID_041831		+
chr20	60881265	60881318	CID_026534		+
chr6	111714093	111714115	CID_035710		-
chr19	35493818	35493845	CID_020789		+
chr17	45221285	45221327	CID_017856		-
chr4	77968922	77968957	CID_030697		-
chr5	60455069	60455105	CID_032058		-
chr15	64967037	64967073	CID_014411		+
chr19	59060812	59060833	CID_022459		+
chr6	42750819	42750841	CID_034883		+
chr14	21825369	21825405	CID_012619		-
chr8	120801952	120801976	CID_039477		-
chr2	48027336	48027367	CID_023141		+
chrX	15845067	15845094	CID_041201		-
chr14	102974835	102974857	CID_013744		-
chr12	1896954	1896992	CID_008916		+
chr12	2998505	2998531	CID_008949		+
chr10	103922701	103922743	CID_006431		+
chr14	74184344	74184368	CID_013348		-
chr4	71895437	71895473	CID_030622		+
chr2	203425654	203425684	CID_024969		+
chr14	55820052	55820077	CID_013066		+
chr17	40724732	40724778	CID_017695		-
chr19	49589720	49589790	CID_021797		+
chr19	50886209	50886236	CID_021901		+
chr16	69727507	69727532	CID_016100		+
chr10	97920812	97920842	CID_006205		+
chr18	65443815	65443836	CID_019427		+
chr22	46509497	46509528	CID_027933		+
chr10	34671595	34671620	CID_005433		-
chr16	67877691	67877724	CID_016025		+
chr12	671844	671871	CID_008846		+
chr7	139256725	139256747	CID_038077		-
chr1	211746453	211746502	CID_004096		-
chr17	57746174	57746217	CID_018215		+
chr11	105968602	105968628	CID_008503		+
chr5	177546819	177546838	CID_033842		+
chr4	187508954	187508999	CID_031455		-
chr1	51738610	51738635	CID_001415		+
chr1	91380929	91380951	CID_001990		-
chr5	132212910	132212957	CID_032909		-
chr10	11502846	11502872	CID_005082		-
chr8	23537808	23537834	CID_038536		-
chr11	9456516	9456545	CID_007105		+
chr17	60022874	60022904	CID_018296		-
chr3	184039318	184039346	CID_029881		+
chr12	53777224	53777253	CID_009834		+
chr19	18974247	18974281	CID_020462		+
chr10	124919945	124919968	CID_006790		+
chr1	151220502	151220533	CID_002817		+
chr11	66414275	66414297	CID_008046		+
chr1	45101738	45101762	CID_001283		+
chr12	133327269	133327312	CID_011493		-
chr15	55833010	55833043	CID_014268		-
chr2	172821963	172821991	CID_024504		+
chr8	8748344	8748392	CID_038358		-
chr3	47893771	47893795	CID_028541		-
chr13	114294630	114294657	CID_012515		+
chr17	72199820	72199855	CID_018528		+
chr14	66028188	66028210	CID_013205		+
chr19	40542130	40542195	CID_021331		-
chr11	47819335	47819358	CID_007598		-
chr9	133996754	133996783	CID_040825		+
chr6	4064446	4064484	CID_034021		+
chrX	107331004	107331036	CID_042169		-
chr4	85165390	85165419	CID_030784		+
chr2	55199889	55199914	CID_023201		-
chr15	63559426	63559451	CID_014379		+
chr7	95035436	95035456	CID_037308		-
chr20	18511397	18511419	CID_025718		+
chr12	8205446	8205507	CID_009123		+
chr19	10762807	10762829	CID_020055		-
chr5	134191230	134191262	CID_033014		+
chr16	47494883	47494910	CID_015830		-
chr2	170591700	170591729	CID_024466		+
chr11	115045255	115045284	CID_008594		-
chrX	133304071	133304096	CID_042444		-
chr21	27252885	27252919	CID_026683		-
chr20	45905505	45905531	CID_026207		-
chr5	111497413	111497457	CID_032661		+
chr1	87794890	87794922	CID_001931		+
chr19	14640413	14640437	CID_020300		+
chr17	33290046	33290094	CID_017352		+
chr1	19684021	19684045	CID_000440		-
chr2	232673262	232673287	CID_025332		+
chr3	149683968	149683994	CID_029537		-
chr15	45010076	45010107	CID_014151		+
chr20	56935895	56935924	CID_026452		+
chr3	9519303	9519333	CID_028053		+
chr7	27180679	27180716	CID_036692		-
chr6	136742075	136742096	CID_035946		-
chr22	31829956	31829986	CID_027486		+
chr12	53808087	53808141	CID_009847		+
chr22	42981707	42981748	CID_027878		-
chr15	29561252	29561273	CID_013906		-
chr2	128497029	128497080	CID_024136		-
chr10	18966799	18966846	CID_005202		+
chr2	220089394	220089425	CID_025175		-
chr17	4701678	4701710	CID_016601		+
chr8	74858888	74858911	CID_039083		-
chr16	14360452	14360479	CID_015400		+
chrX	123019768	123019821	CID_042339		+
chr3	47543139	47543164	CID_028521		-
chr3	14980566	14980584	CID_028151		-
chr1	40026753	40026793	CID_001166		-
chr10	121590181	121590220	CID_006729		-
chr11	66130182	66130223	CID_008026		-
chr4	57801093	57801115	CID_030573		+
chr19	33078287	33078323	CID_020657		+
chr18	55274439	55274486	CID_019364		-
chr7	135611662	135611686	CID_037973		-
chr7	36492610	36492640	CID_036813		+
chr8	30643436	30643469	CID_038672		-
chr19	14232373	14232416	CID_020281		-
chr22	29190863	29190886	CID_027396		-
chr18	671386	671409	CID_018911		+
chr14	45579752	45579775	CID_012890		+
chr20	52185677	52185706	CID_026383		-
chr9	34617898	34617936	CID_039982		-
chr9	131669830	131669870	CID_040751		+
chr20	372032	372080	CID_025472		+
chr2	75928915	75928954	CID_023666		-
chr6	16147398	16147420	CID_034203		+
chr17	76168370	76168408	CID_018687		+
chr1	10477450	10477476	CID_000236		+
chr3	15471422	15471453	CID_028183		+
chrX	76872152	76872182	CID_041993		-
chr9	36339196	36339215	CID_040033		-
chr19	13249464	13249506	CID_020239		+
chr1	244219255	244219283	CID_004869		+
chr12	2983362	2983387	CID_008945		-
chr3	131181168	131181197	CID_029347		-
chr3	54913117	54913170	CID_028760		+
chr19	12638308	12638357	CID_020160		-
chr19	52714822	52714847	CID_021969		+
chr1	156280777	156280805	CID_003101		-
chr1	24706147	24706180	CID_000580		-
chr10	126089495	126089519	CID_006816		-
chr1	52520684	52520721	CID_001434		-
chr17	27589440	27589486	CID_017160		-
chr1	93812042	93812086	CID_002057		+
chr10	127531255	127531307	CID_006858		+
chr17	2586109	2586148	CID_016535		+
chr20	2635565	2635593	CID_025527		+
chr17	27877307	27877344	CID_017216		+
chr1	59248677	59248721	CID_001573		-
chr19	54290933	54290955	CID_022035		+
chr19	54969376	54969401	CID_022062		+
chr10	122668198	122668250	CID_006750		+
chr17	29205085	29205112	CID_017273		+
chr19	16629507	16629536	CID_020364		-
chr18	55153945	55153971	CID_019348		+
chr15	69071469	69071502	CID_014571		-
chr20	43532643	43532672	CID_026128		+
chr1	106515115	106515136	CID_002162		-
chr3	128889946	128889986	CID_029316		-
chr20	17950581	17950616	CID_025698		+
chr7	79847628	79847651	CID_037164		+
chr16	31928167	31928191	CID_015775		+
chr19	14065352	14065374	CID_020255		+
chr1	200376812	200376834	CID_003798		-
chr3	182659824	182659851	CID_029842		-
chr12	122499858	122499887	CID_011257		+
chr22	30980355	30980378	CID_027454		-
chr22	22117077	22117135	CID_027310		-
chr6	170058100	170058125	CID_036344		-
chr14	91948446	91948463	CID_013492		-
chr14	81251839	81251865	CID_013424		-
chr1	16235954	16235976	CID_000344		+
chr5	50690136	50690170	CID_031931		+
chr18	19447930	19447965	CID_019065		+
chr4	141542117	141542165	CID_031148		-
chr19	33203600	33203622	CID_020666		+
chr10	86277819	86277844	CID_006028		+
chr6	13977218	13977251	CID_034181		+
chr12	68058516	68058556	CID_010321		+
chr2	46987082	46987124	CID_023105		+
chr1	21546034	21546060	CID_000480		-
chr7	128409382	128409423	CID_037843		+
chr1	115275271	115275334	CID_002447		-
chr1	53676352	53676386	CID_001485		+
chr12	65860140	65860175	CID_010262		+
chr2	201845532	201845556	CID_024930		-
chr2	110374798	110374827	CID_023980		+
chr15	96881059	96881112	CID_015027		+
chr2	178095133	178095182	CID_024634		-
chr7	4807689	4807714	CID_036449		+
chr4	144459822	144459864	CID_031173		+
chr19	7978967	7978993	CID_019910		+
chr17	46199264	46199288	CID_017906		+
chr5	40762878	40762908	CID_031838		-
chr1	110885512	110885549	CID_002255		+
chr12	56619266	56619290	CID_010022		+
chr11	102100898	102100933	CID_008454		+
chr2	113343620	113343658	CID_024022		+
chr11	118124277	118124304	CID_008630		-
chr7	5104575	5104597	CID_036461		+
chr11	18686572	18686599	CID_007292		+
chr12	108914844	108914878	CID_010905		+
chr1	70727697	70727719	CID_001748		-
chr19	47291341	47291387	CID_021701		-
chr11	105880024	105880052	CID_008492		-
chr17	66528065	66528092	CID_018503		+
chr21	16334145	16334168	CID_026635		-
chr3	128532812	128532848	CID_029300		+
chr11	3847531	3847552	CID_007010		+
chr10	86275004	86275048	CID_006024		+
chr12	109052656	109052683	CID_010919		-
chrX	18258880	18258906	CID_041249		-
chr5	10423871	10423907	CID_031577		+
chr19	46191663	46191715	CID_021643		-
chr7	116435812	116435838	CID_037733		+
chrX	118722554	118722580	CID_042276		-
chr7	56078866	56078914	CID_036995		-
chr8	104081040	104081072	CID_039372		+
chr9	132654591	132654635	CID_040794		-
chr19	2434969	2434998	CID_019682		-
chr5	172563398	172563454	CID_033719		+
chr11	61077770	61077803	CID_007738		-
chr5	14698074	14698113	CID_031610		+
chr1	33245721	33245761	CID_000936		-
chr12	49522571	49522592	CID_009679		-
chr2	10924210	10924244	CID_022582		-
chr5	180274668	180274708	CID_033940		-
chr8	124115471	124115504	CID_039495		+
chr21	43409273	43409299	CID_027071		-
chr14	60762175	60762209	CID_013120		+
chr2	149228836	149228862	CID_024294		+
chr1	162498385	162498413	CID_003286		+
chr9	111641734	111641754	CID_040453		-
chr10	116735082	116735108	CID_006626		+
chr17	41345186	41345208	CID_017742		+
chr14	92525768	92525805	CID_013503		-
chr6	24705337	24705358	CID_034380		-
chr12	66224375	66224402	CID_010264		+
chr2	99778937	99778965	CID_023873		+
chr2	187543601	187543627	CID_024732		+
chr6	135771742	135771761	CID_035918		-
chr1	157095677	157095705	CID_003158		-
chr1	151377278	151377300	CID_002852		-
chr7	107559794	107559815	CID_037652		+
chr17	40666282	40666307	CID_017687		+
chr21	43412630	43412657	CID_027081		-
chr21	40567593	40567642	CID_027026		-
chr12	57032156	57032210	CID_010080		-
chr5	154163320	154163342	CID_033544		+
chr21	34132190	34132213	CID_026800		-
chr13	41703461	41703488	CID_011852		-
chr6	106634293	106634313	CID_035577		-
chr3	136574574	136574610	CID_029419		+
chr14	66209469	66209494	CID_013207		+
chr19	35447270	35447295	CID_020781		-
chr17	30315354	30315391	CID_017293		+
chr12	56636642	56636682	CID_010030		-
chr17	27871783	27871811	CID_017209		+
chr2	61721156	61721183	CID_023307		-
chr12	57398385	57398413	CID_010114		-
chr3	186281983	186282013	CID_029945		-
chr3	196311836	196311855	CID_030021		+
chr8	133850033	133850052	CID_039592		+
chr12	122497367	122497428	CID_011251		+
chr6	109307773	109307816	CID_035614		-
chrX	24168841	24168864	CID_041364		+
chr16	30129438	30129470	CID_015686		-
chr17	30326817	30326873	CID_017298		+
chr10	101923815	101923839	CID_006331		-
chr10	33468908	33468933	CID_005425		-
chr20	49369639	49369679	CID_026317		+
chrX	108887084	108887118	CID_042231		-
chr6	42985901	42985929	CID_034900		+
chr6	27114549	27114592	CID_034537		-
chr8	81399972	81399993	CID_039133		+
chr6	56967493	56967519	CID_035106		+
chr3	188607915	188607942	CID_029969		+
chr5	96369864	96369896	CID_032547		+
chr8	144902835	144902874	CID_039674		-
chr19	13063815	13063873	CID_020225		+
chr6	138413308	138413355	CID_035963		-
chr6	79944296	79944319	CID_035274		-
chr9	73424945	73424969	CID_040108		-
chr19	40022554	40022585	CID_021287		-
chr2	42558671	42558692	CID_023037		+
chr1	151278757	151278781	CID_002831		-
chr3	47476594	47476614	CID_028517		-
chr17	57955531	57955556	CID_018248		-
chr3	43099881	43099904	CID_028449		+
chr1	117532611	117532660	CID_002490		+
chr17	45754428	45754456	CID_017877		+
chr14	57876938	57876973	CID_013091		+
chr1	173794306	173794336	CID_003484		+
chr7	44618880	44618917	CID_036889		-
chr11	67023851	67023874	CID_008055		+
chr5	112172352	112172378	CID_032665		+
chr6	34825573	34825600	CID_034729		+
chr9	79827201	79827232	CID_040148		+
chr17	62290728	62290753	CID_018387		-
chr7	151074725	151074759	CID_038226		+
chrX	24005401	24005469	CID_041338		-
chr17	65978985	65979013	CID_018461		+
chr18	74091199	74091243	CID_019457		-
chr4	75161833	75161854	CID_030651		+
chr5	178311295	178311322	CID_033861		+
chr1	244220038	244220087	CID_004875		+
chr20	60550087	60550111	CID_026516		-
chr3	134074868	134074894	CID_029384		-
chr17	48458770	48458796	CID_018005		-
chr4	57798357	57798390	CID_030559		+
chr2	219130831	219130870	CID_025118		-
chr3	188605983	188606027	CID_029968		+
chr10	76023858	76023875	CID_005937		+
chr5	65376087	65376113	CID_032124		+
chr11	66725842	66725864	CID_008049		-
chr3	100082861	100082883	CID_029008		-
chr20	52185502	52185554	CID_026381		-
chr1	111489821	111489848	CID_002277		-
chr19	808730	808763	CID_019524		+
chr7	103807263	103807288	CID_037567		-
chr19	39875758	39875804	CID_021243		+
chr14	55309352	55309382	CID_013021		-
chr5	33663372	33663393	CID_031723		-
chr2	174783344	174783377	CID_024543		-
chr17	80890757	80890789	CID_018896		+
chr7	50512809	50512843	CID_036959		-
chr13	41764891	41764911	CID_011865		-
chrX	73046238	73046272	CID_041909		-
chr12	32793924	32793949	CID_009423		+
chr17	40994961	40994986	CID_017720		+
chr12	46326919	46326948	CID_009518		-
chr3	47891179	47891220	CID_028538		+
chr6	16147117	16147143	CID_034202		+
chr19	52516637	52516665	CID_021945		-
chr6	144150984	144151016	CID_036020		+
chr19	55742214	55742241	CID_022070		-
chr10	12214784	12214842	CID_005100		-
chr15	82422616	82422644	CID_014870		-
chr10	5809924	5809945	CID_005031		-
chr21	45115598	45115632	CID_027127		+
chr12	50570422	50570461	CID_009745		-
chr12	98909624	98909664	CID_010726		+
chr1	113456225	113456253	CID_002352		-
chr1	202932198	202932231	CID_003867		-
chr19	9639992	9640031	CID_019978		-
chr2	10923820	10923856	CID_022577		-
chr19	9271200	9271224	CID_019954		+
chr7	99690576	99690610	CID_037437		-
chr6	28347680	28347705	CID_034680		-
chr6	168370707	168370736	CID_036339		+
chr1	150443475	150443505	CID_002723		+
chr7	128410725	128410758	CID_037850		+
chr20	48521961	48521991	CID_026276		-
chr11	122928366	122928393	CID_008750		-
chr17	74734186	74734211	CID_018660		+
chr19	41257291	41257326	CID_021379		+
chr12	108914057	108914085	CID_010901		+
chr16	58149986	58150011	CID_015937		-
chr1	74665357	74665394	CID_001772		+
chr14	73538432	73538455	CID_013317		+
chr9	125672369	125672394	CID_040607		-
chr6	4892141	4892171	CID_034028		+
chr7	143087969	143087993	CID_038141		+
chr7	135612164	135612188	CID_037976		-
chr7	131122597	131122627	CID_037910		+
chr3	129034400	129034426	CID_029322		-
chr1	231470434	231470480	CID_004651		-
chr3	196076159	196076184	CID_030009		-
chr11	85345257	85345281	CID_008291		+
chr19	37854332	37854359	CID_021086		+
chr5	148732025	148732079	CID_033411		+
chr12	46354399	46354426	CID_009519		-
chr17	73885838	73885860	CID_018613		-
chr10	103909868	103909893	CID_006415		+
chr8	128750496	128750542	CID_039563		+
chr1	182853910	182853934	CID_003628		+
chr20	42092072	42092095	CID_026100		+
chr1	92979146	92979170	CID_002037		-
chr9	140137223	140137247	CID_040983		+
chr3	160231929	160231957	CID_029685		-
chr16	68459084	68459103	CID_016048		-
chr4	107180715	107180743	CID_030901		-
chr19	31769023	31769061	CID_020628		-
chr15	41961662	41961688	CID_014063		+
chr11	6632119	6632167	CID_007044		-
chr16	69366544	69366576	CID_016081		-
chr20	34362598	34362626	CID_025970		+
chr6	64286554	64286587	CID_035145		+
chr16	71887531	71887555	CID_016189		+
chr8	105502234	105502291	CID_039395		-
chr12	12976175	12976206	CID_009188		+
chr2	37365652	37365675	CID_022940		-
chr14	64151497	64151529	CID_013180		-
chr1	151264953	151264974	CID_002827		-
chr5	172744206	172744245	CID_033729		-
chr2	232324914	232324967	CID_025317		-
chr4	6676896	6676923	CID_030178		+
chr7	56130970	56131006	CID_036999		+
chr2	202151300	202151329	CID_024939		+
chr7	120616871	120616914	CID_037775		+
chr1	85787007	85787075	CID_001902		-
chr4	141607622	141607669	CID_031152		-
chr16	2503999	2504028	CID_015185		+
chr17	20908247	20908294	CID_017012		-
chr1	231471244	231471272	CID_004655		-
chr5	172744074	172744102	CID_033727		-
chr12	38714871	38714899	CID_009443		+
chr15	43692373	43692419	CID_014108		+
chr1	27107573	27107648	CID_000693		+
chr19	47278421	47278472	CID_021691		-
chr11	118621412	118621440	CID_008676		-
chr17	71245024	71245060	CID_018525		+
chr6	17616359	17616393	CID_034252		-
chr10	28908466	28908537	CID_005337		+
chr5	65375648	65375682	CID_032123		+
chr3	9517555	9517580	CID_028046		+
chr20	25656906	25656927	CID_025781		-
chr5	87492257	87492289	CID_032477		-
chr11	61114463	61114490	CID_007743		+
chr4	96076266	96076285	CID_030851		+
chr11	122930040	122930073	CID_008753		-
chrX	133607466	133607487	CID_042463		+
chr14	62233656	62233684	CID_013165		+
chr11	62558342	62558365	CID_007827		-
chrX	24004370	24004404	CID_041327		-
chr7	5391626	5391648	CID_036474		-
chr5	132052051	132052082	CID_032901		-
chr9	117360147	117360179	CID_040551		+
chr14	32561829	32561852	CID_012775		+
chr5	133512605	133512630	CID_032952		-
chr19	44981079	44981099	CID_021592		-
chr16	87417682	87417705	CID_016346		-
chr5	140038527	140038563	CID_033270		+
chr10	121612652	121612674	CID_006739		-
chr21	43408914	43408962	CID_027070		-
chr3	33738348	33738369	CID_028348		-
chr1	25549627	25549653	CID_000617		-
chr19	55898700	55898727	CID_022078		+
chr20	57570369	57570402	CID_026488		-
chr6	138203104	138203139	CID_035956		+
chr11	58385898	58385924	CID_007649		+
chr3	53902858	53902882	CID_028752		-
chr21	30701808	30701833	CID_026744		+
chr1	32663805	32663876	CID_000897		+
chr3	50363158	50363188	CID_028653		-
chr8	37637096	37637138	CID_038739		+
chr19	50410715	50410738	CID_021874		-
chr1	223008476	223008501	CID_004281		+
chr1	114519685	114519729	CID_002404		+
chr7	65618696	65618723	CID_037041		+
chr1	32632854	32632885	CID_000876		+
chr19	1223138	1223164	CID_019562		+
chr17	73231767	73231799	CID_018560		+
chr1	84702377	84702407	CID_001865		+
chr1	179074523	179074546	CID_003551		-
chr14	23946492	23946545	CID_012712		+
chr3	47484428	47484453	CID_028518		-
chr1	55532673	55532693	CID_001533		-
chr13	41515171	41515196	CID_011841		-
chr20	57252221	57252250	CID_026467		+
chr5	148733486	148733521	CID_033415		+
chr14	50576249	50576274	CID_012936		-
chr17	65116605	65116633	CID_018432		-
chr6	64395478	64395501	CID_035162		+
chr1	28862509	28862534	CID_000790		+
chr19	57818901	57818927	CID_022270		+
chr11	120204112	120204136	CID_008732		+
chr15	65847221	65847260	CID_014452		+
chr22	23964278	23964308	CID_027338		-
chr8	22210638	22210665	CID_038502		+
chr18	736844	736882	CID_018920		-
chr1	150550835	150550891	CID_002751		-
chr10	11372418	11372441	CID_005075		+
chr12	83315947	83315976	CID_010563		+
chr11	58892576	58892615	CID_007661		+
chr20	47708610	47708639	CID_026233		+
chr17	3629060	3629083	CID_016562		+
chr12	51636803	51636861	CID_009791		+
chr19	6414494	6414517	CID_019862		-
chr2	10192647	10192689	CID_022546		+
chr2	172964226	172964249	CID_024511		-
chr6	150092370	150092402	CID_036125		+
chr22	32111901	32111924	CID_027510		-
chr4	79837064	79837125	CID_030717		+
chr20	34220237	34220286	CID_025929		-
chr12	121200805	121200831	CID_011214		-
chrX	153217489	153217516	CID_042638		-
chr7	98030369	98030396	CID_037350		-
chr2	234763134	234763180	CID_025363		-
chr1	36096875	36096902	CID_001003		-
chr2	29022209	29022252	CID_022827		+
chr6	163984498	163984530	CID_036304		+
chr1	7841453	7841492	CID_000176		+
chr17	48472289	48472333	CID_018010		-
chr6	111281774	111281800	CID_035688		+
chr1	230415775	230415810	CID_004620		+
chr11	644317	644336	CID_006952		-
chr5	176932110	176932134	CID_033833		-
chr9	86570526	86570553	CID_040198		-
chr1	182856817	182856860	CID_003634		+
chr5	146785229	146785268	CID_033393		-
chr1	149857740	149857781	CID_002654		-
chr19	42703817	42703843	CID_021434		-
chr3	142029333	142029362	CID_029484		-
chr20	61921099	61921139	CID_026591		+
chr10	102304765	102304796	CID_006355		+
chr1	197059371	197059399	CID_003734		-
chr5	68715367	68715399	CID_032203		+
chr1	166820610	166820639	CID_003337		+
chr11	29394240	29394258	CID_007372		-
chr1	171514655	171514682	CID_003443		+
chr20	16721824	16721856	CID_025686		+
chr5	61653987	61654008	CID_032071		+
chr14	105617114	105617136	CID_013834		-
chr17	47368098	47368124	CID_017971		-
chr4	160279932	160279957	CID_031298		+
chr16	15170440	15170464	CID_015421		-
chr2	86066929	86066965	CID_023727		-
chr2	198285206	198285243	CID_024847		-
chr10	85912214	85912246	CID_006016		+
chr17	43180378	43180423	CID_017837		+
chr8	15403348	15403369	CID_038425		+
chr20	30385245	30385278	CID_025802		+
chr3	45763527	45763551	CID_028490		+
chr10	17271400	17271432	CID_005171		+
chr17	55509020	55509041	CID_018092		+
chr13	98120172	98120197	CID_012321		+
chrX	128975903	128975952	CID_042394		-
chr19	41808649	41808674	CID_021396		+
chr6	7249248	7249271	CID_034050		+
chr21	34809740	34809763	CID_026825		+
chr17	62224916	62224984	CID_018385		-
chr14	89205252	89205282	CID_013448		-
chr1	23413290	23413317	CID_000501		-
chr1	220184363	220184397	CID_004237		-
chr4	102255234	102255256	CID_030872		-
chr17	7835093	7835123	CID_016774		-
chr11	65623451	65623511	CID_007995		-
chr17	56082920	56082963	CID_018131		-
chr2	27274135	27274163	CID_022739		+
chr11	33098590	33098635	CID_007431		+
chr19	15383707	15383733	CID_020330		-
chr19	58772717	58772742	CID_022422		+
chr1	234741920	234741955	CID_004726		-
chr18	32886824	32886859	CID_019158		+
chr1	24987230	24987259	CID_000596		+
chr6	170871262	170871286	CID_036369		+
chr1	155287768	155287793	CID_003021		+
chr10	21805056	21805076	CID_005222		-
chr19	3630703	3630758	CID_019728		-
chr13	77589609	77589630	CID_012194		-
chr7	120427899	120427924	CID_037758		-
chr7	86825292	86825328	CID_037178		+
chr6	158932164	158932216	CID_036226		+
chr1	207222534	207222593	CID_004047		-
chr16	57481192	57481219	CID_015931		-
chr11	17229700	17229741	CID_007259		+
chr1	202102555	202102608	CID_003836		-
chr22	24963954	24963977	CID_027360		+
chr12	53910395	53910427	CID_009867		-
chr17	45760817	45760844	CID_017881		+
chr8	28431670	28431692	CID_038628		+
chr17	53854428	53854455	CID_018071		+
chr2	128522375	128522400	CID_024139		-
chr12	65641206	65641238	CID_010257		+
chr10	105137217	105137260	CID_006471		+
chr19	6419236	6419267	CID_019874		-
chrX	71425965	71426018	CID_041855		-
chr16	2495435	2495455	CID_015181		+
chr12	132406363	132406390	CID_011464		+
chr5	133326703	133326737	CID_032950		-
chr19	44679341	44679376	CID_021539		+
chrX	46917773	46917799	CID_041527		+
chr10	21804889	21804917	CID_005221		-
chr2	65496144	65496181	CID_023405		+
chr2	12863513	12863546	CID_022596		+
chr5	138654632	138654665	CID_033171		+
chr5	130495220	130495272	CID_032866		-
chr5	98129833	98129888	CID_032567		+
chr4	39506870	39506892	CID_030395		-
chr1	179834279	179834301	CID_003574		-
chr8	15517019	15517056	CID_038426		+
chr21	34930292	34930363	CID_026885		+
chr5	162943601	162943621	CID_033637		+
chr1	26603835	26603878	CID_000668		+
chr11	94924694	94924716	CID_008419		-
chr6	42992784	42992810	CID_034904		+
chr14	104381404	104381441	CID_013808		-
chr9	134019746	134019772	CID_040826		+
chr22	43231392	43231415	CID_027891		-
chr12	98994942	98994999	CID_010781		+
chr8	37555892	37555914	CID_038714		+
chr17	1582902	1582941	CID_016481		-
chr3	128859298	128859320	CID_029305		-
chr17	27209426	27209449	CID_017119		-
chr1	11333881	11333931	CID_000276		+
chr2	38570409	38570451	CID_022994		-
chr11	110040110	110040136	CID_008544		+
chr1	235331647	235331671	CID_004763		-
chr21	37736421	37736450	CID_026957		+
chr1	62907904	62907931	CID_001606		+
chr11	65394998	65395035	CID_007982		+
chr19	52394054	52394076	CID_021929		-
chr8	37555556	37555593	CID_038711		+
chr3	49094632	49094655	CID_028606		-
chr6	37143123	37143147	CID_034803		+
chr3	14985770	14985793	CID_028153		-
chr3	50325495	50325557	CID_028649		-
chr2	75916175	75916202	CID_023664		-
chr19	11453770	11453796	CID_020121		-
chr15	44149334	44149359	CID_014127		+
chr5	167926364	167926387	CID_033652		+
chr18	25531419	25531444	CID_019110		-
chr1	162497354	162497381	CID_003278		+
chr8	12586791	12586827	CID_038409		-
chr17	8090521	8090581	CID_016803		+
chr11	71718234	71718265	CID_008145		-
chr1	220987197	220987231	CID_004263		+
chr7	138968593	138968618	CID_038023		+
chr4	142154904	142154941	CID_031154		+
chr19	16244041	16244065	CID_020347		+
chrX	84526141	84526161	CID_042037		+
chr17	27182142	27182174	CID_017113		+
chr1	202861008	202861029	CID_003858		-
chr13	77589583	77589606	CID_012193		-
chr19	38698708	38698753	CID_021163		+
chr10	18962982	18963017	CID_005189		+
chr16	19514763	19514805	CID_015461		-
chr15	69714665	69714689	CID_014599		+
chr2	71371633	71371668	CID_023503		+
chr11	18630316	18630338	CID_007285		-
chrX	39921996	39922027	CID_041428		-
chr20	47846816	47846857	CID_026248		+
chr8	127564769	127564796	CID_039557		-
chr4	56297266	56297287	CID_030517		-
chr19	54694234	54694261	CID_022053		+
chr2	97261003	97261035	CID_023839		-
chr16	66642213	66642237	CID_015981		+
chr3	48200526	48200555	CID_028557		-
chr17	78111957	78111999	CID_018751		-
chr1	1322235	1322256	CID_000032		-
chr17	57889059	57889081	CID_018243		+
chr1	220870795	220870848	CID_004259		+
chr22	32352822	32352864	CID_027520		+
chr6	150004371	150004397	CID_036112		-
chr19	3468963	3468991	CID_019718		+
chr5	34925423	34925448	CID_031738		+
chr7	6729770	6729797	CID_036530		-
chr19	58419150	58419176	CID_022397		-
chr9	603305	603324	CID_039727		+
chr11	13750227	13750265	CID_007212		+
chr19	32873807	32873833	CID_020646		+
chr19	34960515	34960542	CID_020763		+
chr2	47129924	47129944	CID_023111		-
chr6	125402585	125402613	CID_035836		+
chr5	178509711	178509732	CID_033868		-
chr12	50158346	50158376	CID_009717		+
chr5	133561497	133561523	CID_032972		-
chr12	98929072	98929096	CID_010754		+
chr2	61025398	61025420	CID_023266		+
chr10	98718749	98718777	CID_006243		+
chr14	59965558	59965595	CID_013108		+
chr4	1252510	1252535	CID_030101		+
chr5	132440860	132440917	CID_032932		+
chr6	127764282	127764315	CID_035866		-
chr1	226549656	226549695	CID_004446		-
chr15	55911700	55911735	CID_014280		-
chr15	83686743	83686800	CID_014890		-
chr6	15521877	15521902	CID_034193		+
chr16	14738140	14738189	CID_015406		+
chr15	68583570	68583593	CID_014555		+
chr17	73885045	73885076	CID_018611		-
chr3	43760125	43760163	CID_028456		+
chr1	94521073	94521095	CID_002087		-
chr2	73453095	73453118	CID_023532		+
chr2	64861186	64861214	CID_023385		-
chr17	4172647	4172671	CID_016576		-
chr5	162902550	162902576	CID_033631		+
chr12	27951197	27951221	CID_009359		+
chr6	24718986	24719016	CID_034389		-
chr11	85347415	85347443	CID_008293		+
chr1	87571038	87571064	CID_001929		+
chr2	48034714	48034737	CID_023153		-
chr9	110091942	110091971	CID_040445		+
chr17	32456810	32456828	CID_017347		-
chr10	112660059	112660086	CID_006550		-
chr1	70736592	70736613	CID_001752		-
chr2	44570888	44570928	CID_023089		-
chr16	9210814	9210841	CID_015346		+
chr4	74096512	74096533	CID_030648		-
chr17	45900952	45900986	CID_017884		-
chr6	127607832	127607864	CID_035861		+
chr6	166796367	166796393	CID_036326		-
chr1	66075736	66075761	CID_001664		+
chr7	6730111	6730145	CID_036531		-
chrX	106957633	106957685	CID_042159		-
chr3	194025932	194025952	CID_029986		-
chr11	130102366	130102403	CID_008826		-
chr6	159190862	159190892	CID_036242		-
chr21	46493790	46493812	CID_027172		+
chr5	41919384	41919423	CID_031861		+
chr20	2125734	2125774	CID_025503		+
chr2	96919016	96919047	CID_023821		-
chr20	33122409	33122431	CID_025893		+
chr11	67924496	67924531	CID_008087		-
chr22	35661509	35661541	CID_027549		+
chr5	122143948	122143971	CID_032786		+
chr2	196544781	196544804	CID_024786		+
chr6	150111166	150111187	CID_036126		+
chr19	58057969	58058006	CID_022325		-
chr12	69969937	69970003	CID_010395		+
chr4	123814648	123814680	CID_031035		+
chrX	153671778	153671814	CID_042683		+
chr8	146017353	146017406	CID_039717		-
chr22	20937005	20937038	CID_027255		+
chr2	136633914	136633956	CID_024260		-
chr5	10250433	10250480	CID_031553		+
chr6	105485986	105486015	CID_035556		+
chr13	80910790	80910814	CID_012255		-
chr19	4543284	4543309	CID_019799		-
chr2	42793932	42793950	CID_023048		+
chr21	26676137	26676155	CID_026672		-
chr5	139495031	139495089	CID_033208		+
chr1	155227330	155227364	CID_003015		-
chr15	91503138	91503162	CID_014993		+
chr1	156278951	156278986	CID_003099		-
chr4	2232921	2232947	CID_030138		-
chr9	117360115	117360146	CID_040550		+
chr19	16741838	16741864	CID_020381		-
chr5	133726178	133726251	CID_032974		+
chr12	27952866	27952891	CID_009367		+
chr2	230720817	230720869	CID_025276		-
chr2	63027374	63027397	CID_023338		+
chr11	77348811	77348836	CID_008233		-
chr19	1555165	1555192	CID_019604		-
chr1	62916331	62916360	CID_001619		+
chr4	123819134	123819163	CID_031039		+
chr17	2898682	2898702	CID_016549		+
chr2	28248251	28248286	CID_022816		+
chr2	47387676	47387738	CID_023120		-
chr2	198415242	198415271	CID_024858		+
chr1	229457348	229457389	CID_004571		-
chr11	82400872	82400904	CID_008265		+
chrX	57933043	57933089	CID_041749		-
chrX	53432603	53432625	CID_041668		-
chr4	31054732	31054766	CID_030354		+
chr12	32261195	32261216	CID_009417		+
chr18	19209270	19209313	CID_019052		+
chr16	71891056	71891101	CID_016193		+
chr15	72859486	72859516	CID_014660		+
chr22	36906989	36907023	CID_027592		-
chr4	15689327	15689351	CID_030242		+
chr9	86276730	86276748	CID_040184		-
chr17	47375210	47375261	CID_017975		-
chr11	62365497	62365552	CID_007801		-
chr10	8006292	8006316	CID_005062		+
chr5	98132138	98132198	CID_032577		+
chr3	180701930	180701951	CID_029834		-
chr1	23836458	23836495	CID_000539		-
chr12	50867910	50867936	CID_009752		+
chr5	68463843	68463867	CID_032174		+
chr22	18209877	18209904	CID_027209		+
chr6	27806114	27806144	CID_034641		-
chr9	82340111	82340144	CID_040164		+
chr5	114480386	114480409	CID_032706		-
chr1	183506323	183506348	CID_003645		+
chr1	57460839	57460862	CID_001545		+
chr12	122089272	122089298	CID_011233		-
chr19	55604445	55604469	CID_022068		-
chr8	81411747	81411783	CID_039134		+
chr3	193855901	193855934	CID_029982		+
chr1	113240958	113240986	CID_002337		+
chr17	48940531	48940582	CID_018031		-
chr2	100015866	100015901	CID_023890		+
chr4	74008363	74008409	CID_030643		-
chr1	145139307	145139333	CID_002555		-
chr17	46128889	46128934	CID_017893		+
chr8	92098103	92098143	CID_039217		+
chr4	48384613	48384655	CID_030476		+
chr15	91419487	91419510	CID_014988		+
chr19	50000530	50000570	CID_021815		+
chr10	5805211	5805240	CID_005026		+
chr1	118492715	118492752	CID_002509		+
chrX	123019606	123019640	CID_042338		+
chr9	96938632	96938678	CID_040306		+
chr2	109085445	109085475	CID_023957		+
chr2	176959715	176959741	CID_024593		+
chr3	10312650	10312678	CID_028090		+
chr7	23351412	23351434	CID_036611		-
chr15	41248143	41248183	CID_014022		+
chr13	80910507	80910576	CID_012253		-
chr1	86115575	86115607	CID_001906		-
chr2	58687579	58687600	CID_023242		-
chr14	100742843	100742883	CID_013644		+
chr1	160966051	160966104	CID_003203		-
chr16	69154105	69154130	CID_016052		-
chr11	32954364	32954385	CID_007407		+
chr6	64394650	64394672	CID_035158		+
chr1	151025056	151025078	CID_002798		-
chr17	4701745	4701776	CID_016603		+
chr12	74933540	74933586	CID_010468		+
chr4	39782000	39782038	CID_030407		+
chr20	49576343	49576376	CID_026362		+
chr15	55839176	55839199	CID_014274		-
chr7	44620625	44620653	CID_036891		-
chr12	107366363	107366397	CID_010881		+
chr6	97338007	97338029	CID_035496		-
chr2	178087996	178088021	CID_024630		+
chr18	9956343	9956380	CID_018988		+
chr5	139825419	139825441	CID_033243		+
chr6	158929454	158929482	CID_036223		+
chr7	23731805	23731834	CID_036621		+
chr1	205577419	205577452	CID_003957		-
chr1	160209600	160209631	CID_003191		-
chr17	33690658	33690690	CID_017379		-
chr17	66527136	66527156	CID_018496		+
chr3	49057627	49057655	CID_028593		-
chr11	102248967	102249012	CID_008459		+
chr1	16258397	16258425	CID_000360		+
chrX	73067129	73067164	CID_041933		-
chr1	27100297	27100327	CID_000683		+
chrX	73069870	73069944	CID_041943		-
chr1	162498978	162499008	CID_003290		+
chr22	21307550	21307575	CID_027278		+
chr15	52357764	52357803	CID_014240		+
chr1	68168482	68168513	CID_001699		-
chr19	3982242	3982273	CID_019758		-
chr19	47506817	47506845	CID_021712		+
chr15	65738884	65738939	CID_014448		-
chr10	121431785	121431819	CID_006724		+
chr8	118811555	118811587	CID_039467		-
chr12	124082173	124082193	CID_011362		+
chr12	54447685	54447726	CID_009898		+
chr1	118499692	118499728	CID_002512		+
chr5	162945684	162945712	CID_033642		+
chr12	76740426	76740465	CID_010506		-
chr19	49951118	49951189	CID_021809		-
chr8	9473107	9473132	CID_038370		+
chr10	14893292	14893315	CID_005141		+
chr2	184024264	184024291	CID_024722		+
chr19	54200798	54200822	CID_022020		+
chr16	58585552	58585601	CID_015962		-
chr2	72405807	72405830	CID_023522		-
chr15	89911258	89911285	CID_014954		+
chr9	115805373	115805401	CID_040533		-
chr22	41832629	41832654	CID_027826		-
chr6	27271618	27271643	CID_034571		-
chr1	115256420	115256475	CID_002432		-
chr1	65897684	65897726	CID_001660		+
chr19	50129515	50129554	CID_021829		+
chr1	173902347	173902381	CID_003510		-
chr2	198260830	198260852	CID_024830		-
chr15	66783014	66783042	CID_014500		+
chr20	4680957	4680981	CID_025588		+
chr6	56965433	56965477	CID_035099		+
chr1	231489235	231489261	CID_004670		+
chr20	10394220	10394243	CID_025645		-
chr21	45403646	45403684	CID_027143		+
chr21	17962604	17962634	CID_026654		+
chr5	80600820	80600859	CID_032428		+
chr10	27454007	27454030	CID_005308		+
chr6	46135715	46135741	CID_034998		-
chr11	126133768	126133805	CID_008801		-
chr20	18492872	18492910	CID_025715		+
chr19	3977296	3977343	CID_019743		-
chr14	105617151	105617201	CID_013835		-
chrX	47062377	47062396	CID_041540		+
chr12	98927129	98927160	CID_010736		+
chrX	135951736	135951766	CID_042526		-
chr5	77781632	77781653	CID_032378		-
chr3	63825381	63825430	CID_028840		-
chr2	42530292	42530358	CID_023034		+
chrX	118975706	118975733	CID_042294		-
chr5	43291000	43291023	CID_031878		-
chr4	140468147	140468171	CID_031140		-
chr10	128609437	128609469	CID_006860		+
chr10	89506295	89506315	CID_006063		+
chr15	75673988	75674010	CID_014743		-
chr2	180809952	180809973	CID_024673		-
chr17	49346237	49346262	CID_018050		+
chr16	24815551	24815577	CID_015572		+
chr17	30692453	30692495	CID_017311		+
chr12	27843318	27843358	CID_009351		+
chr13	50275081	50275113	CID_012005		-
chr5	60831378	60831406	CID_032066		+
chr4	1695078	1695113	CID_030106		-
chr5	150089928	150089959	CID_033471		-
chr6	143816915	143816948	CID_036015		-
chr17	57724986	57725022	CID_018208		+
chr5	94031155	94031187	CID_032513		+
chr1	162496217	162496247	CID_003277		+
chr13	45915178	45915238	CID_011924		-
chr17	11985224	11985257	CID_016851		+
chr16	85711602	85711640	CID_016331		-
chr2	96860701	96860722	CID_023815		-
chr12	1312220	1312247	CID_008877		+
chr22	19443252	19443290	CID_027228		-
chr1	204522712	204522735	CID_003936		+
chr8	42028096	42028120	CID_038809		+
chr2	153616272	153616300	CID_024365		+
chr2	32694630	32694653	CID_022900		+
chr2	174773719	174773745	CID_024538		-
chr12	64858183	64858210	CID_010226		+
chr11	58893099	58893156	CID_007667		+
chr12	53428464	53428488	CID_009807		+
chrX	118722764	118722790	CID_042277		-
chr3	52289599	52289641	CID_028695		-
chr12	7050085	7050114	CID_009101		+
chr1	70726611	70726642	CID_001746		-
chr11	47487942	47487977	CID_007566		-
chr5	134364558	134364606	CID_033035		-
chr12	14613957	14613994	CID_009210		+
chr6	10397730	10397798	CID_034114		-
chr1	235273443	235273487	CID_004747		-
chr1	165697148	165697173	CID_003318		-
chr20	17950355	17950416	CID_025697		+
chr10	14941585	14941611	CID_005145		+
chr2	192550238	192550263	CID_024782		+
chr8	105510123	105510169	CID_039399		-
chrX	85156088	85156106	CID_042056		-
chrX	32808376	32808395	CID_041392		-
chr1	46782402	46782439	CID_001355		+
chr12	98942207	98942230	CID_010765		+
chr2	160604363	160604386	CID_024393		+
chr17	28575553	28575576	CID_017244		-
chr18	19449584	19449612	CID_019066		+
chr17	74560641	74560673	CID_018632		+
chr18	47801477	47801498	CID_019271		-
chr10	38343685	38343709	CID_005460		+
chr15	35198848	35198873	CID_013952		-
chr1	29493350	29493371	CID_000823		-
chr16	1716453	1716479	CID_015138		+
chr19	40883730	40883767	CID_021359		+
chr12	54406348	54406375	CID_009891		+
chr14	32626178	32626206	CID_012779		+
chr2	238673944	238673981	CID_025385		+
chr1	197102695	197102725	CID_003739		-
chr11	70052774	70052799	CID_008124		+
chr19	994286	994316	CID_019543		+
chr5	44809109	44809145	CID_031907		+
chr2	203420834	203420866	CID_024962		+
chr1	62175058	62175082	CID_001603		-
chr6	90097063	90097090	CID_035429		-
chr7	121756756	121756780	CID_037779		-
chr19	58265566	58265608	CID_022384		+
chrX	153996599	153996624	CID_042694		+
chr14	99877463	99877486	CID_013631		-
chrX	71428239	71428263	CID_041863		-
chr11	47828621	47828649	CID_007599		-
chr5	137909469	137909497	CID_033142		-
chr2	192550647	192550667	CID_024784		+
chr7	138983123	138983165	CID_038030		+
chr12	50158299	50158338	CID_009716		+
chrX	146353895	146353918	CID_042569		-
chr6	170887997	170888044	CID_036378		-
chr9	6014342	6014382	CID_039780		-
chr11	85373059	85373085	CID_008306		-
chrX	118723195	118723219	CID_042279		-
chr10	5967331	5967356	CID_005037		+
chr16	67134084	67134127	CID_016005		+
chr19	44412247	44412268	CID_021482		+
chr1	6651416	6651446	CID_000137		-
chr17	2579812	2579834	CID_016534		+
chr7	112459465	112459491	CID_037687		-
chr19	37006294	37006321	CID_020950		-
chr3	12957198	12957228	CID_028132		-
chr2	40021847	40021867	CID_023029		+
chr5	96363611	96363645	CID_032533		+
chr17	76234163	76234181	CID_018706		+
chr17	56554020	56554050	CID_018153		-
chr6	17609139	17609169	CID_034244		+
chr1	65299400	65299444	CID_001648		-
chr20	34451299	34451322	CID_025972		+
chr2	219268018	219268048	CID_025129		+
chr17	2226796	2226823	CID_016516		-
chr16	31102517	31102551	CID_015753		-
chr1	38265954	38265986	CID_001103		+
chr1	62916024	62916048	CID_001617		+
chrX	53458806	53458849	CID_041678		-
chr14	21730966	21731008	CID_012610		-
chr19	39220862	39220920	CID_021189		+
chrX	49029509	49029544	CID_041606		+
chr11	763758	763784	CID_006953		+
chr6	28350043	28350069	CID_034683		-
chr20	60551240	60551269	CID_026520		-
chr20	61569227	61569251	CID_026563		-
chr2	176042184	176042243	CID_024579		-
chr2	157442152	157442178	CID_024376		+
chr1	171560385	171560414	CID_003448		+
chr7	135149650	135149675	CID_037954		-
chr10	22828935	22828971	CID_005261		-
chr6	16147720	16147772	CID_034205		+
chr15	52414536	52414573	CID_014241		-
chr7	44713487	44713527	CID_036895		+
chr5	74892598	74892628	CID_032329		+
chr15	52350948	52350977	CID_014237		+
chr17	79668839	79668865	CID_018795		+
chr2	201754404	201754433	CID_024919		+
chr17	79575808	79575835	CID_018791		-
chr12	90049638	90049665	CID_010614		-
chr10	119044049	119044088	CID_006660		-
chr5	37291950	37292010	CID_031782		-
chr12	12874805	12874849	CID_009180		+
chr1	23417801	23417827	CID_000504		-
chr9	127284540	127284569	CID_040630		-
chr4	187629964	187629989	CID_031465		-
chr1	43316898	43316926	CID_001242		+
chr15	51041009	51041043	CID_014226		-
chr19	54621740	54621761	CID_022042		+
chr13	25887101	25887125	CID_011595		+
chr9	91092295	91092359	CID_040241		+
chr10	97388183	97388204	CID_006184		-
chr1	70611439	70611472	CID_001727		-
chr9	14081860	14081899	CID_039796		-
chr6	107980557	107980577	CID_035592		+
chr13	51517503	51517530	CID_012028		+
chr22	38695910	38695936	CID_027656		-
chr16	11247456	11247475	CID_015354		+
chr15	34395988	34396016	CID_013937		+
chr1	204524161	204524208	CID_003941		+
chrX	72901367	72901418	CID_041885		+
chr9	74485100	74485125	CID_040119		-
chr19	19617974	19618004	CID_020486		+
chr11	9607995	9608017	CID_007119		+
chr12	56365667	56365732	CID_009973		+
chr19	12740364	12740398	CID_020170		+
chr1	161049144	161049162	CID_003208		-
chr3	77259659	77259684	CID_028921		+
chr17	25639759	25639781	CID_017048		+
chr7	117832058	117832112	CID_037751		+
chr7	138986174	138986195	CID_038032		+
chr14	55819885	55819936	CID_013064		+
chr1	162498108	162498157	CID_003283		+
chr17	80788394	80788416	CID_018895		+
chr14	93653291	93653323	CID_013522		+
chr19	47856429	47856450	CID_021737		+
chr10	70103376	70103420	CID_005743		-
chr5	108691648	108691686	CID_032622		-
chr15	75219201	75219226	CID_014729		-
chr8	113849595	113849615	CID_039428		-
chr8	146016725	146016785	CID_039712		-
chr1	173808655	173808683	CID_003486		+
chr19	37641859	37641889	CID_021060		-
chr6	97344687	97344713	CID_035500		-
chr6	93951046	93951089	CID_035472		-
chr9	140344506	140344533	CID_040998		-
chr4	38702572	38702594	CID_030385		+
chr2	153616793	153616822	CID_024367		+
chr8	145151550	145151593	CID_039686		+
chr8	38103302	38103326	CID_038764		+
chr19	19015614	19015648	CID_020465		-
chr6	135355423	135355455	CID_035908		-
chr17	43010435	43010460	CID_017829		-
chr18	59941263	59941288	CID_019398		+
chr22	41793868	41793898	CID_027820		+
chr3	52579915	52579943	CID_028710		-
chr14	101490135	101490158	CID_013675		+
chr1	45481173	45481198	CID_001312		+
chr12	123350022	123350052	CID_011306		-
chr19	35506751	35506790	CID_020794		+
chr10	93811284	93811309	CID_006125		-
chr19	37654558	37654584	CID_021065		-
chr17	27588668	27588735	CID_017155		-
chr3	186515339	186515365	CID_029963		-
chr16	2806518	2806546	CID_015199		+
chr2	172966928	172967003	CID_024514		-
chr11	33100782	33100819	CID_007432		+
chr12	2997932	2997956	CID_008948		+
chr7	6443411	6443460	CID_036515		+
chr6	36949363	36949393	CID_034796		-
chr7	101894159	101894179	CID_037530		+
chr11	76156407	76156432	CID_008217		+
chr19	35175404	35175430	CID_020767		+
chrX	69722728	69722753	CID_041798		+
chr1	52824763	52824782	CID_001448		-
chr8	117859541	117859581	CID_039454		-
chr10	99433820	99433845	CID_006293		+
chr1	113212941	113212968	CID_002329		+
chr1	231471125	231471155	CID_004654		-
chr1	151221167	151221211	CID_002820		+
chr17	79826753	79826796	CID_018813		-
chr1	26226871	26226895	CID_000645		-
chr14	53108498	53108527	CID_012981		-
chr10	15557652	15557689	CID_005163		-
chr7	91974401	91974428	CID_037230		+
chr15	79150663	79150686	CID_014835		+
chr7	91502876	91502896	CID_037216		-
chr20	39833341	39833394	CID_026089		-
chr19	58488521	58488546	CID_022402		-
chr14	94526739	94526768	CID_013557		-
chr4	1984492	1984526	CID_030128		-
chr7	44618174	44618215	CID_036885		-
chr20	18541620	18541694	CID_025726		+
chr3	48198871	48198897	CID_028551		-
chr2	46072535	46072557	CID_023095		+
chr15	35272525	35272576	CID_013957		-
chr10	116736449	116736472	CID_006630		+
chr2	242707177	242707200	CID_025458		+
chr10	62548170	62548198	CID_005626		+
chr11	120925988	120926013	CID_008736		+
chr4	13571321	13571347	CID_030229		-
chr5	95067593	95067629	CID_032520		+
chr22	22843180	22843220	CID_027333		-
chr1	1477055	1477089	CID_000038		-
chr1	36766595	36766631	CID_001063		+
chr10	27455788	27455808	CID_005309		+
chr11	92308033	92308060	CID_008345		+
chr3	52293669	52293696	CID_028698		-
chrX	53615357	53615388	CID_041697		-
chr2	242199314	242199335	CID_025431		-
chr6	24786241	24786273	CID_034399		+
chr10	93773454	93773473	CID_006118		+
chr7	138731363	138731394	CID_038011		-
chr17	79836807	79836833	CID_018821		-
chr2	99778644	99778671	CID_023872		+
chr18	55153695	55153725	CID_019346		+
chr17	66033474	66033503	CID_018467		+
chr19	45167414	45167469	CID_021600		+
chr3	152018083	152018115	CID_029572		+
chr10	98723744	98723773	CID_006253		+
chr10	12292484	12292510	CID_005109		+
chr2	73957796	73957837	CID_023549		-
chr20	61826783	61826807	CID_026575		-
chr19	57817506	57817534	CID_022263		+
chr20	43954916	43954948	CID_026150		-
chr6	43146560	43146609	CID_034918		+
chr5	159520267	159520323	CID_033604		-
chr1	35649561	35649586	CID_000975		-
chr16	24801768	24801802	CID_015568		+
chr12	62799351	62799382	CID_010209		+
chr10	30306147	30306175	CID_005355		-
chr3	49947577	49947600	CID_028641		-
chr2	11967381	11967408	CID_022591		+
chr12	48090090	48090116	CID_009564		-
chr7	71869453	71869473	CID_037078		-
chr1	62916394	62916435	CID_001620		+
chr13	48651339	48651372	CID_011967		-
chr19	36728323	36728361	CID_020895		+
chr4	71895310	71895344	CID_030621		+
chr6	16304082	16304142	CID_034224		-
chr19	40540676	40540724	CID_021328		-
chr6	64290844	64290874	CID_035152		+
chr19	1255468	1255498	CID_019565		+
chr1	153902486	153902510	CID_002923		-
chr17	19566706	19566734	CID_016994		+
chr19	30496310	30496336	CID_020604		+
chr11	118404804	118404831	CID_008656		+
chr6	93952899	93952938	CID_035476		-
chr5	137087315	137087355	CID_033065		-
chr18	44409798	44409819	CID_019226		-
chr2	37208432	37208458	CID_022929		-
chr1	193111005	193111043	CID_003728		+
chrX	153994200	153994227	CID_042692		+
chr10	89005060	89005091	CID_006054		-
chr12	53808727	53808765	CID_009849		+
chr1	231699876	231699911	CID_004685		+
chr14	63841026	63841050	CID_013171		-
chr15	99486254	99486277	CID_015047		+
chr7	99161936	99161975	CID_037400		+
chrX	53223620	53223643	CID_041637		-
chr2	28521284	28521320	CID_022818		+
chr6	46128629	46128662	CID_034995		-
chr17	47882749	47882770	CID_017990		+
chr20	628834	628860	CID_025488		-
chr3	149457000	149457029	CID_029528		-
chr2	228421139	228421160	CID_025266		+
chr1	36806815	36806840	CID_001070		-
chr16	46836803	46836841	CID_015802		-
chr3	47164041	47164075	CID_028503		-
chr15	72847663	72847690	CID_014658		+
chr2	105977613	105977655	CID_023947		-
chr9	139264889	139264917	CID_040940		-
chr15	70368443	70368476	CID_014628		-
chrX	153219875	153219899	CID_042640		-
chr19	57982061	57982097	CID_022308		-
chr4	113571704	113571731	CID_030961		+
chr6	11138672	11138703	CID_034144		+
chr3	140682024	140682050	CID_029449		+
chr17	1587827	1587853	CID_016491		-
chr3	185351138	185351194	CID_029923		+
chr14	55512978	55513012	CID_013040		+
chr2	87000706	87000737	CID_023766		+
chr16	20810233	20810275	CID_015493		-
chr19	12738703	12738728	CID_020165		+
chr2	37483841	37483867	CID_022964		-
chr10	105761981	105762016	CID_006490		+
chr1	233518056	233518119	CID_004705		+
chr7	130044396	130044429	CID_037902		-
chr5	148731232	148731261	CID_033407		+
chr21	27253746	27253768	CID_026692		-
chr5	77655587	77655617	CID_032360		-
chr11	128837143	128837166	CID_008810		-
chr16	731175	731205	CID_015121		+
chr22	24963991	24964030	CID_027361		+
chr2	164466681	164466708	CID_024421		-
chr15	41672714	41672748	CID_014055		+
chrX	129149282	129149301	CID_042402		+
chr19	12788024	12788046	CID_020176		-
chr19	46056383	46056408	CID_021637		-
chr2	38522945	38522967	CID_022978		-
chr15	60741543	60741568	CID_014358		-
chr1	229763441	229763465	CID_004591		+
chr16	67134519	67134555	CID_016007		+
chr17	33900961	33900993	CID_017382		+
chr2	120130005	120130027	CID_024069		+
chr11	60689708	60689735	CID_007728		+
chr14	48055478	48055499	CID_012901		-
chr5	31554320	31554360	CID_031659		+
chr6	57055144	57055177	CID_035136		-
chr11	105969178	105969205	CID_008507		+
chr22	31042931	31042956	CID_027457		+
chr12	123787379	123787417	CID_011339		-
chr13	110407119	110407141	CID_012442		-
chr3	135869888	135869916	CID_029403		-
chr5	43292867	43292889	CID_031884		-
chr17	65900902	65900940	CID_018456		+
chr8	104080919	104080943	CID_039371		+
chr19	41892277	41892334	CID_021417		-
chr20	21380010	21380037	CID_025749		+
chr12	123350694	123350722	CID_011307		-
chr11	94802414	94802438	CID_008382		+
chr4	6642764	6642786	CID_030171		+
chr5	175773620	175773660	CID_033764		-
chr1	245021420	245021440	CID_004914		-
chr19	21126033	21126057	CID_020502		+
chr5	169029673	169029698	CID_033683		+
chr2	202001009	202001045	CID_024936		+
chr20	46283167	46283209	CID_026211		+
chr5	10382000	10382029	CID_031574		+
chrX	107329571	107329599	CID_042166		-
chrX	114877748	114877782	CID_042248		+
chr16	4506089	4506109	CID_015316		+
chr4	140429656	140429708	CID_031129		-
chr11	118269125	118269157	CID_008637		+
chr9	86292765	86292794	CID_040187		-
chr20	2443372	2443406	CID_025517		-
chr1	15987336	15987358	CID_000323		+
chr13	34399996	34400021	CID_011741		+
chr11	117041526	117041567	CID_008622		+
chr5	150099280	150099304	CID_033474		-
chr11	4621612	4621638	CID_007030		-
chr15	72873264	72873285	CID_014663		+
chr2	62115629	62115659	CID_023325		-
chr19	39924333	39924356	CID_021265		-
chr20	54979066	54979091	CID_026414		+
chr19	36212342	36212389	CID_020828		+
chr1	207219911	207219940	CID_004034		-
chr6	133136136	133136190	CID_035887		+
chrX	71427350	71427382	CID_041859		-
chr3	49405902	49405938	CID_028625		-
chr3	179114256	179114282	CID_029806		-
chr17	5314056	5314084	CID_016643		-
chr2	191792182	191792209	CID_024774		+
chr19	19387424	19387452	CID_020476		-
chr1	160201118	160201148	CID_003190		-
chr17	61771036	61771069	CID_018355		+
chr5	150090603	150090623	CID_033473		-
chr5	10266473	10266501	CID_031566		+
chr3	131206547	131206583	CID_029349		-
chr3	185634685	185634731	CID_029925		-
chr15	74918158	74918180	CID_014695		+
chr20	48741434	48741468	CID_026292		-
chr5	54460525	54460556	CID_031957		+
chr21	38877855	38877887	CID_026995		+
chr3	154000995	154001023	CID_029611		-
chr4	122618109	122618133	CID_031008		-
chr19	10798088	10798137	CID_020075		+
chr3	155649637	155649662	CID_029625		+
chr1	64097399	64097425	CID_001632		+
chr1	93618745	93618788	CID_002053		-
chr3	141166951	141166971	CID_029471		+
chr15	76226683	76226706	CID_014765		+
chr18	32681978	32682000	CID_019156		+
chr10	75897932	75897995	CID_005933		-
chr19	30108034	30108055	CID_020596		+
chr17	56084355	56084393	CID_018132		-
chr12	46245344	46245370	CID_009506		+
chr10	76928371	76928400	CID_005951		+
chr12	56124070	56124090	CID_009958		+
chr19	20117146	20117187	CID_020500		-
chr7	148878990	148879013	CID_038169		+
chr9	134604507	134604528	CID_040844		-
chr1	115314393	115314440	CID_002457		-
chr5	96367670	96367704	CID_032540		+
chr12	122693083	122693104	CID_011270		-
chr19	37673015	37673038	CID_021069		-
chr12	58149615	58149658	CID_010179		+
chr8	48887404	48887426	CID_038885		+
chr5	132400677	132400696	CID_032918		+
chr11	65269126	65269171	CID_007961		+
chr17	30692376	30692401	CID_017310		+
chr13	41702493	41702531	CID_011849		-
chr9	139371574	139371613	CID_040955		-
chr1	224380057	224380094	CID_004332		+
chr11	63964985	63965008	CID_007884		+
chr4	53460495	53460556	CID_030499		-
chr17	58734026	58734069	CID_018270		+
chr2	232672548	232672578	CID_025329		+
chr11	93416805	93416837	CID_008353		+
chr17	43186337	43186367	CID_017843		+
chr14	90871108	90871128	CID_013462		+
chr7	39451276	39451297	CID_036823		+
chr17	79099718	79099748	CID_018768		+
chr17	57228537	57228569	CID_018182		-
chr1	156181422	156181478	CID_003091		+
chr15	99504439	99504462	CID_015059		+
chr20	44511915	44511940	CID_026184		+
chr17	42397415	42397437	CID_017791		-
chr4	83345557	83345585	CID_030745		-
chr11	108059952	108059977	CID_008522		-
chr11	9610472	9610509	CID_007126		+
chr10	115485210	115485230	CID_006591		+
chr5	151184543	151184566	CID_033498		+
chr4	108866656	108866698	CID_030921		+
chr2	100055279	100055318	CID_023893		-
chrX	133905267	133905313	CID_042482		-
chr1	154558657	154558684	CID_002973		-
chr13	42893675	42893695	CID_011892		+
chr19	36883924	36883957	CID_020926		-
chr15	67891427	67891459	CID_014523		+
chr12	122992807	122992859	CID_011297		-
chr2	113332793	113332821	CID_024017		+
chr5	112321634	112321665	CID_032689		+
chr21	47831078	47831102	CID_027193		+
chr11	59405032	59405063	CID_007704		-
chr1	228285119	228285153	CID_004513		+
chr14	62200858	62200896	CID_013157		+
chr15	52877066	52877089	CID_014255		-
chr17	7340599	7340628	CID_016716		+
chr22	38895406	38895445	CID_027672		-
chr1	228682331	228682356	CID_004550		+
chr3	67060297	67060322	CID_028866		+
chr20	18464296	18464320	CID_025711		+
chr19	1432519	1432541	CID_019589		+
chr22	38084832	38084856	CID_027614		+
chr17	27829683	27829733	CID_017199		+
chr2	128058114	128058142	CID_024118		-
chr16	3532508	3532542	CID_015284		+
chr18	77469062	77469088	CID_019469		+
chr3	87101690	87101721	CID_028940		-
chr11	67165248	67165293	CID_008065		+
chr16	11941582	11941619	CID_015372		-
chrX	47074282	47074307	CID_041543		+
chr16	21666984	21667015	CID_015500		+
chr3	69087834	69087860	CID_028875		-
chr7	32590967	32590991	CID_036783		+
chr1	200376358	200376390	CID_003794		-
chr12	56431578	56431606	CID_009991		+
chr5	76745670	76745691	CID_032352		-
chrX	102472067	102472118	CID_042107		+
chr12	68052747	68052800	CID_010309		+
chr15	49171138	49171182	CID_014185		+
chr1	150782795	150782829	CID_002767		-
chr19	3976661	3976725	CID_019741		-
chr3	107525550	107525579	CID_029084		+
chr19	50154524	50154559	CID_021834		+
chr1	150448664	150448693	CID_002732		+
chr12	111158023	111158047	CID_011019		-
chr3	150347379	150347414	CID_029558		+
chr19	57985101	57985170	CID_022314		-
chr1	150184041	150184073	CID_002687		+
chr2	190718999	190719027	CID_024766		+
chr9	125608306	125608329	CID_040598		-
chr2	219502889	219502937	CID_025146		-
chr6	7251134	7251168	CID_034054		+
chr17	41907474	41907498	CID_017768		-
chr4	103718090	103718117	CID_030879		-
chr1	40225931	40225958	CID_001176		-
chr17	46620446	46620476	CID_017912		-
chr20	49577103	49577137	CID_026365		+
chr2	217366142	217366178	CID_025108		+
chr12	95365261	95365289	CID_010653		-
chr1	225589394	225589418	CID_004361		-
chr13	33016690	33016716	CID_011721		-
chr12	58218401	58218462	CID_010192		-
chr1	174286178	174286197	CID_003518		+
chrX	71838566	71838587	CID_041878		-
chr5	60186147	60186172	CID_032048		-
chr12	59281634	59281657	CID_010203		-
chr11	68381844	68381872	CID_008102		+
chr3	185361605	185361630	CID_029921		-
chr4	83978519	83978558	CID_030774		+
chr12	12977570	12977611	CID_009190		+
chr22	39127178	39127202	CID_027679		+
chr6	159187285	159187306	CID_036238		-
chr10	98126572	98126621	CID_006210		-
chr1	40888501	40888533	CID_001202		+
chr6	97609959	97609982	CID_035509		-
chr3	37408059	37408088	CID_028363		+
chr6	28122261	28122286	CID_034652		+
chr1	154574175	154574214	CID_002984		-
chr19	50123692	50123730	CID_021827		+
chr22	31823067	31823106	CID_027485		+
chr15	74925241	74925260	CID_014700		-
chr1	233515340	233515409	CID_004704		+
chr16	15154168	15154196	CID_015414		-
chr4	185616171	185616217	CID_031434		-
chr4	53460558	53460590	CID_030500		-
chr12	110813877	110813908	CID_010986		-
chr2	235951301	235951330	CID_025371		+
chr16	2817818	2817865	CID_015234		+
chr1	179834064	179834086	CID_003573		-
chr12	12917642	12917662	CID_009185		+
chr7	64169774	64169811	CID_037019		+
chr2	27550914	27550941	CID_022765		-
chr12	58176928	58176957	CID_010186		+
chr5	54711918	54711957	CID_031977		+
chr2	38978423	38978453	CID_023009		-
chrX	107976690	107976711	CID_042205		-
chr9	113018737	113018765	CID_040479		-
chr9	27428277	27428306	CID_039903		-
chr15	73853178	73853207	CID_014686		-
chr2	172844191	172844229	CID_024507		+
chr1	100508694	100508723	CID_002121		+
chr3	152557347	152557370	CID_029599		+
chr19	50912070	50912093	CID_021905		+
chr3	11599771	11599802	CID_028107		-
chr1	24086457	24086480	CID_000566		+
chr4	174244868	174244894	CID_031346		+
chr17	2232468	2232501	CID_016523		-
chr17	3628440	3628484	CID_016560		+
chr5	135513237	135513272	CID_033049		+
chr5	176472015	176472039	CID_033798		+
chr7	43906493	43906519	CID_036862		-
chr1	224345963	224345985	CID_004309		+
chr1	168211768	168211796	CID_003393		+
chr17	72833922	72833942	CID_018535		+
chr6	160201975	160202008	CID_036283		-
chrX	102613226	102613249	CID_042114		+
chr15	94843412	94843430	CID_015022		+
chr5	80608491	80608545	CID_032430		+
chr1	114517233	114517253	CID_002396		+
chr18	12371615	12371635	CID_019001		-
chr3	49397466	49397496	CID_028622		-
chr21	45113577	45113602	CID_027122		+
chr17	56078519	56078581	CID_018115		-
chr2	152658063	152658095	CID_024340		-
chr17	27613254	27613321	CID_017178		-
chr16	28978287	28978310	CID_015634		+
chr15	98515008	98515048	CID_015042		+
chr19	10502116	10502139	CID_020041		-
chr3	149589879	149589902	CID_029531		+
chr14	31122764	31122794	CID_012745		+
chr1	227843861	227843903	CID_004483		+
chr4	99799906	99799933	CID_030855		-
chr12	49083314	49083356	CID_009599		-
chr5	177637635	177637675	CID_033851		+
chr9	14125670	14125711	CID_039814		-
chrX	24002023	24002075	CID_041309		-
chr18	12447063	12447100	CID_019003		-
chr2	101014534	101014558	CID_023905		-
chr6	41904403	41904433	CID_034869		-
chr1	151376591	151376623	CID_002845		-
chr15	40328466	40328492	CID_013985		-
chr2	10585071	10585100	CID_022573		-
chr17	42282715	42282760	CID_017781		-
chr5	137520229	137520271	CID_033097		+
chrX	73069356	73069425	CID_041941		-
chr7	5104475	5104503	CID_036460		+
chr20	5099448	5099508	CID_025611		-
chr7	42001050	42001077	CID_036835		-
chr6	16327466	16327495	CID_034236		-
chr12	108942863	108942884	CID_010906		-
chr17	30818042	30818095	CID_017338		+
chr3	37067183	37067206	CID_028358		+
chr14	81646367	81646412	CID_013432		-
chr11	57583841	57583874	CID_007637		+
chr2	27606260	27606283	CID_022780		-
chr16	734963	734991	CID_015126		-
chr11	2985097	2985123	CID_006992		-
chr19	50410108	50410175	CID_021872		-
chr6	24651215	24651241	CID_034374		-
chr13	39611512	39611539	CID_011813		-
chr10	63853524	63853562	CID_005675		+
chr12	57499040	57499058	CID_010124		-
chr19	39899651	39899674	CID_021257		+
chr22	32097661	32097685	CID_027500		-
chr20	11905276	11905334	CID_025658		+
chr3	73115825	73115863	CID_028909		+
chr14	50053565	50053618	CID_012906		+
chr5	145890906	145890979	CID_033387		+
chr16	68776379	68776404	CID_016049		+
chr17	30801806	30801838	CID_017325		+
chr19	54379487	54379513	CID_022038		+
chr12	2983317	2983338	CID_008944		-
chr12	56995075	56995095	CID_010074		-
chrX	118152607	118152637	CID_042262		+
chr6	99847862	99847937	CID_035524		-
chr3	11598732	11598766	CID_028102		-
chr7	151074246	151074272	CID_038225		+
chr1	173862388	173862410	CID_003503		+
chr4	20283505	20283532	CID_030277		+
chr2	174233199	174233263	CID_024529		+
chr12	42848603	42848624	CID_009483		+
chr1	231470862	231470892	CID_004652		-
chr20	49508944	49508966	CID_026336		-
chr20	60962354	60962376	CID_026540		+
chr8	103358544	103358567	CID_039350		-
chr11	47487864	47487900	CID_007565		-
chr17	40023379	40023401	CID_017645		-
chr2	164464974	164465002	CID_024419		-
chr3	111427090	111427117	CID_029105		+
chr5	137523169	137523223	CID_033101		+
chr15	59323589	59323612	CID_014324		+
chr4	148556278	148556301	CID_031212		+
chr19	3465075	3465116	CID_019713		+
chr11	108376181	108376206	CID_008528		-
chr17	76075562	76075585	CID_018674		+
chr1	159888343	159888413	CID_003167		-
chr9	131568241	131568289	CID_040742		+
chr12	49091921	49091946	CID_009622		-
chr21	44450770	44450802	CID_027107		+
chr3	100467137	100467185	CID_029020		+
chr1	154180091	154180122	CID_002946		-
chr2	242187502	242187530	CID_025429		-
chr14	95554170	95554202	CID_013569		-
chr10	116620548	116620580	CID_006613		+
chr15	64653535	64653561	CID_014405		-
chr17	56167130	56167186	CID_018140		+
chr2	95783645	95783668	CID_023797		-
chr11	11977894	11977934	CID_007195		+
chr5	154330382	154330419	CID_033567		+
chr20	3888593	3888636	CID_025569		+
chr11	31812369	31812390	CID_007384		-
chr4	146085349	146085373	CID_031196		-
chr18	31329250	31329272	CID_019148		+
chr18	659643	659663	CID_018908		+
chr11	67803764	67803783	CID_008079		+
chr14	101351051	101351076	CID_013671		+
chr8	57074199	57074253	CID_038935		-
chr2	64780037	64780079	CID_023375		+
chr19	50412281	50412317	CID_021880		-
chr4	435352	435387	CID_030069		-
chr12	122853994	122854030	CID_011282		-
chr12	54625428	54625452	CID_009911		-
chr9	34249823	34249850	CID_039974		+
chr2	27461007	27461031	CID_022756		+
chr7	127569324	127569382	CID_037829		+
chr2	96952842	96952866	CID_023829		-
chr15	63616410	63616437	CID_014384		-
chr1	42730796	42730825	CID_001235		-
chr5	96366260	96366284	CID_032536		+
chr6	43008652	43008677	CID_034910		-
chr15	76989778	76989813	CID_014776		-
chr10	69672272	69672296	CID_005726		+
chrX	53644310	53644340	CID_041706		-
chr13	30097490	30097515	CID_011675		-
chr15	78735393	78735422	CID_014811		+
chr12	112460011	112460040	CID_011062		+
chr3	32524909	32524944	CID_028312		-
chr12	113903115	113903134	CID_011102		-
chr1	160967696	160967726	CID_003204		-
chr2	128495071	128495099	CID_024134		-
chrM	9869	9899	CID_041055		+
chr12	112369289	112369330	CID_011059		-
chr12	32906949	32906995	CID_009431		-
chr7	100279163	100279222	CID_037495		-
chr8	26227974	26228005	CID_038575		+
chr9	133512915	133512968	CID_040807		+
chr1	115247288	115247332	CID_002421		-
chr19	39330789	39330819	CID_021202		-
chr11	62489294	62489333	CID_007818		-
chrX	53406075	53406099	CID_041658		-
chr11	64537442	64537517	CID_007912		-
chr13	30776839	30776869	CID_011679		-
chr12	6701081	6701115	CID_009056		-
chr12	50190349	50190377	CID_009720		-
chr12	57906096	57906122	CID_010146		+
chrX	131339189	131339230	CID_042424		-
chr8	68108081	68108105	CID_039044		+
chr2	174232920	174232959	CID_024528		+
chr1	94655540	94655576	CID_002089		-
chr5	108670766	108670790	CID_032618		-
chr5	56216301	56216322	CID_031994		-
chr2	234750076	234750112	CID_025360		-
chr8	145619407	145619445	CID_039693		-
chr5	71503246	71503318	CID_032250		+
chr14	60759381	60759406	CID_013118		+
chr10	28909155	28909179	CID_005340		+
chr15	59955770	59955794	CID_014348		-
chr11	47186731	47186773	CID_007552		-
chr7	98507685	98507718	CID_037354		+
chr3	67058664	67058687	CID_028862		+
chr2	101622786	101622810	CID_023908		+
chr7	100732822	100732845	CID_037518		+
chr1	32637614	32637637	CID_000884		+
chr8	21827659	21827685	CID_038480		+
chr1	52938978	52939009	CID_001457		-
chr1	117064533	117064584	CID_002479		-
chr3	105377589	105377611	CID_029070		-
chr6	150571154	150571183	CID_036139		+
chr12	95452144	95452165	CID_010661		-
chr2	37430650	37430675	CID_022949		+
chr22	50810478	50810510	CID_027984		+
chr9	32543293	32543324	CID_039917		-
chr12	3392851	3392876	CID_008952		+
chrX	67752680	67752720	CID_041782		+
chr9	36665550	36665574	CID_040042		+
chr9	99157134	99157162	CID_040348		-
chr2	160893587	160893609	CID_024404		-
chr6	158365129	158365160	CID_036214		+
chr13	33017334	33017355	CID_011722		-
chr3	124950855	124950898	CID_029245		-
chr1	38489950	38490017	CID_001137		+
chr17	42088771	42088793	CID_017770		-
chr11	71948214	71948250	CID_008160		+
chr21	34922078	34922099	CID_026849		+
chr12	123907616	123907641	CID_011347		-
chr5	74075823	74075843	CID_032315		-
chr8	86393130	86393162	CID_039184		+
chr1	62914367	62914425	CID_001616		+
chr20	391319	391353	CID_025478		+
chr21	34860961	34860983	CID_026831		-
chr1	180247324	180247356	CID_003590		+
chr19	14199235	14199268	CID_020266		-
chr2	96956185	96956205	CID_023830		-
chr1	224347016	224347041	CID_004316		+
chr1	16944759	16944782	CID_000392		-
chr2	112767601	112767624	CID_024006		+
chr5	180666495	180666558	CID_033968		-
chr15	76226780	76226816	CID_014766		+
chr15	40265922	40265946	CID_013982		+
chr1	235330455	235330485	CID_004759		-
chr2	97033007	97033028	CID_023836		+
chr17	7478474	7478498	CID_016745		+
chr7	26237256	26237291	CID_036661		-
chr17	40011203	40011227	CID_017643		-
chr12	95456370	95456404	CID_010662		-
chr2	170681104	170681131	CID_024475		-
chr1	23636763	23636816	CID_000521		-
chr1	109759005	109759044	CID_002207		+
chr19	54969586	54969653	CID_022063		+
chr12	100635037	100635086	CID_010798		-
chr16	3631199	3631226	CID_015286		-
chr1	153640079	153640116	CID_002901		-
chr1	111998708	111998753	CID_002297		+
chr6	138634938	138634961	CID_035965		+
chrX	53405429	53405459	CID_041654		-
chr14	45397964	45398000	CID_012878		-
chr12	29496053	29496079	CID_009382		-
chr2	62107432	62107471	CID_023320		-
chr11	107663254	107663282	CID_008509		-
chr11	64894973	64895006	CID_007942		-
chr1	44686769	44686818	CID_001278		-
chr18	44633951	44633973	CID_019227		-
chr2	180809777	180809812	CID_024671		-
chr11	76262717	76262741	CID_008224		+
chr3	160214521	160214583	CID_029679		-
chr1	9995567	9995633	CID_000226		-
chr12	56215000	56215037	CID_009963		-
chr18	21110030	21110056	CID_019086		+
chr10	105062630	105062652	CID_006466		-
chr9	139369034	139369051	CID_040954		-
chr20	55953185	55953221	CID_026434		+
chr5	72147077	72147121	CID_032270		+
chr6	10415168	10415199	CID_034125		-
chr1	204379504	204379547	CID_003917		-
chr20	47865621	47865663	CID_026256		-
chr1	8418870	8418895	CID_000188		-
chr19	39669361	39669429	CID_021227		+
chr10	63822542	63822574	CID_005663		+
chr8	129044268	129044296	CID_039570		+
chr4	85569980	85570010	CID_030790		+
chr20	48519934	48519957	CID_026271		-
chr9	119509401	119509420	CID_040559		-
chr17	26724481	26724508	CID_017071		-
chr5	80384243	80384275	CID_032424		+
chr20	18295207	18295239	CID_025703		+
chr8	105502181	105502207	CID_039394		-
chr17	47366777	47366803	CID_017968		-
chr16	4411086	4411124	CID_015312		-
chr11	66392232	66392254	CID_008034		+
chr3	152554871	152554902	CID_029595		+
chr6	160103646	160103669	CID_036263		-
chr19	38194409	38194449	CID_021138		-
chr14	103932398	103932426	CID_013773		+
chr20	62275569	62275594	CID_026600		-
chr13	52992127	52992154	CID_012062		-
chr11	60615416	60615436	CID_007717		+
chr2	55842597	55842641	CID_023230		-
chr20	30825025	30825054	CID_025832		+
chr7	103008860	103008884	CID_037564		+
chr18	77895273	77895306	CID_019488		+
chr3	127774364	127774389	CID_029279		+
chr12	104379410	104379431	CID_010838		+
chr1	229779370	229779423	CID_004606		+
chr12	68052362	68052404	CID_010306		+
chr22	32889243	32889268	CID_027536		+
chr8	26227867	26227915	CID_038574		+
chr20	11904068	11904114	CID_025652		+
chr6	80411638	80411661	CID_035280		+
chr5	22231614	22231635	CID_031632		-
chr6	53156661	53156701	CID_035067		-
chr11	43876912	43876934	CID_007516		+
chr8	67026217	67026243	CID_039019		+
chr5	126860399	126860426	CID_032835		+
chr17	1630898	1630922	CID_016496		+
chr14	64990597	64990625	CID_013194		+
chr14	50575592	50575619	CID_012935		-
chr6	75947502	75947540	CID_035220		-
chr1	16202780	16202804	CID_000340		+
chr19	41810114	41810155	CID_021398		+
chr9	85594954	85594978	CID_040175		-
chr6	138927646	138927666	CID_035983		-
chr16	9197267	9197288	CID_015333		+
chr10	74035433	74035459	CID_005858		+
chr12	111158316	111158387	CID_011023		-
chr9	95050098	95050123	CID_040270		-
chr1	153777434	153777484	CID_002910		-
chr2	85769734	85769767	CID_023704		+
chr19	37674398	37674419	CID_021072		-
chr2	27830877	27830898	CID_022794		+
chr6	111588486	111588518	CID_035699		+
chr17	55758528	55758566	CID_018096		+
chr12	101711113	101711134	CID_010810		+
chr7	87028336	87028375	CID_037181		+
chr12	51632678	51632704	CID_009782		+
chr12	88589517	88589545	CID_010591		+
chr4	17963533	17963558	CID_030269		-
chr3	24020755	24020781	CID_028272		+
chr1	110776426	110776455	CID_002244		+
chr3	23502561	23502586	CID_028235		+
chr9	35750932	35750956	CID_040018		+
chr5	77072110	77072136	CID_032355		-
chr5	71519516	71519542	CID_032261		-
chr22	41652170	41652194	CID_027814		-
chr1	46746938	46746977	CID_001349		-
chr4	146055545	146055568	CID_031190		-
chr6	138753607	138753634	CID_035976		-
chr1	52266239	52266268	CID_001426		-
chr3	121150862	121150891	CID_029207		-
chr1	241798344	241798368	CID_004826		-
chr6	160170149	160170185	CID_036267		+
chr10	94814280	94814303	CID_006150		+
chr1	183111855	183111907	CID_003636		+
chr20	49508902	49508931	CID_026335		-
chr19	41928195	41928221	CID_021419		+
chr19	53571584	53571613	CID_021995		-
chr17	37885491	37885517	CID_017537		-
chr7	538002	538029	CID_036388		-
chr19	52516978	52517027	CID_021946		-
chr6	109319785	109319821	CID_035622		-
chr4	56765976	56766004	CID_030523		+
chr9	128064650	128064680	CID_040663		+
chr2	172305295	172305317	CID_024498		+
chr13	79189551	79189597	CID_012213		-
chr19	38189675	38189697	CID_021132		-
chr7	105278799	105278823	CID_037593		-
chr19	57878519	57878550	CID_022293		+
chr14	57673311	57673331	CID_013078		-
chr1	6650967	6650991	CID_000136		-
chr22	21305013	21305063	CID_027271		+
chr5	60455484	60455558	CID_032061		-
chr9	125580122	125580154	CID_040593		-
chr15	64422144	64422176	CID_014396		+
chr19	56211209	56211236	CID_022108		+
chr15	83673347	83673382	CID_014884		-
chr6	90578530	90578554	CID_035447		+
chr18	20837383	20837415	CID_019085		+
chr13	48651193	48651228	CID_011966		-
chr21	34950422	34950451	CID_026909		-
chr11	9161069	9161118	CID_007094		-
chr12	50514049	50514084	CID_009742		+
chr15	45492585	45492626	CID_014158		-
chr8	77776600	77776620	CID_039108		+
chr1	207218199	207218223	CID_004030		-
chr10	7200887	7200919	CID_005050		-
chr7	44873460	44873513	CID_036909		-
chr2	64686611	64686680	CID_023369		+
chr1	26231154	26231180	CID_000653		-
chr5	157216422	157216442	CID_033583		-
chr17	34941848	34941869	CID_017428		+
chr3	160119833	160119880	CID_029654		+
chr19	15227011	15227055	CID_020307		-
chr11	105967805	105967841	CID_008499		+
chr20	42086773	42086796	CID_026092		+
chr5	134363949	134363978	CID_033033		-
chr17	1326070	1326115	CID_016440		-
chr14	32626232	32626274	CID_012780		+
chrX	70787451	70787482	CID_041840		+
chr7	2769448	2769470	CID_036436		-
chr13	100215471	100215496	CID_012360		+
chr7	99635202	99635261	CID_037420		+
chr1	236646746	236646799	CID_004799		+
chrX	123045926	123045991	CID_042353		+
chr12	54367340	54367366	CID_009875		+
chr17	38144980	38145010	CID_017543		+
chr4	6370797	6370816	CID_030168		-
chr3	194125093	194125116	CID_029989		-
chr1	193060641	193060670	CID_003722		+
chr6	89793684	89793723	CID_035413		+
chr4	144456077	144456105	CID_031171		+
chr20	49366949	49366993	CID_026310		+
chr14	55512663	55512688	CID_013038		+
chr6	26031910	26031979	CID_034414		-
chr17	26690584	26690612	CID_017067		+
chr1	150192199	150192254	CID_002696		-
chr2	135926943	135926970	CID_024246		+
chr8	82606882	82606907	CID_039164		-
chr11	77812060	77812114	CID_008249		-
chr11	8020099	8020127	CID_007064		+
chr5	150138458	150138498	CID_033476		-
chr7	97822178	97822209	CID_037340		+
chr5	56527003	56527030	CID_032019		+
chr3	49396626	49396674	CID_028616		-
chr12	98928131	98928187	CID_010746		+
chr1	200587317	200587343	CID_003808		-
chr5	5489701	5489741	CID_031520		+
chr7	4807542	4807566	CID_036448		+
chr1	244219825	244219881	CID_004874		+
chr8	9538248	9538276	CID_038371		+
chr14	50360794	50360823	CID_012920		+
chr19	56089195	56089230	CID_022085		-
chrX	129350017	129350042	CID_042409		-
chr10	124923673	124923712	CID_006799		+
chr5	148878111	148878136	CID_033428		-
chr10	120795452	120795494	CID_006685		-
chr11	77434780	77434803	CID_008239		-
chr1	206823192	206823221	CID_004022		+
chrX	102930661	102930727	CID_042122		-
chr6	97246790	97246829	CID_035494		-
chr15	28356260	28356284	CID_013893		-
chr1	82456837	82456880	CID_001852		+
chr2	71304693	71304718	CID_023502		+
chr20	55746071	55746119	CID_026425		-
chr8	30032711	30032734	CID_038655		+
chr3	49058062	49058129	CID_028594		-
chrX	17771754	17771799	CID_041232		+
chr18	346518	346547	CID_018906		-
chr7	70255253	70255277	CID_037070		+
chr1	241796475	241796508	CID_004818		-
chr9	125659573	125659601	CID_040602		-
chr5	55768848	55768866	CID_031986		-
chr12	102110564	102110590	CID_010816		+
chr5	133726108	133726145	CID_032973		+
chr11	65108518	65108544	CID_007948		+
chr1	6283508	6283563	CID_000118		-
chr2	206892995	206893019	CID_025005		-
chrX	133561554	133561584	CID_042461		+
chr21	33038777	33038801	CID_026764		+
chr11	105967505	105967553	CID_008498		+
chr6	35802072	35802109	CID_034745		-
chr17	7139005	7139037	CID_016694		-
chr19	28297066	28297111	CID_020579		+
chrX	48762647	48762681	CID_041590		-
chr14	31916293	31916322	CID_012769		-
chr2	164592418	164592452	CID_024425		-
chr15	65874558	65874579	CID_014465		-
chr14	102547786	102547844	CID_013725		-
chrX	76929689	76929718	CID_041995		-
chr11	60690360	60690389	CID_007733		+
chr3	56654161	56654193	CID_028770		-
chr9	140099195	140099217	CID_040973		-
chr17	36916724	36916780	CID_017472		+
chr4	39780286	39780311	CID_030402		+
chr19	58813213	58813239	CID_022433		+
chr18	43669540	43669581	CID_019208		-
chr12	120878372	120878408	CID_011179		+
chrX	107327714	107327746	CID_042162		-
chr3	41275649	41275677	CID_028422		+
chr16	1370175	1370207	CID_015132		+
chr14	68213408	68213438	CID_013246		-
chr12	49297218	49297241	CID_009633		-
chr1	179064143	179064173	CID_003541		+
chr2	148687866	148687894	CID_024291		+
chr3	67059728	67059756	CID_028865		+
chr1	226111785	226111813	CID_004406		-
chr19	42583003	42583024	CID_021429		+
chr11	85374057	85374091	CID_008308		-
chr17	27591023	27591061	CID_017168		-
chr4	75972524	75972551	CID_030654		+
chr9	91930119	91930146	CID_040248		+
chr20	32264416	32264443	CID_025874		-
chr15	85973122	85973145	CID_014915		+
chr12	98926948	98926974	CID_010735		+
chr1	241794740	241794772	CID_004817		-
chr2	17930524	17930542	CID_022609		-
chr17	17163687	17163713	CID_016924		-
chr11	17298550	17298575	CID_007261		+
chr12	27951326	27951373	CID_009361		+
chr9	9726209	9726230	CID_039792		-
chr2	232106515	232106537	CID_025303		+
chr6	143825186	143825211	CID_036016		-
chr2	128064590	128064611	CID_024124		-
chr19	6413371	6413416	CID_019856		-
chr2	27600912	27600935	CID_022775		-
chr6	41065678	41065703	CID_034844		+
chr7	17375401	17375422	CID_036571		+
chr18	77737662	77737700	CID_019476		-
chr22	24811670	24811699	CID_027354		+
chr6	125410141	125410161	CID_035839		+
chr11	9459727	9459748	CID_007106		+
chr7	95214260	95214282	CID_037309		-
chr1	233502941	233502962	CID_004700		+
chr5	176966614	176966642	CID_033836		-
chr20	62521748	62521775	CID_026606		+
chr22	36708093	36708131	CID_027585		-
chr17	78112819	78112844	CID_018753		-
chr5	58268767	58268801	CID_032032		-
chr5	167995927	167995952	CID_033675		-
chr2	174231984	174232009	CID_024525		+
chr1	151377070	151377100	CID_002851		-
chr2	10269047	10269074	CID_022558		+
chr12	12871809	12871848	CID_009177		+
chr6	56969253	56969273	CID_035112		+
chr12	110974791	110974846	CID_011008		-
chr12	95924583	95924611	CID_010688		-
chr1	16945316	16945342	CID_000393		-
chr12	29469899	29469922	CID_009375		+
chr12	53803170	53803195	CID_009837		+
chr12	98927877	98927908	CID_010744		+
chr11	33079344	33079365	CID_007429		+
chrX	107976063	107976096	CID_042198		-
chr14	104023322	104023347	CID_013789		-
chr10	61414312	61414334	CID_005606		-
chr19	50155704	50155744	CID_021835		+
chr19	44417181	44417207	CID_021485		-
chrX	127595909	127595925	CID_042382		-
chr12	95910712	95910741	CID_010685		-
chr17	79837262	79837286	CID_018824		-
chr6	21598687	21598727	CID_034360		+
chr19	57819856	57819884	CID_022279		+
chr20	280324	280352	CID_025467		+
chr1	243509488	243509511	CID_004846		+
chr16	30975985	30976017	CID_015741		+
chr1	156694045	156694088	CID_003125		-
chr21	34924524	34924585	CID_026865		+
chr2	10193550	10193572	CID_022550		+
chr16	29811024	29811056	CID_015643		+
chr6	64395351	64395391	CID_035160		+
chr4	140272794	140272818	CID_031113		+
chr9	131581965	131582018	CID_040748		-
chrX	40999921	40999951	CID_041469		+
chr17	36923732	36923772	CID_017475		-
chr7	130287669	130287691	CID_037905		-
chr4	76568091	76568119	CID_030662		-
chr12	110930874	110930906	CID_010999		-
chr15	94946048	94946076	CID_015023		+
chr22	46172355	46172377	CID_027926		+
chr6	46077060	46077078	CID_034986		-
chr1	205738260	205738282	CID_004003		-
chr15	25613824	25613849	CID_013881		-
chr15	41247996	41248038	CID_014021		+
chr20	50768899	50768934	CID_026372		-
chr20	18446062	18446088	CID_025706		-
chr6	64290985	64291009	CID_035153		+
chr19	1227848	1227871	CID_019563		+
chrX	70280008	70280041	CID_041811		-
chr2	208841818	208841846	CID_025039		-
chr5	110463393	110463420	CID_032645		+
chr4	129192283	129192310	CID_031079		-
chr10	70748874	70748907	CID_005786		+
chr17	40724337	40724378	CID_017694		+
chr1	36748232	36748270	CID_001056		+
chr18	13102522	13102542	CID_019029		+
chr9	108402873	108402896	CID_040429		+
chr17	4451852	4451881	CID_016586		-
chr10	97819268	97819294	CID_006193		+
chr10	38121666	38121690	CID_005459		-
chr2	242381833	242381865	CID_025444		+
chr19	59059726	59059759	CID_022454		+
chr17	57684977	57685020	CID_018205		+
chr15	98515645	98515678	CID_015045		+
chrX	72792214	72792239	CID_041881		+
chr17	30697314	30697365	CID_017320		+
chr5	76003344	76003372	CID_032336		+
chr1	47838699	47838720	CID_001379		+
chr3	53376241	53376277	CID_028748		-
chr12	133272493	133272515	CID_011476		+
chr2	29171034	29171061	CID_022846		+
chr3	12940131	12940178	CID_028129		-
chr19	44711843	44711866	CID_021561		+
chr17	2238131	2238152	CID_016529		-
chr1	27104978	27105007	CID_000686		+
chr9	136197923	136197955	CID_040877		-
chr20	32212726	32212777	CID_025868		+
chr18	19153835	19153867	CID_019048		-
chr7	129761934	129761955	CID_037887		+
chrX	84525464	84525497	CID_042032		+
chr1	153963379	153963409	CID_002934		+
chr17	34946095	34946120	CID_017434		+
chr16	24835061	24835089	CID_015585		+
chr1	193058522	193058564	CID_003719		+
chr12	133499282	133499307	CID_011502		-
chr19	50549070	50549091	CID_021891		+
chr20	48249488	48249531	CID_026265		-
chr1	231469671	231469699	CID_004650		-
chr19	57839971	57840006	CID_022283		+
chr12	51637421	51637446	CID_009793		+
chr7	135612607	135612632	CID_037980		-
chr2	219532809	219532837	CID_025159		-
chr17	77807398	77807459	CID_018743		-
chr6	36455351	36455409	CID_034764		+
chrX	70514319	70514356	CID_041826		+
chr19	58353786	58353816	CID_022393		+
chr6	159205725	159205754	CID_036245		-
chrX	107410896	107410919	CID_042171		-
chr15	96881816	96881862	CID_015029		+
chr19	41812570	41812601	CID_021402		+
chr19	33870964	33870993	CID_020689		+
chr19	16661870	16661892	CID_020377		-
chr15	23282570	23282594	CID_013869		-
chr3	107527453	107527499	CID_029089		+
chr16	48395810	48395834	CID_015840		-
chr1	26143219	26143245	CID_000634		+
chr7	77394899	77394923	CID_037147		+
chr7	138986750	138986776	CID_038035		+
chr7	128626827	128626853	CID_037861		-
chr6	27861210	27861285	CID_034644		+
chr16	75633458	75633497	CID_016252		-
chr21	28212612	28212640	CID_026710		-
chr5	138642975	138643011	CID_033159		+
chr14	50912796	50912822	CID_012945		-
chr7	97822552	97822626	CID_037341		+
chr2	148656404	148656436	CID_024284		+
chr12	129278297	129278364	CID_011433		-
chrX	133927848	133927887	CID_042486		-
chr3	24020853	24020873	CID_028273		+
chr21	37410357	37410380	CID_026945		-
chr3	184049105	184049147	CID_029897		+
chr20	57688282	57688308	CID_026504		+
chr4	17841800	17841850	CID_030260		+
chr2	204293865	204293914	CID_024981		+
chr6	127795125	127795165	CID_035868		-
chr10	70102831	70102885	CID_005745		+
chr15	100881616	100881640	CID_015070		-
chr7	123324238	123324299	CID_037793		-
chr12	4383354	4383380	CID_008957		+
chr8	17423397	17423429	CID_038448		+
chr8	141572659	141572703	CID_039635		-
chr11	3741941	3741962	CID_007003		-
chr7	96747164	96747188	CID_037314		+
chr7	44916252	44916313	CID_036912		-
chr19	54695646	54695691	CID_022054		+
chr16	1751867	1751904	CID_015144		+
chr9	125672856	125672881	CID_040608		-
chr20	47632904	47632932	CID_026218		+
chr13	103440215	103440235	CID_012398		-
chrX	39932658	39932707	CID_041441		-
chr1	94354353	94354385	CID_002085		-
chr18	71825813	71825841	CID_019441		+
chr20	6194815	6194848	CID_025631		+
chr5	176724024	176724054	CID_033818		+
chr18	57571265	57571310	CID_019392		+
chr10	103922663	103922685	CID_006430		+
chr19	5719981	5720004	CID_019835		-
chr22	35691642	35691668	CID_027560		+
chr16	51089449	51089469	CID_015865		-
chr9	136892100	136892120	CID_040897		+
chr2	64686151	64686189	CID_023368		+
chr10	119042330	119042376	CID_006652		-
chr19	7977717	7977761	CID_019908		+
chr4	140280964	140280995	CID_031116		+
chr10	22825925	22825955	CID_005258		-
chr1	91383633	91383655	CID_001997		-
chr15	101812975	101813001	CID_015084		-
chr1	29639175	29639202	CID_000826		+
chr2	228388516	228388546	CID_025257		+
chr6	160200729	160200777	CID_036280		-
chr9	129647334	129647357	CID_040692		+
chr1	24981381	24981405	CID_000594		+
chr11	65120281	65120303	CID_007953		+
chr1	171509385	171509417	CID_003438		+
chr3	142753760	142753816	CID_029497		+
chr1	204378849	204378884	CID_003913		-
chr2	70140422	70140454	CID_023457		+
chr15	74963820	74963860	CID_014705		-
chr10	15255648	15255672	CID_005159		-
chr7	64279452	64279477	CID_037023		+
chr21	27107163	27107202	CID_026677		-
chr2	139327480	139327500	CID_024267		+
chr11	66044019	66044048	CID_008021		+
chr9	97216727	97216751	CID_040311		+
chr12	42858767	42858791	CID_009481		-
chr17	38450695	38450731	CID_017584		+
chr1	29631914	29631936	CID_000825		+
chr17	42960527	42960550	CID_017820		-
chr10	70104141	70104170	CID_005744		-
chr1	160001071	160001109	CID_003177		-
chr11	46700371	46700406	CID_007540		-
chrX	153671102	153671131	CID_042681		+
chr6	53132276	53132332	CID_035056		-
chr7	24836882	24836914	CID_036624		-
chr6	7582876	7582899	CID_034081		+
chr8	125499894	125499926	CID_039536		+
chr3	150264570	150264592	CID_029553		+
chr19	37004201	37004226	CID_020941		-
chr21	27142896	27142928	CID_026680		+
chr8	17152195	17152219	CID_038442		+
chr2	62115214	62115238	CID_023322		-
chr1	16261684	16261744	CID_000366		+
chrX	39931979	39932008	CID_041437		-
chr9	19378467	19378503	CID_039840		-
chr1	39463942	39463985	CID_001145		+
chr5	76727622	76727650	CID_032350		-
chr9	77632205	77632233	CID_040131		-
chr7	97498322	97498359	CID_037331		-
chr20	47700647	47700691	CID_026227		+
chr21	33043523	33043598	CID_026769		-
chr16	2499839	2499876	CID_015183		+
chr11	8983659	8983684	CID_007093		-
chr19	56207087	56207137	CID_022107		+
chr12	112641488	112641527	CID_011083		-
chr1	193060741	193060780	CID_003723		+
chrX	55514211	55514234	CID_041727		-
chr12	133297575	133297598	CID_011481		+
chr9	82341302	82341364	CID_040169		+
chr17	45197721	45197761	CID_017853		-
chr17	57290534	57290577	CID_018199		+
chr18	32682031	32682059	CID_019157		+
chr5	138941360	138941388	CID_033194		+
chr20	18491627	18491661	CID_025714		+
chr7	30642713	30642738	CID_036771		+
chr5	150070814	150070858	CID_033462		-
chr10	51026916	51026943	CID_005528		-
chr2	26617796	26617819	CID_022718		+
chr3	113442269	113442308	CID_029130		-
chr13	99053060	99053092	CID_012337		+
chr5	37299577	37299629	CID_031783		-
chr4	44692080	44692099	CID_030463		+
chr9	88641540	88641605	CID_040213		-
chr10	62551936	62551996	CID_005629		+
chr3	101445548	101445570	CID_029044		+
chr16	2011511	2011536	CID_015152		+
chr1	36646074	36646113	CID_001054		+
chr3	150260467	150260500	CID_029551		-
chr9	98865424	98865456	CID_040335		-
chr19	53087989	53088049	CID_021986		+
chr1	151260682	151260718	CID_002824		+
chr5	138643918	138643939	CID_033165		+
chr7	4807096	4807141	CID_036444		+
chr1	204378798	204378822	CID_003912		-
chr2	224828523	224828547	CID_025228		+
chr3	113530208	113530246	CID_029138		+
chr2	27466576	27466625	CID_022759		+
chr8	121549106	121549132	CID_039482		-
chr1	89301045	89301068	CID_001954		+
chrX	138810105	138810132	CID_042539		-
chr11	17402456	17402495	CID_007262		+
chr10	103545007	103545045	CID_006387		-
chr10	62553939	62553983	CID_005631		+
chr15	42859057	42859080	CID_014090		+
chr4	87406793	87406815	CID_030797		-
chr1	23418266	23418304	CID_000507		-
chr18	12725652	12725712	CID_019014		+
chr1	232650088	232650111	CID_004693		-
chr12	107365776	107365833	CID_010880		+
chr12	72179520	72179560	CID_010449		+
chrX	16737790	16737813	CID_041202		+
chr11	8126509	8126545	CID_007070		+
chr6	10398112	10398139	CID_034117		-
chr10	11912470	11912497	CID_005091		+
chr8	8996971	8996997	CID_038365		-
chr14	105178770	105178794	CID_013813		+
chr11	64533428	64533474	CID_007905		-
chr14	93730252	93730275	CID_013548		-
chrX	107976350	107976375	CID_042200		-
chr22	32340706	32340745	CID_027516		+
chr12	16111208	16111235	CID_009245		+
chr14	67852993	67853016	CID_013228		+
chr4	15561886	15561912	CID_030238		+
chr3	37363330	37363357	CID_028361		+
chr18	19192300	19192328	CID_019050		+
chr5	33458726	33458758	CID_031714		+
chr1	153633912	153633946	CID_002894		+
chr11	2017995	2018027	CID_006977		-
chr1	231487817	231487847	CID_004668		+
chr12	98928383	98928415	CID_010748		+
chr7	44618639	44618680	CID_036886		-
chr9	128083787	128083821	CID_040665		+
chr15	83806867	83806892	CID_014900		-
chr19	9763033	9763054	CID_020001		-
chr11	27387927	27387956	CID_007334		-
chr1	179075791	179075829	CID_003553		-
chr11	9161139	9161182	CID_007095		-
chr16	69727051	69727087	CID_016098		+
chr20	49518588	49518610	CID_026357		-
chr3	87303035	87303063	CID_028946		+
chr1	156105912	156105937	CID_003083		+
chr16	75481184	75481204	CID_016246		-
chr20	3734537	3734560	CID_025563		-
chr5	148875613	148875648	CID_033425		-
chr17	34893972	34893996	CID_017417		+
chr12	101016053	101016081	CID_010805		+
chr21	43411754	43411785	CID_027078		-
chr8	42396942	42396989	CID_038818		+
chr17	12046964	12046984	CID_016858		+
chr13	24879083	24879114	CID_011584		+
chr6	74082971	74083001	CID_035199		-
chr4	47905291	47905314	CID_030473		-
chr6	86321360	86321410	CID_035347		-
chr6	149980209	149980252	CID_036092		-
chr3	24160919	24160944	CID_028279		-
chr5	134194308	134194359	CID_033026		+
chr2	230899710	230899742	CID_025277		-
chr17	650330	650349	CID_016418		-
chr7	26233284	26233310	CID_036651		-
chr6	42985319	42985349	CID_034899		+
chr20	18462326	18462347	CID_025710		+
chr5	72798798	72798831	CID_032293		+
chr1	112255411	112255435	CID_002302		+
chr7	151854915	151854936	CID_038243		-
chr8	26228378	26228409	CID_038577		+
chr3	52295441	52295482	CID_028701		-
chr3	43760887	43760913	CID_028458		+
chr3	57545582	57545638	CID_028794		+
chr14	93706767	93706790	CID_013535		-
chr1	71533358	71533387	CID_001766		-
chr1	145657630	145657662	CID_002602		+
chr10	63700109	63700140	CID_005659		+
chr6	122765285	122765319	CID_035824		-
chr14	96986437	96986468	CID_013601		+
chr17	46972575	46972595	CID_017938		+
chr1	33245851	33245879	CID_000937		-
chr22	44888893	44888920	CID_027906		-
chrX	84528183	84528212	CID_042052		+
chrX	48558910	48558931	CID_041583		+
chr22	39258455	39258482	CID_027689		-
chr7	100478932	100478975	CID_037506		+
chr1	1500184	1500210	CID_000044		-
chr10	98280771	98280846	CID_006213		-
chr21	43413813	43413849	CID_027089		-
chrM	10632	10701	CID_041066		+
chr17	36922827	36922862	CID_017473		-
chr13	96446584	96446610	CID_012305		+
chr10	91469773	91469801	CID_006093		+
chr10	102035032	102035075	CID_006341		-
chr12	120967547	120967591	CID_011201		-
chr2	55214654	55214726	CID_023208		-
chr6	64291852	64291877	CID_035156		+
chr3	157814245	157814291	CID_029645		-
chr20	47710750	47710818	CID_026234		+
chr13	34410565	34410618	CID_011749		+
chr6	16145203	16145234	CID_034198		+
chr2	97039119	97039151	CID_023837		+
chr10	38353935	38353967	CID_005464		+
chr5	147819286	147819311	CID_033399		+
chr3	9413002	9413023	CID_028036		+
chr10	70743184	70743210	CID_005778		+
chr4	2931610	2931664	CID_030150		+
chr5	132203190	132203218	CID_032905		+
chr1	150938168	150938233	CID_002777		-
chr12	21670089	21670131	CID_009267		+
chr17	76220255	76220300	CID_018700		+
chr6	151686440	151686502	CID_036155		-
chr15	75141016	75141037	CID_014718		-
chr6	114264566	114264594	CID_035727		-
chr1	227216497	227216528	CID_004471		-
chr6	35802321	35802353	CID_034747		-
chr10	3820001	3820037	CID_004987		-
chr13	50279781	50279841	CID_012007		-
chr5	157185884	157185908	CID_033577		+
chr1	117529620	117529642	CID_002486		+
chr5	132425264	132425300	CID_032925		+
chr17	12894565	12894586	CID_016859		+
chr13	45967873	45967910	CID_011926		-
chr12	49496705	49496730	CID_009674		-
chr17	20903511	20903539	CID_017003		-
chr7	123180996	123181019	CID_037789		-
chr10	58117766	58117805	CID_005572		-
chr12	109974407	109974440	CID_010961		+
chr19	44648718	44648771	CID_021527		+
chr10	72185931	72185973	CID_005820		+
chr12	65081995	65082017	CID_010230		+
chrX	135753276	135753295	CID_042521		-
chr20	49507738	49507770	CID_026327		-
chr9	98637453	98637479	CID_040333		-
chr15	101816809	101816844	CID_015085		-
chr12	33047570	33047599	CID_009436		-
chr9	21933804	21933830	CID_039868		+
chr1	173834488	173834521	CID_003496		-
chr20	3204278	3204321	CID_025558		+
chr4	24534491	24534541	CID_030293		-
chr12	50871757	50871799	CID_009757		+
chr1	23660081	23660104	CID_000529		-
chr12	122716646	122716671	CID_011274		-
chr14	58838821	58838842	CID_013105		+
chr19	36032800	36032838	CID_020811		-
chr7	44919285	44919314	CID_036920		-
chr15	65319173	65319212	CID_014427		-
chr17	7140736	7140776	CID_016696		-
chr20	42826031	42826077	CID_026109		-
chr1	26561815	26561833	CID_000666		+
chr17	36923799	36923819	CID_017476		-
chr3	79068110	79068130	CID_028928		-
chr2	27429374	27429399	CID_022749		-
chr1	10042436	10042460	CID_000228		+
chr6	42993832	42993858	CID_034905		+
chr12	69973486	69973521	CID_010412		+
chr5	10434840	10434870	CID_031583		+
chr16	57505173	57505200	CID_015932		+
chr7	27210799	27210822	CID_036724		-
chr3	33427261	33427287	CID_028345		+
chr10	129913403	129913437	CID_006902		-
chr12	40013474	40013504	CID_009452		-
chr12	105401222	105401267	CID_010866		+
chr7	129414765	129414830	CID_037881		-
chr16	18848575	18848602	CID_015455		-
chr10	93038441	93038473	CID_006103		+
chr17	38175371	38175414	CID_017552		-
chr7	5680870	5680905	CID_036489		-
chr5	132334326	132334350	CID_032917		-
chr7	26236072	26236100	CID_036654		-
chr14	39501327	39501354	CID_012838		-
chr5	112196995	112197019	CID_032669		+
chr1	166827394	166827422	CID_003349		-
chr2	171849966	171850018	CID_024494		-
chr3	3215807	3215834	CID_028003		-
chr6	37143059	37143090	CID_034802		+
chr22	29729074	29729094	CID_027419		-
chr10	135179506	135179539	CID_006932		-
chr12	123706273	123706294	CID_011323		-
chr10	97918718	97918742	CID_006199		+
chr6	8422737	8422759	CID_034109		-
chr7	117832280	117832300	CID_037752		+
chr4	149001799	149001840	CID_031215		-
chr22	18210382	18210406	CID_027210		+
chr3	184870765	184870787	CID_029908		-
chr1	112255369	112255395	CID_002301		+
chr14	102547615	102547635	CID_013723		-
chr18	19212099	19212120	CID_019057		+
chr16	46615324	46615359	CID_015784		-
chr8	104344904	104344927	CID_039383		+
chr19	56180127	56180158	CID_022097		+
chr9	127916237	127916257	CID_040657		-
chr20	43119870	43119901	CID_026115		+
chr6	160100552	160100579	CID_036251		-
chr6	163876420	163876441	CID_036301		+
chr17	38567432	38567458	CID_017608		-
chr1	93603637	93603686	CID_002047		+
chr6	149982677	149982703	CID_036100		-
chr19	57819592	57819640	CID_022277		+
chr6	88385052	88385090	CID_035396		-
chr2	25967294	25967331	CID_022705		-
chr12	68050929	68050963	CID_010299		+
chr11	61171539	61171605	CID_007755		-
chr9	139757854	139757886	CID_040965		-
chrX	73041928	73041952	CID_041896		-
chr7	10973228	10973254	CID_036546		-
chr15	66797666	66797704	CID_014512		+
chr19	50411091	50411122	CID_021875		-
chr11	58388102	58388130	CID_007653		+
chr21	27372454	27372474	CID_026699		-
chr19	34859523	34859545	CID_020741		+
chr1	226551693	226551716	CID_004448		-
chr13	99104648	99104681	CID_012340		-
chr9	21333004	21333052	CID_039854		-
chr18	46446395	46446431	CID_019249		-
chr10	23730519	23730541	CID_005275		+
chr1	36068938	36068964	CID_000999		-
chr3	130452446	130452478	CID_029340		-
chr1	26227191	26227241	CID_000648		-
chr2	61245857	61245879	CID_023275		+
chr21	33040916	33040944	CID_026765		+
chr6	44224499	44224528	CID_034968		-
chr22	42609282	42609305	CID_027871		-
chr2	20463004	20463025	CID_022640		-
chr2	190425461	190425488	CID_024746		-
chr3	64004526	64004560	CID_028849		-
chr15	85186296	85186322	CID_014907		-
chr21	47706013	47706033	CID_027190		-
chr11	4128700	4128732	CID_007016		+
chr1	235330769	235330806	CID_004760		-
chr12	12630840	12630867	CID_009169		-
chr3	135969311	135969335	CID_029414		+
chrX	152614921	152614959	CID_042624		+
chr12	112082318	112082356	CID_011049		-
chr7	11075334	11075356	CID_036552		+
chr20	18541909	18541932	CID_025727		+
chr10	3177930	3177974	CID_004979		+
chr7	27202756	27202795	CID_036715		-
chr19	28281687	28281714	CID_020575		-
chr4	142053888	142053925	CID_031153		-
chr7	87257385	87257419	CID_037184		-
chrX	129149460	129149503	CID_042403		+
chrM	9820	9860	CID_041054		+
chrM	11876	11901	CID_041078		+
chr2	37873089	37873114	CID_022970		-
chrX	48386985	48387031	CID_041575		+
chr19	32845737	32845773	CID_020645		+
chr1	78429766	78429804	CID_001829		-
chr17	76219672	76219698	CID_018695		+
chr10	124190461	124190495	CID_006766		+
chr5	134193026	134193050	CID_033019		+
chr21	33043658	33043682	CID_026771		-
chr19	46178200	46178222	CID_021640		+
chr2	231934760	231934783	CID_025297		+
chr20	49509675	49509714	CID_026342		-
chr5	43295892	43295914	CID_031885		-
chr9	21331339	21331367	CID_039851		-
chr2	198415393	198415426	CID_024859		+
chr16	2813697	2813728	CID_015212		+
chr16	14244834	14244865	CID_015397		+
chr19	6417050	6417071	CID_019870		-
chr10	124691762	124691789	CID_006776		-
chr15	25583426	25583456	CID_013875		-
chr12	54651309	54651355	CID_009930		-
chr20	30824761	30824787	CID_025831		+
chr17	38560635	38560674	CID_017602		-
chr17	71197336	71197365	CID_018513		+
chr17	17150796	17150831	CID_016923		-
chr4	57799907	57799942	CID_030572		+
chr8	97812232	97812254	CID_039293		+
chr13	80125230	80125252	CID_012246		+
chr9	130551680	130551707	CID_040703		+
chr5	149826374	149826409	CID_033457		-
chrX	123215320	123215341	CID_042363		+
chr2	32380060	32380085	CID_022874		+
chr2	232329068	232329116	CID_025323		-
chr12	58180883	58180908	CID_010188		+
chr2	111413354	111413396	CID_023991		-
chr9	124103533	124103560	CID_040584		-
chr21	43408693	43408727	CID_027069		-
chr12	48062754	48062790	CID_009562		-
chr12	51636653	51636681	CID_009790		+
chr17	17396485	17396519	CID_016932		+
chr1	23636279	23636311	CID_000516		-
chr17	29159000	29159028	CID_017271		+
chr12	49084676	49084716	CID_009605		-
chr17	40177414	40177457	CID_017671		+
chr12	50388230	50388263	CID_009728		-
chr6	116981937	116981963	CID_035764		-
chr2	128631571	128631593	CID_024161		-
chr8	145661695	145661717	CID_039700		-
chr5	140081617	140081652	CID_033280		+
chr2	47388964	47388996	CID_023123		-
chr10	102748833	102748867	CID_006370		+
chr1	229772592	229772622	CID_004600		+
chr6	153293561	153293588	CID_036169		-
chr15	23812834	23812864	CID_013872		+
chr22	38355414	38355453	CID_027636		+
chr6	105845734	105845771	CID_035575		-
chr3	43392119	43392140	CID_028452		+
chr6	136599124	136599149	CID_035933		-
chr15	77401976	77401997	CID_014797		-
chr1	235274875	235274912	CID_004753		-
chr3	183899788	183899816	CID_029869		+
chr5	37310670	37310693	CID_031791		-
chrX	131339076	131339102	CID_042423		-
chr1	114517980	114518032	CID_002399		+
chr1	154521360	154521383	CID_002964		-
chr2	148701010	148701049	CID_024292		-
chr9	106873862	106873885	CID_040420		+
chr16	3704500	3704523	CID_015289		+
chr10	113909736	113909765	CID_006571		-
chr1	154940150	154940197	CID_002993		-
chr7	30409338	30409387	CID_036768		+
chr9	33039330	33039355	CID_039928		+
chr22	39917616	39917660	CID_027726		+
chr4	39782268	39782298	CID_030409		+
chr3	61922567	61922590	CID_028833		+
chr20	44054283	44054325	CID_026165		+
chr1	33292082	33292104	CID_000942		+
chr3	9519747	9519787	CID_028055		+
chr6	27106293	27106343	CID_034532		-
chr12	104345351	104345377	CID_010836		-
chr13	99104734	99104758	CID_012341		-
chr14	20823916	20823941	CID_012557		+
chr9	139940377	139940413	CID_040969		-
chr6	90636544	90636612	CID_035453		-
chr21	34924752	34924811	CID_026868		+
chr1	212538426	212538493	CID_004128		-
chr12	40422171	40422197	CID_009455		-
chr17	79845915	79845935	CID_018834		-
chr14	91937236	91937263	CID_013485		-
chr6	13077083	13077103	CID_034163		+
chr13	37512619	37512648	CID_011776		-
chr4	140122	140149	CID_030063		+
chr3	120048062	120048101	CID_029181		-
chr7	64865045	64865070	CID_037036		+
chr11	812851	812881	CID_006957		+
chr19	42376514	42376543	CID_021426		+
chr20	43996025	43996059	CID_026152		+
chr15	56385487	56385536	CID_014293		-
chr1	150915357	150915395	CID_002769		+
chr5	33456106	33456133	CID_031712		+
chr11	120961413	120961446	CID_008742		+
chr3	49394651	49394679	CID_028615		-
chr2	176042161	176042182	CID_024578		-
chr2	99812246	99812275	CID_023878		+
chr19	40827815	40827856	CID_021354		-
chr16	58199506	58199541	CID_015946		-
chr13	42877418	42877448	CID_011890		+
chr20	417451	417476	CID_025479		-
chr10	106074845	106074863	CID_006500		-
chr4	110971991	110972014	CID_030942		-
chr19	47508252	47508296	CID_021715		+
chr10	105205396	105205422	CID_006482		+
chr14	67853087	67853111	CID_013230		+
chr19	1592513	1592533	CID_019607		-
chr20	55743903	55743938	CID_026424		-
chr4	30734233	30734257	CID_030352		+
chr6	21598220	21598241	CID_034353		+
chr5	141008747	141008782	CID_033309		-
chr1	87794572	87794590	CID_001930		+
chr11	78009544	78009567	CID_008253		-
chr7	27196204	27196235	CID_036707		-
chr2	182794677	182794732	CID_024698		+
chr2	60685571	60685610	CID_023249		-
chr12	49521691	49521748	CID_009677		-
chr4	760645	760683	CID_030084		+
chr12	57036333	57036357	CID_010085		-
chr22	35731702	35731724	CID_027561		+
chr12	112486204	112486225	CID_011075		-
chr19	58268677	58268694	CID_022388		+
chr1	46497902	46497934	CID_001343		+
chr1	145442102	145442146	CID_002580		+
chr15	71143931	71143954	CID_014637		-
chr19	15540456	15540496	CID_020343		-
chr19	11257047	11257067	CID_020117		-
chr16	29833616	29833656	CID_015662		+
chr7	26232843	26232869	CID_036645		-
chr5	10415641	10415663	CID_031576		+
chr4	106629941	106629979	CID_030896		+
chr21	34927080	34927129	CID_026882		+
chr19	5651007	5651043	CID_019822		+
chr4	185689504	185689526	CID_031437		-
chr12	116549281	116549304	CID_011121		-
chr15	69553430	69553458	CID_014582		+
chr15	69562744	69562776	CID_014590		+
chr15	41272474	41272504	CID_014024		-
chr6	150123392	150123417	CID_036127		+
chr5	82351920	82351968	CID_032445		-
chr12	29523101	29523155	CID_009386		-
chr7	91739556	91739585	CID_037225		+
chr15	98514961	98514985	CID_015041		+
chr1	227845902	227845930	CID_004488		+
chr21	26946293	26946318	CID_026673		+
chr12	122991382	122991426	CID_011295		-
chr9	114313035	114313065	CID_040489		+
chr20	3128810	3128857	CID_025549		-
chr17	2233632	2233658	CID_016525		-
chr4	185548948	185548998	CID_031425		-
chr20	2451333	2451372	CID_025521		-
chr12	49458712	49458755	CID_009671		-
chr3	186288690	186288743	CID_029946		+
chr12	9094401	9094442	CID_009133		-
chr10	96997570	96997616	CID_006179		-
chr1	90048251	90048306	CID_001959		+
chr5	16463591	16463617	CID_031617		-
chr16	30435193	30435216	CID_015697		-
chr12	125396280	125396301	CID_011404		-
chr19	9763902	9763925	CID_020003		-
chr19	2852566	2852593	CID_019697		+
chr12	51384618	51384651	CID_009772		-
chr11	62402408	62402461	CID_007806		-
chr12	54520337	54520375	CID_009903		+
chrX	73040709	73040775	CID_041893		-
chr19	37672734	37672768	CID_021067		-
chr12	102559635	102559658	CID_010826		+
chr14	54868272	54868296	CID_012998		+
chr14	105477399	105477421	CID_013829		-
chr1	243945860	243945879	CID_004860		-
chr3	152554384	152554413	CID_029594		+
chr16	84792380	84792408	CID_016318		+
chr13	108881683	108881737	CID_012426		+
chr10	129907079	129907104	CID_006892		-
chr1	114500842	114500864	CID_002391		+
chr1	214178555	214178593	CID_004166		+
chr20	30823550	30823571	CID_025829		+
chr16	3019797	3019837	CID_015242		+
chrX	39933670	39933700	CID_041446		-
chr2	88355217	88355240	CID_023780		-
chr2	48605310	48605382	CID_023163		+
chr10	60047402	60047436	CID_005579		+
chr17	27086467	27086495	CID_017110		-
chr10	102750639	102750698	CID_006373		+
chr10	60035938	60035960	CID_005578		+
chr22	41574862	41574881	CID_027805		+
chr2	33003018	33003039	CID_022905		+
chr7	116558343	116558365	CID_037741		+
chr11	65271213	65271245	CID_007964		+
chr7	143004073	143004096	CID_038133		+
chr14	45397709	45397733	CID_012875		-
chr1	16266464	16266526	CID_000377		+
chr19	37618259	37618285	CID_021045		+
chr19	44661140	44661163	CID_021530		+
chr19	6415575	6415605	CID_019866		-
chr7	26229904	26229954	CID_036635		-
chr18	77893775	77893801	CID_019482		+
chr17	16345283	16345314	CID_016895		+
chr9	88880444	88880479	CID_040216		-
chr17	45010335	45010360	CID_017848		+
chr20	34241742	34241765	CID_025948		-
chr3	150438561	150438591	CID_029559		-
chr15	42502838	42502885	CID_014072		-
chr5	109203707	109203741	CID_032626		+
chr11	94231637	94231657	CID_008371		+
chr5	43587617	43587649	CID_031898		-
chr19	39306073	39306108	CID_021192		-
chrX	49774375	49774403	CID_041618		+
chr10	121437177	121437228	CID_006726		+
chr2	75879704	75879725	CID_023643		+
chr14	56766854	56766902	CID_013075		+
chr13	31205290	31205313	CID_011691		+
chr9	36246159	36246183	CID_040026		-
chr10	32634366	32634402	CID_005417		-
chrX	106890942	106890962	CID_042153		+
chr15	77363270	77363298	CID_014796		-
chr2	234081430	234081448	CID_025351		+
chr19	10799279	10799302	CID_020076		+
chr3	44483372	44483417	CID_028465		-
chr6	75965751	75965784	CID_035234		-
chrX	84526276	84526297	CID_042039		+
chr1	70766562	70766586	CID_001753		-
chr1	244219631	244219662	CID_004871		+
chr14	102550000	102550047	CID_013729		-
chr8	81432852	81432873	CID_039146		+
chr3	184046426	184046484	CID_029895		+
chr18	60245342	60245365	CID_019407		+
chr14	75600901	75600929	CID_013385		-
chrX	118377641	118377670	CID_042267		+
chr17	4070260	4070308	CID_016573		-
chr19	13033529	13033566	CID_020203		-
chr3	122692540	122692569	CID_029228		-
chr17	27614446	27614476	CID_017190		-
chr1	200376305	200376346	CID_003793		-
chr17	66253159	66253199	CID_018488		+
chr12	72180231	72180256	CID_010450		+
chr7	32907834	32907866	CID_036786		-
chr7	45139687	45139721	CID_036940		-
chr1	204523700	204523742	CID_003940		+
chr22	35811822	35811849	CID_027567		+
chr16	30365650	30365674	CID_015691		-
chr1	85113101	85113155	CID_001879		-
chr8	77766865	77766890	CID_039103		+
chr7	39726202	39726255	CID_036825		+
chr8	120743297	120743334	CID_039476		-
chr17	80021354	80021393	CID_018856		-
chr17	79479759	79479825	CID_018783		-
chr20	5939294	5939317	CID_025624		+
chr1	65878760	65878783	CID_001655		+
chr12	57627023	57627081	CID_010134		+
chr1	37945867	37945890	CID_001075		+
chr22	41305197	41305216	CID_027781		+
chr10	72643732	72643762	CID_005831		-
chrX	135290769	135290799	CID_042512		+
chr14	55423804	55423835	CID_013024		-
chr19	48327885	48327904	CID_021747		+
chr6	12120658	12120688	CID_034153		+
chr11	96126250	96126287	CID_008444		+
chr2	109456033	109456054	CID_023969		+
chr3	121151063	121151085	CID_029208		-
chrX	71493183	71493222	CID_041870		-
chr3	41266671	41266698	CID_028414		+
chr2	85280775	85280807	CID_023680		+
chr6	34741361	34741389	CID_034726		+
chr11	118394445	118394473	CID_008648		+
chr10	120467024	120467062	CID_006680		-
chr21	30715217	30715250	CID_026747		+
chr20	279936	279984	CID_025466		+
chr19	57819894	57819924	CID_022280		+
chr4	48385741	48385788	CID_030479		+
chr1	52555487	52555510	CID_001444		+
chr4	71634256	71634282	CID_030605		+
chr14	61112137	61112183	CID_013128		-
chr17	73842513	73842537	CID_018608		-
chr16	46990457	46990482	CID_015813		-
chr22	41863480	41863512	CID_027831		-
chr1	154184959	154184991	CID_002947		-
chr19	36727170	36727211	CID_020886		+
chr11	95502411	95502438	CID_008424		-
chr2	217001808	217001849	CID_025090		+
chrX	56590698	56590722	CID_041729		+
chr10	75491510	75491543	CID_005892		+
chr10	102121286	102121336	CID_006349		+
chr19	38027920	38027942	CID_021102		+
chr1	161092171	161092199	CID_003220		-
chr9	100843119	100843146	CID_040369		+
chr11	4133248	4133277	CID_007018		+
chr10	124923749	124923783	CID_006800		+
chr4	113199373	113199423	CID_030954		-
chr14	65410660	65410703	CID_013197		+
chr10	75556839	75556868	CID_005913		+
chr19	44661024	44661047	CID_021529		+
chr2	219317079	219317104	CID_025134		-
chr15	58253404	58253431	CID_014308		-
chr12	6939053	6939080	CID_009086		+
chr19	33872576	33872600	CID_020698		+
chr1	97250759	97250789	CID_002107		+
chr15	52605246	52605271	CID_014245		-
chr10	915958	915994	CID_004962		-
chr9	136229933	136229968	CID_040889		-
chr14	55512585	55512617	CID_013037		+
chr10	21785536	21785560	CID_005218		-
chr10	70744748	70744810	CID_005785		+
chr11	61136592	61136637	CID_007749		+
chr9	86278902	86278931	CID_040185		-
chr13	23913812	23913835	CID_011575		-
chr3	23930825	23930849	CID_028245		+
chr18	12985483	12985505	CID_019020		+
chr19	59028400	59028423	CID_022445		-
chr2	61391503	61391526	CID_023284		+
chr7	77369539	77369568	CID_037144		+
chr3	73115684	73115718	CID_028908		+
chr3	180694637	180694673	CID_029833		+
chr1	153634224	153634248	CID_002896		+
chr16	30735807	30735851	CID_015717		+
chr11	9500038	9500059	CID_007111		+
chr4	56283277	56283322	CID_030515		+
chr20	30356586	30356628	CID_025793		+
chr16	2811885	2811909	CID_015206		+
chrX	45606434	45606465	CID_041509		-
chr5	137525520	137525553	CID_033107		-
chr7	6121069	6121084	CID_036497		+
chr2	69038768	69038790	CID_023433		+
chr7	17373649	17373672	CID_036570		+
chr1	180832888	180832932	CID_003593		+
chr1	27059179	27059205	CID_000675		+
chr16	70605878	70605906	CID_016153		+
chr14	93704874	93704896	CID_013534		-
chr1	16199990	16200013	CID_000335		+
chr17	7149358	7149384	CID_016701		-
chr17	68173158	68173190	CID_018508		+
chr16	9198355	9198424	CID_015336		+
chr10	5805091	5805123	CID_005025		+
chr8	87552534	87552559	CID_039189		+
chr20	2442441	2442469	CID_025512		-
chr2	190636066	190636098	CID_024762		-
chrX	49593841	49593863	CID_041609		+
chr1	51436115	51436152	CID_001400		+
chr5	110784836	110784859	CID_032649		+
chr11	63526203	63526244	CID_007865		+
chr1	40706367	40706414	CID_001193		+
chr17	4230912	4230939	CID_016584		-
chr7	120593410	120593435	CID_037764		+
chr17	47126878	47126932	CID_017953		+
chr19	44090973	44091002	CID_021460		-
chr5	55232884	55232908	CID_031983		-
chr16	23584951	23584985	CID_015532		+
chr1	89273036	89273062	CID_001946		+
chrX	149932315	149932343	CID_042589		+
chr4	153242484	153242513	CID_031243		-
chr12	122252066	122252094	CID_011240		+
chr1	215768769	215768793	CID_004201		+
chr1	16254704	16254743	CID_000351		+
chr1	27100134	27100182	CID_000682		+
chr19	57802873	57802908	CID_022197		+
chr9	131669528	131669551	CID_040750		+
chr13	23915142	23915169	CID_011576		-
chr14	95570101	95570129	CID_013583		-
chr1	36605367	36605388	CID_001049		-
chr11	76062790	76062816	CID_008215		-
chr2	43452852	43452885	CID_023066		-
chr17	37564717	37564741	CID_017511		-
chr12	25380175	25380210	CID_009324		-
chr6	89793578	89793616	CID_035411		+
chr19	38866994	38867027	CID_021172		+
chr3	10168681	10168705	CID_028083		+
chr1	35648150	35648170	CID_000972		-
chr6	144146101	144146138	CID_036019		+
chr5	15935336	15935360	CID_031615		+
chr6	149981539	149981575	CID_036097		-
chr5	68660629	68660675	CID_032197		-
chr12	4668228	4668272	CID_008990		+
chr17	30326026	30326085	CID_017295		+
chr1	226346914	226346941	CID_004430		-
chr22	24717261	24717287	CID_027352		+
chr7	92244118	92244190	CID_037261		-
chr19	16634036	16634063	CID_020372		-
chr7	99751492	99751521	CID_037463		+
chr1	204379281	204379340	CID_003915		-
chr5	78617866	78617891	CID_032394		+
chr11	22284533	22284557	CID_007319		+
chr18	72178174	72178193	CID_019442		+
chr1	193054265	193054311	CID_003708		+
chr1	151732151	151732197	CID_002872		-
chrX	123184123	123184159	CID_042359		+
chr1	147095533	147095565	CID_002624		+
chr13	41704208	41704231	CID_011855		-
chr16	46963442	46963471	CID_015809		+
chr10	88213472	88213493	CID_006038		-
chr20	3128789	3128809	CID_025548		-
chr7	128658040	128658081	CID_037866		-
chr15	72118513	72118544	CID_014643		-
chr5	114950318	114950342	CID_032731		-
chr5	176738792	176738833	CID_033825		-
chr6	116442867	116442886	CID_035734		+
chr1	207222909	207222942	CID_004050		-
chr4	83778144	83778163	CID_030761		-
chr10	105357486	105357510	CID_006485		-
chr2	113421316	113421342	CID_024033		+
chr1	171549082	171549103	CID_003445		+
chr12	6632011	6632049	CID_009016		+
chr12	122692515	122692577	CID_011267		-
chr2	73474925	73474947	CID_023536		+
chr12	131361182	131361218	CID_011448		+
chr7	128640478	128640498	CID_037864		-
chrX	100880650	100880675	CID_042098		+
chr16	46697024	46697044	CID_015795		-
chr17	55027249	55027275	CID_018084		-
chr1	24113782	24113833	CID_000571		+
chr3	196626857	196626888	CID_030033		+
chr13	52598287	52598311	CID_012042		+
chr1	40535430	40535472	CID_001182		+
chr1	200572402	200572426	CID_003807		-
chr1	118166748	118166771	CID_002498		+
chr5	138117613	138117659	CID_033143		+
chr11	77780622	77780649	CID_008245		-
chr19	38125697	38125721	CID_021120		-
chr5	167977725	167977769	CID_033661		-
chr2	20405103	20405133	CID_022628		-
chr1	161183181	161183254	CID_003231		+
chr7	138968340	138968381	CID_038022		+
chr2	70132852	70132886	CID_023454		+
chr17	27590791	27590826	CID_017167		-
chr19	21302237	21302281	CID_020511		+
chr1	154573718	154573747	CID_002980		-
chr5	180666095	180666133	CID_033966		-
chr6	88397746	88397771	CID_035399		-
chr20	25428045	25428073	CID_025775		+
chr14	92268664	92268687	CID_013497		-
chr5	159504164	159504193	CID_033599		-
chr1	65299181	65299205	CID_001647		-
chr5	169031285	169031330	CID_033685		+
chr1	75171891	75171929	CID_001775		-
chr11	6703425	6703466	CID_007051		-
chr5	176730246	176730267	CID_033823		-
chr8	30536990	30537019	CID_038667		-
chr17	17971015	17971042	CID_016954		+
chr1	118167370	118167410	CID_002499		+
chr20	35626282	35626321	CID_026024		-
chr3	5221717	5221737	CID_028016		+
chr5	139781450	139781485	CID_033240		+
chr15	72502020	72502049	CID_014653		-
chr17	42268331	42268360	CID_017776		+
chr22	30738301	30738334	CID_027446		-
chr13	25901124	25901172	CID_011596		+
chr6	1614094	1614129	CID_033998		+
chr16	30775064	30775084	CID_015727		+
chr17	7367055	7367076	CID_016722		-
chr19	39875823	39875856	CID_021244		+
chr1	32372687	32372742	CID_000858		-
chr5	76785336	76785358	CID_032353		-
chr13	77580564	77580590	CID_012189		-
chr11	94604110	94604150	CID_008375		+
chr12	113612819	113612858	CID_011097		-
chr9	22004983	22005005	CID_039873		-
chr5	52397987	52398016	CID_031942		-
chr6	159055237	159055259	CID_036231		+
chr6	26545400	26545436	CID_034500		+
chr17	5344589	5344619	CID_016656		-
chr5	438141	438161	CID_031484		+
chr10	71993070	71993107	CID_005814		-
chr5	36153090	36153112	CID_031756		+
chr1	205684614	205684633	CID_003981		-
chr1	229773549	229773577	CID_004603		+
chr21	40574390	40574414	CID_027029		-
chr7	100028360	100028389	CID_037470		+
chr9	34086545	34086570	CID_039954		-
chr6	109787438	109787469	CID_035650		-
chr2	61705123	61705183	CID_023294		-
chr3	73024437	73024462	CID_028903		+
chr6	43753101	43753122	CID_034944		+
chr22	38170042	38170064	CID_027618		+
chr11	130131731	130131759	CID_008828		-
chr16	2143782	2143811	CID_015165		-
chr1	224348641	224348699	CID_004322		+
chr10	97920699	97920720	CID_006204		+
chr16	2569892	2569916	CID_015194		+
chr11	47505013	47505039	CID_007584		-
chr17	79477106	79477161	CID_018775		-
chr9	71395581	71395617	CID_040081		+
chr15	91524743	91524774	CID_015008		-
chr1	116936155	116936194	CID_002468		+
chr5	138651818	138651852	CID_033169		+
chr7	97484664	97484723	CID_037319		-
chr3	184052528	184052578	CID_029898		+
chr19	58846095	58846114	CID_022438		+
chr10	18964390	18964419	CID_005194		+
chr19	15376158	15376204	CID_020323		-
chr6	160101108	160101138	CID_036253		-
chr6	133136446	133136515	CID_035889		+
chr1	160259222	160259254	CID_003193		-
chr14	45543041	45543066	CID_012888		+
chrX	16860060	16860099	CID_041206		+
chr3	194123412	194123436	CID_029988		-
chr5	38475762	38475797	CID_031806		-
chr8	130854082	130854123	CID_039576		-
chr7	99145366	99145387	CID_037398		-
chr11	89935031	89935056	CID_008339		-
chr19	1009686	1009725	CID_019544		-
chr20	58521419	58521452	CID_026510		+
chr6	90572055	90572080	CID_035440		+
chr3	196657906	196657959	CID_030035		+
chr6	150004288	150004346	CID_036111		-
chr3	124952318	124952351	CID_029250		-
chr5	139947822	139947859	CID_033262		+
chr20	58521837	58521867	CID_026511		+
chr14	105235753	105235777	CID_013817		-
chr5	149112390	149112415	CID_033436		+
chr2	232673862	232673885	CID_025333		+
chr5	5468991	5469023	CID_031519		+
chr12	49666158	49666193	CID_009685		+
chr8	80948913	80948939	CID_039126		-
chr1	165696642	165696672	CID_003317		-
chr3	10354751	10354789	CID_028094		-
chr2	118597460	118597487	CID_024058		+
chr2	31491727	31491752	CID_022869		+
chrX	84526916	84526956	CID_042045		+
chr12	5699492	5699511	CID_009001		-
chr2	61577777	61577809	CID_023290		-
chr19	56171933	56171975	CID_022091		+
chr3	20211025	20211057	CID_028226		-
chr6	44201758	44201809	CID_034954		+
chr1	36643680	36643705	CID_001051		+
chr19	49611659	49611679	CID_021803		+
chr14	105476884	105476927	CID_013826		-
chr12	118469466	118469495	CID_011142		+
chr6	138196843	138196870	CID_035954		+
chr6	89794369	89794400	CID_035417		+
chr16	70566452	70566504	CID_016136		+
chr9	133513481	133513506	CID_040809		+
chr1	24979029	24979063	CID_000593		+
chr6	87972430	87972459	CID_035386		+
chr3	43743821	43743852	CID_028455		+
chr12	72071288	72071336	CID_010435		+
chr7	94229969	94230006	CID_037280		-
chr19	33493807	33493828	CID_020675		-
chr10	129904406	129904438	CID_006883		-
chr19	37267102	37267144	CID_021021		+
chr1	225589291	225589340	CID_004360		-
chr1	244220396	244220459	CID_004879		+
chr1	179983563	179983587	CID_003584		+
chr1	167757379	167757400	CID_003380		+
chr1	210335760	210335796	CID_004085		+
chr17	29112945	29112967	CID_017267		-
chr10	101370351	101370379	CID_006311		-
chrX	73061918	73061945	CID_041920		-
chr1	38483392	38483437	CID_001134		+
chr1	205760620	205760655	CID_004008		-
chr17	7757086	7757119	CID_016765		+
chr1	28087518	28087544	CID_000731		+
chr1	211745665	211745715	CID_004095		-
chr2	178095814	178095844	CID_024638		-
chr17	27873759	27873804	CID_017210		+
chr10	98714963	98714991	CID_006229		+
chr7	92243964	92243995	CID_037259		-
chr18	48702284	48702317	CID_019305		-
chr22	44893168	44893193	CID_027910		-
chr8	91637754	91637781	CID_039211		-
chr2	29023036	29023069	CID_022829		+
chr7	135107056	135107080	CID_037952		-
chr1	38449852	38449887	CID_001128		-
chr12	56827866	56827887	CID_010061		-
chr19	41811665	41811686	CID_021400		+
chr12	125455854	125455894	CID_011416		-
chr6	35395194	35395220	CID_034737		+
chr1	147097745	147097780	CID_002629		+
chr6	111982973	111982991	CID_035713		-
chr11	85766649	85766670	CID_008314		-
chr5	102221037	102221054	CID_032594		+
chr17	73038652	73038679	CID_018542		-
chr20	43132584	43132626	CID_026120		-
chr4	144469413	144469440	CID_031175		+
chr1	59120507	59120538	CID_001551		-
chr11	1330978	1331002	CID_006970		+
chr14	56765323	56765345	CID_013071		+
chr1	150191110	150191149	CID_002691		-
chr13	41132214	41132236	CID_011830		-
chrX	71425371	71425397	CID_041852		-
chr3	58791298	58791317	CID_028825		-
chr12	105764693	105764751	CID_010868		+
chr19	37185835	37185886	CID_020978		+
chr7	148922629	148922661	CID_038175		+
chr12	110777449	110777474	CID_010976		+
chr7	93623217	93623237	CID_037272		-
chr1	101339261	101339286	CID_002142		-
chr12	19673088	19673115	CID_009257		+
chr2	37331402	37331430	CID_022938		-
chr1	38003506	38003539	CID_001087		-
chr12	69666584	69666618	CID_010376		+
chr7	97486079	97486121	CID_037321		-
chr9	110091973	110091995	CID_040446		+
chr1	43826797	43826821	CID_001251		+
chr4	186067970	186067991	CID_031440		+
chr11	120202472	120202501	CID_008731		+
chr2	234749693	234749749	CID_025359		-
chr13	23903786	23903813	CID_011571		-
chr1	16724126	16724167	CID_000389		+
chr19	40580543	40580564	CID_021341		-
chr16	66755323	66755355	CID_015988		-
chr6	110423134	110423159	CID_035662		-
chr14	91924020	91924055	CID_013479		-
chr15	60737253	60737278	CID_014357		-
chr8	99580747	99580773	CID_039315		-
chr5	179041883	179041917	CID_033874		-
chr18	48494444	48494477	CID_019283		+
chr10	114204966	114204993	CID_006575		-
chr1	109243163	109243186	CID_002180		+
chr1	163215576	163215610	CID_003299		-
chr11	96092256	96092288	CID_008441		-
chr7	99631832	99631856	CID_037413		+
chr12	54576245	54576273	CID_009909		-
chr13	47351273	47351303	CID_011954		-
chr5	156116296	156116317	CID_033570		+
chr11	118622373	118622410	CID_008679		-
chr19	33668017	33668066	CID_020677		+
chr2	201354234	201354261	CID_024905		-
chr5	5464356	5464397	CID_031515		+
chr17	46137099	46137125	CID_017898		+
chr11	87006844	87006865	CID_008329		+
chr17	58040243	58040267	CID_018254		-
chr17	38209771	38209793	CID_017556		-
chr4	174537454	174537487	CID_031365		-
chrX	19378106	19378134	CID_041265		+
chr4	39783201	39783227	CID_030415		+
chr15	95825929	95825955	CID_015024		-
chr1	111660545	111660571	CID_002286		-
chrX	133904068	133904105	CID_042477		-
chr1	101444709	101444744	CID_002147		+
chr15	72511302	72511367	CID_014655		-
chr1	25894627	25894658	CID_000629		+
chr5	40759990	40760017	CID_031829		-
chr16	24580162	24580215	CID_015557		+
chr1	223963486	223963524	CID_004289		+
chr19	2180712	2180736	CID_019650		+
chr20	5534505	5534528	CID_025620		-
chr17	42293027	42293051	CID_017786		-
chr7	27147056	27147100	CID_036685		-
chr1	24981454	24981479	CID_000595		+
chrX	73807630	73807657	CID_041965		-
chr15	42503165	42503187	CID_014073		-
chr15	78455864	78455889	CID_014806		+
chrX	106893842	106893874	CID_042154		+
chr19	57931554	57931583	CID_022301		+
chr19	1383617	1383648	CID_019581		+
chr4	122740562	122740596	CID_031020		-
chr19	55903074	55903105	CID_022080		+
chr19	10433871	10433899	CID_020038		-
chr6	21597388	21597455	CID_034347		+
chr1	16723444	16723479	CID_000388		+
chr12	93895750	93895792	CID_010642		+
chr5	142660463	142660500	CID_033331		-
chr10	14887455	14887479	CID_005136		+
chr6	109004241	109004261	CID_035610		+
chr2	204267434	204267455	CID_024978		+
chr13	73329466	73329509	CID_012142		+
chr9	36657322	36657350	CID_040041		+
chr14	35181555	35181600	CID_012799		-
chr19	50412669	50412719	CID_021882		-
chr2	233603093	233603117	CID_025347		+
chr12	52470964	52471002	CID_009803		+
chr17	48559796	48559818	CID_018011		+
chr11	62621126	62621170	CID_007842		-
chr12	122628304	122628340	CID_011264		+
chr8	17153504	17153531	CID_038445		+
chr22	21805519	21805570	CID_027290		+
chr1	19746167	19746199	CID_000443		-
chr15	78758732	78758785	CID_014814		+
chr6	90583274	90583307	CID_035448		+
chr1	226573205	226573228	CID_004455		-
chr1	29064770	29064809	CID_000805		+
chr21	45406382	45406414	CID_027144		+
chr20	49508511	49508555	CID_026332		-
chr19	34791579	34791607	CID_020735		+
chr1	179813096	179813125	CID_003565		-
chr11	58892879	58892905	CID_007665		+
chr13	37583769	37583802	CID_011783		-
chrX	129201037	129201061	CID_042404		-
chr20	42088497	42088519	CID_026094		+
chr5	6756832	6756873	CID_031539		+
chr14	101490168	101490190	CID_013676		+
chr7	151832733	151832804	CID_038235		-
chr11	32953463	32953498	CID_007401		+
chr21	18966235	18966268	CID_026659		-
chr19	37240616	37240654	CID_021014		-
chr15	75142862	75142910	CID_014719		-
chrX	24005563	24005605	CID_041340		-
chr8	20070301	20070328	CID_038474		+
chr12	64217010	64217041	CID_010215		+
chr20	11903686	11903727	CID_025650		+
chr1	165702762	165702789	CID_003319		-
chr1	231487681	231487751	CID_004667		+
chr15	63882930	63882950	CID_014387		+
chr6	21594082	21594111	CID_034337		+
chr8	33229820	33229849	CID_038696		-
chr1	154929969	154930007	CID_002990		-
chr8	96085151	96085175	CID_039265		+
chr2	128044419	128044456	CID_024115		-
chr17	20922396	20922430	CID_017016		-
chr6	160103411	160103455	CID_036261		-
chr11	35829175	35829203	CID_007491		+
chr8	141595296	141595325	CID_039637		-
chr13	98119885	98119925	CID_012319		+
chr12	2912621	2912689	CID_008933		+
chr16	28837682	28837725	CID_015616		+
chr9	123941653	123941687	CID_040575		-
chr1	180082020	180082041	CID_003588		+
chr16	85715204	85715248	CID_016332		-
chr16	10766221	10766240	CID_015352		-
chr7	129841020	129841043	CID_037900		-
chr9	21932701	21932721	CID_039867		+
chr1	214813966	214814003	CID_004186		+
chr7	26233082	26233113	CID_036649		-
chr12	69235254	69235289	CID_010347		+
chr3	131181048	131181076	CID_029346		-
chr1	39753100	39753125	CID_001155		+
chr14	102461324	102461362	CID_013714		+
chr22	31816350	31816375	CID_027484		+
chr18	60242487	60242516	CID_019405		+
chr9	131513019	131513047	CID_040740		-
chr10	103542064	103542087	CID_006386		-
chr19	8027394	8027469	CID_019914		-
chr12	27117826	27117848	CID_009339		+
chr17	42277411	42277451	CID_017780		-
chr15	59955485	59955514	CID_014346		-
chr1	27092720	27092768	CID_000677		+
chr6	111696715	111696748	CID_035708		-
chr15	72491513	72491550	CID_014646		-
chr17	30986275	30986307	CID_017339		-
chr2	178096113	178096141	CID_024640		-
chr1	145442263	145442288	CID_002583		+
chr7	140309713	140309741	CID_038092		+
chr12	52369229	52369251	CID_009798		+
chr3	182987718	182987747	CID_029846		+
chr2	122493259	122493284	CID_024101		-
chr1	48880345	48880367	CID_001389		-
chr19	45495869	45495899	CID_021615		+
chr20	10606300	10606321	CID_025647		+
chr5	114611211	114611235	CID_032711		-
chr5	64885779	64885846	CID_032100		-
chr1	148595714	148595739	CID_002640		+
chr17	27614395	27614440	CID_017189		-
chrX	17772250	17772283	CID_041236		+
chr2	174939870	174939907	CID_024553		-
chr5	112162857	112162904	CID_032664		+
chr10	116737112	116737142	CID_006634		+
chr9	129597923	129597953	CID_040684		+
chr1	95492726	95492749	CID_002097		-
chr17	46703531	46703550	CID_017931		-
chr5	98191180	98191202	CID_032580		-
chr6	160101385	160101431	CID_036254		-
chr19	9641691	9641714	CID_019980		-
chr17	26653886	26653919	CID_017056		+
chr13	108883782	108883832	CID_012435		+
chr20	35413243	35413298	CID_026019		-
chr13	95279801	95279826	CID_012297		+
chr22	39260279	39260310	CID_027695		-
chr17	33935314	33935337	CID_017384		+
chr2	220087388	220087413	CID_025173		-
chr12	68056298	68056328	CID_010317		+
chr9	135565320	135565374	CID_040863		+
chr12	56360204	56360228	CID_009969		-
chr1	153779506	153779535	CID_002913		-
chr15	78776541	78776585	CID_014818		+
chr19	57803018	57803055	CID_022198		+
chr1	1717463	1717487	CID_000056		-
chr5	114860642	114860672	CID_032722		-
chr3	120315270	120315302	CID_029199		+
chr17	57188701	57188731	CID_018178		-
chr4	100869562	100869607	CID_030862		-
chr8	12941854	12941899	CID_038415		-
chr9	37641862	37641891	CID_040063		-
chr7	115850742	115850776	CID_037707		+
chr1	120277347	120277375	CID_002525		+
chr19	56180833	56180869	CID_022099		+
chr5	176637603	176637627	CID_033809		+
chr5	134705832	134705857	CID_033037		-
chr7	11024515	11024543	CID_036549		+
chr16	76498288	76498304	CID_016263		+
chr17	63008980	63009019	CID_018417		-
chr19	39876596	39876621	CID_021246		-
chr8	41906740	41906768	CID_038807		-
chr5	159544476	159544508	CID_033607		-
chr4	13339394	13339424	CID_030227		+
chr5	138653288	138653335	CID_033170		+
chr22	42609990	42610010	CID_027873		-
chr21	46269717	46269740	CID_027167		-
chr4	175223231	175223260	CID_031370		+
chr1	78343297	78343319	CID_001819		+
chr21	9826220	9826259	CID_026618		+
chr13	39917676	39917703	CID_011824		-
chr17	10595233	10595260	CID_016844		-
chr2	201791543	201791571	CID_024924		-
chr1	214510186	214510213	CID_004174		+
chr5	16614999	16615033	CID_031619		-
chr17	48211912	48211945	CID_017995		-
chr14	93649807	93649833	CID_013518		-
chr12	122989858	122989894	CID_011292		-
chr2	120735215	120735260	CID_024077		+
chr8	116599632	116599661	CID_039439		-
chr18	9950428	9950489	CID_018985		+
chr9	86559786	86559825	CID_040197		-
chr8	48749886	48749912	CID_038873		-
chr8	124243731	124243762	CID_039497		-
chr2	27263883	27263934	CID_022734		+
chr1	70818782	70818813	CID_001754		-
chr6	121770276	121770316	CID_035815		+
chr3	160239646	160239688	CID_029687		-
chr2	177191558	177191585	CID_024624		+
chr11	107976199	107976222	CID_008513		+
chr1	23645145	23645166	CID_000527		-
chr4	42119057	42119078	CID_030458		-
chr1	226172198	226172238	CID_004416		-
chr15	78461791	78461820	CID_014807		+
chr5	37352900	37352930	CID_031805		-
chr6	88391339	88391379	CID_035397		-
chr10	60128522	60128570	CID_005585		+
chr1	28601490	28601525	CID_000766		+
chr1	24975455	24975479	CID_000590		+
chr5	21476168	21476193	CID_031631		+
chr8	144899502	144899543	CID_039671		-
chr9	14083113	14083155	CID_039801		-
chr22	40704556	40704578	CID_027742		+
chr2	231683596	231683625	CID_025289		+
chr10	35368535	35368557	CID_005442		-
chr10	121596421	121596463	CID_006731		-
chr5	98110487	98110513	CID_032558		+
chr5	112176083	112176111	CID_032666		+
chr7	8095151	8095177	CID_036541		+
chr8	61533360	61533395	CID_038967		+
chr14	75600938	75601006	CID_013386		-
chr10	123720973	123720996	CID_006759		-
chrX	18276316	18276355	CID_041252		-
chr4	47452888	47452925	CID_030469		-
chr17	56081381	56081452	CID_018121		-
chr12	69235376	69235417	CID_010348		+
chr6	35227914	35227938	CID_034735		+
chr11	65269762	65269809	CID_007962		+
chr2	62449974	62449995	CID_023332		+
chr9	86356919	86356941	CID_040192		-
chr17	4871555	4871577	CID_016623		-
chr7	32919451	32919500	CID_036792		-
chrX	70795422	70795447	CID_041847		+
chr16	20750288	20750311	CID_015485		-
chr17	48445458	48445480	CID_018001		-
chr5	137891463	137891485	CID_033137		-
chr9	132658179	132658215	CID_040796		-
chr2	152322125	152322151	CID_024333		+
chr1	935078	935117	CID_000013		-
chr6	7288312	7288347	CID_034064		-
chr6	43753607	43753634	CID_034945		+
chr11	117039037	117039073	CID_008613		+
chr4	184367501	184367525	CID_031404		+
chr1	156278758	156278787	CID_003098		-
chr14	53238108	53238139	CID_012985		+
chr7	138764504	138764532	CID_038016		-
chr2	198113408	198113426	CID_024821		-
chr8	116424157	116424185	CID_039432		-
chr3	185639011	185639035	CID_029935		-
chrX	24006153	24006199	CID_041344		-
chr19	42702768	42702802	CID_021433		-
chr22	41553203	41553226	CID_027797		+
chr11	118343697	118343719	CID_008639		+
chr7	100479296	100479322	CID_037507		+
chr2	48028071	48028099	CID_023144		+
chr22	42991573	42991596	CID_027879		-
chr21	15743608	15743631	CID_026622		-
chr12	57118307	57118332	CID_010103		-
chr1	113456420	113456462	CID_002354		-
chr19	58807467	58807501	CID_022430		+
chr1	169446938	169446968	CID_003422		-
chr2	204305233	204305256	CID_024990		-
chr1	160182899	160182929	CID_003180		+
chr3	127339601	127339631	CID_029273		+
chr1	93299382	93299420	CID_002039		+
chr1	213068727	213068763	CID_004141		+
chr8	97269231	97269270	CID_039283		-
chr7	92130958	92130981	CID_037240		-
chr3	169496968	169496998	CID_029725		+
chr14	31495158	31495205	CID_012761		-
chr17	74081764	74081795	CID_018622		-
chr1	33795680	33795705	CID_000954		-
chr8	9592456	9592482	CID_038372		+
chr10	32197382	32197403	CID_005389		-
chr1	224345897	224345922	CID_004308		+
chr9	101980161	101980199	CID_040381		-
chr19	38056134	38056163	CID_021112		-
chr20	34843722	34843749	CID_025995		+
chr20	3128494	3128539	CID_025545		-
chr6	111215752	111215802	CID_035680		+
chr9	34125068	34125103	CID_039966		-
chr4	24556524	24556565	CID_030301		-
chr6	47592193	47592239	CID_035009		+
chr8	37555833	37555871	CID_038713		+
chr19	44779380	44779402	CID_021584		+
chr8	125499400	125499432	CID_039534		+
chr3	23960700	23960725	CID_028252		+
chr14	57877688	57877713	CID_013096		+
chr13	100214297	100214324	CID_012354		+
chr12	57454588	57454611	CID_010119		-
chr19	52802475	52802501	CID_021982		+
chr1	160388822	160388843	CID_003200		+
chr8	67759427	67759449	CID_039036		+
chr17	38151692	38151725	CID_017547		+
chr17	58543773	58543793	CID_018267		-
chr4	124322706	124322733	CID_031044		+
chr12	65640596	65640640	CID_010256		+
chr16	48396025	48396054	CID_015841		-
chr20	17951015	17951050	CID_025699		+
chr22	31127592	31127620	CID_027458		+
chr2	113416902	113416924	CID_024030		+
chr19	44636597	44636624	CID_021524		+
chr1	114520076	114520119	CID_002406		+
chr14	67382747	67382770	CID_013212		+
chr16	3777837	3777869	CID_015300		-
chr2	220238919	220238941	CID_025181		-
chr1	174200399	174200425	CID_003517		+
chr17	42957921	42957955	CID_017819		-
chr13	108862978	108863000	CID_012424		-
chr3	128888940	128888967	CID_029310		-
chr6	100841673	100841698	CID_035543		-
chr1	155891651	155891676	CID_003059		-
chr19	39888782	39888813	CID_021253		+
chr7	154738263	154738287	CID_038257		-
chr3	51697142	51697192	CID_028673		+
chr13	41704921	41704953	CID_011858		-
chr22	24936407	24936438	CID_027355		-
chr17	27240000	27240020	CID_017127		-
chr17	28451098	28451128	CID_017240		+
chr19	40576998	40577030	CID_021337		-
chr19	33202956	33202999	CID_020664		+
chr3	18390326	18390354	CID_028209		-
chr12	77419574	77419600	CID_010524		-
chr17	62539075	62539095	CID_018409		-
chr11	85956245	85956280	CID_008316		+
chr9	127454785	127454819	CID_040635		+
chr1	35563106	35563131	CID_000963		+
chr6	16304962	16304989	CID_034227		-
chr7	26233201	26233241	CID_036650		-
chr12	109052592	109052627	CID_010918		-
chr5	140026875	140026907	CID_033269		-
chr6	139113917	139113941	CID_035989		+
chr19	58087252	58087289	CID_022330		-
chr11	60665369	60665394	CID_007720		-
chr10	91177385	91177426	CID_006081		+
chr19	33871742	33871788	CID_020694		+
chr12	110929294	110929326	CID_010997		-
chr9	99237311	99237329	CID_040351		+
chrX	41204681	41204723	CID_041479		+
chr2	200134509	200134549	CID_024869		-
chr22	20937224	20937253	CID_027256		+
chr12	42862492	42862516	CID_009484		-
chr11	117052635	117052657	CID_008625		+
chrX	47086445	47086473	CID_041544		+
chr14	70839609	70839634	CID_013295		-
chr17	33679016	33679053	CID_017365		-
chr13	75858890	75858912	CID_012163		-
chr19	38874240	38874265	CID_021175		+
chr8	99148937	99148966	CID_039313		+
chr18	48474037	48474064	CID_019282		+
chr8	18393323	18393347	CID_038465		-
chr1	23884459	23884492	CID_000546		-
chr8	17422979	17423020	CID_038447		+
chr15	77471621	77471647	CID_014801		-
chrX	62569111	62569130	CID_041760		-
chr1	179815229	179815253	CID_003568		-
chr19	33468114	33468139	CID_020672		+
chr18	319756	319781	CID_018903		-
chr1	154179387	154179413	CID_002942		-
chr16	71962702	71962747	CID_016200		+
chr7	100485911	100485976	CID_037514		+
chr7	143080187	143080229	CID_038139		+
chr1	149916093	149916119	CID_002682		-
chr7	26235469	26235513	CID_036652		-
chr15	61511016	61511040	CID_014369		-
chr20	48698582	48698611	CID_026286		-
chr1	94678692	94678713	CID_002090		-
chr8	117656811	117656835	CID_039446		-
chr2	150438687	150438718	CID_024315		-
chr1	182352280	182352306	CID_003611		-
chr14	35182123	35182162	CID_012800		-
chr13	111532632	111532669	CID_012467		-
chrX	62569389	62569416	CID_041762		-
chr10	5682661	5682698	CID_005002		-
chr19	42799882	42799915	CID_021452		+
chr21	34944902	34944927	CID_026901		+
chr4	39899823	39899850	CID_030421		-
chr3	149456344	149456377	CID_029527		-
chr7	1062590	1062617	CID_036405		-
chr17	45755725	45755772	CID_017879		+
chr17	27185256	27185286	CID_017114		+
chr1	7827132	7827166	CID_000163		+
chr12	133345506	133345547	CID_011495		-
chr11	65271851	65271884	CID_007966		+
chr22	46509463	46509490	CID_027932		+
chr11	58384761	58384784	CID_007643		+
chr12	69968891	69968939	CID_010391		+
chr19	37209974	37210023	CID_020979		+
chr5	150070350	150070392	CID_033460		-
chr19	29216297	29216319	CID_020583		-
chr7	42261628	42261655	CID_036837		-
chr7	148516702	148516725	CID_038157		-
chr6	27338198	27338217	CID_034575		-
chr14	61113100	61113127	CID_013130		-
chrX	48760035	48760062	CID_041587		+
chr14	65516773	65516805	CID_013201		-
chrX	56591702	56591741	CID_041733		+
chr11	67017646	67017678	CID_008051		+
chr19	6416441	6416467	CID_019868		-
chr19	32973498	32973533	CID_020654		+
chr19	24111163	24111198	CID_020556		+
chr6	46128719	46128753	CID_034996		-
chr17	27591561	27591598	CID_017173		-
chr8	86393318	86393359	CID_039185		+
chr19	57765490	57765518	CID_022161		+
chr6	109689761	109689801	CID_035641		-
chr6	8080216	8080236	CID_034106		-
chr12	76740572	76740606	CID_010507		-
chr11	73575623	73575643	CID_008180		+
chr2	37325578	37325618	CID_022933		+
chr1	23637523	23637551	CID_000525		-
chr20	2442375	2442431	CID_025511		-
chrX	53402742	53402772	CID_041648		-
chr6	21231116	21231140	CID_034336		+
chr10	81111243	81111273	CID_005994		+
chr4	53460819	53460848	CID_030501		-
chr1	245007744	245007776	CID_004901		-
chr14	74162637	74162662	CID_013339		+
chr1	149898714	149898745	CID_002673		-
chr10	59951805	59951830	CID_005577		-
chr17	40068746	40068776	CID_017652		-
chr2	25965811	25965839	CID_022703		-
chr6	44220798	44220837	CID_034963		+
chr10	35368572	35368596	CID_005443		-
chr17	75209539	75209574	CID_018664		+
chr9	140138111	140138143	CID_040989		+
chr3	23929125	23929176	CID_028242		+
chr2	61276078	61276111	CID_023282		+
chr17	39977177	39977198	CID_017628		+
chr4	6677348	6677392	CID_030180		+
chr15	66180405	66180449	CID_014484		+
chr21	30412944	30412968	CID_026722		+
chr6	56968638	56968672	CID_035110		+
chr19	8530368	8530398	CID_019934		+
chr1	46782280	46782321	CID_001354		+
chr6	18225481	18225507	CID_034282		-
chr6	38120590	38120616	CID_034814		+
chr13	37572044	37572064	CID_011779		-
chrM	1267	1299	CID_041016		+
chr10	115670673	115670699	CID_006602		+
chr5	179241762	179241783	CID_033905		+
chr17	60086261	60086299	CID_018312		-
chr22	39259368	39259396	CID_027692		-
chr12	6859398	6859446	CID_009083		-
chr22	42455893	42455915	CID_027857		-
chr2	77802611	77802634	CID_023672		-
chr1	113455655	113455693	CID_002349		-
chrX	118724621	118724650	CID_042283		-
chr1	29585188	29585216	CID_000824		+
chr11	9431492	9431542	CID_007103		+
chr11	36415419	36415444	CID_007497		+
chr20	377938	377958	CID_025476		+
chr12	13061804	13061831	CID_009193		+
chr5	138661237	138661264	CID_033175		+
chr17	44833320	44833352	CID_017846		+
chr11	19245804	19245840	CID_007296		-
chr11	43413463	43413488	CID_007508		+
chr1	68649295	68649317	CID_001710		-
chr3	44794564	44794587	CID_028479		-
chr3	49397045	49397084	CID_028619		-
chr1	166822346	166822372	CID_003340		+
chrX	73066173	73066203	CID_041930		-
chr6	166367158	166367186	CID_036321		-
chr4	77969745	77969778	CID_030704		-
chr9	33113310	33113333	CID_039932		-
chr1	31438948	31438974	CID_000839		-
chr1	23636866	23636941	CID_000522		-
chr7	106826863	106826894	CID_037615		+
chr6	80409585	80409612	CID_035277		+
chr13	52598527	52598573	CID_012044		+
chr5	134086738	134086770	CID_033004		+
chr1	2238369	2238400	CID_000075		+
chr19	21128160	21128184	CID_020503		+
chr8	27667883	27667907	CID_038612		-
chr12	111923637	111923663	CID_011044		-
chr10	70506967	70506998	CID_005755		+
chr1	229403696	229403715	CID_004561		-
chr19	47424379	47424403	CID_021707		+
chr1	220791752	220791775	CID_004255		+
chr18	33570355	33570398	CID_019178		-
chr11	63954585	63954609	CID_007880		+
chr17	61500499	61500521	CID_018335		+
chr2	178096201	178096246	CID_024641		-
chr16	68331120	68331148	CID_016045		+
chr5	176496095	176496118	CID_033801		+
chr6	160109187	160109232	CID_036265		-
chr14	34903581	34903611	CID_012789		-
chr12	46752530	46752585	CID_009534		-
chr6	160176823	160176852	CID_036272		+
chr22	31324137	31324164	CID_027460		-
chr2	38971657	38971701	CID_023001		-
chr2	9985410	9985439	CID_022537		+
chr5	56217918	56217947	CID_032001		-
chr3	128889380	128889405	CID_029315		-
chr8	27662012	27662060	CID_038607		+
chr1	6281570	6281613	CID_000116		-
chr3	127790152	127790217	CID_029286		+
chr9	131570757	131570797	CID_040743		+
chr9	86553339	86553379	CID_040194		-
chr17	7604804	7604848	CID_016761		+
chr1	231700443	231700480	CID_004686		+
chr6	24172016	24172040	CID_034367		-
chr20	35380205	35380239	CID_026012		-
chr13	39588114	39588156	CID_011804		-
chrX	55029422	55029468	CID_041725		+
chr3	93676555	93676578	CID_028973		-
chr19	16652708	16652761	CID_020375		-
chr2	177005331	177005353	CID_024614		+
chr1	26648631	26648654	CID_000670		-
chr5	126158528	126158556	CID_032822		+
chr10	5805511	5805547	CID_005027		+
chr6	149983281	149983310	CID_036102		-
chr19	10226314	10226342	CID_020018		-
chr5	115177197	115177219	CID_032746		-
chr7	30617642	30617673	CID_036770		-
chr5	917746	917770	CID_031498		+
chr2	224831657	224831677	CID_025230		+
chr12	53776511	53776569	CID_009829		+
chr11	65273585	65273637	CID_007973		+
chr19	11033440	11033465	CID_020099		-
chr1	180945601	180945634	CID_003599		-
chr18	12076156	12076195	CID_018999		-
chr11	8020281	8020308	CID_007065		+
chr3	184086344	184086370	CID_029901		+
chr5	180666277	180666306	CID_033967		-
chr19	13947258	13947282	CID_020246		-
chr10	73993405	73993426	CID_005852		+
chr14	23391724	23391756	CID_012679		-
chr4	83278469	83278492	CID_030740		-
chr20	49507084	49507119	CID_026322		-
chrX	41712376	41712398	CID_041492		-
chr7	133986795	133986821	CID_037928		-
chr14	32625999	32626022	CID_012778		+
chr11	61920627	61920662	CID_007784		+
chr9	136216849	136216895	CID_040880		+
chr10	71910533	71910561	CID_005807		-
chr6	28193118	28193142	CID_034660		+
chr7	130562265	130562289	CID_037909		-
chr8	97244135	97244166	CID_039281		-
chr9	106880467	106880501	CID_040421		+
chr19	37309482	37309530	CID_021023		-
chr16	15154288	15154324	CID_015415		-
chr18	33689340	33689365	CID_019184		-
chr2	97428053	97428080	CID_023846		+
chr12	110922898	110922933	CID_010993		+
chr8	41789047	41789077	CID_038795		-
chr15	89873332	89873370	CID_014951		-
chr4	108820754	108820827	CID_030910		+
chr5	95124482	95124552	CID_032521		+
chr21	48064376	48064400	CID_027198		+
chr19	582795	582816	CID_019506		+
chr6	56966214	56966243	CID_035100		+
chr12	50156789	50156838	CID_009706		+
chr15	78575702	78575739	CID_014808		-
chr2	69581621	69581647	CID_023444		-
chr14	64065914	64065941	CID_013175		-
chr1	36201478	36201514	CID_001006		-
chr22	29682911	29682940	CID_027413		+
chr7	94294657	94294719	CID_037288		+
chrX	12156892	12156911	CID_041175		+
chr8	133810129	133810163	CID_039589		+
chr12	57627615	57627658	CID_010137		+
chr14	21871750	21871789	CID_012635		-
chr4	140282934	140282971	CID_031117		+
chr19	39329655	39329678	CID_021200		-
chr1	9989300	9989341	CID_000222		-
chr1	156697425	156697459	CID_003128		-
chr7	127014414	127014443	CID_037820		-
chr6	105547116	105547144	CID_035570		-
chr2	61719763	61719785	CID_023304		-
chr19	35448436	35448471	CID_020786		-
chr17	66527549	66527576	CID_018497		+
chr10	27399474	27399500	CID_005295		-
chr2	72358761	72358793	CID_023520		-
chr10	112748697	112748720	CID_006557		+
chr6	150001499	150001546	CID_036106		-
chr2	132485059	132485082	CID_024201		+
chr10	73578396	73578419	CID_005843		-
chrX	118724266	118724335	CID_042281		-
chr1	36322871	36322895	CID_001015		+
chr17	7497611	7497642	CID_016756		-
chrX	16773092	16773115	CID_041203		+
chr17	33690149	33690175	CID_017375		-
chr4	83978476	83978501	CID_030773		+
chr4	139088951	139088980	CID_031099		-
chr4	79851429	79851465	CID_030726		-
chr5	71494914	71494938	CID_032243		+
chr22	43015122	43015164	CID_027885		-
chr5	56472061	56472113	CID_032017		+
chr19	59025593	59025618	CID_022444		-
chr5	176560802	176560826	CID_033802		+
chr18	723632	723654	CID_018917		-
chr2	86831321	86831345	CID_023755		-
chr6	150050461	150050483	CID_036122		-
chr17	47481515	47481539	CID_017979		-
chr16	3368485	3368520	CID_015279		+
chrX	24007062	24007095	CID_041352		-
chr2	174773898	174773935	CID_024539		-
chr14	45465085	45465105	CID_012884		+
chr12	48057143	48057166	CID_009561		-
chr4	71693587	71693610	CID_030614		-
chr21	34804934	34804955	CID_026826		-
chr15	58891884	58891906	CID_014319		-
chr19	13251924	13251960	CID_020240		+
chr1	222908150	222908185	CID_004279		+
chr15	59955942	59955983	CID_014349		-
chr9	116155730	116155757	CID_040536		-
chr3	5025372	5025395	CID_028011		+
chr2	48038209	48038234	CID_023156		-
chr12	69236281	69236333	CID_010355		+
chr1	62461650	62461668	CID_001604		+
chrX	108787797	108787842	CID_042227		+
chr16	88871795	88871817	CID_016374		+
chr3	182988878	182988904	CID_029849		+
chr17	61655927	61655948	CID_018337		+
chr11	47488045	47488080	CID_007567		-
chr12	4413627	4413648	CID_008981		+
chr11	11420147	11420166	CID_007192		-
chr8	146017277	146017301	CID_039716		-
chr5	180670829	180670860	CID_033974		-
chr12	122497258	122497285	CID_011250		+
chr5	71503182	71503228	CID_032249		+
chr16	58752513	58752539	CID_015971		-
chr20	47752371	47752405	CID_026242		-
chr21	17250811	17250836	CID_026647		+
chr3	56656852	56656875	CID_028771		-
chr6	26199776	26199799	CID_034457		+
chr7	26252771	26252795	CID_036672		+
chr17	73315589	73315616	CID_018575		-
chr18	77897391	77897432	CID_019496		+
chr18	72913154	72913194	CID_019448		-
chr22	40645004	40645029	CID_027733		+
chr1	28233741	28233778	CID_000749		-
chr5	138614745	138614781	CID_033157		+
chr6	10702602	10702635	CID_034129		+
chr19	40331121	40331148	CID_021312		-
chr5	14509312	14509347	CID_031602		+
chr9	14083577	14083598	CID_039805		-
chr19	58806127	58806183	CID_022426		+
chr3	40559222	40559247	CID_028404		+
chr2	8869535	8869557	CID_022506		-
chr13	21721524	21721596	CID_011550		+
chr12	26273522	26273551	CID_009330		-
chr22	30747921	30747943	CID_027450		-
chr19	44492623	44492677	CID_021498		+
chr20	35395189	35395210	CID_026015		-
chr12	22796856	22796908	CID_009297		+
chr12	96252830	96252851	CID_010693		+
chr6	75994182	75994204	CID_035237		-
chr3	179287946	179287986	CID_029813		+
chr19	36939824	36939855	CID_020935		-
chr6	107067088	107067125	CID_035580		-
chr6	114270164	114270190	CID_035730		-
chr1	23520925	23520949	CID_000511		-
chr12	65640109	65640145	CID_010255		+
chr1	10441572	10441618	CID_000234		+
chr2	216198129	216198159	CID_025078		+
chr14	77972635	77972671	CID_013408		-
chr4	177249392	177249428	CID_031376		+
chr2	176959312	176959339	CID_024591		+
chr14	23370871	23370895	CID_012674		-
chr4	139980755	139980800	CID_031104		-
chr13	21383228	21383265	CID_011538		-
chr19	1496346	1496364	CID_019601		+
chr6	11138910	11138959	CID_034148		+
chr19	53085517	53085544	CID_021984		+
chr12	96421281	96421308	CID_010701		-
chr2	219130587	219130615	CID_025116		-
chr10	81143213	81143263	CID_006001		-
chr7	26232966	26232992	CID_036648		-
chr8	81431799	81431830	CID_039140		+
chr2	170607694	170607715	CID_024470		+
chr17	4700733	4700758	CID_016597		+
chr1	193054712	193054740	CID_003710		+
chr5	10264969	10265026	CID_031562		+
chr17	27589988	27590010	CID_017163		-
chr19	15484680	15484713	CID_020334		-
chr19	34292155	34292186	CID_020706		+
chr5	138269853	138269884	CID_033151		+
chr12	56387051	56387076	CID_009982		+
chr14	75469679	75469706	CID_013373		+
chr8	64123007	64123047	CID_039006		+
chr2	136614220	136614247	CID_024257		-
chr6	105529267	105529315	CID_035566		+
chr13	45969520	45969564	CID_011927		-
chr10	114799061	114799080	CID_006581		+
chr16	9210886	9210930	CID_015347		+
chr1	51736848	51736908	CID_001406		+
chr5	134061969	134061992	CID_032995		+
chr11	77376339	77376359	CID_008234		-
chr1	203277413	203277441	CID_003872		+
chr15	85327932	85327976	CID_014909		+
chr5	71504887	71504913	CID_032255		+
chr9	36337761	36337791	CID_040027		-
chr5	172461791	172461839	CID_033712		+
chr17	56567881	56567939	CID_018154		-
chr7	115898710	115898748	CID_037716		+
chr18	32621527	32621551	CID_019155		+
chr11	111384174	111384207	CID_008557		+
chr5	54721051	54721101	CID_031979		-
chr18	669113	669149	CID_018909		+
chr19	14519906	14519929	CID_020293		-
chr5	54635906	54635928	CID_031974		+
chr6	114261671	114261702	CID_035725		-
chr15	68506628	68506653	CID_014535		-
chr1	36752668	36752705	CID_001059		+
chr13	21742133	21742153	CID_011553		-
chr12	100451873	100451914	CID_010794		-
chr5	71492271	71492299	CID_032232		+
chr6	28334415	28334437	CID_034674		+
chr16	11862179	11862217	CID_015365		-
chr10	31817907	31817956	CID_005379		+
chr19	7686095	7686117	CID_019897		-
chr14	57756200	57756241	CID_013085		+
chr2	232326533	232326571	CID_025321		-
chr8	48887480	48887521	CID_038886		+
chr12	124082107	124082159	CID_011361		+
chr2	172946583	172946607	CID_024508		+
chr14	55625410	55625433	CID_013057		-
chr7	139250506	139250529	CID_038073		-
chr6	135357518	135357559	CID_035911		-
chr17	76079155	76079213	CID_018675		+
chr1	147094178	147094210	CID_002623		+
chr15	66180323	66180372	CID_014483		+
chr15	57524541	57524593	CID_014304		+
chr22	30731708	30731740	CID_027441		-
chr11	62520464	62520511	CID_007825		-
chr9	132572252	132572282	CID_040782		+
chr2	149544907	149544940	CID_024300		+
chr5	171661125	171661161	CID_033701		-
chr14	31074792	31074829	CID_012742		+
chrX	34331860	34331885	CID_041397		-
chr12	81226370	81226394	CID_010553		-
chr8	80950225	80950269	CID_039129		-
chr10	70101752	70101781	CID_005739		+
chr7	26236936	26236975	CID_036659		-
chr10	62554500	62554525	CID_005632		+
chr3	98515457	98515475	CID_028997		-
chr5	38982016	38982045	CID_031816		-
chr14	23530304	23530329	CID_012696		-
chr19	47112493	47112536	CID_021671		+
chr19	54216653	54216675	CID_022026		+
chr7	150911020	150911062	CID_038216		-
chr10	5762547	5762617	CID_005006		+
chr10	99217069	99217092	CID_006288		+
chr1	225594365	225594396	CID_004374		-
chr13	52602475	52602502	CID_012046		+
chr6	116599521	116599555	CID_035748		-
chr10	64974275	64974299	CID_005702		-
chrX	153670930	153670977	CID_042679		+
chrX	53430773	53430797	CID_041666		-
chr5	56216654	56216710	CID_031996		-
chr6	37336763	37336821	CID_034805		+
chr15	81270951	81270985	CID_014857		-
chr11	14535364	14535388	CID_007229		-
chr2	224622312	224622336	CID_025214		-
chr19	30506375	30506439	CID_020609		+
chr17	27958743	27958787	CID_017231		-
chr16	2817458	2817518	CID_015233		+
chr9	131186504	131186544	CID_040720		+
chr20	35695126	35695156	CID_026027		-
chr3	14183559	14183585	CID_028138		+
chr10	88220995	88221023	CID_006039		-
chr10	62551897	62551928	CID_005628		+
chrX	48770982	48771002	CID_041593		-
chrX	24567653	24567672	CID_041376		+
chr12	69234208	69234253	CID_010345		+
chr10	27486009	27486031	CID_005321		-
chr5	162945458	162945493	CID_033641		+
chr20	61300399	61300424	CID_026543		+
chr20	34636267	34636294	CID_025985		-
chr3	120130760	120130794	CID_029197		-
chr8	28384901	28384931	CID_038622		+
chr1	161178983	161179007	CID_003229		+
chr7	157209016	157209050	CID_038301		+
chr12	120125736	120125791	CID_011159		-
chr19	44342973	44342997	CID_021475		+
chr1	169433911	169433946	CID_003420		-
chr17	2232636	2232668	CID_016524		-
chr17	42283378	42283400	CID_017782		-
chr1	46829263	46829289	CID_001358		+
chr10	69556458	69556496	CID_005723		-
chr14	90871836	90871872	CID_013464		+
chr17	7495084	7495112	CID_016753		-
chr10	112771698	112771722	CID_006563		+
chr17	27587581	27587605	CID_017149		-
chr2	219526896	219526920	CID_025157		+
chr19	36727531	36727559	CID_020889		+
chrX	73040795	73040822	CID_041894		-
chr19	13065287	13065309	CID_020228		-
chr10	103552633	103552672	CID_006393		-
chr6	18225394	18225420	CID_034280		-
chr17	38325708	38325733	CID_017566		+
chr2	135714876	135714900	CID_024240		+
chr6	149997410	149997441	CID_036103		-
chr19	58198845	58198872	CID_022367		+
chr6	4954415	4954444	CID_034033		+
chr20	44699112	44699163	CID_026195		-
chr2	220470354	220470380	CID_025189		+
chr16	14663486	14663510	CID_015405		-
chr17	19350155	19350188	CID_016990		-
chr16	53272290	53272322	CID_015882		+
chr16	9198264	9198296	CID_015335		+
chr19	57977411	57977433	CID_022305		-
chr17	38152538	38152591	CID_017549		+
chr2	64862014	64862048	CID_023388		-
chr6	4829112	4829135	CID_034027		+
chrX	76225851	76225873	CID_041990		-
chr20	54961409	54961438	CID_026403		-
chr7	131176539	131176571	CID_037912		+
chr1	85624222	85624273	CID_001887		-
chr1	40432552	40432595	CID_001181		+
chr6	150005698	150005717	CID_036117		-
chr4	88081804	88081832	CID_030802		-
chr3	113503247	113503272	CID_029132		+
chr7	134655203	134655251	CID_037937		+
chr14	90863551	90863577	CID_013460		+
chr11	65771335	65771366	CID_008014		+
chr14	23239064	23239100	CID_012661		+
chr2	178095054	178095091	CID_024633		-
chr19	32845200	32845229	CID_020642		+
chr13	20660519	20660545	CID_011529		+
chr7	2415049	2415116	CID_036429		+
chr6	136599420	136599453	CID_035936		-
chr20	31446399	31446427	CID_025857		+
chr6	76412416	76412441	CID_035241		+
chr5	60821725	60821751	CID_032065		+
chr8	28610366	28610390	CID_038634		+
chr6	26027277	26027319	CID_034409		-
chrX	53622292	53622315	CID_041700		-
chr18	57570260	57570330	CID_019383		+
chrX	152614097	152614121	CID_042623		+
chrX	102931461	102931497	CID_042125		-
chr15	44900719	44900739	CID_014145		-
chrX	71425410	71425435	CID_041853		-
chr10	35860086	35860112	CID_005448		+
chr1	151157996	151158019	CID_002813		-
chr8	17426864	17426909	CID_038454		+
chr5	43297162	43297189	CID_031886		-
chr17	36923031	36923059	CID_017474		-
chr15	50776531	50776550	CID_014216		+
chr8	57873458	57873479	CID_038946		-
chr12	65090741	65090782	CID_010239		+
chr15	51000040	51000064	CID_014225		-
chr17	16456211	16456237	CID_016903		-
chr19	747603	747628	CID_019514		+
chr19	39880331	39880396	CID_021249		-
chr2	26618442	26618468	CID_022719		+
chrX	67753416	67753440	CID_041786		+
chrX	137749883	137749943	CID_042536		-
chr17	56408640	56408667	CID_018148		-
chr15	65409807	65409850	CID_014428		-
chr17	79826424	79826459	CID_018811		-
chr9	134405993	134406014	CID_040842		-
chr8	67577953	67577976	CID_039033		-
chr4	79841485	79841522	CID_030722		-
chr1	85725079	85725108	CID_001892		-
chr1	229738106	229738149	CID_004586		-
chr14	32562425	32562451	CID_012776		+
chr17	38350077	38350120	CID_017571		+
chr19	33134280	33134301	CID_020659		-
chr7	825799	825822	CID_036393		+
chr12	50156706	50156752	CID_009705		+
chr10	43882207	43882260	CID_005485		-
chr6	44221578	44221607	CID_034969		+
chr18	60053151	60053177	CID_019401		+
chr17	26912359	26912390	CID_017079		-
chr2	201845574	201845611	CID_024931		-
chr11	17156390	17156418	CID_007255		-
chr2	201690564	201690617	CID_024915		+
chr1	51738332	51738379	CID_001413		+
chr19	44351349	44351372	CID_021476		+
chr5	145667701	145667730	CID_033374		+
chr9	136217926	136217980	CID_040883		+
chr17	1582355	1582410	CID_016480		-
chr7	141385283	141385315	CID_038118		-
chr1	39471559	39471613	CID_001151		+
chr5	138612551	138612581	CID_033155		+
chr5	64885902	64885927	CID_032101		-
chr7	138978185	138978205	CID_038028		+
chr6	105529200	105529232	CID_035565		+
chr6	17657429	17657455	CID_034261		-
chr3	196670334	196670383	CID_030040		+
chr4	83347618	83347683	CID_030747		-
chr19	38129192	38129237	CID_021128		-
chr16	48396388	48396415	CID_015844		+
chr2	154334840	154334864	CID_024371		-
chrX	11780961	11780987	CID_041173		+
chr1	16199510	16199570	CID_000333		+
chr12	105151667	105151691	CID_010858		+
chr10	62545421	62545467	CID_005622		+
chr16	69342349	69342386	CID_016069		+
chr13	115091492	115091517	CID_012536		+
chr6	1613060	1613117	CID_033992		+
chr19	532006	532033	CID_019501		+
chr15	65551796	65551836	CID_014436		-
chr5	177019326	177019346	CID_033837		+
chr20	11905168	11905202	CID_025657		+
chr9	26905859	26905881	CID_039895		-
chr11	94917583	94917610	CID_008417		-
chr9	71395985	71396059	CID_040083		+
chr2	46413553	46413591	CID_023099		+
chr1	156697232	156697264	CID_003127		-
chr8	38050244	38050264	CID_038757		+
chr19	44739134	44739199	CID_021564		+
chr1	84063068	84063088	CID_001859		-
chr15	74964039	74964065	CID_014706		-
chr3	47058608	47058630	CID_028499		-
chr19	1435274	1435321	CID_019594		+
chr22	41523675	41523737	CID_027791		+
chr16	75602004	75602043	CID_016248		+
chr1	78429285	78429317	CID_001828		-
chr8	23306319	23306354	CID_038529		-
chr10	120442192	120442238	CID_006675		-
chr1	45117003	45117060	CID_001285		+
chr19	36260098	36260128	CID_020852		+
chr1	151140782	151140807	CID_002810		+
chr12	102505940	102505978	CID_010822		-
chr1	12049301	12049327	CID_000290		+
chrX	119572587	119572631	CID_042322		-
chr15	65450085	65450131	CID_014434		-
chr1	183498071	183498099	CID_003642		+
chr17	58469872	58469895	CID_018263		+
chr12	62997468	62997502	CID_010211		+
chr16	3282430	3282453	CID_015270		-
chr15	70342120	70342174	CID_014621		-
chr3	181540658	181540692	CID_029836		-
chr19	13208277	13208307	CID_020232		+
chr17	58027659	58027706	CID_018256		+
chr10	18719721	18719743	CID_005183		+
chr9	79000837	79000862	CID_040141		-
chr7	99669734	99669762	CID_037428		-
chrX	49779218	49779245	CID_041621		+
chr8	67475355	67475387	CID_039025		-
chr1	19665981	19666001	CID_000437		-
chr1	21804716	21804740	CID_000481		+
chr19	13947138	13947163	CID_020245		-
chr6	20491413	20491437	CID_034321		+
chr1	183086008	183086034	CID_003635		+
chr7	134363849	134363876	CID_037932		+
chr22	22892704	22892749	CID_027334		-
chr12	42476022	42476061	CID_009458		-
chr20	20484060	20484083	CID_025744		-
chr15	43620741	43620785	CID_014100		-
chr2	228197187	228197237	CID_025253		+
chr12	49445773	49445814	CID_009667		-
chr1	15756631	15756676	CID_000317		+
chr1	11085023	11085066	CID_000266		+
chr2	68357551	68357581	CID_023418		-
chrX	100667081	100667107	CID_042087		+
chr2	77746502	77746530	CID_023671		-
chr11	18636842	18636898	CID_007291		-
chr12	124092015	124092038	CID_011366		+
chr17	3572095	3572120	CID_016554		+
chr1	222824012	222824044	CID_004268		+
chr12	46633570	46633609	CID_009532		-
chr1	220162052	220162078	CID_004234		-
chr7	92731355	92731381	CID_037264		-
chr5	94940003	94940025	CID_032518		+
chr2	200136602	200136650	CID_024877		-
chrX	149931292	149931324	CID_042588		+
chr7	98610437	98610486	CID_037360		+
chrX	71596956	71596993	CID_041874		-
chr3	133307010	133307030	CID_029367		+
chr20	60754393	60754417	CID_026530		+
chr6	26525496	26525516	CID_034495		+
chr17	27588736	27588770	CID_017156		-
chr14	62199217	62199239	CID_013156		+
chr2	238002762	238002801	CID_025381		+
chr9	96326715	96326758	CID_040298		+
chr2	151324799	151324825	CID_024319		-
chr10	74093837	74093871	CID_005865		-
chr5	72205871	72205900	CID_032276		+
chr12	56631936	56631968	CID_010024		-
chr11	8127228	8127293	CID_007072		+
chr9	6012825	6012899	CID_039775		-
chr12	42917355	42917382	CID_009486		-
chr3	52027788	52027815	CID_028682		-
chr15	67878338	67878360	CID_014522		+
chr1	168344821	168344847	CID_003402		+
chr22	31338149	31338176	CID_027463		-
chr3	170110486	170110526	CID_029743		+
chrX	153995565	153995585	CID_042693		+
chr1	220142220	220142253	CID_004232		-
chr14	52195696	52195745	CID_012969		+
chr1	246704046	246704078	CID_004922		-
chr2	152982904	152982928	CID_024347		-
chr19	58826698	58826723	CID_022437		+
chr8	20078087	20078109	CID_038477		+
chr11	82880285	82880317	CID_008283		+
chr7	5567107	5567144	CID_036481		-
chr1	156434100	156434143	CID_003112		-
chr2	27665122	27665140	CID_022789		+
chr7	129824042	129824069	CID_037898		-
chr1	162493348	162493376	CID_003270		+
chr17	26941758	26941791	CID_017083		-
chr7	157046938	157046959	CID_038295		+
chr10	18967801	18967870	CID_005207		+
chr20	18297265	18297295	CID_025705		+
chr2	196545430	196545452	CID_024788		+
chr4	110632901	110632933	CID_030939		-
chr11	62650388	62650421	CID_007852		+
chr1	155305358	155305412	CID_003024		-
chr16	48594738	48594761	CID_015848		-
chr10	93622874	93622914	CID_006114		+
chr1	10381831	10381856	CID_000232		+
chr18	19449908	19449932	CID_019067		+
chr5	133295504	133295546	CID_032946		-
chr6	158929095	158929117	CID_036222		+
chr6	149826320	149826347	CID_036079		-
chrX	56758570	56758613	CID_041742		+
chr17	644941	644966	CID_016411		+
chr14	104026454	104026475	CID_013794		-
chr1	92978893	92978923	CID_002036		-
chr22	32874967	32875002	CID_027531		+
chr10	101716090	101716115	CID_006327		-
chr17	7365671	7365698	CID_016721		-
chr8	128902852	128902879	CID_039569		+
chr21	33078596	33078630	CID_026783		-
chr18	72209343	72209363	CID_019444		+
chr3	44489902	44489931	CID_028468		-
chr7	56012647	56012668	CID_036990		+
chr11	102271716	102271736	CID_008474		-
chr21	34931618	34931651	CID_026895		+
chr19	4443185	4443211	CID_019792		+
chr2	170494068	170494106	CID_024457		+
chr10	8116733	8116762	CID_005069		+
chr9	131571081	131571129	CID_040744		+
chr13	34411614	34411635	CID_011750		+
chr1	150390091	150390116	CID_002719		+
chr1	197104331	197104362	CID_003740		-
chr11	86040021	86040050	CID_008322		+
chr17	57228507	57228534	CID_018181		-
chr13	92003156	92003182	CID_012276		+
chr13	49055542	49055570	CID_011987		+
chr9	37588850	37588887	CID_040060		-
chr7	32526827	32526859	CID_036782		-
chr2	29022089	29022111	CID_022826		+
chr1	161091677	161091700	CID_003216		-
chr18	29488923	29488969	CID_019133		-
chr1	6676856	6676885	CID_000143		+
chr9	96328193	96328218	CID_040300		+
chrX	134495294	134495320	CID_042498		+
chr9	33917090	33917155	CID_039948		+
chr22	36140181	36140213	CID_027578		-
chr1	203767484	203767513	CID_003878		+
chr10	75882035	75882066	CID_005925		-
chr4	77703984	77704007	CID_030689		+
chr22	42980231	42980257	CID_027877		-
chr19	34719983	34720044	CID_020731		+
chr17	59545180	59545203	CID_018282		+
chr10	98753144	98753179	CID_006268		+
chr3	52302294	52302320	CID_028702		-
chr21	46226696	46226723	CID_027164		-
chr11	108344748	108344789	CID_008526		-
chr14	53522578	53522617	CID_012995		-
chr10	123687402	123687434	CID_006758		-
chr12	133311092	133311139	CID_011488		-
chr14	102547691	102547759	CID_013724		-
chr19	58453348	58453385	CID_022400		-
chr15	58889016	58889045	CID_014316		-
chr19	21908052	21908074	CID_020530		-
chr20	46284644	46284685	CID_026213		+
chr14	21820444	21820468	CID_012615		-
chr17	59793063	59793083	CID_018285		-
chr10	33623351	33623383	CID_005428		-
chr19	1554962	1554985	CID_019602		-
chr6	44221072	44221108	CID_034964		+
chr19	813626	813650	CID_019530		+
chr2	200790420	200790461	CID_024887		+
chr19	6421288	6421319	CID_019875		-
chr10	15325884	15325913	CID_005162		-
chr20	62229171	62229193	CID_026597		-
chr14	62207773	62207804	CID_013160		+
chr2	161158474	161158507	CID_024407		-
chr16	75611323	75611360	CID_016249		+
chr19	37210946	37210978	CID_020982		+
chr1	52486246	52486281	CID_001428		-
chr9	114314382	114314407	CID_040490		+
chr12	57927766	57927791	CID_010162		-
chr7	97501667	97501691	CID_037334		-
chr6	126299080	126299117	CID_035856		+
chr21	41058442	41058463	CID_027045		+
chr15	58888339	58888363	CID_014315		-
chr11	115045392	115045416	CID_008595		-
chr16	24801593	24801650	CID_015567		+
chr2	87001489	87001513	CID_023770		+
chr3	48200158	48200185	CID_028556		-
chr4	17816489	17816512	CID_030256		+
chr19	58639306	58639353	CID_022411		-
chr12	68057520	68057549	CID_010320		+
chr7	127222480	127222527	CID_037825		-
chr16	83949670	83949692	CID_016307		+
chr17	68173300	68173319	CID_018509		+
chr8	15567757	15567784	CID_038428		+
chr1	90470759	90470780	CID_001983		+
chr3	15482679	15482725	CID_028186		+
chr5	139918630	139918665	CID_033256		+
chr17	40042403	40042438	CID_017648		-
chr5	172561644	172561668	CID_033716		+
chr5	173383747	173383806	CID_033738		+
chr3	185361913	185361940	CID_029922		-
chr15	81047494	81047532	CID_014854		+
chr19	13039426	13039458	CID_020212		-
chr19	18546657	18546683	CID_020441		-
chr11	32126275	32126307	CID_007387		+
chr6	136559062	136559085	CID_035921		-
chr10	129913856	129913886	CID_006905		-
chr15	74927903	74927932	CID_014702		-
chr11	20411290	20411329	CID_007312		+
chr1	154570894	154570922	CID_002979		-
chr10	101948885	101948909	CID_006335		-
chr13	111164840	111164868	CID_012455		+
chr2	227862833	227862871	CID_025251		+
chr5	52781938	52781967	CID_031943		+
chr6	111587683	111587709	CID_035697		+
chr13	73349481	73349513	CID_012146		-
chr5	175342000	175342028	CID_033759		-
chr12	95912027	95912049	CID_010687		-
chr14	67802437	67802461	CID_013221		+
chr4	107269076	107269105	CID_030903		+
chr10	75888869	75888895	CID_005930		-
chr7	2834719	2834744	CID_036437		-
chr12	72009067	72009095	CID_010432		-
chr22	24110044	24110095	CID_027344		-
chr20	47864854	47864887	CID_026254		-
chr6	71212397	71212435	CID_035181		+
chr8	9620660	9620701	CID_038375		+
chr4	106638847	106638880	CID_030897		+
chr7	50660031	50660079	CID_036972		-
chr7	75687306	75687338	CID_037119		+
chr6	159414882	159414904	CID_036247		-
chr1	151022400	151022435	CID_002796		+
chr3	149673952	149673974	CID_029532		+
chr7	23561420	23561444	CID_036618		-
chr19	45368846	45368876	CID_021603		+
chr16	3351584	3351612	CID_015277		-
chr8	37553669	37553695	CID_038706		+
chr12	112546574	112546597	CID_011079		-
chr5	68411861	68411882	CID_032168		+
chr19	1279059	1279082	CID_019578		+
chr13	115090760	115090784	CID_012533		+
chr12	1312190	1312217	CID_008876		+
chr5	10265039	10265086	CID_031563		+
chr3	156422529	156422553	CID_029635		+
chr19	36212236	36212267	CID_020827		+
chrX	46740180	46740223	CID_041521		+
chr2	74383584	74383620	CID_023585		-
chr12	112308957	112308983	CID_011058		+
chr5	168195215	168195238	CID_033676		-
chrX	37425472	37425495	CID_041403		+
chr9	129267745	129267766	CID_040680		+
chr6	36567630	36567654	CID_034778		+
chr8	100115309	100115338	CID_039317		+
chr19	59059026	59059054	CID_022450		+
chr19	44680947	44680982	CID_021543		+
chr20	39802301	39802326	CID_026084		+
chr6	44413468	44413487	CID_034977		+
chr6	143090745	143090768	CID_036009		-
chr1	23519721	23519745	CID_000509		-
chr4	153243233	153243307	CID_031245		-
chr14	104152528	104152557	CID_013801		+
chr17	47131681	47131754	CID_017962		+
chr17	1326623	1326648	CID_016445		-
chr1	150209457	150209476	CID_002704		+
chr1	23842995	23843018	CID_000541		-
chr2	122523086	122523128	CID_024105		+
chr1	22416529	22416555	CID_000486		+
chr12	26148009	26148039	CID_009325		+
chr14	77580321	77580350	CID_013403		+
chr22	39715056	39715119	CID_027705		-
chr17	72804671	72804690	CID_018534		+
chr15	48626663	48626687	CID_014178		+
chr19	49468613	49468642	CID_021791		+
chr1	180382573	180382598	CID_003592		-
chr6	111726699	111726741	CID_035711		-
chr7	134653369	134653398	CID_037934		+
chr20	34138438	34138460	CID_025922		+
chr3	100504569	100504592	CID_029023		-
chr1	171751110	171751137	CID_003457		+
chr3	14526790	14526821	CID_028147		+
chr8	48973409	48973436	CID_038896		+
chr11	118940996	118941023	CID_008702		+
chr6	26189286	26189338	CID_034451		-
chr8	117862960	117862984	CID_039458		-
chr22	21288431	21288478	CID_027265		+
chr2	31490339	31490363	CID_022868		+
chr1	207217343	207217363	CID_004028		-
chr4	106196539	106196570	CID_030888		+
chr15	99501860	99501929	CID_015050		+
chr19	13033657	13033690	CID_020204		-
chr10	13246222	13246245	CID_005118		+
chr13	108861119	108861160	CID_012421		-
chr1	25688510	25688554	CID_000624		+
chr7	27181568	27181598	CID_036697		-
chr14	35546385	35546416	CID_012809		+
chr17	60088431	60088461	CID_018319		-
chr1	227847589	227847636	CID_004492		+
chr19	13264273	13264294	CID_020242		+
chr17	48445263	48445283	CID_018000		-
chr1	47838753	47838776	CID_001380		+
chr12	16042905	16042940	CID_009240		+
chr6	36458716	36458742	CID_034768		+
chr11	2160364	2160424	CID_006981		-
chr11	18636247	18636271	CID_007289		-
chr11	2418594	2418619	CID_006987		+
chr12	122268485	122268509	CID_011242		+
chr21	37093027	37093051	CID_026943		+
chrX	119391359	119391383	CID_042313		+
chr1	153618249	153618290	CID_002893		+
chr1	53158499	53158521	CID_001469		-
chr7	106842899	106842939	CID_037621		+
chr11	65744080	65744110	CID_008002		+
chr3	152124396	152124421	CID_029573		+
chr7	97835327	97835380	CID_037343		+
chrX	53611971	53612001	CID_041696		-
chr1	55223572	55223595	CID_001524		-
chr12	6857490	6857541	CID_009079		-
chr12	72080467	72080492	CID_010437		+
chr1	182856363	182856387	CID_003629		+
chr19	57067823	57067845	CID_022121		+
chr3	99631932	99631956	CID_029003		-
chr5	65374783	65374816	CID_032121		+
chr19	36228072	36228093	CID_020841		+
chr1	2235751	2235785	CID_000073		+
chr1	28233488	28233515	CID_000747		-
chr8	81433221	81433274	CID_039147		+
chr1	115268981	115269003	CID_002444		-
chr4	52870980	52871001	CID_030494		-
chr12	112465027	112465053	CID_011068		-
chr17	55927360	55927396	CID_018102		-
chr7	72950738	72950797	CID_037093		-
chr1	183521586	183521608	CID_003649		+
chr1	6676896	6676915	CID_000144		+
chr5	177632929	177632983	CID_033847		+
chr13	30088489	30088525	CID_011674		-
chr14	105926672	105926695	CID_013841		+
chr1	116236319	116236343	CID_002464		+
chr16	2498905	2498931	CID_015182		+
chr5	71503473	71503505	CID_032251		+
chr1	204518796	204518820	CID_003932		+
chr10	53458799	53458830	CID_005560		-
chr8	92217721	92217744	CID_039219		+
chr3	122630083	122630104	CID_029227		-
chr12	92536922	92536949	CID_010618		-
chr2	179369536	179369568	CID_024663		+
chr15	60298969	60299022	CID_014356		+
chr4	6644116	6644162	CID_030177		+
chr8	94748058	94748091	CID_039244		-
chr19	37239025	37239053	CID_020999		-
chr5	72144053	72144078	CID_032268		+
chr10	86138695	86138718	CID_006020		+
chr1	84961655	84961685	CID_001871		+
chr1	154166186	154166210	CID_002939		-
chr6	138413237	138413299	CID_035962		-
chr15	69747847	69747888	CID_014613		+
chr17	76047074	76047107	CID_018673		+
chr10	23729318	23729338	CID_005267		+
chr17	20931878	20931920	CID_017018		-
chr18	56819807	56819829	CID_019373		+
chr5	86687241	86687275	CID_032471		+
chr22	50637290	50637323	CID_027976		+
chr1	150547749	150547770	CID_002737		-
chr12	124192846	124192869	CID_011374		+
chr12	50849415	50849441	CID_009751		+
chr1	243962899	243962925	CID_004861		-
chr2	39249742	39249778	CID_023016		-
chr17	62497378	62497403	CID_018400		-
chr1	82457217	82457269	CID_001854		+
chr2	111398890	111398916	CID_023987		-
chr3	170625492	170625518	CID_029756		-
chr7	66423415	66423438	CID_037052		+
chr11	111893010	111893043	CID_008568		+
chr8	74702807	74702838	CID_039079		-
chr19	50550722	50550753	CID_021896		+
chr1	229399740	229399760	CID_004560		-
chr12	93863019	93863047	CID_010635		+
chr4	95211005	95211037	CID_030844		+
chr18	357443	357469	CID_018907		-
chr11	43877716	43877741	CID_007520		+
chr7	100064498	100064524	CID_037482		-
chr11	67925501	67925556	CID_008090		-
chr7	97481663	97481685	CID_037317		-
chr6	121007805	121007854	CID_035813		+
chr17	36883455	36883529	CID_017461		+
chr1	151259760	151259790	CID_002822		+
chr7	129066931	129066957	CID_037871		+
chr10	53458691	53458720	CID_005559		-
chr10	88911448	88911479	CID_006050		+
chr1	212241960	212241997	CID_004118		+
chr1	244218819	244218849	CID_004866		+
chr8	42213059	42213083	CID_038811		+
chr12	3931132	3931169	CID_008955		-
chr16	67673051	67673076	CID_016023		+
chr13	19879398	19879433	CID_011516		-
chr1	115260635	115260689	CID_002441		-
chr7	92905486	92905510	CID_037267		+
chr1	220291511	220291533	CID_004246		-
chr7	115898574	115898594	CID_037714		+
chr1	229439555	229439603	CID_004562		+
chr11	47755582	47755603	CID_007592		-
chr17	56050889	56050914	CID_018108		-
chr13	111358356	111358387	CID_012460		-
chr11	12965651	12965686	CID_007203		+
chr8	48974555	48974598	CID_038901		+
chr7	4809375	4809399	CID_036450		+
chr2	170592575	170592622	CID_024468		+
chr1	70716991	70717033	CID_001738		+
chr6	138743974	138744015	CID_035972		-
chr11	10876011	10876040	CID_007187		-
chr9	79001713	79001756	CID_040145		-
chr17	73774637	73774665	CID_018602		-
chr5	86687159	86687183	CID_032470		+
chr6	57053751	57053810	CID_035130		-
chr21	43413300	43413343	CID_027087		-
chr15	55831697	55831719	CID_014266		-
chr19	54233143	54233165	CID_022029		+
chr6	151790754	151790778	CID_036162		+
chr1	237766423	237766460	CID_004807		+
chr3	186512455	186512487	CID_029962		-
chr19	36605673	36605698	CID_020868		-
chr1	92852673	92852715	CID_002031		+
chrX	102612936	102612971	CID_042113		+
chr3	112299456	112299487	CID_029113		+
chr3	185347670	185347697	CID_029918		+
chr6	52866490	52866515	CID_035049		-
chr1	24862963	24862988	CID_000585		+
chr2	216974155	216974180	CID_025085		+
chr6	170872537	170872565	CID_036372		+
chr12	113607623	113607652	CID_011094		-
chr13	20426248	20426271	CID_011523		-
chr5	169031545	169031583	CID_033688		+
chr15	78873161	78873185	CID_014832		+
chr1	113471888	113471961	CID_002364		-
chrX	153670499	153670535	CID_042676		+
chr12	12629624	12629682	CID_009167		-
chr3	149235796	149235819	CID_029518		-
chr15	83736097	83736115	CID_014898		+
chr1	242042223	242042257	CID_004834		+
chrX	13727575	13727604	CID_041185		+
chr17	7404364	7404427	CID_016727		+
chr10	70101897	70101923	CID_005741		+
chr5	170837577	170837622	CID_033690		+
chr18	9211686	9211714	CID_018965		+
chr2	11691841	11691901	CID_022589		+
chr12	26221894	26221920	CID_009326		+
chr14	101509365	101509388	CID_013686		+
chr7	124498759	124498781	CID_037802		-
chr12	115118821	115118854	CID_011108		-
chr21	40795139	40795168	CID_027040		-
chr12	54633976	54634000	CID_009923		-
chr14	97032955	97032982	CID_013616		+
chr12	133783171	133783202	CID_011514		+
chr8	30878494	30878514	CID_038683		-
chr15	78832851	78832880	CID_014825		+
chr5	175816722	175816754	CID_033772		+
chr17	56052202	56052245	CID_018112		-
chr1	117626747	117626771	CID_002492		+
chr1	155059949	155059983	CID_003004		+
chr6	149699617	149699661	CID_036059		+
chr1	229773801	229773840	CID_004604		+
chr19	15533061	15533135	CID_020340		-
chrX	70520630	70520657	CID_041832		+
chr3	48784611	48784634	CID_028578		-
chr4	79851331	79851358	CID_030725		-
chr16	69352569	69352597	CID_016071		+
chr8	38068232	38068298	CID_038761		+
chr1	29040773	29040797	CID_000799		+
chr5	149751602	149751636	CID_033450		+
chr19	52616732	52616774	CID_021961		-
chr12	1314501	1314528	CID_008887		+
chr17	21102065	21102113	CID_017024		-
chr5	134191066	134191098	CID_033013		+
chr11	93469344	93469370	CID_008361		-
chrX	118724907	118724934	CID_042284		-
chr5	178311397	178311426	CID_033862		+
chr5	72794983	72795008	CID_032291		+
chr19	3961426	3961450	CID_019732		-
chr3	133307691	133307732	CID_029369		+
chr5	179193205	179193226	CID_033898		+
chr10	121259550	121259583	CID_006706		-
chr6	7288667	7288705	CID_034067		-
chr9	73002505	73002552	CID_040106		-
chr8	66743520	66743538	CID_039016		-
chr17	73315916	73315942	CID_018576		-
chr7	102782270	102782294	CID_037548		-
chr7	94298002	94298031	CID_037300		+
chr10	32096335	32096372	CID_005383		-
chr2	160624919	160624941	CID_024402		+
chr10	7489054	7489077	CID_005053		-
chr1	156707471	156707496	CID_003133		-
chr2	172953636	172953669	CID_024509		+
chr6	138752963	138752987	CID_035975		-
chr5	137275797	137275817	CID_033087		-
chr14	23794741	23794785	CID_012707		+
chr1	144921882	144921914	CID_002548		-
chr6	160103476	160103495	CID_036262		-
chr1	54252832	54252862	CID_001499		-
chr11	85372759	85372825	CID_008304		-
chr2	3200694	3200726	CID_022487		-
chr12	104743593	104743617	CID_010857		+
chr16	75611374	75611408	CID_016250		+
chr17	41196448	41196476	CID_017733		-
chr2	39008684	39008713	CID_023010		+
chr12	30792494	30792529	CID_009392		-
chr17	27870058	27870082	CID_017204		+
chr20	44507675	44507702	CID_026181		+
chr12	69233886	69233942	CID_010344		+
chr20	30371527	30371592	CID_025799		+
chr15	98515603	98515643	CID_015044		+
chr6	20490915	20490955	CID_034318		+
chr20	34328457	34328512	CID_025969		-
chr21	43427936	43427976	CID_027095		-
chr10	79781727	79781750	CID_005982		-
chr1	115272902	115272928	CID_002446		-
chr7	148106491	148106514	CID_038148		+
chr4	57244553	57244578	CID_030531		-
chr7	12730172	12730193	CID_036559		+
chr13	79932450	79932481	CID_012237		-
chr19	12061225	12061257	CID_020141		+
chr5	134195364	134195408	CID_033030		+
chr12	95694818	95694854	CID_010672		+
chr1	227968772	227968841	CID_004506		+
chr2	204296334	204296366	CID_024985		+
chr11	125514441	125514487	CID_008780		+
chr13	50234886	50234932	CID_012001		-
chr4	39781753	39781779	CID_030406		+
chr20	44444504	44444539	CID_026174		+
chr15	40998403	40998432	CID_014011		+
chr9	125763560	125763583	CID_040616		+
chr6	20144475	20144507	CID_034315		-
chr12	50570521	50570561	CID_009746		-
chr19	39217623	39217651	CID_021187		+
chr8	91637300	91637326	CID_039208		-
chr17	26372764	26372786	CID_017052		+
chr17	30809212	30809248	CID_017331		+
chr7	5266948	5266971	CID_036469		+
chr13	42816850	42816873	CID_011884		+
chr12	68051544	68051584	CID_010302		+
chr19	58354096	58354118	CID_022394		+
chr1	145592919	145592944	CID_002600		-
chr16	71668463	71668488	CID_016166		+
chr1	206902393	206902418	CID_004025		+
chr11	4130888	4130933	CID_007017		+
chr3	139257676	139257697	CID_029442		-
chr19	58805734	58805759	CID_022424		+
chr1	31405005	31405031	CID_000833		-
chr12	7085515	7085562	CID_009115		-
chr1	91990145	91990168	CID_002018		+
chr12	16035719	16035752	CID_009239		+
chr2	62115661	62115699	CID_023326		-
chr7	150777907	150777929	CID_038209		-
chr2	62115243	62115281	CID_023323		-
chr7	139102855	139102890	CID_038052		+
chr10	119049807	119049842	CID_006662		-
chr15	41590313	41590342	CID_014029		+
chr15	78882752	78882777	CID_014833		+
chr1	231401086	231401109	CID_004643		+
chr12	67686454	67686480	CID_010275		+
chr11	130013795	130013821	CID_008821		+
chr1	150938116	150938147	CID_002776		-
chrX	53404884	53404940	CID_041650		-
chr11	111955259	111955284	CID_008577		+
chr19	36939893	36939929	CID_020936		-
chr15	69561933	69561962	CID_014587		+
chr17	80039985	80040013	CID_018859		-
chr1	151266988	151267007	CID_002829		-
chr6	46108086	46108110	CID_034987		+
chr6	170886454	170886484	CID_036377		-
chrX	84519295	84519343	CID_042026		+
chr2	38522811	38522840	CID_022977		-
chr10	120818881	120818908	CID_006687		-
chr1	117637276	117637339	CID_002493		+
chr11	64620351	64620376	CID_007920		-
chr6	75965621	75965657	CID_035233		-
chr1	84964205	84964229	CID_001876		-
chr12	53807875	53807900	CID_009846		+
chr1	149914898	149914957	CID_002679		-
chrX	153588488	153588518	CID_042656		-
chr6	116598219	116598271	CID_035742		-
chr13	79189801	79189853	CID_012214		-
chr12	122734463	122734489	CID_011277		-
chr1	1718825	1718858	CID_000062		-
chr13	47327051	47327080	CID_011948		+
chr19	47291295	47291331	CID_021700		-
chr11	35014326	35014370	CID_007480		+
chr5	153433463	153433502	CID_033533		+
chr7	127231731	127231758	CID_037827		+
chr1	156181730	156181756	CID_003092		+
chr15	35867821	35867838	CID_013967		+
chr13	53048177	53048217	CID_012076		+
chr10	18966105	18966147	CID_005199		+
chr8	106815015	106815038	CID_039404		+
chr2	73994006	73994030	CID_023554		-
chr4	83838901	83838941	CID_030765		+
chr16	31926209	31926252	CID_015772		+
chr17	3628722	3628751	CID_016561		+
chr8	48889399	48889443	CID_038888		+
chr19	35757590	35757641	CID_020802		+
chr5	86703840	86703861	CID_032472		-
chr4	142155667	142155690	CID_031157		+
chr22	32352720	32352749	CID_027519		+
chr10	129910004	129910037	CID_006897		-
chr3	185636240	185636265	CID_029933		-
chr19	40579101	40579129	CID_021339		-
chr6	111215572	111215623	CID_035678		+
chr10	8057970	8057999	CID_005065		+
chr5	125960882	125960942	CID_032816		+
chr18	19212734	19212774	CID_019058		+
chr4	24578144	24578185	CID_030308		-
chr15	69718739	69718776	CID_014602		+
chr3	120489587	120489610	CID_029203		+
chrX	24003513	24003543	CID_041320		-
chr16	81030966	81030996	CID_016278		-
chr17	17747083	17747113	CID_016946		-
chrX	72901632	72901654	CID_041886		+
chr11	6632481	6632527	CID_007046		-
chr14	100774212	100774236	CID_013657		+
chr1	145595152	145595195	CID_002601		-
chr8	28420932	28420957	CID_038624		+
chr19	36728522	36728568	CID_020898		+
chr1	224346671	224346709	CID_004314		+
chr12	7046947	7046969	CID_009099		+
chr12	68052041	68052064	CID_010304		+
chr1	113455970	113456010	CID_002351		-
chr2	208631606	208631638	CID_025038		-
chr3	42602735	42602772	CID_028440		-
chr11	125514078	125514116	CID_008779		+
chr2	128620703	128620729	CID_024155		-
chr12	42477199	42477224	CID_009460		-
chr12	67696225	67696246	CID_010279		+
chr6	149980725	149980769	CID_036095		-
chr19	3452548	3452571	CID_019709		+
chr6	16328306	16328332	CID_034237		-
chrX	123042762	123042794	CID_042346		+
chr12	76767160	76767188	CID_010509		-
chr2	197010681	197010704	CID_024807		-
chr2	15771177	15771202	CID_022604		+
chr6	111215666	111215706	CID_035679		+
chr1	205074156	205074205	CID_003946		-
chr15	65877196	65877217	CID_014466		-
chr19	57815712	57815760	CID_022260		+
chr13	110802656	110802688	CID_012449		-
chrX	47776914	47776938	CID_041568		+
chr4	108832269	108832301	CID_030914		+
chr2	135711275	135711320	CID_024224		+
chr2	175939007	175939058	CID_024572		-
chr1	40214601	40214621	CID_001174		+
chr10	17275592	17275626	CID_005175		+
chr3	170114010	170114041	CID_029749		+
chr21	30426532	30426573	CID_026726		+
chr3	48728800	48728827	CID_028575		-
chr11	47493845	47493880	CID_007581		-
chr1	36068613	36068640	CID_000997		-
chr13	21548622	21548671	CID_011544		-
chr22	41832568	41832627	CID_027825		-
chr1	40881021	40881048	CID_001200		+
chr3	160151774	160151797	CID_029672		+
chr3	188406579	188406644	CID_029967		+
chr11	73629114	73629135	CID_008182		+
chr1	115282383	115282435	CID_002451		-
chr19	37038973	37038993	CID_020960		-
chr19	991960	991986	CID_019541		+
chr3	32524045	32524074	CID_028310		-
chr19	16629306	16629338	CID_020363		-
chr12	108127030	108127067	CID_010890		-
chrX	53406842	53406876	CID_041661		-
chr6	38645015	38645037	CID_034824		-
chr5	72208273	72208297	CID_032280		+
chr8	121550474	121550501	CID_039483		-
chr16	15820062	15820107	CID_015430		+
chr7	6442819	6442845	CID_036507		+
chr12	98928655	98928699	CID_010750		+
chrX	131348161	131348198	CID_042426		-
chr1	6281722	6281768	CID_000117		-
chr1	59247331	59247365	CID_001565		-
chr17	79524931	79524978	CID_018785		-
chr1	6581705	6581729	CID_000125		-
chr19	38196448	38196475	CID_021140		-
chr17	2226833	2226859	CID_016517		-
chr17	8064790	8064821	CID_016793		-
chr17	38445723	38445748	CID_017583		+
chr1	53291860	53291884	CID_001475		+
chr20	33866808	33866841	CID_025914		-
chr17	56051964	56052009	CID_018111		-
chr17	40010923	40010948	CID_017641		-
chr7	35729319	35729342	CID_036800		-
chr3	101405460	101405487	CID_029041		-
chr15	49283225	49283269	CID_014192		-
chr3	124947723	124947750	CID_029241		-
chr6	93956525	93956572	CID_035477		-
chr14	100991107	100991133	CID_013664		+
chr22	50893520	50893541	CID_027989		-
chr5	179156520	179156542	CID_033892		+
chr6	93952114	93952145	CID_035473		-
chr10	32557800	32557848	CID_005409		-
chr12	42480603	42480643	CID_009463		-
chr13	23932580	23932618	CID_011582		-
chr2	32535613	32535635	CID_022891		+
chr2	197703942	197703991	CID_024817		-
chr5	126156794	126156822	CID_032820		+
chr14	29238091	29238134	CID_012738		+
chr5	138643296	138643353	CID_033161		+
chr16	88871977	88871998	CID_016375		+
chr9	14087631	14087665	CID_039809		-
chr13	100622611	100622647	CID_012375		-
chr10	103589035	103589071	CID_006399		-
chr4	164085486	164085512	CID_031306		-
chr6	149730866	149730895	CID_036070		+
chr11	47551655	47551676	CID_007586		-
chr16	23504701	23504727	CID_015529		-
chr1	29391517	29391541	CID_000813		+
chr14	20926108	20926154	CID_012567		-
chrX	43889440	43889475	CID_041497		+
chr12	111168379	111168426	CID_011034		-
chr4	57325576	57325631	CID_030542		+
chr19	37239754	37239781	CID_021005		-
chr1	155238507	155238539	CID_003019		-
chr5	139905757	139905799	CID_033250		+
chr17	45753832	45753857	CID_017875		+
chr11	46780518	46780553	CID_007543		-
chr11	65830531	65830581	CID_008018		+
chr13	28197368	28197395	CID_011644		+
chr5	77684709	77684733	CID_032362		+
chr3	24160576	24160615	CID_028278		-
chr9	35060368	35060395	CID_039994		-
chr22	40721605	40721631	CID_027755		+
chr7	94214584	94214655	CID_037278		-
chr3	82856100	82856126	CID_028932		-
chr4	4276403	4276450	CID_030162		-
chr19	58805895	58805941	CID_022425		+
chr20	17308850	17308873	CID_025688		+
chr5	68426769	68426790	CID_032171		+
chr6	114267255	114267288	CID_035729		-
chr21	34948750	34948781	CID_026903		+
chr17	5336198	5336245	CID_016647		-
chr16	30786285	30786309	CID_015730		+
chr12	69663536	69663574	CID_010366		+
chr15	55970004	55970030	CID_014284		-
chr19	35176771	35176796	CID_020770		+
chr12	6620329	6620356	CID_009012		+
chr10	90974171	90974202	CID_006078		-
chr4	84214997	84215020	CID_030778		-
chr17	26675185	26675208	CID_017063		-
chr13	31232553	31232579	CID_011698		+
chr16	66649964	66649988	CID_015982		-
chr13	21548193	21548223	CID_011543		-
chr12	54423513	54423539	CID_009894		+
chr2	87000599	87000630	CID_023765		+
chr17	4850062	4850099	CID_016619		-
chr8	25323734	25323771	CID_038548		+
chr17	46147511	46147535	CID_017902		-
chr3	49571004	49571039	CID_028629		+
chr10	115670925	115670951	CID_006603		+
chr10	126674408	126674433	CID_006835		+
chr11	27517591	27517630	CID_007348		-
chr15	101191580	101191612	CID_015079		+
chr6	87966120	87966145	CID_035372		+
chr16	68266191	68266213	CID_016044		-
chr4	146058074	146058102	CID_031195		-
chr20	39833152	39833187	CID_026088		-
chr6	27100457	27100519	CID_034527		-
chr12	79990335	79990358	CID_010537		-
chr3	39130783	39130804	CID_028388		+
chr20	33337424	33337455	CID_025905		-
chr4	115597852	115597880	CID_030975		+
chrX	150577697	150577738	CID_042612		+
chr21	34852148	34852170	CID_026828		-
chr22	28377483	28377506	CID_027386		-
chr18	57016365	57016389	CID_019379		-
chr14	77929015	77929038	CID_013406		+
chr15	68583008	68583047	CID_014547		+
chrX	107977955	107978027	CID_042215		-
chr10	123653230	123653249	CID_006757		-
chr10	74034833	74034861	CID_005855		+
chr12	21796868	21796898	CID_009281		-
chrX	131338024	131338052	CID_042420		-
chr8	48947093	48947116	CID_038894		+
chr14	91758852	91758870	CID_013478		-
chr8	81431840	81431873	CID_039141		+
chr9	137330571	137330596	CID_040915		+
chr12	22826517	22826547	CID_009300		+
chr7	5106095	5106124	CID_036464		+
chr12	56556710	56556746	CID_010005		-
chr6	56323176	56323207	CID_035080		-
chr10	22830889	22830951	CID_005263		-
chr17	27086291	27086316	CID_017109		-
chr13	92003460	92003487	CID_012279		+
chr6	26021979	26022002	CID_034405		+
chr22	28146899	28146926	CID_027380		-
chr8	100188327	100188350	CID_039318		+
chr10	73576299	73576352	CID_005840		-
chr2	201438530	201438568	CID_024911		+
chr3	113530762	113530787	CID_029139		+
chr10	124591933	124591964	CID_006773		-
chr22	38882217	38882237	CID_027666		-
chr11	6498430	6498455	CID_007038		-
chr1	116937785	116937822	CID_002469		+
chr18	12377166	12377193	CID_019002		-
chr5	6715316	6715346	CID_031532		+
chrX	73063630	73063662	CID_041929		-
chr1	89237460	89237505	CID_001942		+
chr1	114483671	114483694	CID_002385		+
chr13	98674417	98674462	CID_012333		+
chr12	76443392	76443417	CID_010493		-
chr1	147094126	147094160	CID_002622		+
chr11	62370150	62370173	CID_007803		-
chr16	2549880	2549911	CID_015191		+
chr3	72425109	72425147	CID_028897		-
chr5	140963695	140963725	CID_033308		-
chrX	119065914	119065938	CID_042299		-
chr1	160312938	160312957	CID_003196		-
chr19	58058691	58058714	CID_022326		-
chr17	4844371	4844402	CID_016610		+
chr11	67933188	67933237	CID_008092		-
chr10	32298661	32298685	CID_005390		-
chr7	128409459	128409481	CID_037844		+
chr2	47705580	47705611	CID_023131		+
chr22	29185106	29185134	CID_027404		+
chr4	85752668	85752692	CID_030793		-
chr11	12966053	12966128	CID_007204		+
chr15	63862706	63862729	CID_014386		+
chr11	7021489	7021512	CID_007056		-
chr2	111408215	111408242	CID_023990		-
chr19	37969716	37969767	CID_021096		+
chr5	114462480	114462504	CID_032705		-
chr10	115490541	115490565	CID_006594		+
chr12	74932638	74932674	CID_010466		+
chr5	65084048	65084079	CID_032112		+
chr17	46671238	46671267	CID_017923		-
chr1	27106540	27106582	CID_000689		+
chr7	43680192	43680228	CID_036854		-
chr10	63759938	63759962	CID_005662		+
chr8	64123614	64123644	CID_039008		+
chr1	78352210	78352236	CID_001823		-
chr1	113212586	113212610	CID_002328		+
chr11	110036938	110036986	CID_008539		+
chr1	231135883	231135915	CID_004635		+
chr2	113514328	113514352	CID_024039		-
chr6	36570004	36570066	CID_034780		+
chr10	93608251	93608280	CID_006112		+
chr19	18418092	18418115	CID_020434		-
chr17	62495989	62496017	CID_018391		-
chr4	83769955	83769984	CID_030760		-
chr3	141164238	141164261	CID_029468		+
chr10	18967661	18967687	CID_005205		+
chr19	15225654	15225684	CID_020308		+
chr19	50912020	50912042	CID_021904		+
chr12	94738363	94738394	CID_010647		-
chr10	35859073	35859112	CID_005447		+
chr5	33457361	33457382	CID_031713		+
chr17	45905979	45906002	CID_017886		-
chr17	61662633	61662687	CID_018341		+
chr19	11456678	11456701	CID_020122		-
chr12	65634711	65634739	CID_010253		+
chr14	21991976	21992000	CID_012651		-
chr17	33689928	33689976	CID_017373		-
chr13	30782099	30782144	CID_011685		-
chr2	70314901	70314935	CID_023464		+
chr2	25994358	25994381	CID_022706		-
chr14	55528854	55528893	CID_013046		+
chr5	177632842	177632878	CID_033846		+
chr5	177634094	177634147	CID_033848		+
chr8	117875474	117875495	CID_039464		-
chr1	120283021	120283053	CID_002526		+
chr1	231155146	231155172	CID_004636		-
chr6	89872120	89872148	CID_035421		+
chr2	32530569	32530599	CID_022887		+
chr1	243718212	243718240	CID_004857		-
chr1	24080623	24080667	CID_000562		+
chr21	34921809	34921864	CID_026847		+
chr16	28835474	28835498	CID_015615		+
chr17	37627479	37627526	CID_017521		+
chr12	9221667	9221690	CID_009136		-
chr5	93964585	93964620	CID_032510		+
chr19	18423456	18423500	CID_020435		-
chr10	299448	299469	CID_004944		+
chr19	19627091	19627140	CID_020489		+
chr19	34922802	34922823	CID_020755		+
chr14	70178059	70178097	CID_013281		+
chr11	18531101	18531138	CID_007279		-
chr1	201938888	201938922	CID_003826		+
chr5	5437775	5437795	CID_031513		+
chr1	75214464	75214488	CID_001777		+
chr9	135554585	135554618	CID_040856		+
chr12	57057605	57057632	CID_010100		-
chr7	6200421	6200458	CID_036499		+
chr20	60907536	60907569	CID_026538		-
chr19	36673192	36673221	CID_020880		-
chr12	57039664	57039696	CID_010096		-
chr1	1103293	1103319	CID_000018		+
chr6	47592287	47592317	CID_035010		+
chr5	65477166	65477192	CID_032137		+
chr16	11931601	11931621	CID_015366		-
chr12	29493813	29493837	CID_009379		-
chr8	17424818	17424851	CID_038449		+
chr1	171670684	171670708	CID_003455		-
chr11	118895126	118895157	CID_008697		-
chr10	70100930	70100995	CID_005738		+
chr13	80127484	80127510	CID_012250		+
chr1	35899279	35899326	CID_000989		-
chr22	46704286	46704331	CID_027937		+
chr5	39371833	39371862	CID_031818		-
chr19	17160631	17160664	CID_020388		-
chr5	36225657	36225682	CID_031764		-
chr16	3512776	3512805	CID_015282		+
chr2	200136925	200136959	CID_024880		-
chr7	91864911	91864945	CID_037228		-
chr2	10929876	10929903	CID_022584		-
chr17	34945760	34945785	CID_017431		+
chr22	40719289	40719339	CID_027747		+
chr9	125670958	125670990	CID_040604		-
chr19	53209275	53209304	CID_021988		-
chr1	90058542	90058570	CID_001962		+
chr4	90722412	90722442	CID_030832		-
chrX	123045858	123045885	CID_042352		+
chr12	49956879	49956913	CID_009699		-
chr20	2097755	2097814	CID_025500		+
chr8	96167063	96167084	CID_039268		+
chrX	39933954	39933994	CID_041448		-
chr2	86439944	86439983	CID_023740		+
chr19	4472332	4472354	CID_019797		+
chr17	79858206	79858227	CID_018843		+
chr10	28970379	28970406	CID_005345		+
chr20	43704032	43704070	CID_026141		+
chr8	26221274	26221305	CID_038571		+
chr4	149002307	149002332	CID_031218		-
chr14	23394164	23394193	CID_012684		-
chr19	18888764	18888788	CID_020458		+
chr1	23520048	23520076	CID_000510		-
chr1	226595559	226595579	CID_004458		-
chr6	79607641	79607662	CID_035250		+
chr9	34241398	34241430	CID_039968		+
chr3	101484682	101484706	CID_029052		+
chr5	132409759	132409793	CID_032921		+
chr13	53050433	53050477	CID_012087		+
chr4	174247629	174247662	CID_031347		-
chr1	36068782	36068821	CID_000998		-
chr6	70918787	70918813	CID_035176		+
chr5	32788516	32788537	CID_031708		+
chr6	11135048	11135074	CID_034135		+
chrM	7797	7831	CID_041047		+
chr14	24845559	24845596	CID_012728		+
chr11	108029234	108029258	CID_008518		-
chr6	108532802	108532825	CID_035602		-
chr1	204526154	204526188	CID_003942		+
chr14	24657976	24658001	CID_012717		-
chr6	26022213	26022256	CID_034407		+
chr20	42344627	42344654	CID_026106		+
chr19	41812753	41812775	CID_021404		+
chr3	179322695	179322717	CID_029819		+
chr15	23812963	23813015	CID_013873		+
chr1	92789801	92789833	CID_002028		+
chr16	24836317	24836354	CID_015595		+
chrM	15322	15351	CID_041116		+
chr20	30782695	30782721	CID_025822		-
chr2	38976794	38976835	CID_023007		-
chr1	153636519	153636548	CID_002898		-
chr14	21867801	21867823	CID_012630		-
chr16	70603996	70604017	CID_016149		+
chr2	38525344	38525370	CID_022984		-
chr22	42606829	42606852	CID_027868		-
chr12	101790253	101790273	CID_010814		-
chr1	210016922	210016949	CID_004076		+
chr18	29709798	29709834	CID_019137		+
chr2	196601875	196601898	CID_024796		+
chr3	184085936	184085960	CID_029900		+
chr17	79994418	79994440	CID_018850		-
chr20	37049520	37049547	CID_026059		-
chr5	135489628	135489666	CID_033041		+
chr19	57817688	57817730	CID_022264		+
chr17	74730946	74731019	CID_018646		-
chr6	163987100	163987131	CID_036307		+
chr15	76578744	76578764	CID_014770		-
chr2	20232880	20232913	CID_022623		-
chr3	107528620	107528646	CID_029090		+
chr1	31404424	31404470	CID_000829		-
chr1	16242634	16242664	CID_000346		+
chr10	11374756	11374801	CID_005079		+
chr17	6869838	6869880	CID_016682		-
chr16	56969356	56969382	CID_015913		+
chr5	92956454	92956477	CID_032507		-
chr22	35782750	35782773	CID_027563		+
chr7	128394392	128394429	CID_037838		+
chr1	16245971	16246004	CID_000348		+
chr16	81616733	81616751	CID_016303		+
chr15	77338957	77338983	CID_014789		-
chr2	54028882	54028910	CID_023184		+
chr6	7299009	7299049	CID_034073		-
chr16	24835671	24835705	CID_015592		+
chr16	48572729	48572756	CID_015845		-
chr2	61715729	61715777	CID_023301		-
chr10	12251970	12251998	CID_005104		+
chr8	145739028	145739064	CID_039704		-
chr1	203277174	203277197	CID_003871		+
chrX	18258259	18258279	CID_041245		-
chr5	125939702	125939729	CID_032809		+
chr2	152308139	152308164	CID_024328		+
chr17	18135855	18135881	CID_016962		+
chr20	47685321	47685348	CID_026223		+
chr16	78198220	78198248	CID_016269		+
chr19	39983619	39983667	CID_021285		+
chr19	18553605	18553663	CID_020447		-
chr9	108283316	108283343	CID_040427		+
chr5	74668109	74668129	CID_032325		-
chr2	26358745	26358772	CID_022714		+
chr17	76083140	76083172	CID_018676		+
chr9	117405844	117405864	CID_040552		+
chr8	146015168	146015195	CID_039710		-
chr6	109688401	109688457	CID_035631		-
chr12	89998055	89998086	CID_010612		-
chr4	26433756	26433779	CID_030328		+
chr19	2269204	2269226	CID_019661		-
chr17	34243488	34243511	CID_017409		-
chr8	141570571	141570591	CID_039633		-
chr2	242385285	242385307	CID_025447		+
chr5	133291262	133291317	CID_032937		-
chr19	35175704	35175723	CID_020768		+
chr5	115910171	115910196	CID_032756		-
chr11	8705773	8705802	CID_007078		+
chr20	33293235	33293258	CID_025900		+
chr17	80526006	80526032	CID_018881		+
chr1	9160615	9160638	CID_000207		-
chr12	54645964	54646007	CID_009929		-
chr13	30341132	30341156	CID_011678		-
chr6	116599283	116599307	CID_035745		-
chr22	22840000	22840021	CID_027329		-
chr19	33871314	33871364	CID_020692		+
chr11	125526856	125526907	CID_008784		+
chr21	16339427	16339461	CID_026644		-
chr7	27211465	27211516	CID_036728		-
chr3	122145583	122145612	CID_029217		-
chrX	108885368	108885404	CID_042228		-
chr10	116623742	116623792	CID_006622		+
chr5	98129757	98129819	CID_032566		+
chr20	30922682	30922706	CID_025837		+
chr16	4438103	4438126	CID_015313		-
chr6	160211611	160211634	CID_036287		+
chr5	77771492	77771563	CID_032365		+
chr2	96858867	96858889	CID_023814		-
chr17	74732275	74732313	CID_018653		-
chr19	46394175	46394203	CID_021661		-
chr12	49722972	49723023	CID_009690		+
chr22	24968030	24968055	CID_027362		+
chr10	51027439	51027463	CID_005530		-
chr2	63832443	63832483	CID_023349		+
chr22	32108645	32108669	CID_027503		-
chr11	27516332	27516367	CID_007344		-
chr2	181927670	181927703	CID_024684		+
chr1	162494483	162494509	CID_003273		+
chr12	10759855	10759881	CID_009143		-
chr5	149361647	149361684	CID_033443		+
chr11	64893822	64893843	CID_007940		+
chr17	57128644	57128677	CID_018173		-
chr17	74721580	74721604	CID_018637		-
chr1	8415063	8415089	CID_000186		-
chr16	2546497	2546540	CID_015190		+
chr5	140894828	140894849	CID_033303		-
chr9	138393715	138393773	CID_040918		+
chr12	46753810	46753838	CID_009544		-
chr12	79986027	79986053	CID_010533		-
chr17	4175518	4175583	CID_016579		-
chr2	139326949	139326983	CID_024266		+
chr21	46947893	46947918	CID_027180		-
chr22	40722086	40722115	CID_027757		+
chr16	70286398	70286450	CID_016123		-
chr1	214815792	214815816	CID_004187		+
chr12	6778305	6778330	CID_009067		-
chr1	183519033	183519058	CID_003648		+
chr19	57988682	57988719	CID_022317		-
chr1	213178597	213178643	CID_004152		-
chr1	24086701	24086745	CID_000567		+
chr14	74398753	74398802	CID_013353		+
chr14	65411962	65411989	CID_013199		+
chr1	183114403	183114423	CID_003640		+
chr11	43348102	43348124	CID_007505		+
chr7	77240128	77240152	CID_037136		+
chr2	10076571	10076597	CID_022541		+
chr2	27605049	27605069	CID_022779		-
chr12	49085143	49085174	CID_009610		-
chr9	2654285	2654338	CID_039738		+
chr2	128096588	128096609	CID_024125		-
chr1	43161873	43161895	CID_001241		+
chr19	11664840	11664873	CID_020130		-
chr16	69496747	69496774	CID_016092		+
chr1	47142201	47142241	CID_001368		-
chr9	110092149	110092189	CID_040447		+
chr10	21802565	21802590	CID_005220		-
chr11	85370904	85370942	CID_008296		-
chr10	70098897	70098959	CID_005737		+
chr19	36123978	36124012	CID_020818		+
chr7	2769068	2769095	CID_036435		-
chr3	184046751	184046774	CID_029896		+
chr19	23924528	23924555	CID_020555		-
chr10	882362	882402	CID_004960		-
chrX	153712416	153712437	CID_042687		-
chr17	48776958	48777005	CID_018020		-
chr3	127327685	127327717	CID_029272		+
chr11	118394229	118394272	CID_008647		+
chr7	148523651	148523683	CID_038158		-
chr7	156797658	156797701	CID_038288		-
chr19	13875766	13875798	CID_020244		+
chr22	40696530	40696554	CID_027741		+
chr17	28444098	28444173	CID_017239		+
chr2	232321394	232321418	CID_025311		-
chr21	40596339	40596362	CID_027031		-
chr4	41270412	41270443	CID_030444		+
chrX	53432759	53432780	CID_041669		-
chr2	70504309	70504350	CID_023486		+
chr8	99054949	99054987	CID_039310		-
chr19	46887082	46887109	CID_021665		+
chr7	99634550	99634575	CID_037419		+
chr6	147891112	147891154	CID_036050		+
chr19	50373065	50373098	CID_021866		-
chr17	5086031	5086057	CID_016633		-
chr21	34109622	34109659	CID_026796		-
chr12	64173780	64173819	CID_010214		+
chr1	31762218	31762243	CID_000847		-
chr12	1356575	1356597	CID_008893		+
chr1	155936622	155936645	CID_003072		-
chr7	5568877	5568913	CID_036486		-
chr7	102957299	102957331	CID_037557		-
chr1	78490714	78490742	CID_001839		+
chr16	28977637	28977688	CID_015633		+
chr19	40029491	40029521	CID_021291		-
chr2	73169176	73169211	CID_023526		-
chr3	126753881	126753914	CID_029264		+
chr1	227843535	227843567	CID_004480		+
chr3	176739340	176739371	CID_029781		-
chr10	69676118	69676145	CID_005727		+
chr19	35996844	35996864	CID_020808		-
chr22	24085658	24085680	CID_027342		-
chr1	201966619	201966647	CID_003831		+
chr11	75122908	75122932	CID_008206		+
chr16	15961215	15961262	CID_015435		-
chr11	63395489	63395538	CID_007859		-
chr12	49389378	49389399	CID_009643		-
chr2	10924090	10924122	CID_022580		-
chr16	15758627	15758652	CID_015427		+
chr10	120927637	120927665	CID_006700		-
chr1	94342781	94342812	CID_002080		-
chr10	63957814	63957837	CID_005681		-
chr1	236379484	236379516	CID_004796		-
chr10	17279447	17279511	CID_005180		+
chr18	29127067	29127118	CID_019123		+
chr11	102267238	102267267	CID_008462		-
chr2	38523082	38523117	CID_022979		-
chr20	2126439	2126473	CID_025504		+
chr2	234204171	234204209	CID_025356		+
chr2	152658400	152658430	CID_024341		-
chr7	100479780	100479817	CID_037508		+
chr7	27210404	27210429	CID_036721		-
chr17	35839781	35839810	CID_017443		+
chr11	6704395	6704431	CID_007052		-
chr19	39876107	39876143	CID_021245		+
chr11	47491215	47491239	CID_007574		-
chr17	73773916	73773976	CID_018596		-
chr20	36634473	36634499	CID_026043		-
chr2	85547494	85547535	CID_023687		-
chr20	62572861	62572885	CID_026610		-
chr20	18297162	18297181	CID_025704		+
chr1	90058431	90058459	CID_001961		+
chr12	6679361	6679412	CID_009045		-
chr13	53050258	53050291	CID_012086		+
chr6	27100392	27100427	CID_034526		-
chr11	27912327	27912352	CID_007364		-
chr7	99690469	99690497	CID_037435		-
chr9	5358013	5358039	CID_039763		-
chrX	71426600	71426624	CID_041857		-
chr6	38643908	38643939	CID_034817		-
chr12	124109333	124109356	CID_011368		-
chr15	98514827	98514854	CID_015039		+
chr8	125498175	125498233	CID_039530		+
chr8	48102538	48102558	CID_038868		+
chr13	45715418	45715447	CID_011918		+
chr2	27876115	27876149	CID_022804		-
chr20	4680726	4680781	CID_025586		+
chr1	91177385	91177421	CID_001987		-
chr6	75963777	75963812	CID_035224		-
chr12	53808409	53808433	CID_009848		+
chr19	18418029	18418051	CID_020433		-
chr8	56737380	56737422	CID_038926		+
chr10	11973734	11973757	CID_005093		-
chr3	184045572	184045616	CID_029893		+
chr16	67473217	67473242	CID_016013		-
chr12	112471071	112471098	CID_011072		-
chr10	1038477	1038505	CID_004964		+
chr10	28909241	28909280	CID_005342		+
chr2	234749437	234749485	CID_025358		-
chrX	9679661	9679687	CID_041153		+
chr11	66131745	66131774	CID_008028		-
chr1	247151334	247151358	CID_004926		-
chr12	123800172	123800194	CID_011341		-
chr6	41898417	41898439	CID_034863		+
chr2	176043081	176043108	CID_024582		-
chr8	6567016	6567039	CID_038341		+
chr19	3981358	3981410	CID_019756		-
chr19	10220315	10220353	CID_020014		+
chr3	185347723	185347756	CID_029919		+
chr2	200136733	200136754	CID_024878		-
chr20	47863064	47863094	CID_026250		-
chr19	14230995	14231023	CID_020276		-
chr17	38556268	38556312	CID_017596		-
chr5	77772150	77772172	CID_032367		+
chr5	175773117	175773149	CID_033762		-
chr6	138734114	138734137	CID_035968		+
chr2	176983794	176983814	CID_024605		+
chr21	44450342	44450369	CID_027106		+
chr2	179315778	179315801	CID_024659		-
chr11	62620966	62621004	CID_007841		-
chr20	35945453	35945487	CID_026032		+
chr7	99633389	99633413	CID_037416		+
chr1	43825701	43825757	CID_001247		+
chrX	106091421	106091451	CID_042140		+
chr20	32677577	32677606	CID_025885		-
chr10	299945	299985	CID_004945		+
chr1	887521	887545	CID_000007		-
chr19	46522257	46522281	CID_021663		+
chr15	89081869	89081898	CID_014929		-
chr10	76297550	76297578	CID_005939		+
chr14	92248800	92248827	CID_013496		-
chr16	57203130	57203152	CID_015921		-
chr11	82921391	82921437	CID_008285		+
chr1	28176847	28176883	CID_000737		+
chr20	34634775	34634803	CID_025979		-
chr15	32929894	32929937	CID_013927		+
chr15	83710554	83710590	CID_014894		-
chr12	27128428	27128458	CID_009343		-
chr5	34908190	34908209	CID_031729		-
chr16	67917491	67917519	CID_016028		+
chr2	74275444	74275477	CID_023565		+
chr8	23432657	23432692	CID_038535		+
chr9	37588530	37588565	CID_040058		-
chr4	94329736	94329753	CID_030836		+
chr15	41247679	41247706	CID_014020		+
chr14	91924525	91924567	CID_013480		-
chr5	44811151	44811174	CID_031910		+
chr6	108222648	108222671	CID_035596		-
chr22	41363806	41363841	CID_027786		+
chr6	21594769	21594798	CID_034340		+
chr20	36642038	36642068	CID_026051		-
chr19	50370766	50370791	CID_021864		-
chr6	90077459	90077497	CID_035427		-
chr18	34385365	34385391	CID_019192		-
chr17	5344931	5344952	CID_016657		-
chr8	63939739	63939777	CID_038985		-
chr17	80041681	80041731	CID_018862		-
chr10	5805565	5805633	CID_005029		+
chr19	58269323	58269355	CID_022390		+
chr4	2933610	2933638	CID_030151		-
chr3	51430645	51430671	CID_028665		+
chr17	33333408	33333431	CID_017355		+
chr5	36976326	36976369	CID_031773		+
chr7	135255879	135255903	CID_037955		+
chr1	16160810	16160839	CID_000330		-
chr5	180659689	180659721	CID_033963		+
chr4	7062832	7062857	CID_030206		-
chr2	152331858	152331909	CID_024336		+
chr12	56635574	56635597	CID_010028		-
chr7	112461744	112461783	CID_037691		-
chr1	61921805	61921830	CID_001585		+
chr4	6710053	6710091	CID_030183		-
chr20	56935291	56935314	CID_026447		+
chr5	1462883	1462913	CID_031502		-
chr4	101944906	101944926	CID_030868		-
chr9	138900440	138900476	CID_040930		-
chr14	61190985	61191018	CID_013144		-
chr1	33241581	33241635	CID_000935		-
chr4	187584452	187584478	CID_031462		-
chr5	38478086	38478122	CID_031808		-
chr7	5105076	5105098	CID_036462		+
chr18	9862129	9862149	CID_018984		+
chr11	86055658	86055687	CID_008324		+
chr19	37005003	37005027	CID_020946		-
chr12	109177426	109177459	CID_010921		-
chr6	7609369	7609404	CID_034090		+
chr19	57818422	57818460	CID_022268		+
chr8	41836169	41836215	CID_038806		-
chr1	97278982	97279027	CID_002109		+
chr3	169703604	169703635	CID_029729		+
chr1	185265828	185265853	CID_003682		-
chr5	122359363	122359394	CID_032788		-
chr5	40760816	40760847	CID_031833		-
chr18	19209751	19209786	CID_019053		+
chr10	88684417	88684451	CID_006047		+
chr9	34241558	34241588	CID_039969		+
chr1	11083393	11083425	CID_000264		+
chr19	50432644	50432665	CID_021885		-
chr15	58284973	58284997	CID_014309		-
chr19	44088620	44088647	CID_021459		-
chr8	48974008	48974030	CID_038898		+
chr5	133530017	133530052	CID_032956		-
chr2	202248875	202248905	CID_024940		-
chr1	59246998	59247024	CID_001561		-
chr1	85124116	85124141	CID_001882		-
chr3	185207964	185208006	CID_029913		-
chr1	229593995	229594043	CID_004575		-
chr18	13741651	13741673	CID_019040		+
chr5	77385291	77385314	CID_032357		-
chr19	5591835	5591851	CID_019821		-
chr5	175812259	175812291	CID_033771		-
chr6	89793625	89793649	CID_035412		+
chr1	91406832	91406856	CID_002007		-
chr18	30717781	30717797	CID_019145		-
chr15	86289312	86289332	CID_014916		+
chr5	179976949	179976986	CID_033922		+
chr1	93599659	93599688	CID_002043		+
chr2	74254910	74254932	CID_023563		+
chr10	102307975	102308015	CID_006358		+
chr1	245009945	245010000	CID_004902		-
chr2	38294839	38294863	CID_022972		-
chr4	106156108	106156129	CID_030887		+
chr15	59373257	59373283	CID_014329		+
chr3	137600017	137600038	CID_029424		+
chr7	99228543	99228567	CID_037404		+
chr20	47863259	47863289	CID_026251		-
chr14	53106852	53106880	CID_012978		-
chr19	50027800	50027848	CID_021821		+
chr12	124496675	124496718	CID_011382		+
chr5	172561611	172561638	CID_033715		+
chr10	101370782	101370815	CID_006312		-
chr6	138768229	138768260	CID_035981		-
chr12	65565171	65565202	CID_010251		+
chr8	6614971	6615014	CID_038343		+
chr9	136901468	136901496	CID_040906		-
chr19	47278533	47278578	CID_021692		-
chr3	47777576	47777604	CID_028529		-
chr10	103918958	103918982	CID_006419		+
chr1	100387175	100387199	CID_002117		+
chr22	50008002	50008036	CID_027952		-
chr22	42907669	42907693	CID_027876		-
chr11	82868306	82868329	CID_008279		+
chr11	61563857	61563900	CID_007768		+
chr14	75600035	75600079	CID_013382		-
chr12	102548863	102548899	CID_010825		+
chr17	59942904	59942936	CID_018287		-
chr1	197059142	197059172	CID_003733		-
chr10	88195190	88195214	CID_006031		-
chr5	36976206	36976232	CID_031771		+
chr10	64566006	64566031	CID_005687		+
chr16	75611506	75611558	CID_016251		+
chr10	18968005	18968039	CID_005208		+
chr13	23903499	23903528	CID_011568		-
chr10	105133208	105133240	CID_006470		+
chr8	81887758	81887784	CID_039157		-
chr7	40133866	40133902	CID_036829		+
chr16	2810376	2810416	CID_015202		+
chr2	29147914	29147946	CID_022841		+
chr17	29222233	29222289	CID_017274		+
chr19	56102959	56102985	CID_022086		-
chr10	124166114	124166141	CID_006763		+
chr2	183821292	183821321	CID_024711		-
chr2	200820620	200820649	CID_024898		+
chr6	15521617	15521643	CID_034191		+
chr6	159204624	159204644	CID_036244		-
chr15	40863923	40863971	CID_014004		+
chr10	27828211	27828230	CID_005326		+
chr2	169551480	169551504	CID_024442		+
chr12	56668838	56668864	CID_010043		-
chr6	138657765	138657790	CID_035966		+
chr12	6710656	6710696	CID_009063		-
chr6	90636346	90636386	CID_035451		-
chr10	76940820	76940868	CID_005960		+
chr19	57983144	57983169	CID_022310		-
chr5	167984129	167984175	CID_033667		-
chr7	101459310	101459331	CID_037524		+
chr1	112309348	112309404	CID_002307		+
chr2	70315488	70315517	CID_023468		+
chr1	93299105	93299143	CID_002038		+
chr6	38644409	38644452	CID_034820		-
chr10	72639075	72639110	CID_005827		+
chr11	102269428	102269451	CID_008471		-
chr12	124082341	124082364	CID_011363		+
chr9	5468416	5468440	CID_039764		+
chrX	48435852	48435884	CID_041577		+
chr6	16299646	16299686	CID_034214		-
chr16	54319408	54319453	CID_015891		-
chr2	136569967	136569991	CID_024253		-
chr5	25188990	25189015	CID_031636		-
chr9	95033894	95033933	CID_040268		-
chr13	29252216	29252242	CID_011657		+
chr12	46244213	46244238	CID_009503		+
chr16	24835286	24835311	CID_015587		+
chr2	62110634	62110672	CID_023321		-
chr12	133291538	133291573	CID_011478		+
chr1	198289848	198289871	CID_003765		+
chr10	8006221	8006251	CID_005061		+
chr21	45451985	45452029	CID_027146		+
chr2	216213931	216213955	CID_025080		+
chr2	160625570	160625593	CID_024403		-
chr11	27519236	27519257	CID_007354		-
chr2	173369454	173369476	CID_024517		+
chr9	95050491	95050546	CID_040271		-
chr19	34306456	34306488	CID_020715		+
chr16	67914843	67914878	CID_016027		+
chr12	133331524	133331549	CID_011494		-
chr18	45374879	45374913	CID_019242		-
chr1	154197605	154197625	CID_002952		+
chr5	79284414	79284442	CID_032415		-
chr1	169439237	169439262	CID_003421		-
chr3	47889270	47889299	CID_028534		+
chr1	54262429	54262462	CID_001500		-
chr11	89947230	89947255	CID_008340		-
chr3	39104607	39104633	CID_028386		+
chr19	44591631	44591670	CID_021510		+
chr12	4834670	4834692	CID_008998		+
chr11	9598739	9598769	CID_007117		+
chr9	98208531	98208577	CID_040331		-
chr6	18236233	18236278	CID_034286		-
chr10	14886376	14886399	CID_005130		+
chr2	58386478	58386501	CID_023240		-
chr11	73117598	73117633	CID_008173		-
chr1	228295496	228295532	CID_004530		-
chr6	160176437	160176461	CID_036270		+
chr8	37637233	37637256	CID_038740		+
chr1	110883116	110883147	CID_002246		+
chr5	148930409	148930461	CID_033434		-
chr20	57392715	57392737	CID_026472		-
chr2	101885501	101885530	CID_023915		+
chr6	27114593	27114634	CID_034540		-
chr19	23835742	23835773	CID_020552		-
chr22	50640604	50640626	CID_027977		+
chr1	202910363	202910407	CID_003861		-
chrX	41207509	41207530	CID_041484		+
chr19	37968772	37968798	CID_021095		+
chr10	30599150	30599176	CID_005361		-
chr3	184039671	184039710	CID_029884		+
chr1	85136468	85136494	CID_001883		-
chr8	30886568	30886593	CID_038686		-
chr12	53679922	53679967	CID_009819		+
chr19	13049542	13049581	CID_020215		+
chr18	43667152	43667191	CID_019205		-
chr12	57910539	57910561	CID_010153		-
chr21	34635863	34635886	CID_026806		+
chr5	122924157	122924184	CID_032796		+
chrX	152617974	152618017	CID_042627		+
chr17	30696874	30696913	CID_017317		+
chr17	21438424	21438469	CID_017037		-
chr17	61895606	61895659	CID_018365		+
chr2	8933977	8934000	CID_022509		-
chr7	148523692	148523716	CID_038159		-
chr6	34741298	34741338	CID_034725		+
chr5	148904653	148904693	CID_033433		-
chrX	41091977	41091999	CID_041475		+
chr19	37618763	37618786	CID_021048		+
chr19	39876827	39876870	CID_021247		-
chr8	37917735	37917761	CID_038754		+
chr1	71535009	71535050	CID_001767		-
chr11	35642364	35642417	CID_007485		+
chr1	42644491	42644533	CID_001228		-
chr10	98719418	98719437	CID_006245		+
chr11	93471508	93471546	CID_008362		-
chr2	73957332	73957357	CID_023548		-
chr22	40724338	40724372	CID_027760		+
chr13	96239916	96239942	CID_012301		-
chrX	73046676	73046711	CID_041912		-
chr10	49643505	49643525	CID_005512		+
chr19	39214270	39214302	CID_021185		+
chr3	86989861	86989909	CID_028936		-
chr6	125413636	125413681	CID_035842		+
chr1	150444017	150444048	CID_002725		+
chr5	137087972	137088023	CID_033071		-
chr3	120050115	120050158	CID_029188		-
chr1	20674842	20674862	CID_000451		+
chr6	109688983	109689008	CID_035636		-
chr13	42896494	42896517	CID_011900		+
chr11	130165029	130165048	CID_008830		-
chr4	52888852	52888884	CID_030496		-
chr19	897131	897170	CID_019533		-
chr21	35014228	35014248	CID_026915		-
chr8	94698372	94698393	CID_039225		-
chr1	11114649	11114703	CID_000267		-
chr21	16334965	16335013	CID_026637		-
chr3	111710578	111710607	CID_029109		+
chr17	30327143	30327167	CID_017300		+
chr11	75115571	75115607	CID_008203		+
chr2	25753995	25754018	CID_022699		-
chr2	46300428	46300451	CID_023096		+
chr8	128748476	128748497	CID_039562		+
chr3	49396715	49396764	CID_028617		-
chr1	76260398	76260432	CID_001793		+
chr19	54198516	54198539	CID_022019		+
chr1	200376775	200376804	CID_003797		-
chr16	29821507	29821548	CID_015654		+
chr13	98120633	98120657	CID_012322		+
chr10	102304807	102304846	CID_006356		+
chr16	70573007	70573060	CID_016140		+
chr7	135098323	135098361	CID_037950		-
chr12	6635469	6635493	CID_009019		+
chr19	36728492	36728514	CID_020897		+
chr12	49085328	49085382	CID_009611		-
chr5	180002536	180002570	CID_033932		+
chr2	75883748	75883804	CID_023648		+
chr1	151395987	151396011	CID_002859		-
chr7	77408643	77408692	CID_037151		+
chr7	102939947	102939975	CID_037549		+
chr17	1565028	1565060	CID_016466		-
chr15	63599765	63599795	CID_014382		+
chr17	12904433	12904453	CID_016860		-
chr4	129440447	129440468	CID_031081		+
chr16	58612616	58612690	CID_015965		-
chrX	153295737	153295760	CID_042653		-
chr5	110465247	110465277	CID_032647		+
chr10	88811459	88811493	CID_006049		-
chr19	37038918	37038945	CID_020959		-
chr2	197598222	197598241	CID_024809		+
chr10	126686654	126686678	CID_006841		-
chr20	33095649	33095673	CID_025891		+
chr13	108863085	108863112	CID_012425		-
chr12	102542583	102542609	CID_010823		+
chr8	125487456	125487504	CID_039527		+
chr1	155921281	155921305	CID_003067		-
chr11	94904246	94904293	CID_008399		-
chr3	5222311	5222340	CID_028021		+
chr16	20936036	20936060	CID_015495		+
chr11	95504253	95504279	CID_008428		-
chr10	22618992	22619024	CID_005246		+
chr15	49915927	49915950	CID_014207		+
chr20	17971321	17971345	CID_025701		+
chr7	112459635	112459662	CID_037688		-
chr5	142660783	142660808	CID_033332		-
chr3	169805903	169805931	CID_029734		-
chr16	820241	820263	CID_015128		+
chr6	24711505	24711542	CID_034387		-
chr16	71766918	71766952	CID_016178		-
chr20	56255191	56255223	CID_026442		-
chr4	57798906	57798929	CID_030564		+
chr10	104196276	104196300	CID_006441		+
chr19	46286846	46286874	CID_021652		-
chr22	32111690	32111717	CID_027508		-
chr14	24769964	24769988	CID_012724		+
chr7	135072993	135073018	CID_037947		-
chr19	37619094	37619123	CID_021050		+
chr1	110883268	110883300	CID_002247		+
chr8	64122368	64122407	CID_039001		+
chr17	5337053	5337083	CID_016650		-
chrM	12169	12239	CID_041082		+
chr1	23696746	23696779	CID_000535		+
chr7	120615048	120615123	CID_037771		+
chr17	21436647	21436674	CID_017034		-
chr11	102268816	102268849	CID_008469		-
chr14	21820783	21820815	CID_012617		-
chr8	37557446	37557481	CID_038729		+
chr9	34086712	34086746	CID_039956		-
chr16	66755273	66755298	CID_015987		-
chr20	49510292	49510317	CID_026348		-
chr16	18817314	18817337	CID_015452		-
chr13	41766295	41766314	CID_011867		-
chr22	36278548	36278568	CID_027581		-
chr20	48263555	48263577	CID_026269		-
chr11	67232289	67232315	CID_008072		-
chr6	158932081	158932113	CID_036224		+
chr8	82712873	82712901	CID_039171		-
chr10	122667025	122667069	CID_006749		+
chr17	1582126	1582147	CID_016478		-
chr13	107195482	107195508	CID_012414		-
chr3	20204449	20204484	CID_028223		-
chr19	38125069	38125110	CID_021119		-
chr1	91406171	91406198	CID_002006		-
chr12	104345283	104345311	CID_010835		-
chr8	59363494	59363526	CID_038958		+
chr2	29405018	29405057	CID_022848		+
chr11	122931882	122931925	CID_008757		-
chr13	47345582	47345617	CID_011949		-
chr1	204372681	204372730	CID_003900		-
chr19	37904082	37904128	CID_021094		-
chr10	32307261	32307300	CID_005401		-
chr5	38479842	38479876	CID_031809		-
chr15	90208609	90208634	CID_014964		-
chr11	9606805	9606849	CID_007118		+
chr20	46282896	46282924	CID_026210		+
chr1	212240178	212240205	CID_004117		+
chr7	98961170	98961206	CID_037367		+
chrX	73067774	73067823	CID_041935		-
chrX	153631074	153631097	CID_042668		-
chr19	13248885	13248910	CID_020238		+
chrX	48382148	48382209	CID_041573		+
chr5	102894986	102895010	CID_032602		-
chr4	37839190	37839220	CID_030370		+
chr17	73774914	73774940	CID_018604		-
chr17	1257550	1257585	CID_016431		-
chr5	41921596	41921623	CID_031867		+
chr18	77893523	77893557	CID_019480		+
chr3	184045645	184045681	CID_029894		+
chr17	30264456	30264481	CID_017292		+
chr19	37130696	37130719	CID_020974		-
chr4	128811098	128811122	CID_031067		+
chr15	69745198	69745252	CID_014610		+
chr1	167394221	167394253	CID_003363		+
chr1	82372868	82372901	CID_001843		+
chr7	107398760	107398789	CID_037634		+
chr14	90870206	90870243	CID_013461		+
chr3	128522275	128522295	CID_029296		+
chr1	16242715	16242743	CID_000347		+
chr17	79880423	79880446	CID_018847		-
chr19	50548762	50548798	CID_021890		+
chr6	93801924	93801947	CID_035469		-
chr13	49054739	49054764	CID_011985		+
chr12	49087966	49087991	CID_009620		-
chr6	170103464	170103502	CID_036350		+
chr12	56991148	56991173	CID_010067		-
chr14	61364724	61364787	CID_013147		+
chr4	115577928	115577951	CID_030972		+
chr20	30274108	30274141	CID_025787		-
chr11	111799152	111799170	CID_008564		+
chr19	1258498	1258530	CID_019574		+
chr5	176562994	176563023	CID_033805		+
chr1	210008476	210008500	CID_004074		+
chr1	9211748	9211776	CID_000209		-
chr19	34685448	34685480	CID_020718		+
chr14	39652093	39652126	CID_012857		+
chr17	78110044	78110085	CID_018748		-
chr2	242122416	242122437	CID_025420		+
chr11	8413455	8413486	CID_007077		-
chr7	32620454	32620489	CID_036785		+
chr14	55618442	55618463	CID_013056		-
chr3	127341202	127341230	CID_029276		+
chrX	47103906	47103928	CID_041552		+
chr7	30668233	30668267	CID_036775		+
chr8	135812811	135812836	CID_039597		-
chr20	61917748	61917775	CID_026589		+
chr1	28233446	28233480	CID_000746		-
chr19	55555746	55555773	CID_022066		-
chr16	2816221	2816255	CID_015224		+
chr2	99236084	99236129	CID_023867		-
chr15	23006720	23006763	CID_013862		-
chr5	137274416	137274455	CID_033086		-
chr7	100028181	100028202	CID_037469		+
chr19	14211693	14211719	CID_020271		-
chr8	90782118	90782147	CID_039195		+
chr1	23407986	23408013	CID_000495		+
chr1	33282790	33282828	CID_000941		-
chr11	59345678	59345700	CID_007693		-
chr12	92537475	92537510	CID_010620		-
chr2	64863447	64863480	CID_023392		-
chrX	107965139	107965198	CID_042187		-
chr19	41174871	41174891	CID_021372		-
chr15	60789018	60789068	CID_014367		-
chr12	7084443	7084466	CID_009113		+
chr1	226553667	226553707	CID_004450		-
chr11	64888117	64888183	CID_007937		-
chr11	12923486	12923514	CID_007200		+
chr6	131211464	131211487	CID_035875		-
chr16	771659	771687	CID_015127		+
chr6	42903998	42904043	CID_034890		+
chr6	2785400	2785418	CID_034007		+
chr19	7690785	7690820	CID_019898		-
chr17	34069516	34069546	CID_017396		+
chr6	105526662	105526726	CID_035558		+
chr6	87967326	87967350	CID_035375		+
chr11	57468607	57468635	CID_007628		+
chr12	58152572	58152603	CID_010182		+
chr6	87941380	87941404	CID_035367		+
chr19	50912854	50912882	CID_021906		+
chrX	24004619	24004674	CID_041330		-
chr11	65426259	65426292	CID_007990		-
chr1	161184143	161184168	CID_003232		+
chr8	80949399	80949444	CID_039127		-
chr21	16335631	16335658	CID_026638		-
chr16	76376644	76376664	CID_016262		+
chrX	34342350	34342390	CID_041401		-
chr12	123638680	123638705	CID_011316		-
chr12	6646328	6646351	CID_009028		+
chr6	135357168	135357193	CID_035910		-
chr14	55515653	55515682	CID_013043		+
chr17	38142884	38142953	CID_017542		+
chr5	134191885	134191920	CID_033016		+
chr9	14082807	14082841	CID_039799		-
chr1	157091063	157091095	CID_003150		-
chr18	44390780	44390804	CID_019224		-
chr9	130823550	130823589	CID_040708		-
chr6	163989559	163989600	CID_036309		+
chr22	21272323	21272351	CID_027262		+
chr11	70127967	70127991	CID_008125		+
chr11	134020251	134020276	CID_008839		+
chr22	32112563	32112598	CID_027512		-
chr5	43291098	43291131	CID_031879		-
chr12	56598371	56598397	CID_010013		-
chr5	77684670	77684690	CID_032361		+
chr1	155107073	155107099	CID_003005		+
chr20	34214084	34214139	CID_025926		-
chr2	128063986	128064011	CID_024123		-
chr5	139864700	139864738	CID_033247		+
chr11	117038878	117038920	CID_008612		+
chr17	13934527	13934568	CID_016863		-
chr12	57452478	57452505	CID_010117		-
chr7	102949474	102949499	CID_037551		+
chr1	234742827	234742883	CID_004733		-
chrX	154375274	154375293	CID_042701		-
chr20	55949687	55949717	CID_026429		+
chr4	95587426	95587447	CID_030848		+
chr5	64957940	64957963	CID_032109		+
chr13	76104285	76104318	CID_012168		-
chr22	46486927	46486962	CID_027930		+
chr8	29963499	29963539	CID_038648		+
chr19	39423104	39423128	CID_021213		+
chr17	47128455	47128481	CID_017957		+
chr11	69469152	69469181	CID_008121		+
chr13	53039553	53039574	CID_012072		+
chr19	18775083	18775110	CID_020457		+
chr20	30345282	30345345	CID_025790		+
chr1	40875181	40875205	CID_001199		+
chr15	41861015	41861039	CID_014062		+
chr5	110833978	110834003	CID_032652		-
chr5	137089657	137089681	CID_033085		-
chr5	7889349	7889375	CID_031544		+
chr7	44921265	44921289	CID_036925		-
chr2	242168885	242168930	CID_025423		-
chr15	85923868	85923895	CID_014914		+
chr5	54460447	54460478	CID_031956		+
chr12	98942033	98942106	CID_010764		+
chr10	111893382	111893410	CID_006512		+
chr5	74077638	74077667	CID_032317		-
chr2	200136202	200136233	CID_024875		-
chr19	34112860	34112881	CID_020704		+
chr1	100752692	100752730	CID_002138		+
chr5	139946681	139946721	CID_033260		+
chr4	104116307	104116326	CID_030883		-
chr18	47801416	47801439	CID_019270		-
chr17	35343924	35343952	CID_017439		+
chr1	15984331	15984355	CID_000321		+
chr4	108832828	108832860	CID_030915		+
chr5	176857919	176857943	CID_033828		+
chr12	62997522	62997548	CID_010212		+
chrX	77372845	77372872	CID_042006		+
chr17	74731749	74731784	CID_018651		-
chr9	130420706	130420730	CID_040701		+
chr15	60789089	60789129	CID_014368		-
chr12	6672486	6672511	CID_009040		-
chr12	69973376	69973400	CID_010411		+
chr17	18882060	18882084	CID_016983		-
chr1	244217944	244217980	CID_004863		+
chr15	23006515	23006559	CID_013860		-
chr2	60688696	60688724	CID_023256		-
chr8	28384874	28384896	CID_038621		+
chr6	149700076	149700125	CID_036063		+
chr14	93649404	93649475	CID_013516		-
chr1	205684905	205684958	CID_003983		-
chr7	98513400	98513432	CID_037356		+
chr1	242052990	242053034	CID_004839		+
chr3	11599803	11599846	CID_028108		-
chr1	97250629	97250658	CID_002106		+
chr22	30423920	30423947	CID_027433		+
chr10	94214202	94214229	CID_006137		-
chr19	44419168	44419190	CID_021488		-
chr10	75002667	75002699	CID_005876		-
chrX	118985724	118985747	CID_042296		-
chr21	44513177	44513205	CID_027112		-
chr1	31420707	31420738	CID_000838		-
chr6	160205782	160205813	CID_036285		-
chr11	62443986	62444034	CID_007812		-
chr3	182987614	182987639	CID_029845		+
chr7	6631310	6631333	CID_036523		+
chr17	2238080	2238105	CID_016528		-
chr22	22162013	22162041	CID_027318		-
chr16	81388134	81388193	CID_016287		+
chr6	150047759	150047783	CID_036121		-
chr11	32954114	32954177	CID_007405		+
chr5	52096513	52096535	CID_031935		+
chr19	34890640	34890678	CID_020747		+
chr11	32999649	32999673	CID_007426		+
chr3	47718119	47718142	CID_028525		-
chr3	112641735	112641767	CID_029115		-
chr7	2409130	2409156	CID_036426		+
chr10	89727747	89727776	CID_006075		+
chr22	46450393	46450423	CID_027928		+
chr17	33954712	33954739	CID_017386		+
chr1	38174019	38174059	CID_001097		+
chr17	57759008	57759034	CID_018223		+
chr13	37563687	37563709	CID_011778		-
chr9	114989776	114989808	CID_040511		-
chr10	22826146	22826174	CID_005260		-
chr1	228369949	228369984	CID_004538		+
chr3	52950171	52950193	CID_028730		-
chr5	126862317	126862339	CID_032837		+
chr20	52192692	52192719	CID_026385		-
chr9	13165373	13165390	CID_039795		-
chr19	4429501	4429545	CID_019791		+
chr6	99353429	99353458	CID_035517		-
chr17	74730424	74730470	CID_018643		-
chr1	161339405	161339436	CID_003239		+
chr19	41812862	41812910	CID_021406		+
chr2	183790221	183790253	CID_024706		-
chr2	18736774	18736800	CID_022614		-
chr10	63174948	63174968	CID_005657		-
chr12	72182112	72182152	CID_010455		+
chr10	70932295	70932343	CID_005799		+
chr12	93873182	93873219	CID_010637		+
chr14	31359269	31359296	CID_012753		+
chr5	132412445	132412483	CID_032923		+
chr21	43414042	43414092	CID_027093		-
chr10	34417736	34417756	CID_005430		-
chr5	79773208	79773249	CID_032418		+
chr19	39889726	39889749	CID_021255		+
chr8	62537599	62537635	CID_038980		-
chr10	88213418	88213449	CID_006037		-
chr13	36905700	36905731	CID_011767		-
chr6	88317492	88317541	CID_035392		+
chr12	124145408	124145437	CID_011371		+
chr2	182794821	182794853	CID_024700		+
chr10	70726830	70726889	CID_005768		+
chr1	51737102	51737130	CID_001407		+
chr6	87968364	87968387	CID_035379		+
chr14	101515945	101515969	CID_013690		+
chr14	75516355	75516383	CID_013376		-
chr5	56218514	56218542	CID_032007		-
chr21	28208870	28208902	CID_026705		-
chr2	242194867	242194898	CID_025430		-
chr2	122523037	122523070	CID_024104		+
chr6	46976490	46976509	CID_035002		-
chr17	7411698	7411727	CID_016730		+
chr14	103809373	103809401	CID_013769		+
chr11	57100304	57100328	CID_007613		-
chr2	172412167	172412217	CID_024501		+
chr11	85989557	85989592	CID_008318		+
chr4	152584007	152584029	CID_031239		+
chrX	40465771	40465796	CID_041459		+
chr12	4410799	4410831	CID_008967		+
chr1	32768296	32768322	CID_000906		+
chr2	75920779	75920807	CID_023665		-
chr1	117530165	117530192	CID_002487		+
chr5	133537669	133537712	CID_032970		-
chr2	242102706	242102741	CID_025418		+
chr17	66040158	66040184	CID_018477		+
chr3	196831782	196831803	CID_030042		-
chr3	183469942	183469970	CID_029859		+
chr12	118854963	118854985	CID_011153		+
chr15	58887797	58887825	CID_014312		-
chr14	104026392	104026415	CID_013793		-
chr11	3733506	3733527	CID_007002		-
chr17	46690124	46690157	CID_017927		-
chr17	57917370	57917399	CID_018244		+
chr11	58388222	58388251	CID_007655		+
chr6	16303761	16303788	CID_034223		-
chr19	52719265	52719325	CID_021974		+
chr14	92530318	92530363	CID_013506		-
chr17	37360891	37360927	CID_017500		+
chr1	93307418	93307483	CID_002041		+
chr4	7057958	7057979	CID_030201		+
chr9	131486335	131486357	CID_040736		-
chr6	44414698	44414754	CID_034980		+
chr7	27195086	27195127	CID_036706		+
chr5	139876593	139876622	CID_033248		+
chr4	144107074	144107111	CID_031162		+
chr16	4312677	4312702	CID_015309		-
chr2	71654094	71654116	CID_023515		+
chr1	205758312	205758387	CID_004005		-
chr20	32878212	32878239	CID_025887		-
chr9	100760886	100760920	CID_040365		+
chr17	61684681	61684705	CID_018351		+
chr19	28281904	28281978	CID_020576		-
chr11	60687235	60687261	CID_007726		+
chr12	76739891	76739937	CID_010503		-
chr12	49330731	49330764	CID_009637		-
chr19	33181287	33181312	CID_020660		-
chr20	62562204	62562244	CID_026608		+
chr20	61930538	61930555	CID_026592		+
chr19	44237884	44237906	CID_021471		-
chr1	38453309	38453344	CID_001129		-
chr12	6604254	6604279	CID_009009		+
chr21	38884525	38884564	CID_026998		+
chr8	101932609	101932634	CID_039339		-
chr19	47712905	47712938	CID_021727		+
chr6	56406181	56406203	CID_035084		-
chr17	36890872	36890913	CID_017463		-
chr14	102483432	102483461	CID_013716		+
chr10	35360242	35360267	CID_005441		-
chrX	107978146	107978214	CID_042216		-
chr5	71468051	71468069	CID_032219		+
chr17	41342742	41342766	CID_017741		+
chr12	1895237	1895273	CID_008913		+
chr5	60840980	60841001	CID_032068		+
chr14	58605448	58605468	CID_013098		-
chr15	83425158	83425192	CID_014876		+
chr5	133536689	133536757	CID_032968		-
chr19	50909479	50909507	CID_021903		+
chr6	160212055	160212099	CID_036288		+
chr7	99097513	99097535	CID_037390		-
chrX	73068295	73068345	CID_041938		-
chr5	133529976	133530000	CID_032955		-
chr1	11850665	11850694	CID_000286		-
chr19	14674999	14675030	CID_020302		+
chr8	94715883	94715910	CID_039224		+
chr12	46245570	46245621	CID_009507		+
chr22	41527524	41527562	CID_027793		+
chr12	56666192	56666222	CID_010041		-
chr11	35016954	35016998	CID_007481		+
chr7	36445948	36445984	CID_036808		+
chr1	87797785	87797819	CID_001932		+
chr1	244870993	244871021	CID_004899		+
chr11	4148037	4148060	CID_007021		+
chr19	44377923	44377949	CID_021479		-
chr15	40756695	40756719	CID_013998		+
chr12	133302930	133302954	CID_011486		-
chr6	126136460	126136490	CID_035850		+
chr2	131883427	131883473	CID_024192		+
chr10	70748969	70749001	CID_005787		+
chr1	231499924	231499944	CID_004674		-
chr14	91924706	91924731	CID_013481		-
chr2	203160505	203160553	CID_024957		+
chr17	4579097	4579132	CID_016589		-
chr14	69254625	69254644	CID_013253		-
chr20	42232478	42232506	CID_026103		+
chr17	18220907	18220931	CID_016971		+
chr13	31711516	31711543	CID_011716		-
chr11	119229778	119229796	CID_008725		-
chr7	156763446	156763472	CID_038285		+
chr19	57817812	57817845	CID_022265		+
chr21	38174255	38174285	CID_026973		-
chr1	38002916	38002937	CID_001083		-
chr19	50185261	50185286	CID_021842		+
chr6	143816646	143816675	CID_036014		-
chr17	15928338	15928368	CID_016880		+
chr19	57724053	57724076	CID_022135		+
chr17	42474206	42474259	CID_017797		-
chr4	38140721	38140746	CID_030372		+
chr2	172823428	172823468	CID_024505		+
chr9	131715102	131715130	CID_040756		+
chr20	39832306	39832347	CID_026087		-
chr3	15114963	15115006	CID_028168		-
chrX	17772151	17772171	CID_041235		+
chr15	101821886	101821913	CID_015086		-
chr6	136664830	136664868	CID_035943		-
chr12	49415253	49415279	CID_009654		-
chr1	63915325	63915358	CID_001631		-
chr12	56749915	56749936	CID_010058		-
chr12	49413225	49413268	CID_009650		-
chr3	127788889	127788924	CID_029284		+
chr5	151184906	151184950	CID_033502		+
chr17	26519200	26519225	CID_017053		+
chr2	27157557	27157594	CID_022728		+
chr22	40711332	40711360	CID_027745		+
chr9	127911835	127911893	CID_040654		-
chr14	99968601	99968628	CID_013632		+
chr6	131222189	131222219	CID_035876		-
chr4	129191517	129191544	CID_031077		-
chr3	48971871	48971892	CID_028584		+
chr19	50411403	50411458	CID_021877		-
chr5	36152325	36152356	CID_031754		+
chr7	107398688	107398735	CID_037633		+
chr1	226474036	226474066	CID_004440		-
chr7	143079778	143079803	CID_038138		+
chr19	52714570	52714609	CID_021967		+
chr5	143541916	143541943	CID_033352		-
chr12	122498574	122498603	CID_011254		+
chr8	124262691	124262735	CID_039503		-
chr11	82684501	82684526	CID_008274		-
chrX	123185001	123185028	CID_042360		+
chr10	857297	857332	CID_004954		-
chr1	27097618	27097664	CID_000679		+
chr14	81644112	81644145	CID_013428		-
chr2	180838406	180838452	CID_024680		-
chr1	151958691	151958717	CID_002881		-
chr2	28277534	28277557	CID_022817		+
chr1	26163937	26163965	CID_000639		-
chr13	113975912	113975946	CID_012503		+
chr12	67713708	67713731	CID_010298		+
chr20	30781113	30781134	CID_025821		-
chr9	34398304	34398337	CID_039980		-
chr5	38476570	38476590	CID_031807		-
chr1	150238978	150239020	CID_002708		-
chr1	155316155	155316178	CID_003026		-
chrX	84525608	84525668	CID_042034		+
chrX	133905181	133905219	CID_042481		-
chr1	167522962	167522986	CID_003372		-
chr1	12628368	12628425	CID_000297		-
chr1	207968263	207968306	CID_004063		+
chr1	59247413	59247469	CID_001567		-
chr12	7073315	7073342	CID_009107		+
chr22	22118410	22118440	CID_027314		-
chr5	98131881	98131905	CID_032575		+
chr10	75543104	75543153	CID_005911		+
chrX	73808974	73809004	CID_041967		-
chr10	129913637	129913664	CID_006904		-
chr19	50298899	50298935	CID_021847		+
chr3	15087099	15087124	CID_028162		+
chr3	169676692	169676714	CID_029726		-
chr4	146467980	146468024	CID_031199		+
chr16	29821711	29821738	CID_015657		+
chr22	40721930	40721962	CID_027756		+
chr3	122990427	122990449	CID_029229		+
chr1	46823458	46823479	CID_001357		+
chr2	53955888	53955916	CID_023182		-
chr14	97023798	97023830	CID_013611		+
chr3	24019280	24019301	CID_028268		+
chr5	145543889	145543922	CID_033363		-
chr19	58723613	58723636	CID_022416		+
chr11	94911873	94911897	CID_008416		-
chr16	50069480	50069524	CID_015852		+
chr1	23417908	23417932	CID_000505		-
chr10	32327712	32327741	CID_005404		-
chr16	11964262	11964290	CID_015379		-
chr3	179051802	179051864	CID_029797		+
chr5	150112944	150112963	CID_033475		-
chr6	161477932	161477969	CID_036295		+
chr4	108944630	108944656	CID_030923		+
chr6	136599215	136599258	CID_035934		-
chr2	198571380	198571412	CID_024864		+
chr19	38896234	38896258	CID_021178		+
chr6	38650586	38650618	CID_034827		-
chr5	79774106	79774133	CID_032420		+
chr5	137682683	137682703	CID_033116		+
chr10	13217637	13217659	CID_005116		+
chr9	127637409	127637429	CID_040640		+
chr10	77159031	77159064	CID_005969		-
chr1	35642980	35643003	CID_000970		-
chr20	25426769	25426836	CID_025770		+
chr6	80625583	80625603	CID_035284		-
chr15	99501971	99501992	CID_015052		+
chr17	2227278	2227305	CID_016519		-
chr3	88104986	88105010	CID_028957		-
chr12	112081754	112081783	CID_011048		-
chr1	244218860	244218901	CID_004867		+
chr17	73316199	73316236	CID_018578		-
chr1	154557328	154557349	CID_002970		-
chr14	71139177	71139196	CID_013303		+
chr4	83277700	83277757	CID_030739		-
chr12	54678623	54678650	CID_009933		+
chr1	225682629	225682663	CID_004385		-
chr20	49509061	49509100	CID_026337		-
chr17	68173069	68173101	CID_018507		+
chr11	67166410	67166455	CID_008067		-
chr8	33361403	33361431	CID_038699		-
chr8	105510050	105510076	CID_039398		-
chr17	3629211	3629240	CID_016563		+
chr9	108152300	108152325	CID_040425		+
chr11	64084177	64084238	CID_007892		-
chr3	69154248	69154273	CID_028879		+
chr17	26727980	26728012	CID_017073		+
chrX	107963190	107963225	CID_042172		-
chr19	44681671	44681694	CID_021546		+
chr11	64894425	64894448	CID_007941		+
chr19	16631242	16631276	CID_020369		-
chr11	33731623	33731655	CID_007450		-
chr2	190647147	190647174	CID_024765		-
chr6	97246882	97246911	CID_035495		-
chr20	60711819	60711849	CID_026527		-
chr12	7072901	7072928	CID_009106		+
chr17	7163221	7163250	CID_016706		+
chr7	148923175	148923195	CID_038176		+
chr6	26599225	26599252	CID_034517		+
chr6	90038499	90038537	CID_035423		-
chrX	102612784	102612814	CID_042111		+
chr3	182659960	182660015	CID_029843		-
chr8	17425319	17425346	CID_038450		+
chr22	43015029	43015057	CID_027884		-
chr19	58049191	58049211	CID_022322		+
chr8	141531483	141531512	CID_039615		-
chr7	150935533	150935559	CID_038221		+
chrX	133304113	133304136	CID_042445		-
chr7	148472096	148472123	CID_038154		+
chrX	73045949	73045978	CID_041905		-
chr18	47796251	47796283	CID_019269		-
chr13	78337348	78337374	CID_012204		+
chr11	2985062	2985089	CID_006991		-
chr18	8638872	8638895	CID_018961		+
chr14	73659358	73659417	CID_013327		+
chr22	42606348	42606387	CID_027866		-
chr1	242012163	242012190	CID_004829		+
chr14	35181444	35181477	CID_012797		-
chr11	119001494	119001521	CID_008714		+
chrX	71426693	71426714	CID_041858		-
chr1	46775908	46775935	CID_001353		+
chr10	64914202	64914221	CID_005694		+
chr2	9983623	9983643	CID_022536		+
chr16	46964550	46964579	CID_015811		+
chr2	10179783	10179804	CID_022542		-
chr1	24977956	24977983	CID_000591		+
chr19	6414001	6414054	CID_019860		-
chr6	28244731	28244757	CID_034666		+
chr15	74890437	74890468	CID_014694		+
chr3	196083012	196083036	CID_030010		-
chr6	87966328	87966363	CID_035373		+
chr15	55609492	55609517	CID_014261		-
chr1	29040888	29040914	CID_000800		+
chr12	1897563	1897588	CID_008918		+
chr19	17844052	17844074	CID_020415		+
chr11	65055269	65055297	CID_007945		+
chr5	10414544	10414582	CID_031575		+
chr7	21941875	21941918	CID_036593		-
chr11	4153533	4153559	CID_007024		+
chr17	65336573	65336626	CID_018439		-
chr13	100622470	100622509	CID_012374		-
chr17	62500372	62500425	CID_018404		-
chr9	14084247	14084270	CID_039806		-
chr8	42330021	42330046	CID_038816		-
chr1	101427413	101427458	CID_002143		+
chr15	69561583	69561618	CID_014586		+
chr15	45900690	45900734	CID_014169		+
chr8	11185201	11185238	CID_038388		+
chr18	12724659	12724692	CID_019012		+
chr2	160176134	160176167	CID_024390		-
chr1	226332615	226332642	CID_004425		-
chr12	96661234	96661278	CID_010703		+
chr1	119575664	119575714	CID_002518		-
chr3	160231863	160231892	CID_029684		-
chr6	7611239	7611259	CID_034092		+
chr20	257841	257866	CID_025459		-
chr5	132440377	132440401	CID_032929		+
chr5	139496063	139496134	CID_033214		+
chr12	131361405	131361443	CID_011451		+
chr10	124924740	124924774	CID_006805		+
chr13	98046324	98046359	CID_012315		+
chr1	214794142	214794175	CID_004182		+
chr19	59062044	59062080	CID_022466		+
chr1	109482700	109482751	CID_002188		-
chr19	45477695	45477735	CID_021611		+
chr18	24077601	24077621	CID_019100		-
chr6	170070792	170070832	CID_036345		-
chr19	36880316	36880338	CID_020922		-
chr16	19539298	19539320	CID_015464		+
chr20	34240993	34241042	CID_025944		-
chr12	6980795	6980817	CID_009094		-
chr19	35299501	35299520	CID_020774		-
chr17	42476845	42476879	CID_017802		-
chr3	145787335	145787358	CID_029508		-
chr15	82334499	82334557	CID_014865		-
chr6	46113745	46113776	CID_034994		+
chr17	29887063	29887091	CID_017289		+
chr19	44570839	44570859	CID_021506		+
chr14	100746097	100746129	CID_013654		+
chr1	114517412	114517478	CID_002397		+
chr6	80624912	80624938	CID_035283		-
chr2	172414175	172414194	CID_024502		+
chr1	159888644	159888684	CID_003168		-
chr10	104572359	104572384	CID_006453		+
chr1	242048726	242048756	CID_004838		+
chr15	70342474	70342497	CID_014623		-
chr11	47305754	47305792	CID_007555		+
chr12	68054444	68054471	CID_010313		+
chr10	32560635	32560663	CID_005411		-
chr16	50067339	50067369	CID_015851		+
chr17	27584553	27584614	CID_017137		-
chr17	35344010	35344030	CID_017440		+
chr1	149858163	149858222	CID_002659		-
chr5	125960663	125960687	CID_032814		+
chr13	50623262	50623287	CID_012021		-
chr16	19548148	19548176	CID_015466		+
chr16	83845116	83845151	CID_016306		+
chr7	45023892	45023939	CID_036935		-
chr19	41248387	41248411	CID_021377		-
chr16	68160350	68160371	CID_016036		+
chr7	139107480	139107509	CID_038061		+
chr16	69339783	69339808	CID_016068		+
chr3	101476889	101476931	CID_029048		+
chr9	135569566	135569625	CID_040867		+
chr18	44641667	44641702	CID_019228		-
chr15	44707107	44707139	CID_014128		+
chr19	39964967	39965003	CID_021273		+
chr19	40842229	40842257	CID_021356		-
chr8	30536958	30536987	CID_038666		-
chr14	92525807	92525828	CID_013504		-
chr10	112352905	112352941	CID_006537		+
chr7	148909436	148909475	CID_038172		+
chrX	70517952	70517976	CID_041828		+
chr7	99032786	99032820	CID_037383		-
chr8	110586516	110586540	CID_039419		-
chr1	226019620	226019646	CID_004397		+
chr17	80049507	80049537	CID_018868		-
chr5	138209305	138209329	CID_033148		-
chr13	25916062	25916083	CID_011618		+
chr1	39750005	39750035	CID_001154		+
chr10	75886022	75886042	CID_005929		-
chrX	24002587	24002622	CID_041312		-
chr6	138734237	138734278	CID_035969		+
chr5	58267454	58267497	CID_032031		-
chr4	17963625	17963650	CID_030270		-
chr15	45490867	45490893	CID_014157		-
chr17	47905699	47905731	CID_017991		+
chr17	1798336	1798375	CID_016504		+
chr3	25542705	25542727	CID_028284		+
chrM	11116	11164	CID_041071		+
chr16	46652241	46652266	CID_015792		-
chr19	13039173	13039195	CID_020209		-
chr11	126147350	126147381	CID_008805		+
chr5	126888023	126888059	CID_032839		+
chr21	45107830	45107855	CID_027121		+
chr15	52357733	52357758	CID_014239		+
chr5	71528285	71528307	CID_032262		-
chr7	97482635	97482672	CID_037318		-
chr16	29810974	29811000	CID_015642		+
chr7	117824295	117824319	CID_037749		+
chr2	37450471	37450498	CID_022953		-
chr16	11965030	11965075	CID_015380		-
chr4	159162208	159162231	CID_031283		+
chr1	155882971	155882995	CID_003051		-
chr6	26285403	26285477	CID_034469		-
chr14	35593243	35593271	CID_012812		+
chr12	57626576	57626617	CID_010132		+
chr15	69740387	69740424	CID_014605		+
chr18	51933288	51933322	CID_019321		-
chr4	187509726	187509752	CID_031458		-
chr1	233520377	233520401	CID_004715		+
chr7	72892866	72892893	CID_037089		-
chr4	153244221	153244247	CID_031247		-
chr10	112270243	112270273	CID_006531		+
chr13	45149663	45149685	CID_011912		-
chr11	94609763	94609818	CID_008377		+
chr10	70743244	70743283	CID_005779		+
chr8	64125114	64125138	CID_039010		+
chr13	42875427	42875454	CID_011888		+
chr8	124351557	124351601	CID_039511		-
chr2	68389393	68389434	CID_023420		+
chr17	34044233	34044258	CID_017390		+
chr5	56218090	56218116	CID_032003		-
chr6	91226033	91226100	CID_035461		-
chr2	191366530	191366554	CID_024768		+
chr7	63980828	63980866	CID_037010		-
chr1	183599720	183599742	CID_003660		-
chr6	53132201	53132264	CID_035055		-
chr11	27389426	27389462	CID_007337		-
chr19	37673527	37673548	CID_021071		-
chr3	184018157	184018185	CID_029875		+
chr11	68377042	68377069	CID_008101		+
chr14	103808411	103808437	CID_013765		+
chr16	1706624	1706648	CID_015137		+
chr5	32400147	32400185	CID_031687		-
chr7	135612468	135612503	CID_037978		-
chr3	56835793	56835813	CID_028779		-
chr22	39259402	39259461	CID_027693		-
chr17	38286213	38286234	CID_017561		+
chr12	56720435	56720488	CID_010055		-
chr6	87968298	87968327	CID_035378		+
chr17	56166510	56166536	CID_018134		+
chr19	11728049	11728080	CID_020133		+
chr14	56009847	56009866	CID_013069		-
chr3	124948615	124948642	CID_029242		-
chr5	71491427	71491457	CID_032231		+
chr13	100637267	100637324	CID_012380		+
chr1	87362502	87362527	CID_001928		-
chr10	72636309	72636336	CID_005826		+
chr15	73852504	73852537	CID_014684		-
chr4	435406	435450	CID_030070		-
chr19	37038753	37038779	CID_020957		-
chr6	116571646	116571687	CID_035738		-
chr9	26935099	26935138	CID_039897		-
chr22	37886981	37887007	CID_027607		-
chr4	140439052	140439075	CID_031137		-
chr17	4621589	4621615	CID_016594		+
chr5	72801253	72801306	CID_032294		+
chr16	25248315	25248342	CID_015607		-
chr1	120459208	120459253	CID_002542		-
chr17	61822626	61822661	CID_018357		-
chr1	15989795	15989834	CID_000326		+
chr17	35838625	35838653	CID_017442		+
chrX	56818520	56818537	CID_041743		+
chr5	137523732	137523754	CID_033103		-
chr1	27734281	27734345	CID_000722		-
chrX	24024543	24024583	CID_041359		-
chr6	150002162	150002189	CID_036109		-
chr3	23929086	23929118	CID_028241		+
chr19	46326641	46326674	CID_021655		-
chr7	82785129	82785154	CID_037173		-
chr3	127318162	127318190	CID_029268		+
chr6	27114148	27114214	CID_034535		-
chr1	54298211	54298233	CID_001505		-
chr12	110973869	110973909	CID_011007		-
chr5	162871573	162871618	CID_033626		+
chr11	61183699	61183740	CID_007759		-
chr20	44511355	44511425	CID_026182		+
chr12	32531815	32531835	CID_009422		+
chr6	110422857	110422880	CID_035661		-
chr12	6959689	6959710	CID_009090		-
chr12	42719828	42719879	CID_009473		-
chr19	58265135	58265179	CID_022383		+
chr15	96881519	96881552	CID_015028		+
chr14	104026510	104026558	CID_013795		-
chr6	56970184	56970216	CID_035116		+
chr13	28155663	28155691	CID_011643		-
chr16	87440076	87440108	CID_016349		-
chr1	113213465	113213488	CID_002332		+
chr14	62212513	62212535	CID_013161		+
chr5	169031513	169031533	CID_033687		+
chr5	139006347	139006421	CID_033196		+
chr15	65738562	65738598	CID_014446		-
chr14	71576596	71576638	CID_013309		+
chr17	27586234	27586258	CID_017147		-
chr15	64367421	64367443	CID_014395		-
chr16	88874766	88874791	CID_016378		+
chr4	83550941	83550974	CID_030755		-
chr3	185010742	185010789	CID_029910		+
chr6	82203841	82203862	CID_035298		-
chr19	2426895	2426924	CID_019673		-
chr1	162731118	162731145	CID_003296		+
chr1	59120889	59120910	CID_001552		-
chr12	56561852	56561876	CID_010008		-
chr8	74893695	74893758	CID_039086		+
chr16	87863667	87863722	CID_016358		-
chr2	37454985	37455057	CID_022956		-
chrX	65238778	65238802	CID_041777		+
chr1	165737934	165737983	CID_003321		-
chrX	75875507	75875528	CID_041988		-
chr19	50285284	50285305	CID_021846		+
chr4	103723744	103723795	CID_030881		-
chr13	49866653	49866686	CID_011999		+
chr3	185636151	185636172	CID_029931		-
chr15	43036475	43036508	CID_014095		-
chr19	56889243	56889268	CID_022112		+
chr10	61552618	61552654	CID_005613		-
chr11	3719366	3719402	CID_006998		-
chr4	40504066	40504090	CID_030429		-
chr12	49446000	49446064	CID_009668		-
chr17	79567368	79567401	CID_018789		-
chr8	71022867	71022902	CID_039051		-
chr10	34591409	34591435	CID_005431		-
chr1	55319145	55319168	CID_001529		-
chrX	107975698	107975726	CID_042196		-
chr3	45567103	45567123	CID_028486		+
chr16	15960640	15960677	CID_015434		-
chr19	14230850	14230885	CID_020274		-
chr6	87928394	87928435	CID_035366		+
chrX	12841309	12841355	CID_041180		+
chr6	13364932	13364963	CID_034169		-
chr11	66394291	66394318	CID_008038		+
chr4	20621244	20621304	CID_030280		+
chr10	71161070	71161101	CID_005802		+
chr13	111156214	111156238	CID_012451		+
chr10	77158894	77158957	CID_005968		-
chr20	54970694	54970737	CID_026404		+
chr11	27520910	27520949	CID_007359		-
chr8	29963415	29963442	CID_038647		+
chr2	217393993	217394028	CID_025110		+
chr3	185639843	185639871	CID_029937		-
chr6	146120717	146120765	CID_036036		-
chr14	93694110	93694134	CID_013527		+
chr6	86333779	86333804	CID_035357		-
chr18	43669884	43669917	CID_019210		-
chr17	27085985	27086006	CID_017106		-
chr21	34889739	34889774	CID_026836		-
chrM	4090	4121	CID_041037		+
chr13	100172335	100172361	CID_012351		+
chr14	103969305	103969340	CID_013774		+
chr17	4863115	4863155	CID_016622		-
chr17	5287316	5287339	CID_016639		+
chr2	207175596	207175618	CID_025021		+
chr6	64286628	64286665	CID_035146		+
chr14	103196504	103196538	CID_013750		+
chr1	51737469	51737511	CID_001409		+
chr21	35471942	35471982	CID_026928		+
chr22	36885049	36885077	CID_027590		-
chr7	26236551	26236588	CID_036657		-
chr12	82743995	82744021	CID_010559		-
chr2	48026764	48026791	CID_023137		+
chr3	57261874	57261923	CID_028780		+
chr8	145065972	145065993	CID_039677		+
chr10	119041296	119041348	CID_006650		-
chr18	673404	673447	CID_018916		+
chr19	10270673	10270692	CID_020024		-
chr3	47891153	47891178	CID_028537		+
chr4	57327295	57327339	CID_030547		+
chr4	26435931	26435979	CID_030331		+
chr19	975196	975234	CID_019536		+
chr3	182740590	182740610	CID_029844		-
chr15	40679360	40679387	CID_013993		+
chr10	76910424	76910467	CID_005947		+
chr1	6663738	6663763	CID_000142		-
chr5	16763599	16763621	CID_031622		-
chr19	39923868	39923916	CID_021262		-
chr8	68139477	68139497	CID_039046		-
chr1	226570857	226570882	CID_004454		-
chr21	45114846	45114888	CID_027124		+
chr19	40947622	40947648	CID_021363		-
chr17	17179400	17179422	CID_016931		-
chr18	48703716	48703741	CID_019308		-
chr12	44181367	44181400	CID_009493		+
chr22	24049936	24049958	CID_027339		-
chr1	15944226	15944292	CID_000320		+
chr5	137680568	137680594	CID_033115		+
chr5	106715515	106715540	CID_032612		-
chr19	34945178	34945211	CID_020759		+
chr3	11514301	11514325	CID_028100		+
chr1	211836123	211836166	CID_004099		-
chr11	66050058	66050076	CID_008023		+
chr15	69561990	69562021	CID_014588		+
chr17	48770709	48770737	CID_018012		-
chr19	54194144	54194170	CID_022017		+
chr5	148733030	148733051	CID_033414		+
chr13	26787444	26787505	CID_011624		-
chr17	40011096	40011116	CID_017642		-
chrX	109420817	109420838	CID_042236		+
chr12	22208167	22208192	CID_009288		+
chr1	212209235	212209255	CID_004114		+
chr15	45007621	45007660	CID_014147		+
chr12	104495816	104495838	CID_010841		+
chr1	2328611	2328652	CID_000091		+
chr10	124922145	124922180	CID_006794		+
chr10	3820271	3820300	CID_004988		-
chrX	152861511	152861535	CID_042628		-
chr19	40947107	40947141	CID_021362		-
chr5	140699544	140699566	CID_033300		-
chr11	102249076	102249098	CID_008460		+
chr14	105912944	105912966	CID_013840		+
chr17	41151995	41152030	CID_017727		+
chrX	47836449	47836474	CID_041571		-
chr7	75956652	75956696	CID_037126		-
chr1	224574831	224574853	CID_004347		-
chr3	107525057	107525090	CID_029083		+
chr8	37636012	37636061	CID_038737		+
chr19	45394585	45394625	CID_021604		+
chr6	53363155	53363187	CID_035069		-
chr18	33605490	33605517	CID_019181		-
chr17	25634792	25634817	CID_017044		+
chr1	67450800	67450842	CID_001670		+
chr6	146120781	146120805	CID_036037		-
chr17	21101321	21101343	CID_017020		-
chr1	28835068	28835122	CID_000785		+
chr10	104215971	104215999	CID_006443		+
chr4	79842598	79842629	CID_030723		-
chr13	113918267	113918290	CID_012501		+
chr4	156710944	156710978	CID_031275		+
chr3	55500030	55500061	CID_028761		-
chr12	112079989	112080017	CID_011047		-
chr8	18729468	18729498	CID_038467		-
chr20	57611590	57611618	CID_026501		-
chr6	52849375	52849398	CID_035047		-
chr16	2732686	2732722	CID_015197		+
chr10	88260357	88260383	CID_006044		-
chr2	174772000	174772069	CID_024536		-
chr20	279549	279601	CID_025463		+
chr2	97007486	97007510	CID_023833		+
chr12	6637390	6637449	CID_009021		+
chr14	75202106	75202132	CID_013364		+
chr14	23857810	23857832	CID_012710		-
chr21	38309135	38309163	CID_026976		-
chrX	47517959	47518001	CID_041565		-
chr8	144735430	144735461	CID_039660		+
chr20	48250501	48250534	CID_026267		-
chr5	157213815	157213840	CID_033580		-
chr8	145740501	145740533	CID_039706		-
chr1	86118895	86118923	CID_001907		-
chr10	22618926	22618973	CID_005245		+
chr15	57296891	57296926	CID_014302		+
chr1	220246210	220246233	CID_004242		-
chr6	117884139	117884167	CID_035780		-
chr21	46716237	46716259	CID_027176		+
chr2	71576638	71576660	CID_023512		+
chr7	139054798	139054819	CID_038047		+
chr16	84087712	84087737	CID_016309		-
chr1	151274401	151274428	CID_002830		-
chr20	33054189	33054208	CID_025889		+
chr17	3629506	3629540	CID_016564		+
chr9	71398596	71398625	CID_040086		+
chr11	78147466	78147489	CID_008254		-
chr12	46314056	46314084	CID_009516		-
chr6	52271135	52271161	CID_035039		+
chr10	17278292	17278317	CID_005177		+
chr18	5241580	5241602	CID_018945		+
chr6	25386786	25386807	CID_034400		+
chr5	137518366	137518398	CID_033092		+
chr15	91524117	91524154	CID_015006		-
chr8	38174981	38175006	CID_038770		-
chr14	45672784	45672810	CID_012897		-
chr1	46093844	46093881	CID_001336		-
chr8	6616973	6617014	CID_038349		+
chr1	84333950	84333982	CID_001860		-
chr5	7901062	7901103	CID_031546		+
chr1	243666870	243666895	CID_004853		-
chr7	135073412	135073438	CID_037948		-
chr5	32229948	32229989	CID_031674		-
chr10	92654600	92654637	CID_006099		+
chr1	205687132	205687162	CID_003997		-
chr1	231131514	231131550	CID_004631		+
chr5	176726700	176726728	CID_033820		+
chr2	111923002	111923030	CID_023992		+
chr3	185786962	185786984	CID_029943		-
chr17	76793344	76793397	CID_018716		-
chr12	27908613	27908638	CID_009357		+
chr1	55319862	55319890	CID_001530		-
chr4	41259651	41259671	CID_030435		+
chr16	47345262	47345304	CID_015827		-
chr8	121715912	121715929	CID_039484		-
chr11	18589293	18589322	CID_007281		-
chr7	120613259	120613284	CID_037769		+
chr18	19447001	19447048	CID_019063		+
chr6	44222916	44222945	CID_034967		-
chr7	44251844	44251878	CID_036874		+
chr6	155153467	155153512	CID_036193		+
chr5	17276298	17276318	CID_031627		+
chr19	34844994	34845014	CID_020737		+
chr22	36876685	36876734	CID_027589		-
chr5	132213015	132213048	CID_032910		-
chr7	27140016	27140036	CID_036682		-
chr10	72164241	72164268	CID_005817		+
chr9	123942944	123942973	CID_040579		-
chr15	74924649	74924695	CID_014698		-
chr5	137842506	137842544	CID_033130		-
chr11	108535843	108535863	CID_008532		+
chr20	32264127	32264169	CID_025873		-
chr19	13208017	13208042	CID_020231		+
chr17	59858266	59858292	CID_018286		-
chr11	9163529	9163578	CID_007096		-
chr17	74733013	74733047	CID_018658		-
chr11	1498880	1498905	CID_006972		-
chr10	12472732	12472764	CID_005112		+
chr12	4724771	4724803	CID_008996		-
chr18	48257043	48257063	CID_019281		+
chr6	57246919	57246941	CID_035140		+
chr5	180002270	180002314	CID_033929		+
chr5	162946025	162946061	CID_033643		+
chr1	17234027	17234059	CID_000401		+
chr2	48606204	48606231	CID_023169		+
chr2	235963602	235963622	CID_025375		+
chr19	14627282	14627309	CID_020299		-
chr1	162353507	162353533	CID_003267		+
chr11	93496057	93496081	CID_008365		+
chr3	98235125	98235171	CID_028989		-
chr12	8073128	8073177	CID_009122		-
chr2	75888926	75888963	CID_023659		+
chr7	99145673	99145696	CID_037399		-
chr14	21967278	21967311	CID_012646		+
chr16	87866212	87866242	CID_016361		-
chr17	38569762	38569794	CID_017610		-
chr6	86387671	86387691	CID_035362		-
chr1	151376878	151376921	CID_002850		-
chr3	48638793	48638820	CID_028568		-
chr4	119200864	119200907	CID_030985		+
chr15	99503266	99503301	CID_015057		+
chr9	114696045	114696067	CID_040497		+
chr5	98131911	98131935	CID_032576		+
chr12	125515310	125515379	CID_011421		+
chr9	130551640	130551660	CID_040702		+
chr3	37034590	37034630	CID_028357		-
chr5	140054307	140054345	CID_033275		-
chr11	43876966	43877000	CID_007517		+
chr1	115280632	115280652	CID_002450		-
chr1	70717177	70717204	CID_001739		+
chr17	45750888	45750927	CID_017873		+
chr8	141538550	141538572	CID_039621		-
chr2	220367112	220367154	CID_025184		+
chr4	140432359	140432392	CID_031134		-
chr12	115117421	115117447	CID_011107		-
chr7	116146341	116146363	CID_037718		+
chr15	59387445	59387469	CID_014334		+
chr2	37586819	37586867	CID_022968		+
chr17	73257905	73257937	CID_018563		+
chr20	52199526	52199548	CID_026394		-
chr17	17715435	17715460	CID_016941		-
chr1	179064982	179065003	CID_003546		+
chr19	44029873	44029897	CID_021456		-
chr11	47800426	47800455	CID_007593		-
chr8	94744441	94744492	CID_039232		-
chr17	79846415	79846435	CID_018835		-
chr19	58132833	58132899	CID_022353		+
chr13	100617925	100617947	CID_012373		-
chr3	47957483	47957506	CID_028544		-
chr15	42824642	42824672	CID_014084		+
chr2	60686154	60686174	CID_023251		-
chr8	81431019	81431073	CID_039138		+
chr3	33134121	33134145	CID_028337		-
chrX	48933353	48933382	CID_041602		-
chr20	44697196	44697218	CID_026194		-
chr19	13035456	13035493	CID_020205		-
chr1	68942112	68942141	CID_001721		-
chr1	91404772	91404814	CID_002002		-
chr15	90431825	90431847	CID_014968		-
chr3	69230464	69230492	CID_028885		-
chr7	151046274	151046297	CID_038223		+
chr7	5037489	5037524	CID_036456		+
chr1	16260498	16260553	CID_000364		+
chr19	57723451	57723477	CID_022132		+
chr15	59387386	59387418	CID_014333		+
chr3	152182514	152182565	CID_029587		+
chr1	235331806	235331827	CID_004766		-
chr14	64935761	64935786	CID_013186		+
chrX	38665513	38665565	CID_041411		+
chr6	43127529	43127552	CID_034915		+
chr17	4175748	4175790	CID_016581		-
chr1	176998542	176998568	CID_003532		-
chr16	9205833	9205865	CID_015341		+
chr19	35232199	35232222	CID_020772		+
chr7	138992737	138992769	CID_038042		+
chr19	54223364	54223385	CID_022027		+
chr2	175937423	175937445	CID_024567		-
chr11	494557	494586	CID_006945		-
chr10	11372891	11372913	CID_005077		+
chr5	40715185	40715214	CID_031823		-
chr12	76665751	76665769	CID_010498		+
chrX	68725275	68725299	CID_041790		+
chr11	118396631	118396659	CID_008653		+
chr3	86995473	86995496	CID_028938		-
chr1	10501163	10501215	CID_000242		+
chr16	53115857	53115884	CID_015880		+
chr16	72827809	72827851	CID_016219		-
chr22	19956442	19956471	CID_027238		+
chr15	75137362	75137423	CID_014717		-
chr20	5100274	5100318	CID_025613		-
chr19	50001209	50001241	CID_021818		+
chr10	28884904	28884943	CID_005333		+
chr19	44676452	44676484	CID_021536		+
chr8	144898886	144898912	CID_039669		-
chr12	54424301	54424350	CID_009895		+
chr17	7495877	7495911	CID_016754		-
chr17	1565283	1565326	CID_016467		-
chr17	40765037	40765064	CID_017700		+
chr8	71486237	71486258	CID_039061		-
chr9	6013031	6013059	CID_039776		-
chr17	28575346	28575369	CID_017243		-
chr19	58269233	58269287	CID_022389		+
chr12	131361517	131361555	CID_011452		+
chr1	151378181	151378209	CID_002856		-
chr12	104167698	104167743	CID_010829		-
chr5	98128906	98128948	CID_032560		+
chr4	668024	668049	CID_030082		-
chr3	39110319	39110342	CID_028387		+
chr1	28601427	28601455	CID_000765		+
chr2	198285824	198285847	CID_024848		-
chr6	15496567	15496592	CID_034185		+
chr1	26795886	26795937	CID_000672		+
chr1	227174986	227175018	CID_004469		+
chr1	156713155	156713208	CID_003139		-
chr4	6864345	6864387	CID_030190		+
chr12	46577178	46577217	CID_009521		-
chr14	23396740	23396777	CID_012685		-
chr17	40277024	40277057	CID_017673		-
chr10	89544398	89544424	CID_006069		-
chrX	149905097	149905118	CID_042586		+
chr12	123466089	123466116	CID_011313		+
chr19	10433336	10433365	CID_020037		-
chr15	91475474	91475498	CID_014992		-
chr1	35649703	35649763	CID_000976		-
chr17	79825599	79825645	CID_018806		-
chr3	183911746	183911795	CID_029872		+
chr12	46582228	46582267	CID_009529		-
chr14	64151299	64151327	CID_013178		-
chr7	99691192	99691216	CID_037439		-
chr10	103294342	103294367	CID_006382		+
chr1	21070951	21070983	CID_000464		-
chr17	35837440	35837461	CID_017441		+
chr13	25909545	25909580	CID_011609		+
chr13	39584512	39584536	CID_011799		-
chr11	32999142	32999203	CID_007424		+
chr1	226419281	226419313	CID_004433		-
chr9	71689165	71689197	CID_040087		+
chr3	107527089	107527135	CID_029088		+
chr19	31767061	31767094	CID_020625		-
chr7	138988331	138988355	CID_038036		+
chr12	123463275	123463300	CID_011312		+
chr14	60749650	60749679	CID_013113		+
chr20	2443290	2443309	CID_025515		-
chr13	49783306	49783330	CID_011995		+
chr16	24834757	24834781	CID_015583		+
chr2	219525816	219525840	CID_025154		+
chr2	214189434	214189456	CID_025068		+
chr12	56995524	56995547	CID_010076		-
chr6	111693867	111693892	CID_035707		-
chr6	44218286	44218319	CID_034958		+
chr12	109657881	109657901	CID_010946		+
chr9	4706169	4706242	CID_039754		+
chr1	115259986	115260013	CID_002437		-
chr14	102505782	102505819	CID_013721		+
chr19	52519335	52519379	CID_021951		-
chr3	100296051	100296072	CID_029014		+
chr3	105375854	105375876	CID_029069		-
chr3	51431698	51431757	CID_028667		+
chr5	112352388	112352421	CID_032695		+
chrX	73422803	73422824	CID_041952		-
chr9	12775891	12775919	CID_039794		+
chr4	140393985	140394008	CID_031124		+
chr12	111886303	111886324	CID_011040		+
chr11	95582872	95582899	CID_008435		-
chr3	158263348	158263376	CID_029649		+
chr17	47367315	47367366	CID_017970		-
chr5	137843188	137843210	CID_033131		-
chr16	30980919	30980959	CID_015744		+
chr2	217059643	217059666	CID_025098		+
chr15	101120506	101120527	CID_015077		-
chr2	20232558	20232606	CID_022620		-
chr19	50985797	50985842	CID_021908		+
chr1	36806179	36806223	CID_001068		-
chr2	45952292	45952313	CID_023094		+
chr5	52386927	52386953	CID_031940		+
chr6	111216864	111216896	CID_035685		+
chr19	7977033	7977055	CID_019907		+
chr22	32788264	32788288	CID_027526		-
chr1	111966212	111966238	CID_002291		-
chr18	55222096	55222123	CID_019351		-
chr2	38522254	38522294	CID_022975		-
chr8	11667180	11667223	CID_038392		+
chr2	166542164	166542218	CID_024435		+
chr20	5170954	5170985	CID_025616		+
chr22	24972527	24972568	CID_027367		+
chr17	55596603	55596622	CID_018093		+
chr19	41096732	41096757	CID_021369		+
chr6	7249411	7249451	CID_034051		+
chr19	53379700	53379731	CID_021993		-
chr17	33288700	33288725	CID_017349		+
chr19	7997740	7997781	CID_019912		-
chr5	132232700	132232727	CID_032914		-
chr3	160789113	160789138	CID_029692		+
chr22	42393895	42393923	CID_027856		+
chr5	77772361	77772384	CID_032369		+
chr5	157218734	157218770	CID_033584		-
chr6	85457648	85457672	CID_035334		-
chr17	7750440	7750467	CID_016763		+
chr11	1296585	1296615	CID_006966		-
chr1	160000636	160000669	CID_003176		-
chr19	4251060	4251088	CID_019784		+
chr5	1051265	1051284	CID_031499		-
chr17	17969434	17969481	CID_016951		+
chr15	44818093	44818117	CID_014136		+
chr4	5806468	5806490	CID_030167		+
chr11	59347662	59347698	CID_007694		-
chr2	85866397	85866430	CID_023724		+
chr11	9516271	9516310	CID_007113		+
chr18	66364516	66364537	CID_019431		-
chr15	90440143	90440170	CID_014969		-
chr3	170610791	170610823	CID_029755		-
chr1	32694373	32694414	CID_000904		+
chr1	182812513	182812533	CID_003621		+
chr12	54680240	54680276	CID_009937		+
chr1	150446739	150446769	CID_002729		+
chr19	33870061	33870091	CID_020683		+
chr9	72999697	72999726	CID_040099		-
chr22	44890420	44890453	CID_027908		-
chr1	200966016	200966038	CID_003815		-
chr6	90572751	90572786	CID_035441		+
chr12	56666314	56666339	CID_010042		-
chr3	101283621	101283645	CID_029026		+
chr15	63363556	63363581	CID_014374		+
chr1	33765847	33765878	CID_000951		+
chr5	68471325	68471363	CID_032185		+
chr10	31815635	31815670	CID_005376		+
chr14	62214771	62214809	CID_013164		+
chr8	12595569	12595604	CID_038410		-
chr7	104757653	104757690	CID_037578		-
chrX	38665324	38665380	CID_041410		+
chr19	37618584	37618623	CID_021047		+
chr2	201774112	201774139	CID_024923		-
chr6	16141856	16141884	CID_034195		+
chr5	172195436	172195464	CID_033704		-
chr18	47008611	47008637	CID_019260		-
chr19	50310113	50310150	CID_021850		+
chr14	68352662	68352687	CID_013249		+
chr14	61177532	61177583	CID_013137		-
chr1	155697412	155697439	CID_003044		+
chr19	37210757	37210789	CID_020981		+
chr15	76634692	76634729	CID_014774		+
chr1	62910884	62910924	CID_001612		+
chr11	125496682	125496708	CID_008775		+
chr2	242541336	242541363	CID_025451		-
chr1	85784836	85784856	CID_001900		-
chr4	17845706	17845730	CID_030264		+
chr9	35657743	35657789	CID_040006		-
chr1	15989500	15989532	CID_000325		+
chr11	59361137	59361158	CID_007695		-
chr19	1009728	1009759	CID_019545		-
chr16	51680947	51680970	CID_015875		+
chr6	26156779	26156811	CID_034439		+
chr1	8921351	8921404	CID_000192		-
chr2	60684352	60684391	CID_023244		-
chr9	14087870	14087911	CID_039810		-
chr3	63981338	63981372	CID_028841		+
chr10	64967225	64967266	CID_005696		-
chr7	43917900	43917927	CID_036865		-
chr19	52723450	52723487	CID_021976		+
chr4	125590956	125590984	CID_031054		-
chr7	95034358	95034402	CID_037306		-
chr2	203155968	203155993	CID_024954		+
chr1	87213646	87213686	CID_001920		+
chr1	2333680	2333707	CID_000092		+
chr17	48459181	48459215	CID_018007		-
chr16	9206495	9206522	CID_015343		+
chr9	14082162	14082182	CID_039798		-
chr1	204518610	204518638	CID_003930		+
chr2	136622608	136622633	CID_024259		-
chr2	201687648	201687675	CID_024913		+
chr17	61666713	61666738	CID_018344		+
chrX	119676840	119676884	CID_042326		-
chr7	99631372	99631399	CID_037411		+
chr1	149895861	149895895	CID_002669		-
chr5	126172481	126172503	CID_032827		+
chr19	37004836	37004874	CID_020945		-
chr2	220084524	220084552	CID_025172		-
chr5	137854395	137854467	CID_033136		-
chr18	43675022	43675055	CID_019212		-
chr1	36558804	36558829	CID_001046		+
chr16	23701376	23701402	CID_015549		+
chr20	55983177	55983223	CID_026436		+
chr16	2813950	2813971	CID_015214		+
chr2	200136247	200136288	CID_024876		-
chr12	81300386	81300418	CID_010555		-
chr19	14072207	14072228	CID_020259		+
chr17	73702127	73702161	CID_018590		+
chr11	71158670	71158694	CID_008142		-
chr1	228584747	228584770	CID_004543		-
chr10	76910803	76910861	CID_005950		+
chr1	115259956	115259982	CID_002436		-
chr6	170103365	170103410	CID_036348		+
chr3	15111730	15111763	CID_028166		-
chr11	73583815	73583849	CID_008181		-
chr10	61551805	61551835	CID_005611		-
chr8	30038040	30038086	CID_038656		+
chr19	2114301	2114321	CID_019646		-
chr12	1600998	1601033	CID_008897		+
chr18	66343711	66343735	CID_019430		-
chr1	229439666	229439704	CID_004563		+
chr15	41663842	41663882	CID_014050		+
chr1	150547855	150547875	CID_002739		-
chr19	47653541	47653570	CID_021723		+
chr13	25064885	25064916	CID_011587		-
chr8	81888221	81888244	CID_039158		-
chr17	38512790	38512818	CID_017588		+
chr22	41751844	41751893	CID_027818		+
chr12	57883084	57883125	CID_010142		+
chr2	241499196	241499218	CID_025406		-
chr19	9671056	9671107	CID_019981		-
chr1	171560266	171560288	CID_003447		+
chr20	34215245	34215282	CID_025927		-
chr16	23700814	23700837	CID_015548		+
chr1	166246590	166246622	CID_003334		-
chr7	99669024	99669064	CID_037426		-
chr11	44193238	44193263	CID_007523		+
chr11	113608323	113608360	CID_008583		-
chr20	47740958	47740980	CID_026241		-
chr1	224377401	224377453	CID_004326		+
chr19	59058744	59058770	CID_022448		+
chr8	67475984	67476025	CID_039026		-
chr14	99638258	99638284	CID_013621		-
chr22	38616384	38616405	CID_027643		-
chr6	109689979	109690041	CID_035643		-
chr2	60938669	60938695	CID_023262		+
chr1	62916871	62916911	CID_001623		+
chr16	58195697	58195725	CID_015942		-
chr19	19625290	19625310	CID_020488		-
chr12	79985319	79985341	CID_010531		-
chr13	113832196	113832237	CID_012491		-
chr1	53237069	53237118	CID_001470		+
chr16	50264072	50264105	CID_015856		+
chr17	40574914	40574959	CID_017684		-
chr8	48890328	48890350	CID_038892		+
chr6	150001064	150001091	CID_036105		-
chr1	43637275	43637297	CID_001245		-
chr18	31779815	31779833	CID_019152		-
chr1	76255006	76255030	CID_001790		+
chr21	44438259	44438281	CID_027105		+
chr6	39872568	39872592	CID_034837		+
chr1	16722523	16722552	CID_000386		+
chr7	50514162	50514210	CID_036965		-
chr6	88391454	88391481	CID_035398		-
chr10	22823908	22823972	CID_005250		-
chr21	45402226	45402247	CID_027139		+
chr1	193056461	193056483	CID_003714		+
chr13	21721397	21721459	CID_011549		+
chr10	121590320	121590349	CID_006730		-
chr4	90169549	90169586	CID_030828		-
chr1	228285589	228285640	CID_004516		+
chr3	149245668	149245704	CID_029523		-
chr19	3979362	3979390	CID_019751		-
chr7	27147241	27147266	CID_036687		-
chr10	127531049	127531072	CID_006857		+
chr6	109001503	109001531	CID_035609		+
chr1	235493215	235493266	CID_004771		+
chr15	102249072	102249096	CID_015095		-
chr12	26225299	26225374	CID_009329		+
chrX	73168473	73168501	CID_041950		+
chr1	224377785	224377856	CID_004329		+
chr1	206907295	206907338	CID_004027		+
chr19	38631942	38631968	CID_021160		+
chr22	42054314	42054352	CID_027845		+
chr13	73350132	73350165	CID_012147		-
chr12	100676800	100676830	CID_010799		+
chr2	230900103	230900127	CID_025279		-
chr19	34832753	34832777	CID_020736		+
chr13	41507458	41507484	CID_011837		-
chr3	120115081	120115115	CID_029194		-
chr2	177036946	177036968	CID_024619		+
chr6	163990519	163990540	CID_036310		+
chr21	34924247	34924290	CID_026863		+
chr1	228290086	228290113	CID_004526		-
chr19	38124996	38125031	CID_021118		-
chr6	170873391	170873417	CID_036373		+
chr12	58191311	58191339	CID_010191		-
chr5	169028753	169028782	CID_033682		+
chr14	104141891	104141915	CID_013800		+
chr3	179123067	179123094	CID_029809		-
chr5	151185260	151185295	CID_033503		+
chr12	95702252	95702281	CID_010675		+
chr3	16459962	16459981	CID_028198		-
chr1	23412802	23412826	CID_000498		-
chr1	157095169	157095209	CID_003156		-
chr4	175158579	175158607	CID_031368		-
chr19	35260601	35260619	CID_020773		-
chr19	49485578	49485607	CID_021793		-
chr2	168810588	168810613	CID_024441		-
chr17	27234612	27234671	CID_017126		-
chr2	27845660	27845682	CID_022799		+
chr6	83878117	83878161	CID_035318		-
chr4	55604754	55604783	CID_030513		+
chr3	69058834	69058862	CID_028872		-
chr19	34718388	34718411	CID_020723		+
chr11	120351039	120351058	CID_008733		+
chr1	217604298	217604325	CID_004206		-
chr9	131513763	131513785	CID_040741		-
chr7	150554666	150554686	CID_038202		+
chr12	537962	537988	CID_008845		+
chr16	69775884	69775940	CID_016112		-
chr13	110435310	110435361	CID_012445		-
chr16	28845487	28845517	CID_015620		+
chr4	1373921	1373943	CID_030103		+
chr15	77406431	77406474	CID_014799		-
chr14	21678175	21678215	CID_012606		-
chr17	30179196	30179226	CID_017291		-
chr3	52726910	52726939	CID_028715		+
chr12	6672271	6672308	CID_009039		-
chr11	62569237	62569266	CID_007829		-
chr17	26975677	26975709	CID_017086		-
chr12	95660145	95660174	CID_010665		+
chr8	96166968	96167006	CID_039267		+
chr19	49251792	49251831	CID_021782		-
chr3	172115262	172115287	CID_029762		+
chr12	57923146	57923168	CID_010156		+
chr7	150069145	150069183	CID_038196		+
chr12	59266337	59266361	CID_010201		-
chr19	34891141	34891191	CID_020749		+
chr1	149859156	149859202	CID_002661		-
chr2	55200299	55200326	CID_023205		-
chrX	12704284	12704323	CID_041176		+
chr20	33122545	33122574	CID_025895		+
chr10	1042154	1042182	CID_004966		+
chrX	150575209	150575242	CID_042599		+
chr17	49231779	49231802	CID_018037		+
chr1	150201423	150201452	CID_002702		-
chr1	32663724	32663764	CID_000896		+
chr19	57803286	57803312	CID_022200		+
chr3	88206119	88206151	CID_028965		+
chr9	90169299	90169331	CID_040232		+
chr12	6787531	6787564	CID_009070		-
chr17	8452034	8452070	CID_016834		-
chr2	153454123	153454146	CID_024348		+
chr19	58104996	58105028	CID_022339		+
chr5	98192241	98192266	CID_032584		-
chr8	82715339	82715361	CID_039174		-
chr3	44701100	44701131	CID_028476		+
chr19	28280031	28280054	CID_020574		-
chr19	41813437	41813507	CID_021410		+
chr20	18470015	18470043	CID_025712		-
chr15	41672906	41672945	CID_014056		+
chr8	98735115	98735148	CID_039295		+
chr16	71962442	71962478	CID_016199		+
chr7	6443138	6443170	CID_036511		+
chr11	85374608	85374645	CID_008311		-
chr19	45818812	45818836	CID_021626		-
chr12	45823283	45823318	CID_009498		+
chr12	101017363	101017401	CID_010806		+
chr15	89174290	89174332	CID_014934		+
chr12	122692686	122692713	CID_011269		-
chr10	86273454	86273478	CID_006023		+
chr4	140428631	140428685	CID_031128		-
chr1	150548507	150548538	CID_002742		-
chr7	100484674	100484711	CID_037511		+
chr17	1582974	1583023	CID_016482		-
chr20	50769763	50769794	CID_026373		-
chr19	14202516	14202547	CID_020268		-
chr1	6284094	6284133	CID_000119		-
chr4	123813405	123813436	CID_031033		+
chr1	210025201	210025233	CID_004078		+
chr7	43846703	43846731	CID_036858		+
chr2	48018177	48018206	CID_023134		+
chr21	34799299	34799324	CID_026819		+
chr19	4028805	4028830	CID_019767		+
chr19	37117303	37117328	CID_020966		+
chr7	75694240	75694269	CID_037122		+
chr15	76225397	76225428	CID_014764		+
chr1	92977902	92977929	CID_002034		-
chr8	94744077	94744113	CID_039228		-
chr1	154930384	154930409	CID_002991		-
chr8	26196426	26196455	CID_038565		+
chr7	92158191	92158214	CID_037242		+
chrX	40542173	40542197	CID_041467		-
chr12	121154718	121154748	CID_011212		+
chr17	41954867	41954891	CID_017769		-
chr1	150551439	150551466	CID_002752		-
chr19	8576781	8576817	CID_019942		-
chr6	79787799	79787838	CID_035273		-
chr1	225609857	225609878	CID_004379		-
chr21	38127261	38127289	CID_026972		-
chr15	90809459	90809487	CID_014975		+
chr2	207176364	207176392	CID_025022		+
chr2	70523633	70523656	CID_023490		-
chr10	32557723	32557756	CID_005408		-
chr17	76181139	76181171	CID_018690		-
chr12	76739278	76739307	CID_010500		-
chr6	38644928	38644951	CID_034823		-
chr19	4932809	4932833	CID_019816		+
chr19	47261520	47261545	CID_021688		+
chr5	56229073	56229114	CID_032010		-
chr19	57819150	57819196	CID_022272		+
chr7	97493664	97493687	CID_037328		-
chr6	17609645	17609673	CID_034247		+
chr12	48442734	48442769	CID_009574		-
chr16	81079210	81079233	CID_016284		+
chr19	17972024	17972054	CID_020418		+
chr2	27464055	27464088	CID_022757		+
chr8	57075494	57075538	CID_038940		-
chr14	34985293	34985330	CID_012790		-
chr2	196600200	196600227	CID_024792		+
chr12	1897098	1897118	CID_008917		+
chr3	52727211	52727232	CID_028718		+
chrX	16871763	16871817	CID_041220		-
chr3	179342241	179342268	CID_029821		+
chr15	72862522	72862544	CID_014661		+
chr1	120454846	120454890	CID_002534		-
chr9	34086622	34086682	CID_039955		-
chr12	122295772	122295793	CID_011246		-
chr12	115112410	115112439	CID_011105		-
chr1	27101226	27101248	CID_000684		+
chr7	5108397	5108423	CID_036465		+
chrX	102632567	102632606	CID_042115		+
chr3	15687228	15687263	CID_028192		+
chr10	74912139	74912178	CID_005873		-
chr14	23392298	23392343	CID_012681		-
chr1	211746576	211746599	CID_004097		-
chr17	27475811	27475832	CID_017132		-
chr1	149858851	149858883	CID_002658		+
chr2	53897400	53897426	CID_023179		-
chr14	54944505	54944550	CID_013013		-
chr6	139109526	139109547	CID_035987		+
chr6	150131963	150131985	CID_036128		+
chr19	44980994	44981015	CID_021591		-
chr6	109764934	109764962	CID_035647		+
chr6	74019308	74019335	CID_035196		-
chr5	72864109	72864140	CID_032297		+
chr15	55907524	55907547	CID_014277		-
chr10	104120795	104120819	CID_006437		+
chr1	222908266	222908315	CID_004280		+
chr1	153640517	153640552	CID_002903		-
chrX	17772366	17772393	CID_041237		+
chr7	5103487	5103513	CID_036458		+
chr22	24081406	24081440	CID_027340		-
chr8	64099478	64099508	CID_038993		+
chr9	19453817	19453856	CID_039843		+
chr1	28600601	28600645	CID_000763		+
chr6	163994265	163994309	CID_036317		+
chr11	4127407	4127432	CID_007015		+
chr8	26362345	26362374	CID_038585		-
chr1	111492561	111492593	CID_002281		-
chr15	56480720	56480744	CID_014298		-
chr14	32561244	32561287	CID_012772		+
chr10	62544555	62544615	CID_005621		+
chr20	48521896	48521938	CID_026275		-
chr17	49281216	49281247	CID_018049		-
chr22	24237228	24237294	CID_027349		+
chr6	107389823	107389856	CID_035584		-
chr6	90346745	90346773	CID_035434		-
chr17	74717948	74717985	CID_018635		-
chr15	63599903	63599923	CID_014383		+
chr15	79614335	79614375	CID_014841		+
chr3	101312216	101312240	CID_029033		+
chr17	79431275	79431305	CID_018773		+
chr1	145499168	145499227	CID_002592		+
chr13	79939815	79939844	CID_012238		-
chr8	92194393	92194412	CID_039218		+
chr1	21498668	21498695	CID_000477		-
chr11	64533202	64533240	CID_007904		-
chr22	31324022	31324050	CID_027459		-
chr1	23636469	23636517	CID_000518		-
chr19	16514701	16514723	CID_020358		-
chr16	67645132	67645156	CID_016015		+
chr19	47287787	47287815	CID_021698		-
chr3	172538901	172538945	CID_029770		+
chr3	185635419	185635451	CID_029930		-
chr19	54212048	54212072	CID_022025		+
chr4	73957818	73957880	CID_030639		-
chr12	107391409	107391436	CID_010885		-
chr1	52253740	52253768	CID_001424		+
chrX	107979054	107979104	CID_042223		-
chr6	53132624	53132646	CID_035060		-
chr7	107399415	107399440	CID_037638		+
chr15	59428991	59429013	CID_014338		-
chrX	70066078	70066104	CID_041801		-
chr15	75932152	75932180	CID_014759		-
chr5	56174859	56174896	CID_031987		+
chr1	116947344	116947392	CID_002478		+
chr7	45144504	45144535	CID_036944		-
chr16	79631789	79631821	CID_016274		-
chr10	121336228	121336258	CID_006719		-
chr11	34121535	34121560	CID_007471		+
chr3	130340554	130340573	CID_029337		+
chr1	29096240	29096267	CID_000811		+
chr16	72122985	72123011	CID_016201		-
chr16	3339734	3339764	CID_015273		+
chr3	56188079	56188099	CID_028766		-
chr17	65334035	65334067	CID_018437		-
chrX	38525427	38525474	CID_041406		+
chr5	43505951	43505977	CID_031895		-
chr19	21722654	21722680	CID_020528		+
chr17	77759882	77759924	CID_018737		+
chr1	29043204	29043249	CID_000802		+
chr20	5099420	5099441	CID_025610		-
chr11	59405814	59405841	CID_007705		-
chr22	33262021	33262039	CID_027542		-
chr2	149882136	149882164	CID_024306		+
chr6	34256645	34256675	CID_034712		-
chr9	84205934	84205960	CID_040171		-
chr13	31711192	31711227	CID_011715		-
chr10	129907541	129907565	CID_006893		-
chr3	140697602	140697625	CID_029459		+
chr21	17637311	17637336	CID_026649		+
chr1	198290914	198290952	CID_003770		+
chr2	177202297	177202319	CID_024625		+
chr6	82891693	82891725	CID_035302		-
chr17	28852356	28852387	CID_017262		+
chr19	39423130	39423160	CID_021214		+
chr20	13767188	13767214	CID_025674		+
chr6	150571388	150571409	CID_036141		+
chr7	73657513	73657535	CID_037110		-
chr1	28864413	28864449	CID_000792		+
chr19	647532	647555	CID_019511		-
chr12	98943563	98943585	CID_010768		+
chr8	117858344	117858394	CID_039451		-
chr2	171883009	171883034	CID_024495		-
chr10	119798485	119798519	CID_006669		-
chr9	134350725	134350746	CID_040832		+
chr1	35885984	35886016	CID_000987		+
chr9	14083226	14083260	CID_039802		-
chr11	62620799	62620834	CID_007840		-
chr8	21844653	21844688	CID_038487		+
chr17	4927692	4927724	CID_016626		+
chr6	117045488	117045523	CID_035765		+
chr8	101931788	101931827	CID_039337		-
chr17	71205456	71205530	CID_018518		-
chr4	157683810	157683844	CID_031277		-
chr2	105889313	105889338	CID_023937		-
chr9	2193492	2193522	CID_039733		+
chr14	34903283	34903319	CID_012786		-
chr12	14929020	14929061	CID_009229		+
chr15	34519964	34519996	CID_013939		+
chr10	69249115	69249138	CID_005720		-
chrX	77082209	77082253	CID_041999		-
chr17	16344843	16344878	CID_016893		+
chr19	14198694	14198715	CID_020263		-
chr5	126887704	126887745	CID_032838		+
chr10	13488753	13488776	CID_005122		-
chr4	72434171	72434196	CID_030628		+
chr8	22477851	22477895	CID_038513		+
chrX	84526505	84526553	CID_042041		+
chr19	16741975	16741998	CID_020382		-
chr13	20656947	20656998	CID_011527		+
chrX	38665233	38665258	CID_041408		+
chr3	156011581	156011600	CID_029630		+
chr2	106510425	106510452	CID_023951		+
chr17	74730701	74730759	CID_018645		-
chr19	36896523	36896559	CID_020931		-
chr12	58145560	58145584	CID_010180		-
chr4	76580381	76580404	CID_030672		-
chr8	141954944	141954970	CID_039642		-
chr11	117040254	117040278	CID_008618		+
chr21	16338436	16338466	CID_026639		-
chr2	190531141	190531167	CID_024750		+
chr1	82450988	82451031	CID_001849		+
chr3	186505314	186505337	CID_029951		+
chr2	120457583	120457615	CID_024073		+
chr1	230972881	230972912	CID_004622		-
chr10	89511671	89511708	CID_006065		-
chr14	75128182	75128214	CID_013362		-
chr20	37179752	37179793	CID_026062		+
chr7	105731331	105731354	CID_037596		-
chr19	39515846	39515870	CID_021221		-
chr12	101021673	101021697	CID_010808		+
chr1	39951517	39951538	CID_001159		+
chr14	69255563	69255591	CID_013256		-
chr11	118620627	118620699	CID_008673		-
chr16	9211975	9212005	CID_015348		+
chr8	80949447	80949477	CID_039128		-
chr20	44690324	44690349	CID_026192		-
chr1	173457066	173457097	CID_003468		+
chr14	53020214	53020250	CID_012976		+
chr10	81852273	81852306	CID_006004		+
chr1	67451343	67451377	CID_001671		+
chr1	235505966	235506017	CID_004777		+
chr7	138758737	138758761	CID_038013		-
chr11	62621272	62621304	CID_007843		-
chr8	17501312	17501338	CID_038456		-
chr19	21240642	21240667	CID_020505		+
chr12	112946844	112946875	CID_011088		+
chr11	10823907	10823938	CID_007172		-
chr10	63855983	63856016	CID_005677		+
chr19	52715939	52715971	CID_021971		+
chr7	94294563	94294602	CID_037287		+
chr12	88589812	88589838	CID_010592		+
chr2	62115518	62115541	CID_023324		-
chr2	1042067	1042085	CID_022482		+
chr1	61921219	61921239	CID_001581		+
chr16	1785037	1785061	CID_015145		+
chr5	134044525	134044557	CID_032991		+
chr2	223783853	223783882	CID_025201		+
chr15	73045133	73045162	CID_014678		-
chr1	207220947	207220977	CID_004039		-
chr7	139030282	139030314	CID_038045		+
chr1	28600646	28600669	CID_000764		+
chr1	165876923	165876951	CID_003324		+
chr10	99093220	99093247	CID_006278		-
chr14	81643760	81643783	CID_013427		-
chr20	36718905	36718929	CID_026053		+
chr6	75965330	75965365	CID_035231		-
chr13	37596448	37596473	CID_011786		-
chr17	57289076	57289104	CID_018196		+
chr10	27443118	27443136	CID_005315		-
chr7	66422145	66422183	CID_037050		+
chrX	129148162	129148187	CID_042399		+
chr2	32674381	32674402	CID_022899		+
chr7	26230709	26230744	CID_036637		-
chr2	206861720	206861771	CID_025001		-
chrX	76931434	76931460	CID_041998		-
chr14	101526105	101526127	CID_013695		+
chr7	2273952	2273979	CID_036419		-
chr3	57304105	57304177	CID_028785		+
chr1	228362976	228362998	CID_004534		+
chr19	49121155	49121176	CID_021778		-
chr16	24837007	24837047	CID_015599		+
chr1	28162616	28162639	CID_000733		+
chr6	18466857	18466892	CID_034296		+
chr12	10374594	10374641	CID_009140		+
chr9	135564552	135564586	CID_040859		+
chr2	122522754	122522813	CID_024103		+
chr14	68143671	68143699	CID_013239		-
chr4	15068445	15068469	CID_030233		+
chr22	50356553	50356588	CID_027969		+
chr21	34136663	34136688	CID_026801		-
chr13	111292257	111292304	CID_012458		+
chr2	178084942	178084968	CID_024628		+
chr9	131303768	131303792	CID_040723		+
chr10	7200775	7200813	CID_005049		-
chr5	71494372	71494415	CID_032239		+
chr9	132585080	132585104	CID_040788		-
chr19	1986086	1986141	CID_019629		-
chr19	58018939	58018964	CID_022320		+
chr16	30975608	30975641	CID_015740		+
chr4	77969672	77969707	CID_030703		-
chr18	48700990	48701022	CID_019299		-
chr3	27417094	27417141	CID_028293		-
chr3	197682651	197682696	CID_030055		+
chr2	39250218	39250241	CID_023017		-
chr12	74933937	74933990	CID_010470		+
chr14	78142155	78142179	CID_013413		-
chr3	48643204	48643230	CID_028570		-
chr3	9825863	9825890	CID_028064		-
chr22	18222209	18222239	CID_027211		-
chr1	153933094	153933118	CID_002932		-
chr10	103906482	103906521	CID_006413		+
chr6	17660126	17660161	CID_034263		-
chr19	33871628	33871668	CID_020693		+
chr7	127222137	127222162	CID_037824		-
chr6	149997708	149997730	CID_036104		-
chr10	98719708	98719740	CID_006246		+
chr3	88206347	88206389	CID_028966		+
chr11	65684678	65684704	CID_007997		-
chr19	49621673	49621703	CID_021805		+
chr2	103332386	103332435	CID_023927		-
chr9	138392556	138392588	CID_040917		+
chr1	17231695	17231719	CID_000400		+
chr16	48594616	48594653	CID_015847		-
chr12	56636825	56636863	CID_010031		-
chrX	30956639	30956659	CID_041390		-
chr12	53858569	53858601	CID_009856		+
chr11	120959466	120959488	CID_008741		+
chr2	224824282	224824314	CID_025222		+
chr7	116558021	116558048	CID_037740		+
chr6	24784361	24784382	CID_034395		+
chr1	93603196	93603231	CID_002044		+
chr21	30715780	30715804	CID_026748		+
chr18	8639087	8639125	CID_018962		+
chr1	46713995	46714021	CID_001347		+
chr1	62917343	62917377	CID_001626		+
chr12	122999668	122999690	CID_011299		-
chr9	15453140	15453181	CID_039823		+
chr16	89949818	89949845	CID_016399		+
chr19	45684787	45684809	CID_021625		+
chr6	122720936	122720968	CID_035817		+
chr14	88883113	88883145	CID_013443		+
chr16	3753448	3753470	CID_015297		-
chr11	60690001	60690027	CID_007730		+
chr2	133010723	133010745	CID_024202		-
chr5	82876908	82876941	CID_032460		+
chr15	75614635	75614661	CID_014738		-
chr1	235274646	235274670	CID_004751		-
chr17	27240912	27240965	CID_017128		-
chr12	69663440	69663479	CID_010365		+
chr2	20508197	20508241	CID_022646		-
chr19	37240357	37240386	CID_021011		-
chr19	1418252	1418291	CID_019585		+
chr17	19521341	19521365	CID_016992		+
chr13	110407935	110407960	CID_012444		-
chr21	45402630	45402667	CID_027141		+
chr9	32542196	32542242	CID_039915		-
chr22	24968379	24968426	CID_027363		+
chr18	43842973	43842995	CID_019214		+
chr11	116633659	116633683	CID_008606		-
chr17	64800030	64800065	CID_018430		+
chr6	111211504	111211529	CID_035673		+
chr14	94528936	94528959	CID_013562		-
chr16	29999331	29999356	CID_015668		+
chr1	226420267	226420287	CID_004435		-
chr6	170846384	170846404	CID_036365		-
chr3	126180131	126180154	CID_029259		-
chr2	225379419	225379488	CID_025242		-
chr12	49054358	49054378	CID_009591		-
chr7	107560325	107560361	CID_037654		+
chr5	142988148	142988170	CID_033341		+
chr2	62100385	62100414	CID_023318		-
chr19	10799928	10799955	CID_020077		+
chr1	1169168	1169205	CID_000024		+
chr3	130452644	130452680	CID_029341		-
chr14	54941762	54941816	CID_013008		-
chr16	87446387	87446414	CID_016355		-
chr17	48772332	48772368	CID_018016		-
chr4	26432744	26432766	CID_030324		+
chr6	111620795	111620837	CID_035704		-
chr13	76141379	76141408	CID_012171		+
chr12	95442833	95442876	CID_010660		-
chr19	32845371	32845439	CID_020644		+
chr2	42558770	42558792	CID_023038		+
chrX	123044382	123044419	CID_042349		+
chr10	94094301	94094320	CID_006129		+
chr19	52393219	52393259	CID_021927		-
chr2	27346905	27346930	CID_022748		+
chrX	133561956	133561997	CID_042462		+
chr21	34715626	34715647	CID_026812		+
chr2	114482972	114483018	CID_024046		-
chr12	1311886	1311961	CID_008873		+
chr17	41844154	41844189	CID_017759		-
chr22	30730538	30730565	CID_027439		-
chr16	72820881	72820913	CID_016218		-
chr14	69925127	69925155	CID_013277		+
chr10	64565072	64565093	CID_005685		+
chrX	73809257	73809281	CID_041968		-
chr1	207968749	207968791	CID_004068		+
chr15	75674040	75674060	CID_014744		-
chr1	183595740	183595783	CID_003654		-
chr19	3984260	3984306	CID_019764		-
chr19	6413751	6413804	CID_019858		-
chr1	110134744	110134772	CID_002233		+
chr17	56736527	56736554	CID_018160		-
chr1	214794230	214794264	CID_004183		+
chr13	41766922	41766944	CID_011868		-
chr15	41598437	41598483	CID_014039		+
chr21	35477366	35477417	CID_026932		+
chr4	154259283	154259310	CID_031255		+
chr1	155895748	155895776	CID_003061		-
chr1	8921427	8921453	CID_000193		-
chr13	25908776	25908821	CID_011605		+
chr18	60793292	60793343	CID_019411		-
chr2	25042441	25042463	CID_022685		+
chr2	74376062	74376099	CID_023576		+
chr10	92634629	92634669	CID_006096		+
chr12	124069136	124069174	CID_011350		+
chr6	150005366	150005402	CID_036116		-
chr8	98735215	98735258	CID_039296		+
chr19	37407419	37407441	CID_021032		+
chr6	1612717	1612776	CID_033989		+
chr11	10818831	10818883	CID_007151		-
chr19	10223193	10223220	CID_020015		+
chr8	27661949	27661998	CID_038606		+
chr3	48896554	48896582	CID_028581		-
chr6	18468684	18468707	CID_034298		+
chr18	48702154	48702181	CID_019304		-
chr3	124951381	124951402	CID_029247		-
chr10	70733309	70733333	CID_005771		+
chr1	100985023	100985044	CID_002141		+
chr8	67972953	67972973	CID_039043		-
chr5	157221925	157221968	CID_033585		-
chr1	229772184	229772205	CID_004598		+
chrX	112021163	112021185	CID_042240		-
chr15	89870297	89870327	CID_014949		-
chr5	132270099	132270145	CID_032916		-
chr1	54671047	54671080	CID_001517		+
chrX	102612899	102612924	CID_042112		+
chr20	30921104	30921129	CID_025836		+
chr15	59350720	59350746	CID_014327		+
chr5	153434374	153434402	CID_033535		+
chr6	153304564	153304590	CID_036174		-
chr19	42584551	42584578	CID_021431		+
chr1	29475533	29475578	CID_000820		-
chr18	47017652	47017717	CID_019262		-
chr9	82339958	82339985	CID_040163		+
chr14	91931619	91931645	CID_013483		-
chr4	88084509	88084531	CID_030804		-
chr2	86832283	86832302	CID_023758		-
chr22	32353257	32353292	CID_027521		+
chr1	115248915	115248939	CID_002425		-
chr19	49496345	49496366	CID_021794		-
chr1	157095706	157095734	CID_003159		-
chr2	56216152	56216177	CID_023234		-
chr1	153617780	153617803	CID_002891		+
chr2	242667413	242667453	CID_025456		+
chr19	58084154	58084179	CID_022329		-
chr5	121335119	121335146	CID_032775		+
chr14	68144935	68144980	CID_013244		-
chr12	93796551	93796581	CID_010630		+
chr15	75313562	75313587	CID_014730		+
chr19	34890869	34890924	CID_020748		+
chr2	232321807	232321850	CID_025313		-
chr1	150938374	150938397	CID_002779		-
chr19	18545805	18545832	CID_020439		-
chr10	88259893	88259921	CID_006042		-
chr5	137542275	137542300	CID_033113		-
chr14	21897248	21897293	CID_012641		-
chr7	122247541	122247562	CID_037784		-
chr1	78041769	78041792	CID_001804		-
chr9	131483175	131483209	CID_040735		-
chr16	20808997	20809029	CID_015488		-
chr13	36878418	36878456	CID_011764		-
chr7	106829783	106829815	CID_037616		+
chr1	203770080	203770128	CID_003884		+
chr15	40493150	40493177	CID_013989		+
chr14	77807597	77807624	CID_013404		-
chr14	95236096	95236116	CID_013567		-
chr22	35329186	35329208	CID_027547		-
chr22	40662049	40662068	CID_027736		+
chr12	77203597	77203626	CID_010512		+
chr1	84961632	84961651	CID_001870		+
chr10	27423003	27423028	CID_005300		-
chr20	4681065	4681097	CID_025589		+
chr3	150177460	150177509	CID_029546		+
chr22	43192984	43193015	CID_027889		-
chr2	20450672	20450711	CID_022635		-
chr11	107977338	107977358	CID_008514		+
chr3	120047700	120047726	CID_029179		-
chr9	37126423	37126447	CID_040052		+
chr1	11083045	11083099	CID_000263		+
chr7	99693057	99693083	CID_037447		-
chr17	65907634	65907672	CID_018457		+
chr1	11078905	11078930	CID_000259		+
chr1	206634782	206634810	CID_004010		+
chr15	63362300	63362325	CID_014373		+
chr6	11136092	11136118	CID_034138		+
chr13	67802403	67802431	CID_012125		-
chr15	42742713	42742756	CID_014082		-
chr19	21909509	21909533	CID_020531		-
chr11	3744574	3744620	CID_007004		-
chr5	179156486	179156507	CID_033891		+
chr8	12942374	12942445	CID_038416		-
chr12	69971619	69971665	CID_010400		+
chr9	73001970	73001998	CID_040105		-
chrX	24230281	24230320	CID_041372		+
chr11	14482737	14482772	CID_007222		-
chr1	151380580	151380605	CID_002857		-
chr10	103920011	103920069	CID_006422		+
chr17	38189645	38189697	CID_017555		-
chr6	26158507	26158535	CID_034444		+
chr6	16374475	16374502	CID_034238		-
chr19	35770276	35770323	CID_020805		+
chr15	66180170	66180236	CID_014481		+
chr3	63985283	63985310	CID_028843		+
chrX	24003453	24003498	CID_041319		-
chr11	82896302	82896324	CID_008284		+
chr9	139336011	139336036	CID_040949		-
chr17	28791831	28791870	CID_017251		+
chr14	61446072	61446114	CID_013153		-
chr3	53317778	53317804	CID_028739		-
chr19	36362909	36362934	CID_020859		+
chr12	51381318	51381350	CID_009768		-
chr19	35760555	35760581	CID_020804		+
chr12	112237770	112237793	CID_011055		+
chr2	178076984	178077003	CID_024631		-
chr15	69071672	69071705	CID_014573		-
chr2	110375086	110375121	CID_023983		+
chr1	84956025	84956063	CID_001868		+
chr10	74114663	74114690	CID_005868		-
chr4	149002042	149002076	CID_031216		-
chr17	72206056	72206090	CID_018531		+
chr5	178311693	178311741	CID_033863		+
chr21	44513524	44513568	CID_027113		-
chr1	179077066	179077097	CID_003554		-
chrX	134155653	134155679	CID_042491		-
chr5	95131853	95131878	CID_032523		+
chr16	70292902	70292924	CID_016124		-
chr9	127912168	127912196	CID_040656		-
chr17	60088267	60088295	CID_018318		-
chr7	90897830	90897855	CID_037214		+
chr1	27053619	27053640	CID_000673		+
chr1	10479529	10479564	CID_000239		+
chr13	47350139	47350181	CID_011952		-
chr18	32374104	32374149	CID_019153		+
chr1	207219773	207219817	CID_004033		-
chr6	28348230	28348268	CID_034681		-
chr7	107399261	107399309	CID_037637		+
chr2	64685502	64685523	CID_023364		+
chr1	212273730	212273757	CID_004122		+
chr6	42633158	42633177	CID_034881		+
chr10	35314066	35314088	CID_005438		-
chr7	66418229	66418253	CID_037048		+
chr22	22839855	22839880	CID_027328		-
chr5	177574708	177574731	CID_033843		+
chr2	172290541	172290563	CID_024497		-
chrX	107965041	107965067	CID_042186		-
chr10	65383301	65383341	CID_005712		+
chr6	57054811	57054836	CID_035134		-
chr2	32531524	32531560	CID_022890		+
chrX	123182894	123182922	CID_042358		+
chr15	49405417	49405442	CID_014198		-
chr4	83347732	83347761	CID_030748		-
chr5	37351317	37351340	CID_031803		-
chr2	220101840	220101862	CID_025178		-
chr3	69103959	69103986	CID_028876		-
chr2	38569903	38569930	CID_022993		-
chr10	62672635	62672665	CID_005656		-
chr16	68156391	68156412	CID_016035		+
chr6	26124118	26124154	CID_034434		-
chr20	32667955	32667982	CID_025881		+
chr16	66836783	66836811	CID_015993		-
chr7	155250860	155250889	CID_038268		+
chr19	10796341	10796372	CID_020074		+
chr22	38890655	38890692	CID_027669		-
chr10	74093280	74093303	CID_005864		-
chr6	151203977	151204006	CID_036145		+
chr12	54677620	54677651	CID_009931		+
chr17	20903140	20903167	CID_017002		-
chr1	91477779	91477816	CID_002009		-
chr7	27183099	27183136	CID_036699		-
chr2	47607022	47607046	CID_023127		+
chr14	91947991	91948017	CID_013490		-
chr3	53381465	53381493	CID_028749		-
chr6	41900742	41900768	CID_034868		+
chr11	102269586	102269620	CID_008473		-
chr11	32954599	32954627	CID_007409		+
chr18	9255928	9255956	CID_018966		+
chr16	74678462	74678501	CID_016234		-
chr17	58136848	58136871	CID_018258		-
chr19	33873230	33873254	CID_020700		+
chr3	63799270	63799288	CID_028837		-
chr13	79942994	79943040	CID_012240		-
chr10	76991070	76991088	CID_005962		+
chr8	42693049	42693085	CID_038820		-
chr2	153512145	153512174	CID_024353		-
chr2	238688581	238688611	CID_025386		+
chr7	139104112	139104138	CID_038055		+
chr7	108214090	108214127	CID_037665		+
chr6	90076478	90076503	CID_035426		-
chr19	52520003	52520032	CID_021953		-
chr17	37564989	37565012	CID_017512		-
chr3	196074899	196074956	CID_030007		-
chr12	109046122	109046156	CID_010913		-
chr20	30389150	30389195	CID_025808		+
chr19	57766397	57766420	CID_022167		+
chr11	85372034	85372058	CID_008298		-
chr19	50314668	50314708	CID_021853		-
chr3	44449055	44449112	CID_028464		+
chr14	21861786	21861808	CID_012628		-
chr17	80041448	80041470	CID_018861		-
chr19	37035324	37035372	CID_020952		-
chr3	194151921	194151945	CID_029990		-
chr6	17625930	17625953	CID_034254		-
chr12	69756571	69756619	CID_010380		+
chr16	23690213	23690237	CID_015542		+
chr1	26451560	26451600	CID_000663		+
chr17	56051209	56051234	CID_018109		-
chr1	156714800	156714832	CID_003141		-
chr12	42853134	42853164	CID_009479		-
chr4	56395672	56395697	CID_030520		-
chr3	197678053	197678080	CID_030052		+
chr14	23533322	23533379	CID_012697		-
chr16	28855238	28855270	CID_015625		-
chr20	48712603	48712625	CID_026289		-
chr6	75994120	75994146	CID_035236		-
chr14	37747178	37747203	CID_012831		+
chr10	115489951	115489992	CID_006593		+
chr11	118260565	118260619	CID_008635		+
chr17	34051092	34051123	CID_017391		+
chr16	57282519	57282546	CID_015924		+
chr16	71681858	71681884	CID_016170		-
chr5	21473765	21473789	CID_031630		+
chr1	180081810	180081837	CID_003586		+
chr2	213380450	213380482	CID_025066		-
chr8	28611136	28611161	CID_038635		+
chr17	76170775	76170807	CID_018688		-
chr17	56423499	56423528	CID_018151		-
chr5	17276635	17276666	CID_031628		+
chr6	2784577	2784603	CID_034006		+
chr20	4681418	4681456	CID_025590		+
chr22	39690427	39690446	CID_027702		+
chr18	54281778	54281809	CID_019335		-
chr9	17299840	17299870	CID_039831		+
chr14	91947943	91947979	CID_013489		-
chr8	94744324	94744349	CID_039230		-
chr17	63010230	63010284	CID_018421		-
chr14	20754769	20754793	CID_012547		-
chr13	53035878	53035931	CID_012070		+
chr20	21369988	21370017	CID_025748		+
chr19	55602390	55602427	CID_022067		-
chr20	60756420	60756452	CID_026532		+
chr9	35062081	35062107	CID_039995		-
chr21	43411352	43411379	CID_027077		-
chr5	149221836	149221861	CID_033439		+
chr2	46986759	46986800	CID_023104		+
chr5	112212190	112212235	CID_032675		-
chr10	131967997	131968020	CID_006916		+
chr16	29821903	29821928	CID_015658		+
chr4	38869708	38869736	CID_030386		+
chr1	87361193	87361221	CID_001926		-
chr4	103182844	103182890	CID_030873		-
chr2	198270097	198270138	CID_024842		-
chr5	77523989	77524020	CID_032359		-
chr10	13483789	13483814	CID_005121		-
chr5	43289729	43289769	CID_031876		-
chr11	119207194	119207220	CID_008723		+
chr5	137088458	137088507	CID_033077		-
chr5	77784953	77784975	CID_032386		-
chr10	77159802	77159842	CID_005970		-
chr10	75543050	75543073	CID_005910		+
chrX	153608126	153608154	CID_042663		+
chr5	154172267	154172302	CID_033546		+
chr21	35469927	35469961	CID_026926		+
chr8	103663646	103663668	CID_039357		-
chr10	5838788	5838814	CID_005033		-
chr7	128594930	128594969	CID_037860		-
chr8	8905962	8905986	CID_038361		+
chrX	153213171	153213193	CID_042637		-
chr3	48697019	48697042	CID_028572		-
chr2	27259991	27260037	CID_022733		+
chr16	30676190	30676213	CID_015713		+
chr2	55775329	55775370	CID_023223		-
chr1	41306041	41306065	CID_001213		+
chr1	27108533	27108569	CID_000700		+
chr6	116599120	116599190	CID_035744		-
chr11	62394049	62394077	CID_007804		-
chr2	190636101	190636125	CID_024763		-
chr20	48809032	48809055	CID_026296		+
chr13	99936429	99936451	CID_012347		+
chr12	54628757	54628827	CID_009916		-
chr1	210189550	210189583	CID_004082		+
chr6	170871536	170871587	CID_036370		+
chr12	49523317	49523369	CID_009681		-
chr11	102033199	102033222	CID_008450		+
chrX	70519894	70519927	CID_041830		+
chr1	241797973	241798026	CID_004823		-
chr19	39960790	39960828	CID_021270		+
chr6	11185020	11185044	CID_034149		-
chr17	76220058	76220103	CID_018698		+
chr10	30592741	30592771	CID_005360		-
chr14	93707141	93707166	CID_013538		-
chr2	27001220	27001274	CID_022722		+
chr9	136230283	136230306	CID_040890		-
chr3	15296711	15296738	CID_028179		-
chr19	40928565	40928602	CID_021360		-
chr12	54735996	54736043	CID_009943		+
chrX	47088428	47088458	CID_041546		+
chr15	68584172	68584201	CID_014559		+
chr9	131457898	131457949	CID_040728		+
chr14	104025956	104025979	CID_013790		-
chr22	39827853	39827878	CID_027707		+
chr12	54635563	54635588	CID_009928		-
chr17	48216682	48216714	CID_017996		-
chr10	17756983	17757019	CID_005182		+
chr19	10224669	10224698	CID_020016		+
chr19	6362525	6362547	CID_019847		+
chr5	56464941	56464974	CID_032018		-
chr19	40319020	40319042	CID_021306		-
chr14	90873706	90873729	CID_013466		+
chr6	47541816	47541843	CID_035007		+
chr12	124499531	124499582	CID_011388		+
chr5	133532638	133532664	CID_032960		-
chr19	307183	307205	CID_019497		-
chr15	49170360	49170391	CID_014184		+
chr19	13248087	13248120	CID_020236		+
chr18	9954596	9954627	CID_018986		+
chr5	54515561	54515601	CID_031964		-
chr20	5081495	5081531	CID_025602		-
chr1	230974826	230974847	CID_004623		-
chr20	34295716	34295746	CID_025962		-
chr14	100728752	100728798	CID_013643		+
chrX	17772771	17772821	CID_041240		+
chrX	53592158	53592188	CID_041694		-
chr12	80190663	80190695	CID_010547		-
chr1	150241106	150241144	CID_002711		-
chr20	14286273	14286292	CID_025676		+
chr7	77326146	77326170	CID_037143		+
chr12	67699113	67699141	CID_010283		+
chr10	134596577	134596603	CID_006926		+
chr19	48713836	48713862	CID_021752		-
chr1	154574884	154574925	CID_002986		-
chr19	21367147	21367198	CID_020518		+
chr4	159589415	159589440	CID_031284		-
chr5	130728100	130728125	CID_032870		+
chr6	137518987	137519027	CID_035948		-
chr6	20600331	20600365	CID_034333		+
chr1	62913118	62913144	CID_001614		+
chr9	4706643	4706670	CID_039756		+
chr3	14526861	14526885	CID_028148		+
chr1	35885555	35885577	CID_000986		+
chr19	4038333	4038370	CID_019769		+
chr17	56166537	56166566	CID_018135		+
chr20	33578209	33578231	CID_025910		+
chr7	139315968	139315993	CID_038078		-
chrX	34336649	34336691	CID_041400		-
chr1	193056180	193056222	CID_003712		+
chr14	69853727	69853762	CID_013274		-
chr14	37145807	37145842	CID_012826		+
chr12	6627042	6627075	CID_009013		+
chr14	53239829	53239858	CID_012986		+
chr7	140086573	140086610	CID_038086		-
chr5	138700333	138700406	CID_033187		+
chr3	41266620	41266666	CID_028413		+
chr11	60690253	60690282	CID_007731		+
chr9	131910098	131910142	CID_040769		+
chr9	133512640	133512665	CID_040806		+
chr1	44072083	44072130	CID_001256		+
chr7	105732284	105732311	CID_037602		-
chr1	181058822	181058883	CID_003600		+
chr20	61509549	61509573	CID_026548		-
chr16	30773956	30773990	CID_015725		+
chr3	127327224	127327259	CID_029271		+
chr2	128058467	128058496	CID_024120		-
chr16	28978311	28978342	CID_015635		+
chr16	3777200	3777219	CID_015299		-
chr1	155451793	155451813	CID_003041		-
chr17	62496754	62496786	CID_018396		-
chr2	207011646	207011672	CID_025011		-
chrX	24745104	24745133	CID_041377		+
chr17	40765712	40765746	CID_017701		+
chr19	44980644	44980679	CID_021590		-
chr1	68940931	68940957	CID_001717		-
chr5	175764085	175764112	CID_033760		+
chr19	23549636	23549660	CID_020549		-
chr18	8161826	8161847	CID_018958		+
chr12	74934779	74934801	CID_010473		+
chr19	59059211	59059237	CID_022451		+
chr2	37366809	37366832	CID_022941		-
chr20	44596272	44596296	CID_026190		-
chr17	1326206	1326258	CID_016442		-
chr1	164648496	164648530	CID_003306		+
chr22	50869625	50869678	CID_027985		+
chr14	75202815	75202840	CID_013366		+
chr13	111563048	111563083	CID_012473		-
chr19	37442487	37442512	CID_021035		+
chr22	41652870	41652896	CID_027816		-
chr1	2334615	2334643	CID_000093		+
chr17	16455856	16455880	CID_016902		-
chr9	134371655	134371678	CID_040834		+
chr8	24810021	24810053	CID_038541		-
chrX	132458420	132458440	CID_042436		-
chr8	37556557	37556613	CID_038722		+
chr12	46582503	46582535	CID_009531		-
chr22	22051057	22051106	CID_027307		+
chr5	145610398	145610430	CID_033366		+
chr12	72180501	72180550	CID_010453		+
chr4	77968321	77968344	CID_030694		-
chr20	4682125	4682155	CID_025594		+
chr1	78482855	78482909	CID_001837		+
chr14	57858384	57858434	CID_013087		+
chr7	138943277	138943304	CID_038019		+
chr10	32299620	32299645	CID_005392		-
chr19	2438285	2438307	CID_019683		-
chr7	72951395	72951416	CID_037095		-
chr19	6418516	6418542	CID_019873		-
chr1	28836068	28836140	CID_000787		+
chr1	59121353	59121372	CID_001553		-
chr8	1731903	1731931	CID_038327		+
chr1	26226923	26226962	CID_000646		-
chr15	77241367	77241410	CID_014778		+
chr17	28793806	28793840	CID_017255		+
chr1	154522845	154522881	CID_002965		-
chr19	14072986	14073034	CID_020260		-
chr1	59248973	59249004	CID_001574		-
chr1	90059827	90059856	CID_001967		+
chr18	44682372	44682442	CID_019232		-
chr7	104753124	104753165	CID_037575		+
chr15	70346995	70347017	CID_014624		-
chr17	76089789	76089820	CID_018678		+
chr4	113536056	113536078	CID_030955		-
chr2	128610537	128610566	CID_024149		-
chr1	212180735	212180756	CID_004113		-
chr14	23033944	23033990	CID_012656		-
chr15	63433642	63433672	CID_014375		+
chr3	141162415	141162436	CID_029467		+
chr1	46126583	46126608	CID_001340		-
chr12	76740677	76740724	CID_010508		-
chr10	53457775	53457803	CID_005556		-
chr2	232323307	232323327	CID_025316		-
chr19	3976138	3976174	CID_019735		-
chrX	41012238	41012274	CID_041471		+
chr4	125593032	125593060	CID_031056		-
chr14	73588099	73588123	CID_013325		+
chr6	26204837	26204858	CID_034459		+
chr2	3652505	3652533	CID_022497		+
chr17	46138257	46138312	CID_017900		+
chr12	48177266	48177292	CID_009568		-
chr10	12123527	12123554	CID_005098		+
chr11	61171383	61171449	CID_007754		-
chr7	150921940	150921972	CID_038220		-
chr5	76029760	76029804	CID_032339		+
chr4	24577987	24578021	CID_030306		-
chr11	27387665	27387705	CID_007333		-
chr1	54563282	54563311	CID_001514		+
chr15	65255505	65255534	CID_014423		-
chr11	14480083	14480112	CID_007220		-
chr7	141353127	141353170	CID_038112		+
chr14	101318746	101318770	CID_013665		+
chr1	14106385	14106410	CID_000303		+
chr8	95893327	95893362	CID_039258		-
chrX	131508667	131508714	CID_042428		-
chr19	36728446	36728478	CID_020896		+
chr17	7468026	7468055	CID_016741		+
chr3	195426330	195426353	CID_029998		+
chr20	34292628	34292648	CID_025961		-
chr1	160328508	160328550	CID_003197		+
chr1	84961697	84961745	CID_001872		+
chr10	119765633	119765697	CID_006665		-
chr6	130460900	130460930	CID_035874		+
chr20	30370055	30370083	CID_025798		+
chr14	60763495	60763516	CID_013123		+
chr10	99192858	99192888	CID_006286		+
chr6	17655137	17655179	CID_034260		-
chr1	197128619	197128646	CID_003753		-
chr11	67054004	67054026	CID_008063		+
chr2	113982178	113982200	CID_024043		-
chr7	116199511	116199537	CID_037727		+
chr1	1235329	1235352	CID_000027		-
chrX	107330744	107330772	CID_042168		-
chr9	88967853	88967882	CID_040218		-
chr5	79277183	79277209	CID_032413		-
chr1	210416842	210416882	CID_004090		+
chr13	108882394	108882427	CID_012429		+
chr20	61835069	61835105	CID_026587		-
chr1	85624157	85624178	CID_001886		-
chr6	109688122	109688166	CID_035628		-
chr1	150620502	150620552	CID_002761		-
chr9	93285095	93285112	CID_040256		-
chr8	41829986	41830009	CID_038804		-
chr7	42956853	42956877	CID_036842		-
chr15	66172022	66172058	CID_014479		+
chr17	27805301	27805332	CID_017197		+
chr2	27548765	27548786	CID_022763		-
chr1	163325446	163325485	CID_003302		+
chr17	7126625	7126650	CID_016690		-
chr21	40717091	40717109	CID_027036		-
chr16	67133833	67133865	CID_016003		+
chr3	18387694	18387718	CID_028207		-
chr9	101915718	101915749	CID_040377		+
chr1	44160524	44160562	CID_001259		+
chr9	96941121	96941153	CID_040308		+
chr2	174783416	174783452	CID_024544		-
chr1	202697710	202697730	CID_003850		-
chr11	94902679	94902706	CID_008395		-
chr1	173901973	173902005	CID_003509		-
chr11	34904135	34904174	CID_007477		-
chrX	40460023	40460050	CID_041454		+
chr19	39399408	39399455	CID_021211		+
chr21	40565667	40565692	CID_027025		-
chr6	25466102	25466128	CID_034401		+
chr17	41598838	41598860	CID_017754		+
chr6	24706282	24706306	CID_034385		-
chr3	15094900	15094944	CID_028164		-
chr12	112460751	112460777	CID_011064		+
chr16	74655509	74655552	CID_016230		-
chr15	41687184	41687214	CID_014057		-
chrX	119694024	119694065	CID_042327		-
chr6	4914965	4914984	CID_034029		+
chr12	109535500	109535525	CID_010934		+
chr10	51027034	51027061	CID_005529		-
chr17	36891821	36891847	CID_017465		-
chrX	53573396	53573439	CID_041685		-
chr14	31085803	31085830	CID_012743		+
chr8	141685600	141685626	CID_039639		-
chr1	7827631	7827667	CID_000166		+
chr4	7061841	7061866	CID_030204		-
chr17	62502255	62502289	CID_018405		-
chr7	140373621	140373651	CID_038093		+
chr8	145739337	145739361	CID_039705		-
chr10	101465110	101465133	CID_006315		+
chr9	104171436	104171473	CID_040409		+
chrX	48419572	48419601	CID_041576		+
chrX	53459039	53459061	CID_041680		-
chr7	94298623	94298656	CID_037304		+
chr9	19376560	19376587	CID_039838		-
chr4	48542896	48542917	CID_030485		-
chr4	30725106	30725158	CID_030341		+
chrX	73046063	73046093	CID_041907		-
chr7	90592300	90592323	CID_037211		+
chr1	54051065	54051095	CID_001495		-
chr18	55273923	55273949	CID_019363		-
chr7	116146451	116146481	CID_037719		+
chr8	123986392	123986422	CID_039489		+
chr11	10822095	10822121	CID_007165		-
chr1	3639957	3639977	CID_000105		+
chr19	42463132	42463158	CID_021428		-
chr21	34950484	34950519	CID_026910		-
chr18	44036666	44036691	CID_019223		+
chr1	61921578	61921613	CID_001584		+
chr7	115897888	115897915	CID_037711		+
chr9	103348662	103348686	CID_040401		+
chr12	22670960	22671002	CID_009296		-
chr13	41891391	41891419	CID_011875		+
chr1	11151161	11151205	CID_000274		-
chr22	43529310	43529332	CID_027895		-
chr22	42557137	42557160	CID_027862		-
chr13	23928928	23928957	CID_011579		-
chr3	47452048	47452074	CID_028513		+
chr17	61670762	61670800	CID_018348		+
chr4	22389153	22389190	CID_030285		-
chr3	53264528	53264561	CID_028735		-
chr4	24540758	24540785	CID_030296		-
chr12	113357212	113357230	CID_011090		+
chr1	54678224	54678274	CID_001519		+
chr12	27872771	27872798	CID_009353		+
chr10	86140948	86140970	CID_006021		+
chr10	93811564	93811606	CID_006126		-
chr9	110086219	110086262	CID_040442		+
chr1	213416249	213416324	CID_004159		+
chr1	179100475	179100516	CID_003556		-
chr2	61719858	61719883	CID_023305		-
chr19	1087609	1087632	CID_019554		-
chr14	23767172	23767203	CID_012703		-
chr17	30315417	30315454	CID_017294		+
chr19	12256411	12256457	CID_020153		-
chr1	38260205	38260236	CID_001102		+
chr11	18630343	18630379	CID_007286		-
chr6	87967255	87967284	CID_035374		+
chr7	44252048	44252070	CID_036876		+
chr8	25341539	25341585	CID_038550		+
chr2	212438956	212438978	CID_025060		-
chr1	1720567	1720629	CID_000065		-
chr3	152182591	152182619	CID_029588		+
chr11	82783790	82783815	CID_008278		+
chr17	1577803	1577833	CID_016471		-
chr16	9206648	9206687	CID_015344		+
chr17	7405393	7405427	CID_016729		+
chr3	50368117	50368140	CID_028656		-
chr8	11687776	11687812	CID_038395		+
chr17	38557292	38557329	CID_017600		-
chr21	40195642	40195696	CID_027020		+
chr1	26162030	26162057	CID_000638		-
chr22	41642280	41642323	CID_027809		-
chr8	17427990	17428020	CID_038455		+
chr20	48740763	48740799	CID_026290		-
chr2	62099279	62099329	CID_023315		-
chr10	124923610	124923638	CID_006798		+
chr1	227216810	227216851	CID_004472		-
chr1	110889188	110889214	CID_002260		+
chr11	57564377	57564407	CID_007634		+
chr3	196075452	196075488	CID_030008		-
chr10	63662103	63662135	CID_005658		+
chr1	113245641	113245687	CID_002341		-
chr15	90815962	90816004	CID_014978		+
chr22	20113987	20114014	CID_027248		+
chr17	60022222	60022251	CID_018295		-
chr15	59150906	59150930	CID_014321		+
chr1	87329233	87329258	CID_001923		-
chr9	133513519	133513549	CID_040810		+
chr17	61086913	61086953	CID_018330		+
chr12	77416218	77416272	CID_010518		-
chr11	61187946	61187967	CID_007761		-
chr5	139007744	139007771	CID_033199		+
chr8	144895140	144895165	CID_039666		-
chr6	80629220	80629244	CID_035287		-
chr5	138666080	138666103	CID_033183		+
chr9	99150328	99150360	CID_040345		-
chr19	14104626	14104651	CID_020262		-
chr14	102453910	102453938	CID_013711		+
chr9	33886900	33886928	CID_039945		+
chr3	155632238	155632267	CID_029623		+
chr14	23502769	23502796	CID_012693		-
chr1	150938981	150939008	CID_002785		-
chr12	121867512	121867552	CID_011229		-
chr3	107525848	107525875	CID_029085		+
chr11	105968101	105968127	CID_008501		+
chr1	185265711	185265739	CID_003681		-
chr13	42895698	42895728	CID_011898		+
chr6	12121387	12121421	CID_034155		+
chr10	124924535	124924586	CID_006803		+
chr10	102766325	102766360	CID_006377		+
chr1	32642064	32642089	CID_000886		+
chr4	108969870	108969894	CID_030926		-
chr16	69339192	69339232	CID_016067		+
chr3	41266071	41266102	CID_028410		+
chr16	74656973	74657000	CID_016231		-
chr18	43671748	43671783	CID_019211		-
chr12	48543527	48543573	CID_009583		-
chr20	61509753	61509798	CID_026549		-
chr1	47141586	47141623	CID_001366		-
chr5	10426516	10426574	CID_031578		+
chr1	149898652	149898688	CID_002672		-
chr1	224573816	224573871	CID_004345		-
chr1	229622173	229622211	CID_004576		-
chr2	105665656	105665688	CID_023935		+
chr5	37309240	37309290	CID_031788		-
chr20	5080664	5080690	CID_025601		-
chr5	114860673	114860696	CID_032723		-
chrM	4290	4333	CID_041039		+
chr7	127341294	127341318	CID_037828		+
chr12	50158076	50158134	CID_009714		+
chr15	72499157	72499188	CID_014649		-
chr6	105526311	105526333	CID_035557		+
chrX	12841361	12841392	CID_041181		+
chr2	75882735	75882793	CID_023646		+
chr5	154280941	154280968	CID_033565		-
chr19	41247740	41247768	CID_021375		-
chr2	32613892	32613922	CID_022895		+
chr5	145891455	145891480	CID_033389		+
chr21	18966131	18966166	CID_026658		-
chr1	161591483	161591540	CID_003260		+
chr6	34256084	34256108	CID_034710		-
chr1	101431350	101431380	CID_002144		+
chr1	176993611	176993631	CID_003530		-
chr9	129644113	129644140	CID_040689		+
chr9	86584288	86584315	CID_040201		-
chr6	126210553	126210582	CID_035853		+
chr5	122952222	122952260	CID_032798		+
chr13	46056553	46056575	CID_011929		+
chr1	45243513	45243538	CID_001302		+
chr11	82645170	82645202	CID_008272		+
chr6	150163682	150163704	CID_036131		-
chr6	17609442	17609466	CID_034246		+
chr21	27326939	27326961	CID_026697		-
chr3	149456267	149456316	CID_029526		-
chr14	97031402	97031432	CID_013614		+
chr11	62569484	62569506	CID_007830		-
chr17	49247369	49247410	CID_018045		+
chr5	178538858	178538881	CID_033869		-
chr5	139884494	139884523	CID_033249		+
chr1	120454952	120454977	CID_002535		-
chr10	112060369	112060390	CID_006529		-
chr17	21217923	21217967	CID_017027		+
chr10	94408033	94408077	CID_006143		+
chr1	207221582	207221622	CID_004043		-
chr16	2025661	2025688	CID_015156		+
chr6	111215310	111215333	CID_035677		+
chr17	8170905	8170939	CID_016826		+
chr6	27419775	27419802	CID_034577		-
chr20	43705378	43705434	CID_026144		+
chr15	60782411	60782433	CID_014359		-
chr6	44414473	44414503	CID_034978		+
chr17	79801591	79801632	CID_018802		-
chr17	56166863	56166897	CID_018139		+
chr7	95034435	95034456	CID_037307		-
chr1	233511409	233511439	CID_004702		+
chrX	135127202	135127249	CID_042506		+
chr3	193412401	193412429	CID_029979		+
chr2	85548276	85548304	CID_023690		-
chr20	39728847	39728883	CID_026082		+
chr14	67853188	67853208	CID_013231		+
chr2	105977400	105977460	CID_023946		-
chr7	116862074	116862096	CID_037745		+
chr19	47113993	47114037	CID_021676		+
chr2	217070604	217070635	CID_025104		+
chr3	18390603	18390647	CID_028211		-
chr19	49993709	49993733	CID_021812		+
chr7	150921223	150921245	CID_038219		-
chr1	70703199	70703229	CID_001735		+
chr2	174820382	174820416	CID_024550		-
chr1	109238768	109238808	CID_002177		+
chrX	34316167	34316194	CID_041396		-
chr1	7990326	7990368	CID_000177		-
chr9	96441284	96441312	CID_040303		+
chr1	161091834	161091864	CID_003217		-
chr5	6746393	6746428	CID_031534		+
chr12	49491273	49491295	CID_009673		-
chr11	498067	498128	CID_006947		-
chr2	197654044	197654081	CID_024813		-
chr14	53108669	53108711	CID_012982		-
chr8	123964528	123964556	CID_039488		+
chr5	153371718	153371750	CID_033526		-
chr5	156565228	156565260	CID_033571		-
chr1	180257574	180257620	CID_003591		-
chr15	55904042	55904069	CID_014276		-
chr4	174254671	174254713	CID_031360		-
chr11	59377958	59378017	CID_007700		-
chr5	6660770	6660794	CID_031528		+
chr5	77772236	77772264	CID_032368		+
chr10	98717026	98717051	CID_006239		+
chr7	148464781	148464806	CID_038153		+
chr6	125413059	125413082	CID_035840		+
chr7	75573204	75573235	CID_037115		+
chr4	183399246	183399273	CID_031393		+
chr20	60711854	60711901	CID_026528		-
chr2	219130627	219130650	CID_025117		-
chr19	4839362	4839390	CID_019813		-
chr16	20748150	20748176	CID_015483		-
chr11	64559557	64559579	CID_007916		-
chr11	59404499	59404535	CID_007702		-
chr10	5728801	5728833	CID_005004		+
chrX	56591085	56591126	CID_041731		+
chr3	88205351	88205384	CID_028961		+
chr17	27585449	27585498	CID_017141		-
chr19	13035748	13035773	CID_020207		-
chr19	44111604	44111628	CID_021463		-
chr1	229783467	229783499	CID_004607		+
chr5	66427611	66427630	CID_032147		+
chr18	5239245	5239268	CID_018944		+
chr17	73774336	73774397	CID_018599		-
chr20	44463729	44463753	CID_026178		+
chr14	73566117	73566141	CID_013320		+
chr17	61908168	61908191	CID_018369		+
chr5	128449019	128449060	CID_032856		+
chr11	114278326	114278360	CID_008590		+
chr13	33110365	33110392	CID_011729		-
chr15	45725293	45725318	CID_014164		+
chr16	9204507	9204536	CID_015340		+
chr5	10433993	10434016	CID_031581		+
chr14	73759481	73759515	CID_013331		-
chr15	75219166	75219190	CID_014728		-
chr3	113004233	113004270	CID_029117		+
chr17	36455359	36455387	CID_017454		+
chr22	20941839	20941870	CID_027258		+
chr20	55949730	55949776	CID_026430		+
chr11	94609430	94609455	CID_008376		+
chr20	2446408	2446436	CID_025519		-
chr3	15483751	15483783	CID_028189		+
chr2	71375152	71375191	CID_023504		+
chr7	143010012	143010036	CID_038137		-
chr9	96327299	96327331	CID_040299		+
chr6	53156702	53156731	CID_035068		-
chr11	75283698	75283766	CID_008208		+
chr5	180004713	180004742	CID_033935		+
chr2	21248093	21248115	CID_022658		-
chr17	60060186	60060211	CID_018303		-
chr13	103421845	103421890	CID_012395		-
chr22	41755350	41755373	CID_027819		+
chr1	113455043	113455086	CID_002343		-
chr16	24583865	24583932	CID_015561		+
chr17	33336482	33336505	CID_017356		-
chr19	13064414	13064441	CID_020229		+
chr9	136217310	136217335	CID_040882		+
chr22	40730619	40730647	CID_027765		+
chr13	111934631	111934655	CID_012474		+
chr20	43438000	43438018	CID_026126		-
chr5	32227317	32227343	CID_031671		-
chr16	56969192	56969224	CID_015912		+
chr4	38691775	38691801	CID_030379		+
chr12	123640134	123640160	CID_011318		-
chr15	41592770	41592804	CID_014033		+
chr19	34856262	34856293	CID_020739		+
chr15	73002078	73002102	CID_014674		+
chr17	62496675	62496720	CID_018395		-
chr6	37358966	37359007	CID_034806		+
chr11	95503858	95503880	CID_008426		-
chr20	48249705	48249749	CID_026266		-
chr4	7058123	7058146	CID_030202		+
chr22	22116390	22116414	CID_027309		-
chr20	11906571	11906603	CID_025659		+
chr10	72188265	72188290	CID_005822		+
chr2	113260586	113260613	CID_024007		+
chr4	15690636	15690673	CID_030243		+
chr14	21861684	21861719	CID_012627		-
chr12	69667165	69667205	CID_010378		+
chr15	89174932	89174957	CID_014936		+
chr1	160183672	160183701	CID_003181		+
chr12	86198999	86199022	CID_010578		-
chr2	74089761	74089808	CID_023560		+
chr1	201939367	201939392	CID_003828		+
chr4	106199404	106199432	CID_030891		+
chr9	27328920	27328946	CID_039900		-
chr1	118494947	118494975	CID_002511		+
chr6	11137515	11137556	CID_034142		+
chr8	33361293	33361321	CID_038698		-
chr2	68407699	68407726	CID_023428		-
chr4	185616287	185616344	CID_031435		-
chr2	48032129	48032155	CID_023149		+
chr14	67853059	67853084	CID_013229		+
chr5	167983155	167983189	CID_033666		-
chr1	42929565	42929584	CID_001240		+
chrX	135322599	135322621	CID_042518		-
chr6	170110126	170110153	CID_036355		-
chr19	19460214	19460243	CID_020477		+
chr11	94901711	94901766	CID_008394		-
chr22	22007278	22007300	CID_027300		+
chr5	134131815	134131837	CID_033007		+
chr4	39779301	39779331	CID_030398		+
chr13	77589692	77589715	CID_012196		-
chr17	40639353	40639375	CID_017686		+
chr17	56050084	56050106	CID_018107		-
chr3	185634572	185634605	CID_029924		-
chr10	129904330	129904357	CID_006882		-
chr12	32415404	32415426	CID_009419		+
chr5	77782031	77782073	CID_032381		-
chrX	118725220	118725252	CID_042289		-
chr5	38982048	38982076	CID_031817		-
chr12	67699813	67699861	CID_010288		+
chr1	202302300	202302322	CID_003843		-
chr1	46049802	46049827	CID_001329		+
chr22	38020551	38020568	CID_027610		+
chr12	7000464	7000490	CID_009095		+
chr12	49087085	49087107	CID_009616		-
chr10	119859058	119859085	CID_006672		+
chr8	94748433	94748462	CID_039246		-
chr1	53153184	53153216	CID_001465		-
chr12	112492279	112492314	CID_011077		-
chrX	99883884	99883927	CID_042074		-
chr15	77338605	77338653	CID_014786		-
chr12	124081206	124081243	CID_011353		+
chr20	5095824	5095846	CID_025604		-
chrX	153276158	153276188	CID_042645		-
chr5	138269971	138269997	CID_033152		+
chr19	16628848	16628876	CID_020361		-
chr1	51440279	51440304	CID_001404		+
chr10	49646043	49646066	CID_005516		+
chr8	124267922	124267945	CID_039508		-
chr16	28842049	28842070	CID_015618		+
chr19	54177482	54177506	CID_022014		+
chr12	100988657	100988685	CID_010801		+
chr11	64532861	64532902	CID_007902		-
chr7	64864664	64864727	CID_037034		+
chr17	80048769	80048808	CID_018866		-
chr3	15113327	15113379	CID_028167		-
chr17	41108521	41108542	CID_017726		-
chrX	84526857	84526885	CID_042044		+
chr10	103899967	103899993	CID_006409		+
chr4	41265256	41265302	CID_030438		+
chr17	38786487	38786513	CID_017613		-
chr14	24659764	24659787	CID_012721		-
chr20	44527306	44527357	CID_026186		+
chr20	18511343	18511369	CID_025717		+
chr8	103661938	103661958	CID_039355		-
chr11	126134326	126134353	CID_008802		-
chr4	170625261	170625284	CID_031335		+
chr12	131360435	131360460	CID_011444		+
chr19	44112208	44112235	CID_021466		-
chr3	149236373	149236405	CID_029519		-
chr7	116397738	116397761	CID_037732		+
chr2	242383588	242383609	CID_025446		+
chr3	120053935	120053970	CID_029190		-
chr15	58285160	58285187	CID_014310		-
chr1	245017702	245017735	CID_004907		-
chr8	20077808	20077844	CID_038475		+
chr1	26449880	26449926	CID_000661		+
chr2	99978205	99978232	CID_023884		+
chr17	649020	649047	CID_016416		-
chr19	47226377	47226408	CID_021682		-
chr6	133613329	133613361	CID_035892		+
chr4	39459915	39459942	CID_030394		-
chr17	56080525	56080563	CID_018117		-
chr9	139620555	139620584	CID_040960		-
chr11	70846516	70846549	CID_008136		-
chr13	98655172	98655203	CID_012327		+
chr10	7407751	7407772	CID_005052		-
chr1	25227851	25227877	CID_000615		-
chr2	37330240	37330266	CID_022937		-
chrX	67754761	67754786	CID_041787		+
chr9	139098558	139098585	CID_040936		-
chr1	28177034	28177060	CID_000738		+
chr1	161339667	161339699	CID_003240		+
chr1	166975195	166975216	CID_003350		+
chr4	144471166	144471188	CID_031176		+
chr15	80988252	80988277	CID_014851		+
chr13	25905603	25905635	CID_011597		+
chr6	57498979	57499021	CID_035141		+
chr21	43409551	43409593	CID_027073		-
chr14	64174959	64174991	CID_013183		-
chrX	153293349	153293372	CID_042649		-
chr11	60665574	60665599	CID_007721		-
chr17	20946020	20946040	CID_017019		-
chr3	185202745	185202777	CID_029912		+
chr10	119044808	119044865	CID_006661		-
chr12	51637464	51637496	CID_009794		+
chr22	31566001	31566019	CID_027480		+
chr20	60705301	60705329	CID_026523		+
chrX	10417523	10417548	CID_041166		-
chrX	57932571	57932619	CID_041748		-
chr1	23884435	23884457	CID_000545		-
chr2	87000890	87000923	CID_023768		+
chr17	7578422	7578448	CID_016760		-
chr3	100084457	100084482	CID_029009		-
chr10	119768615	119768636	CID_006668		-
chr10	112745396	112745427	CID_006556		+
chr17	27591249	27591269	CID_017170		-
chr15	23006420	23006449	CID_013859		-
chr6	158449856	158449880	CID_036216		+
chr19	37071995	37072024	CID_020962		-
chr12	110930828	110930858	CID_010998		-
chr9	94985631	94985661	CID_040264		-
chr12	49297599	49297626	CID_009634		-
chr6	155155804	155155842	CID_036197		+
chr12	57625620	57625681	CID_010128		+
chr11	65268758	65268782	CID_007959		+
chr19	58826164	58826199	CID_022436		+
chr9	140136947	140136979	CID_040982		+
chr19	36149548	36149574	CID_020825		+
chr12	111020820	111020856	CID_011013		-
chr17	26880571	26880629	CID_017076		-
chr10	97453141	97453189	CID_006186		-
chr10	75002820	75002860	CID_005877		-
chr1	45980229	45980256	CID_001322		-
chr20	54979339	54979364	CID_026418		+
chr21	38862532	38862558	CID_026991		+
chrX	18258153	18258200	CID_041244		-
chr4	107269855	107269884	CID_030904		+
chr12	77415962	77415983	CID_010517		-
chr10	116621490	116621528	CID_006614		+
chr19	49604656	49604700	CID_021799		+
chr1	150937677	150937700	CID_002772		-
chr1	156707099	156707173	CID_003132		-
chr17	40070058	40070099	CID_017653		-
chr9	96941162	96941199	CID_040309		+
chr1	153779726	153779748	CID_002914		-
chr21	34932825	34932847	CID_026897		+
chr4	124322981	124323013	CID_031045		+
chr20	57022566	57022590	CID_026462		+
chr10	75009226	75009247	CID_005879		-
chr1	7840174	7840207	CID_000174		+
chr12	125815748	125815771	CID_011424		+
chr5	139625413	139625440	CID_033238		-
chr16	30455522	30455555	CID_015699		-
chrX	40540052	40540103	CID_041466		-
chr12	98943904	98943964	CID_010771		+
chr16	58589170	58589195	CID_015964		-
chr5	43123357	43123391	CID_031874		+
chr1	10697038	10697083	CID_000251		-
chr13	113199638	113199661	CID_012485		-
chr3	48964677	48964700	CID_028583		+
chrX	53440223	53440247	CID_041672		-
chr8	94936532	94936575	CID_039249		+
chr7	97495165	97495197	CID_037329		-
chr21	43412813	43412850	CID_027083		-
chr17	7363464	7363511	CID_016717		-
chr2	44203330	44203364	CID_023075		-
chr7	135122916	135122948	CID_037953		-
chr20	23355188	23355212	CID_025758		-
chr5	54466412	54466438	CID_031961		-
chrX	24006073	24006145	CID_041343		-
chr12	53776991	53777054	CID_009832		+
chr12	54680742	54680792	CID_009938		+
chr9	111782017	111782039	CID_040462		-
chr19	19545931	19545952	CID_020478		+
chr1	155490953	155490979	CID_003042		-
chrY	14829579	14829598	CID_042713		+
chrX	107976853	107976891	CID_042207		-
chr7	93628570	93628597	CID_037273		-
chr9	34086424	34086453	CID_039953		-
chr4	123283328	123283352	CID_031031		+
chr2	164467702	164467734	CID_024423		-
chr20	49508827	49508857	CID_026334		-
chr1	67877149	67877181	CID_001691		-
chr11	65765226	65765258	CID_008009		-
chr11	67934625	67934645	CID_008093		-
chr11	93996032	93996053	CID_008369		+
chr3	111831662	111831685	CID_029110		+
chr17	14248964	14248992	CID_016873		+
chr22	22839360	22839412	CID_027326		-
chr1	151097822	151097871	CID_002805		+
chr20	30783487	30783511	CID_025824		-
chr19	3978273	3978292	CID_019749		-
chr15	43690339	43690364	CID_014107		+
chr19	35500767	35500792	CID_020791		+
chr9	94486819	94486845	CID_040259		-
chr15	66641702	66641757	CID_014497		-
chr12	111066697	111066720	CID_011012		+
chr2	219452329	219452362	CID_025139		+
chr12	118480369	118480391	CID_011146		-
chr3	15115012	15115054	CID_028169		-
chr13	30782023	30782048	CID_011684		-
chr6	118952997	118953018	CID_035793		-
chr6	71270072	71270106	CID_035184		+
chr1	151396584	151396615	CID_002861		-
chr6	26285551	26285602	CID_034470		-
chr10	99023179	99023243	CID_006274		-
chr21	37748729	37748751	CID_026964		+
chr12	7076391	7076422	CID_009109		-
chr1	111494005	111494031	CID_002282		-
chr4	26431603	26431631	CID_030322		+
chr10	18967619	18967657	CID_005204		+
chr6	97245897	97245925	CID_035491		-
chr15	55838101	55838149	CID_014269		-
chr12	112919983	112920008	CID_011087		+
chr19	36891227	36891257	CID_020930		-
chr11	42256247	42256266	CID_007503		-
chrX	53966793	53966828	CID_041711		-
chr2	128602911	128602938	CID_024145		-
chr17	40065925	40065952	CID_017651		-
chr19	41825625	41825654	CID_021411		+
chr22	29541998	29542020	CID_027411		+
chr21	43159610	43159646	CID_027053		-
chr20	334445	334477	CID_025469		+
chr2	70137938	70137967	CID_023456		+
chr7	105148571	105148597	CID_037586		-
chr1	27876104	27876131	CID_000728		-
chr9	5785075	5785098	CID_039769		-
chr9	21334086	21334134	CID_039858		-
chr16	71763548	71763584	CID_016175		-
chr11	75111547	75111581	CID_008201		+
chr2	101638142	101638169	CID_023910		-
chr22	30094519	30094541	CID_027426		+
chr5	148731808	148731876	CID_033410		+
chr1	39469726	39469758	CID_001147		+
chr17	34149781	34149823	CID_017402		+
chr2	1652011	1652037	CID_022485		-
chr4	156589421	156589443	CID_031270		+
chr9	5776461	5776505	CID_039771		+
chr5	110100724	110100748	CID_032635		+
chrX	53238447	53238476	CID_041640		-
chr6	76426046	76426089	CID_035243		+
chr5	81574143	81574165	CID_032437		-
chr22	36135452	36135483	CID_027576		-
chr5	115249401	115249459	CID_032748		+
chr1	171562518	171562561	CID_003453		+
chr17	79676393	79676418	CID_018796		+
chr10	38345914	38345939	CID_005463		+
chr2	37324379	37324406	CID_022932		+
chr18	74153844	74153878	CID_019460		-
chr12	91299801	91299825	CID_010616		-
chr4	1985160	1985180	CID_030131		-
chr5	145665946	145665990	CID_033373		+
chr20	461794	461840	CID_025483		-
chr17	57917410	57917448	CID_018245		+
chr8	6291153	6291186	CID_038337		+
chr10	98720749	98720776	CID_006248		+
chr3	142186775	142186804	CID_029487		-
chr2	176042920	176042992	CID_024581		-
chr19	44981903	44981927	CID_021596		-
chr11	125513738	125513772	CID_008778		+
chr8	141541888	141541917	CID_039625		-
chr17	8076802	8076842	CID_016797		-
chr12	54473116	54473145	CID_009902		-
chr19	35174896	35174930	CID_020766		+
chr2	206660409	206660436	CID_025000		+
chr1	16719759	16719809	CID_000383		+
chr12	56991919	56991956	CID_010070		-
chr10	97810125	97810147	CID_006189		+
chr9	34637033	34637082	CID_039987		-
chr17	1584862	1584883	CID_016486		-
chr5	37196023	37196053	CID_031777		-
chr2	207169856	207169880	CID_025017		+
chr1	12057428	12057452	CID_000291		+
chr10	72620001	72620024	CID_005824		+
chr7	99667946	99668008	CID_037424		-
chr1	150551534	150551580	CID_002753		-
chrX	119762772	119762798	CID_042330		-
chr20	1424028	1424059	CID_025497		-
chr2	219602642	219602670	CID_025160		+
chr1	15987303	15987329	CID_000322		+
chr3	32804330	32804353	CID_028324		+
chr17	1326129	1326158	CID_016441		-
chr12	92539402	92539434	CID_010624		-
chr2	105896936	105896973	CID_023939		-
chr7	99123611	99123658	CID_037393		+
chr13	111142069	111142091	CID_012450		+
chrX	100662751	100662788	CID_042085		-
chr12	46753309	46753332	CID_009539		-
chr10	124753608	124753645	CID_006783		-
chr6	149699765	149699786	CID_036061		+
chr7	44919954	44919992	CID_036922		-
chr20	45130532	45130558	CID_026200		-
chr6	34256551	34256585	CID_034711		-
chr7	73112245	73112276	CID_037101		+
chr1	165652222	165652248	CID_003315		-
chr6	149842215	149842237	CID_036081		-
chr13	52602714	52602746	CID_012047		+
chr21	38862647	38862709	CID_026992		+
chr13	50623118	50623186	CID_012020		-
chr17	21438520	21438572	CID_017038		-
chr12	29494006	29494051	CID_009380		-
chr4	95199949	95199981	CID_030843		+
chr12	4721854	4721874	CID_008995		+
chr17	47371289	47371311	CID_017973		-
chr3	15480844	15480873	CID_028185		+
chr15	35273942	35274003	CID_013959		-
chr3	72423819	72423853	CID_028896		-
chrX	106358761	106358783	CID_042147		-
chr16	960171	960197	CID_015129		-
chr3	148793668	148793692	CID_029516		-
chr5	140047844	140047868	CID_033272		+
chr5	43292443	43292481	CID_031882		-
chr15	69072353	69072376	CID_014576		-
chr16	20745483	20745537	CID_015476		-
chr20	34240394	34240453	CID_025941		-
chr1	1647829	1647854	CID_000048		-
chr6	17660926	17660953	CID_034266		-
chrX	24003383	24003408	CID_041318		-
chr7	138992426	138992454	CID_038041		+
chr16	70299541	70299562	CID_016127		-
chr11	4144548	4144577	CID_007020		+
chr12	95387973	95387998	CID_010656		-
chr3	140692692	140692725	CID_029453		+
chr5	139947324	139947350	CID_033261		+
chr1	65022232	65022259	CID_001639		+
chr12	112466232	112466259	CID_011071		-
chr1	210029443	210029466	CID_004081		+
chr4	100818184	100818233	CID_030861		-
chr12	121785644	121785677	CID_011225		-
chr2	73477523	73477545	CID_023540		+
chr1	47108916	47108943	CID_001361		-
chr17	7416120	7416149	CID_016732		+
chr19	40964452	40964482	CID_021364		-
chr12	21643205	21643234	CID_009260		-
chr2	228398450	228398474	CID_025261		+
chr19	21366195	21366222	CID_020515		+
chr9	14087521	14087547	CID_039808		-
chr5	34953807	34953832	CID_031747		+
chr1	113240616	113240648	CID_002336		+
chr2	74399799	74399828	CID_023592		-
chr12	49424383	49424422	CID_009657		-
chr6	41874421	41874466	CID_034860		-
chr5	176562208	176562233	CID_033803		+
chr19	35501027	35501051	CID_020792		+
chr2	27277624	27277648	CID_022740		+
chr12	54634529	54634553	CID_009924		-
chr2	130912877	130912901	CID_024169		-
chr22	38202371	38202395	CID_027623		+
chr5	14336644	14336670	CID_031599		+
chr7	73588720	73588750	CID_037103		+
chr6	112024088	112024120	CID_035714		-
chr15	41611948	41611978	CID_014044		-
chr2	175939197	175939238	CID_024574		-
chr3	15642951	15642984	CID_028191		-
chr15	90126067	90126120	CID_014955		+
chr12	49448165	49448187	CID_009670		-
chr6	16301911	16301939	CID_034218		-
chr9	17236987	17237015	CID_039830		+
chr19	38229911	38229945	CID_021152		-
chr16	52472180	52472202	CID_015877		-
chr13	21722510	21722542	CID_011551		+
chr11	65487005	65487041	CID_007991		+
chr2	74002092	74002125	CID_023555		-
chr8	62124550	62124575	CID_038977		+
chr1	113112020	113112049	CID_002324		-
chr4	119200157	119200193	CID_030982		+
chr19	18242798	18242839	CID_020422		+
chr3	120049878	120049904	CID_029187		-
chr4	155460259	155460285	CID_031262		-
chr6	34985360	34985394	CID_034733		+
chr2	12671883	12671903	CID_022594		+
chr5	130799737	130799761	CID_032874		-
chr12	112247744	112247782	CID_011057		+
chr6	127764376	127764408	CID_035867		-
chr2	109301209	109301249	CID_023962		+
chr11	4156321	4156373	CID_007026		+
chr3	64004568	64004597	CID_028850		-
chr9	127284757	127284802	CID_040632		-
chr12	42238942	42238965	CID_009456		-
chr3	138351796	138351822	CID_029431		+
chr13	79190748	79190788	CID_012217		-
chr20	43536013	43536055	CID_026131		+
chr7	100277507	100277539	CID_037489		-
chr10	115881940	115881963	CID_006606		-
chr17	80426691	80426731	CID_018878		+
chr22	39257928	39257976	CID_027688		-
chr1	53692707	53692731	CID_001487		-
chr3	124393619	124393640	CID_029238		+
chr19	50387816	50387844	CID_021867		+
chr17	910508	910536	CID_016426		-
chr10	70765498	70765531	CID_005788		+
chr1	197053534	197053556	CID_003731		-
chr19	33204637	33204666	CID_020670		+
chr8	9599236	9599260	CID_038374		+
chr21	37789027	37789069	CID_026969		+
chr7	43918300	43918327	CID_036866		-
chr6	170858107	170858134	CID_036367		-
chr11	380843	380866	CID_006943		+
chr8	145001550	145001577	CID_039675		-
chr2	96852380	96852426	CID_023812		-
chr14	20925571	20925595	CID_012563		+
chr7	6523754	6523782	CID_036521		-
chr8	37555307	37555331	CID_038709		+
chr20	32880182	32880208	CID_025888		-
chr4	147347436	147347458	CID_031206		-
chr12	57395077	57395104	CID_010109		-
chr19	1430261	1430300	CID_019588		+
chr11	65421072	65421136	CID_007987		-
chr8	141569519	141569568	CID_039632		-
chr1	162495342	162495381	CID_003276		+
chr11	45168894	45168919	CID_007529		+
chr20	48568930	48568957	CID_026281		+
chr5	132431863	132431891	CID_032928		+
chr10	101180455	101180490	CID_006307		-
chr2	27875438	27875467	CID_022802		-
chr2	183859582	183859612	CID_024714		-
chr1	53267584	53267614	CID_001473		+
chr13	29252283	29252334	CID_011658		+
chr16	29822216	29822248	CID_015660		+
chr12	57037620	57037656	CID_010089		-
chr7	129395254	129395288	CID_037876		+
chr10	70776694	70776734	CID_005795		+
chr17	1324720	1324741	CID_016439		-
chr3	52302323	52302375	CID_028703		-
chr20	47632831	47632897	CID_026217		+
chr3	125028232	125028256	CID_029251		-
chr1	91464632	91464656	CID_002008		-
chr5	137677516	137677544	CID_033114		+
chr16	74339302	74339354	CID_016226		+
chr3	20211919	20211949	CID_028228		-
chr16	2014714	2014739	CID_015154		-
chr7	99023013	99023039	CID_037377		-
chr21	33043485	33043521	CID_026768		-
chr19	3452492	3452526	CID_019708		+
chr9	130869805	130869831	CID_040713		+
chr21	34949560	34949596	CID_026906		+
chr19	5664067	5664108	CID_019825		+
chr19	35491976	35492001	CID_020787		+
chr5	154255272	154255305	CID_033560		+
chr7	42977352	42977400	CID_036846		+
chr14	75598702	75598726	CID_013379		-
chr14	103988721	103988757	CID_013785		-
chr4	47515190	47515209	CID_030470		+
chr1	153788980	153789035	CID_002920		-
chr11	8969550	8969572	CID_007092		-
chr19	12059606	12059643	CID_020138		+
chr1	95363456	95363482	CID_002095		-
chr1	192780667	192780693	CID_003696		+
chr1	179064366	179064398	CID_003542		+
chr3	57304932	57304960	CID_028787		+
chr17	37360951	37360979	CID_017501		+
chr21	27264124	27264161	CID_026695		-
chr14	58820548	58820569	CID_013104		+
chr5	54518147	54518167	CID_031966		-
chr2	219316731	219316777	CID_025133		-
chr1	235989657	235989683	CID_004788		-
chr3	15292789	15292812	CID_028175		+
chr17	66247262	66247292	CID_018486		+
chr5	134193744	134193781	CID_033023		+
chr10	97921857	97921886	CID_006206		+
chr11	19247055	19247084	CID_007300		-
chr11	46774955	46774982	CID_007542		-
chr3	20026128	20026187	CID_028218		+
chr1	113471795	113471854	CID_002363		-
chr4	144550056	144550075	CID_031178		+
chr7	40172327	40172389	CID_036832		-
chr19	36875122	36875178	CID_020920		-
chr8	91636782	91636811	CID_039205		-
chr1	236371720	236371745	CID_004793		+
chr11	8019185	8019222	CID_007063		+
chr2	20478360	20478386	CID_022642		-
chr3	57742929	57742949	CID_028806		+
chr20	57414802	57414824	CID_026473		+
chr1	14108271	14108298	CID_000306		+
chr4	24541737	24541778	CID_030297		-
chr1	16202861	16202891	CID_000342		+
chrX	24828866	24828890	CID_041378		+
chr16	81093320	81093348	CID_016286		-
chr7	23240195	23240238	CID_036606		+
chr9	36123834	36123879	CID_040024		+
chrX	107979024	107979051	CID_042222		-
chr1	45187892	45187915	CID_001291		+
chr4	83551545	83551571	CID_030758		-
chr7	73605574	73605604	CID_037106		+
chr19	57723768	57723801	CID_022134		+
chr10	126631108	126631140	CID_006829		+
chr1	151376769	151376805	CID_002848		-
chr5	77714615	77714640	CID_032364		+
chr5	137088189	137088232	CID_033074		-
chr19	11560312	11560338	CID_020127		+
chr10	69677273	69677298	CID_005728		+
chr4	169849036	169849056	CID_031330		+
chr6	8005351	8005371	CID_034099		-
chr12	57978140	57978168	CID_010167		+
chr12	68056843	68056865	CID_010318		+
chr15	41601531	41601555	CID_014042		-
chr20	45874516	45874541	CID_026206		-
chr1	19454791	19454812	CID_000419		-
chr12	57908747	57908804	CID_010149		+
chr12	50388018	50388043	CID_009727		-
chr2	200789907	200789941	CID_024885		+
chr1	235299193	235299215	CID_004757		-
chr6	111196177	111196229	CID_035670		+
chr3	50296253	50296299	CID_028647		+
chr13	41379362	41379383	CID_011833		+
chr7	35675004	35675033	CID_036799		-
chr1	229456841	229456868	CID_004568		-
chr20	2635762	2635810	CID_025528		+
chr6	146125514	146125546	CID_036040		-
chr7	128641246	128641276	CID_037865		-
chr17	72744801	72744825	CID_018533		+
chr16	2145805	2145827	CID_015166		-
chr11	842480	842505	CID_006961		-
chr11	62123901	62123928	CID_007791		+
chr6	108192831	108192855	CID_035595		-
chr16	69727091	69727140	CID_016099		+
chr13	79951586	79951632	CID_012242		-
chr12	67699717	67699744	CID_010287		+
chr14	100746697	100746729	CID_013655		+
chr1	65119454	65119483	CID_001641		+
chr19	6413594	6413650	CID_019857		-
chr11	58891986	58892024	CID_007659		+
chr2	33813409	33813458	CID_022915		-
chr1	224573269	224573296	CID_004344		-
chr2	128058315	128058344	CID_024119		-
chr10	15254859	15254887	CID_005158		-
chr12	51457768	51457809	CID_009776		-
chr10	70042424	70042478	CID_005732		-
chr10	124917356	124917390	CID_006789		+
chr11	64893269	64893293	CID_007939		+
chr9	128434809	128434840	CID_040673		-
chr19	56186033	56186071	CID_022104		+
chr1	183599668	183599705	CID_003659		-
chr19	37676006	37676029	CID_021074		-
chr17	5344302	5344342	CID_016655		-
chr6	105526861	105526905	CID_035560		+
chrX	123044777	123044805	CID_042350		+
chr14	60758128	60758157	CID_013117		+
chr20	33764221	33764240	CID_025911		+
chr2	97267476	97267504	CID_023840		-
chr16	15154445	15154506	CID_015417		-
chr3	49147944	49147994	CID_028612		-
chr1	16254654	16254678	CID_000350		+
chr19	8550830	8550852	CID_019937		+
chrX	46739157	46739192	CID_041519		+
chrX	75555390	75555424	CID_041985		-
chr14	102552154	102552181	CID_013732		-
chr1	28218439	28218461	CID_000743		-
chr2	33525550	33525585	CID_022908		+
chr5	126171953	126171985	CID_032823		+
chr13	35537586	35537609	CID_011756		+
chr5	106713979	106714002	CID_032611		-
chr11	62126494	62126517	CID_007792		+
chr13	103422396	103422422	CID_012396		-
chr1	28861775	28861796	CID_000788		+
chr11	34112076	34112099	CID_007462		+
chr5	61673497	61673524	CID_032074		+
chr12	57107389	57107461	CID_010102		-
chrX	77388902	77388924	CID_042009		-
chr1	150937781	150937811	CID_002773		-
chr11	77727295	77727327	CID_008244		-
chr11	65745092	65745122	CID_008004		+
chr5	159912377	159912402	CID_033616		+
chr8	121444296	121444326	CID_039480		-
chr9	73000336	73000390	CID_040101		-
chr21	38885166	38885205	CID_027005		+
chr9	95476374	95476396	CID_040284		-
chr1	205758900	205758934	CID_004006		-
chr22	42071082	42071105	CID_027848		-
chr16	11844596	11844634	CID_015362		-
chr6	43487843	43487882	CID_034927		+
chr19	16345381	16345407	CID_020351		+
chr7	882992	883025	CID_036396		+
chr7	105889692	105889716	CID_037606		-
chr17	48940741	48940770	CID_018033		-
chr3	196198588	196198624	CID_030018		-
chr15	77338874	77338902	CID_014788		-
chr19	3468728	3468776	CID_019717		+
chr8	145655886	145655917	CID_039698		-
chr5	179260644	179260701	CID_033908		+
chr5	94874530	94874559	CID_032517		-
chr6	12164781	12164815	CID_034161		+
chr14	102442108	102442131	CID_013709		+
chr6	34309549	34309574	CID_034715		-
chr7	44836940	44836965	CID_036898		+
chr13	37596727	37596757	CID_011787		-
chr8	8641175	8641199	CID_038356		-
chr10	99185999	99186037	CID_006285		+
chr6	137527386	137527415	CID_035952		-
chr12	122958756	122958785	CID_011286		-
chr15	44094010	44094031	CID_014118		+
chr12	120533530	120533555	CID_011161		-
chr14	73958912	73958938	CID_013335		+
chr11	27518079	27518105	CID_007350		-
chr6	36462163	36462203	CID_034770		-
chr17	21318922	21318951	CID_017028		+
chr2	181941195	181941215	CID_024689		+
chr1	19670927	19670951	CID_000438		-
chr7	23545259	23545325	CID_036615		-
chr19	39966923	39966950	CID_021275		+
chr4	1696424	1696457	CID_030108		-
chr4	88026971	88026997	CID_030801		+
chr3	9489440	9489460	CID_028040		+
chr1	65899406	65899440	CID_001662		+
chr5	179149905	179149979	CID_033884		+
chr17	35992141	35992178	CID_017452		-
chr1	205577549	205577572	CID_003958		-
chr3	141944348	141944376	CID_029483		-
chr13	53050511	53050553	CID_012088		+
chr15	59963435	59963463	CID_014352		-
chr2	109301524	109301557	CID_023964		+
chr21	47655109	47655137	CID_027183		-
chr1	161339291	161339321	CID_003238		+
chr20	57441294	57441315	CID_026474		+
chr14	21702339	21702380	CID_012609		-
chr19	3964636	3964678	CID_019734		-
chr15	89031917	89031935	CID_014927		-
chrX	73805232	73805256	CID_041961		-
chr4	57260044	57260066	CID_030533		-
chr15	76518213	76518239	CID_014767		-
chr1	65881436	65881455	CID_001657		+
chr20	37580181	37580245	CID_026066		+
chr8	146202711	146202734	CID_039723		-
chr7	148427092	148427112	CID_038150		+
chr7	92235423	92235446	CID_037247		-
chr14	73789890	73789912	CID_013332		-
chr19	13063764	13063798	CID_020224		+
chr2	28248110	28248146	CID_022814		+
chr17	30696916	30696946	CID_017318		+
chr17	55917252	55917285	CID_018100		-
chr6	56968499	56968528	CID_035108		+
chr21	38884872	38884899	CID_027002		+
chr1	109968924	109968954	CID_002226		-
chr12	68056136	68056191	CID_010316		+
chr12	42835124	42835160	CID_009475		+
chr19	37211177	37211205	CID_020984		+
chr4	26435750	26435800	CID_030330		+
chr17	75484363	75484403	CID_018668		+
chr8	134251526	134251552	CID_039593		-
chr4	110745603	110745641	CID_030941		+
chr17	17041202	17041227	CID_016913		+
chr3	49070551	49070578	CID_028604		-
chr2	113420930	113420968	CID_024032		+
chr19	52196555	52196581	CID_021924		+
chr12	101005817	101005850	CID_010802		+
chr6	52363040	52363079	CID_035043		-
chrX	84526344	84526393	CID_042040		+
chr13	33017560	33017608	CID_011724		-
chr5	167975918	167975953	CID_033657		-
chr17	42956920	42956958	CID_017818		-
chr19	47280287	47280313	CID_021694		-
chr11	102267448	102267476	CID_008465		-
chr2	88856261	88856284	CID_023786		-
chr2	170591604	170591645	CID_024464		+
chr7	4874586	4874609	CID_036455		-
chr14	105235697	105235726	CID_013816		-
chr9	77597383	77597412	CID_040129		-
chr14	75600821	75600856	CID_013384		-
chr17	27878520	27878563	CID_017219		+
chr19	48630538	48630566	CID_021749		-
chr2	48718400	48718426	CID_023170		+
chr16	23080029	23080068	CID_015527		-
chr18	12326454	12326478	CID_019000		+
chr16	2647957	2647984	CID_015195		+
chr22	41832401	41832439	CID_027824		-
chr5	110832480	110832506	CID_032651		-
chr4	3510567	3510596	CID_030155		-
chr7	128505814	128505841	CID_037857		+
chr18	32916214	32916237	CID_019165		-
chr5	54720892	54720929	CID_031978		-
chr7	77423235	77423268	CID_037153		-
chr1	116238010	116238050	CID_002465		+
chr11	47491804	47491837	CID_007578		-
chr3	15090697	15090754	CID_028173		+
chr7	116147121	116147167	CID_037722		+
chr1	203771276	203771328	CID_003887		+
chr12	122989775	122989805	CID_011291		-
chrX	20142641	20142687	CID_041269		-
chr10	72633314	72633339	CID_005825		+
chrX	84527778	84527824	CID_042049		+
chr11	22709931	22709972	CID_007325		+
chr1	202103147	202103195	CID_003839		-
chr2	97477292	97477322	CID_023850		+
chr14	90874374	90874409	CID_013470		+
chr2	135712719	135712749	CID_024229		+
chr5	137087895	137087966	CID_033070		-
chr10	96093582	96093611	CID_006167		-
chr2	152338658	152338683	CID_024339		+
chr15	64977297	64977337	CID_014416		+
chr1	244517605	244517624	CID_004884		+
chr6	64395427	64395472	CID_035161		+
chr17	7804277	7804311	CID_016771		+
chr12	95889845	95889866	CID_010679		+
chr15	40845884	40845916	CID_014002		-
chr5	121400438	121400461	CID_032783		-
chr2	32445716	32445742	CID_022877		+
chr10	121411321	121411350	CID_006723		+
chr2	237993278	237993301	CID_025380		-
chr2	219211240	219211264	CID_025126		+
chr11	41433611	41433628	CID_007502		-
chr14	100576009	100576037	CID_013641		+
chr11	47490334	47490362	CID_007572		-
chr1	118170906	118170932	CID_002501		+
chr8	81412046	81412068	CID_039136		+
chr9	20716149	20716175	CID_039848		+
chr6	116911434	116911473	CID_035760		+
chr1	172411608	172411654	CID_003463		-
chr10	112064624	112064647	CID_006530		-
chr15	60787551	60787580	CID_014364		-
chr14	101521761	101521786	CID_013693		+
chr17	27002003	27002030	CID_017089		+
chr6	143093714	143093734	CID_036010		-
chr12	50383978	50384002	CID_009724		-
chr11	77531107	77531135	CID_008242		-
chr2	27465780	27465825	CID_022758		+
chr11	10875546	10875582	CID_007184		-
chr11	95502729	95502758	CID_008425		-
chr15	25605643	25605668	CID_013880		-
chr6	28333773	28333798	CID_034673		+
chr3	73231878	73231902	CID_028919		-
chr20	55948646	55948671	CID_026428		+
chr12	56646807	56646851	CID_010037		-
chr8	20472405	20472434	CID_038479		-
chr1	36298108	36298143	CID_001010		+
chr1	109605120	109605176	CID_002194		-
chr6	24781741	24781771	CID_034394		+
chr10	112772711	112772768	CID_006566		+
chr1	226178959	226179011	CID_004422		-
chr10	114901031	114901057	CID_006582		+
chr6	3224741	3224784	CID_034010		-
chr19	4912264	4912290	CID_019814		+
chr14	102606391	102606429	CID_013736		+
chr2	128619231	128619282	CID_024151		-
chr7	75677461	75677493	CID_037118		+
chr1	231472726	231472764	CID_004663		-
chr7	36446003	36446027	CID_036809		+
chr2	77383784	77383817	CID_023668		-
chr1	149783875	149783918	CID_002646		-
chr14	61909843	61909872	CID_013154		+
chr12	133367801	133367827	CID_011498		-
chr5	162943628	162943667	CID_033638		+
chr16	30615107	30615139	CID_015709		-
chr12	88589067	88589092	CID_010586		+
chrX	153596256	153596288	CID_042660		-
chr16	69497757	69497801	CID_016093		+
chr13	30086020	30086046	CID_011666		-
chr1	231469115	231469159	CID_004649		-
chr9	23690900	23690925	CID_039880		-
chr1	84956079	84956104	CID_001869		+
chr1	87810974	87811006	CID_001937		+
chr4	183309477	183309495	CID_031391		+
chr12	1897755	1897814	CID_008921		+
chr6	159192384	159192410	CID_036243		-
chr17	20905624	20905651	CID_017009		-
chr14	102547916	102547963	CID_013726		-
chr7	151943382	151943412	CID_038244		-
chr10	43891960	43891985	CID_005495		-
chr15	83424759	83424823	CID_014875		+
chr1	67875733	67875759	CID_001687		-
chr2	277499	277533	CID_022472		+
chr10	60158323	60158349	CID_005596		+
chr19	17972073	17972101	CID_020419		+
chr13	41950820	41950842	CID_011881		+
chr10	98723668	98723731	CID_006252		+
chr21	42065025	42065044	CID_027047		-
chr8	38270228	38270275	CID_038773		-
chr3	33127129	33127180	CID_028332		-
chr20	1349663	1349683	CID_025494		-
chr1	25170765	25170798	CID_000614		+
chr3	87302982	87303025	CID_028945		+
chr1	87329019	87329076	CID_001922		-
chr3	42605021	42605044	CID_028441		-
chr17	42269201	42269238	CID_017778		-
chr19	12739118	12739145	CID_020166		+
chr5	32601368	32601405	CID_031702		+
chr12	123351276	123351302	CID_011309		-
chr1	226552766	226552820	CID_004449		-
chr1	28598279	28598302	CID_000759		+
chr17	46620519	46620549	CID_017913		-
chr22	41936710	41936762	CID_027835		-
chrM	576	648	CID_041011		+
chr2	70508531	70508555	CID_023488		-
chr4	108835155	108835197	CID_030917		+
chr13	79189905	79189948	CID_012215		-
chr1	183596617	183596649	CID_003657		-
chr18	46446231	46446275	CID_019247		-
chr1	87805777	87805806	CID_001933		+
chr1	16260451	16260472	CID_000363		+
chr11	74547152	74547178	CID_008195		+
chr3	125298738	125298762	CID_029256		-
chr17	65850337	65850358	CID_018452		+
chr17	55186414	55186446	CID_018088		+
chr12	16043561	16043596	CID_009241		+
chrX	51487341	51487365	CID_041626		+
chr7	135357505	135357533	CID_037970		+
chr2	74441212	74441237	CID_023603		+
chr10	101190331	101190365	CID_006309		-
chr1	112999754	112999777	CID_002315		+
chr1	149895517	149895539	CID_002666		-
chr2	55445560	55445582	CID_023217		-
chr3	101476545	101476574	CID_029046		+
chr22	21288388	21288429	CID_027264		+
chr9	137245152	137245177	CID_040911		+
chr9	2654221	2654263	CID_039737		+
chr12	1312020	1312051	CID_008875		+
chr2	200824501	200824545	CID_024899		+
chr13	50299581	50299624	CID_012011		-
chr17	25639619	25639660	CID_017047		+
chr20	43530269	43530295	CID_026127		+
chr12	112461001	112461026	CID_011066		+
chr17	76168758	76168788	CID_018689		+
chr16	46615569	46615643	CID_015787		-
chr1	205579464	205579489	CID_003964		-
chr4	140309435	140309471	CID_031120		+
chr8	28574419	28574455	CID_038631		+
chr11	27517231	27517270	CID_007347		-
chr12	69968183	69968230	CID_010387		+
chr1	33058728	33058762	CID_000921		+
chr6	76599773	76599795	CID_035246		+
chr2	174819654	174819685	CID_024545		-
chr8	17088827	17088859	CID_038437		-
chr10	22618010	22618055	CID_005240		+
chr8	8998872	8998897	CID_038367		-
chr5	150070590	150070632	CID_033461		-
chr3	12829687	12829712	CID_028123		-
chr10	102120845	102120873	CID_006347		+
chr21	16338487	16338510	CID_026640		-
chr10	129896117	129896138	CID_006867		-
chr22	32353320	32353369	CID_027522		+
chr10	103868028	103868055	CID_006402		-
chr19	36815810	36815839	CID_020908		-
chr1	35899115	35899159	CID_000988		-
chr1	53343422	53343454	CID_001477		+
chr4	125591862	125591887	CID_031055		-
chr13	113537825	113537863	CID_012487		+
chr1	87209005	87209039	CID_001915		+
chr9	131503826	131503865	CID_040738		-
chr1	214837404	214837441	CID_004195		+
chr7	92122279	92122320	CID_037239		-
chr2	85548048	85548074	CID_023689		-
chr6	26104236	26104282	CID_034427		+
chr6	74226841	74226884	CID_035210		-
chr4	10089976	10090037	CID_030216		-
chr5	127641598	127641620	CID_032851		-
chr3	88104670	88104721	CID_028956		-
chr13	36909682	36909720	CID_011771		-
chr3	180630499	180630524	CID_029825		+
chr6	7882553	7882576	CID_034097		-
chr6	99347156	99347176	CID_035516		-
chr12	46318787	46318810	CID_009517		-
chr1	115248520	115248549	CID_002424		-
chr6	36458826	36458862	CID_034769		+
chr6	43752554	43752600	CID_034943		+
chr5	32364269	32364295	CID_031680		-
chr20	31446428	31446452	CID_025858		+
chr19	59059861	59059905	CID_022455		+
chr13	33063594	33063618	CID_011725		-
chr6	136665079	136665109	CID_035944		-
chr18	12986845	12986889	CID_019024		+
chr17	76968248	76968271	CID_018727		-
chr19	39913939	39913963	CID_021259		+
chr7	107047336	107047376	CID_037622		-
chr1	45795000	45795039	CID_001313		-
chr1	167757424	167757452	CID_003381		+
chr3	47537430	47537455	CID_028520		-
chr10	70737292	70737332	CID_005772		+
chr10	64973081	64973107	CID_005699		-
chr12	69666119	69666171	CID_010373		+
chr14	58697169	58697198	CID_013099		+
chr1	235277190	235277214	CID_004754		-
chr10	63856619	63856643	CID_005679		+
chr22	39917880	39917910	CID_027727		+
chr2	174091468	174091529	CID_024521		+
chr10	123500334	123500364	CID_006754		-
chr16	22360715	22360739	CID_015513		-
chr3	20209348	20209373	CID_028225		-
chr2	190618641	190618665	CID_024759		-
chr20	31033983	31034037	CID_025847		-
chr12	49332527	49332567	CID_009639		-
chr22	30749016	30749045	CID_027451		-
chr12	125396244	125396274	CID_011403		-
chr14	70836314	70836348	CID_013292		-
chr3	153974732	153974762	CID_029609		+
chr1	169762317	169762347	CID_003423		-
chr15	50782694	50782720	CID_014217		+
chr9	79229376	79229403	CID_040147		-
chr5	179233497	179233518	CID_033904		+
chr2	235401708	235401729	CID_025365		-
chr12	2909664	2909692	CID_008932		+
chr14	100744335	100744377	CID_013648		+
chr11	64535597	64535618	CID_007909		-
chr10	120927299	120927350	CID_006699		-
chr12	69666364	69666390	CID_010375		+
chr1	1718195	1718221	CID_000059		-
chr22	31372961	31372986	CID_027472		+
chr19	3056323	3056354	CID_019701		-
chr10	126673642	126673676	CID_006833		+
chr2	29405198	29405221	CID_022849		+
chr10	135223127	135223175	CID_006933		+
chr3	71327620	71327642	CID_028893		-
chr9	71091827	71091844	CID_040080		+
chr12	89913325	89913353	CID_010603		-
chr19	36640482	36640529	CID_020879		+
chr10	76937200	76937248	CID_005955		+
chr12	49231112	49231141	CID_009631		-
chr6	158365524	158365568	CID_036215		+
chr1	94995107	94995150	CID_002092		-
chr19	972023	972055	CID_019534		+
chr11	111591327	111591371	CID_008559		+
chr1	82447543	82447576	CID_001848		+
chr7	43038378	43038405	CID_036847		-
chr18	9547511	9547534	CID_018975		-
chr1	53267514	53267575	CID_001472		+
chr19	19905671	19905697	CID_020497		-
chr19	17417126	17417164	CID_020395		+
chr19	58132328	58132372	CID_022349		+
chr7	95214892	95214924	CID_037310		-
chr1	32799676	32799710	CID_000911		-
chr12	4668480	4668504	CID_008991		+
chr19	9491834	9491860	CID_019965		+
chr12	50158261	50158298	CID_009715		+
chr13	50623298	50623328	CID_012022		-
chr1	89271243	89271281	CID_001945		+
chr1	151376733	151376765	CID_002847		-
chr2	157425885	157425910	CID_024375		+
chr13	73283128	73283152	CID_012138		-
chr1	16265291	16265324	CID_000372		+
chr7	123324457	123324482	CID_037795		-
chr1	1017502	1017537	CID_000015		-
chr7	5256223	5256247	CID_036467		+
chr12	49231063	49231088	CID_009630		-
chrX	47062102	47062131	CID_041539		+
chr21	45528864	45528885	CID_027151		+
chrX	140713474	140713491	CID_042557		+
chr19	50311683	50311711	CID_021852		-
chr17	27209590	27209624	CID_017120		-
chr1	11850133	11850157	CID_000285		-
chr16	70310931	70310975	CID_016130		-
chr20	30386398	30386434	CID_025803		+
chr22	20020707	20020732	CID_027241		+
chr9	2652860	2652886	CID_039735		+
chr4	36069194	36069217	CID_030367		-
chr18	2605792	2605817	CID_018930		+
chr1	24147053	24147078	CID_000575		-
chr10	72179712	72179733	CID_005818		+
chr1	202102636	202102663	CID_003837		-
chr19	50148367	50148391	CID_021833		+
chr10	89313139	89313171	CID_006062		+
chr19	46351205	46351247	CID_021656		-
chr12	54370027	54370050	CID_009876		+
chr3	43732484	43732511	CID_028454		+
chr2	224763677	224763701	CID_025220		-
chr19	50363804	50363824	CID_021861		+
chr10	124753095	124753133	CID_006780		-
chr19	58491168	58491204	CID_022406		-
chr11	65049144	65049181	CID_007944		+
chr10	63853249	63853284	CID_005673		+
chr8	42940871	42940901	CID_038825		+
chr20	34129880	34129915	CID_025920		+
chr21	45522765	45522793	CID_027149		+
chrX	139006314	139006376	CID_042541		-
chr2	61247061	61247088	CID_023279		+
chr1	110887222	110887265	CID_002258		+
chr19	51301083	51301108	CID_021911		-
chr18	45361241	45361264	CID_019237		-
chr17	20919163	20919218	CID_017013		-
chr17	28851262	28851294	CID_017260		+
chr13	77457053	77457083	CID_012179		-
chr17	7416634	7416675	CID_016734		+
chr16	18803319	18803390	CID_015444		-
chr20	57617797	57617840	CID_026503		-
chr12	133345646	133345672	CID_011496		-
chr2	201760054	201760086	CID_024921		+
chr1	207221538	207221569	CID_004042		-
chr17	77767639	77767661	CID_018740		-
chr17	28575265	28575288	CID_017242		-
chr10	127512259	127512286	CID_006850		+
chr1	16261772	16261803	CID_000367		+
chr1	59246849	59246917	CID_001559		-
chr2	74442065	74442092	CID_023610		+
chr1	16721922	16721950	CID_000385		+
chr1	109242394	109242416	CID_002178		+
chr7	135287618	135287640	CID_037963		+
chr2	111925888	111925952	CID_024001		+
chr10	126448227	126448248	CID_006821		-
chr15	80414116	80414162	CID_014849		+
chrX	107964134	107964161	CID_042179		-
chr8	56699578	56699604	CID_038925		+
chr7	133991437	133991485	CID_037929		-
chr16	31928411	31928444	CID_015777		+
chrX	24005160	24005192	CID_041334		-
chr2	179974382	179974411	CID_024668		-
chr12	7052999	7053041	CID_009105		+
chr1	46035604	46035627	CID_001327		+
chr1	162494401	162494435	CID_003272		+
chr22	46552161	46552188	CID_027935		+
chr19	13050905	13050931	CID_020217		+
chr5	148731116	148731139	CID_033405		+
chr5	79947929	79947954	CID_032423		-
chr12	64581367	64581391	CID_010216		-
chrM	10469	10525	CID_041062		+
chr6	159187659	159187689	CID_036239		-
chr10	112341803	112341851	CID_006534		+
chr5	137088785	137088810	CID_033079		-
chr4	102251480	102251505	CID_030871		-
chr14	93708203	93708231	CID_013540		-
chrX	19984702	19984722	CID_041268		-
chr11	19251288	19251315	CID_007302		-
chr11	61214120	61214179	CID_007762		+
chrX	134185215	134185252	CID_042496		-
chr6	93949799	93949842	CID_035470		-
chr4	73941462	73941484	CID_030632		-
chr5	58269625	58269658	CID_032034		-
chr22	22839286	22839306	CID_027325		-
chr11	59343576	59343598	CID_007691		-
chr2	176984122	176984143	CID_024606		+
chr10	105050033	105050059	CID_006465		+
chr1	181059438	181059463	CID_003604		+
chr4	39782381	39782419	CID_030411		+
chr2	206218952	206218994	CID_024998		+
chr1	93827361	93827394	CID_002065		+
chr19	14581557	14581582	CID_020298		+
chr17	1411430	1411455	CID_016450		-
chrX	131337462	131337499	CID_042418		-
chr10	119134016	119134044	CID_006664		-
chr2	48033459	48033482	CID_023151		+
chr4	125590458	125590482	CID_031052		-
chr2	85779545	85779575	CID_023710		-
chr3	168152870	168152904	CID_029717		+
chr12	26275276	26275300	CID_009332		-
chr8	130853817	130853864	CID_039575		-
chr14	35739775	35739802	CID_012813		+
chr20	5096117	5096175	CID_025607		-
chr12	29491654	29491688	CID_009377		-
chr15	90624904	90624932	CID_014971		+
chr7	135099141	135099159	CID_037951		-
chr10	43882009	43882064	CID_005484		-
chr22	40719464	40719494	CID_027748		+
chr7	100029067	100029126	CID_037475		+
chr2	171811226	171811278	CID_024486		+
chr13	34413078	34413103	CID_011752		+
chr12	49406868	49406892	CID_009649		-
chr7	73107680	73107716	CID_037099		+
chr10	121174040	121174065	CID_006705		+
chr1	231500953	231500981	CID_004676		-
chr22	38615361	38615381	CID_027642		-
chr1	109780509	109780548	CID_002212		+
chr9	132395072	132395129	CID_040771		+
chr19	59061613	59061675	CID_022462		+
chr15	68583435	68583475	CID_014553		+
chr11	14515851	14515919	CID_007225		-
chr17	42475588	42475613	CID_017799		-
chr2	64320011	64320043	CID_023357		-
chr1	171562190	171562246	CID_003450		+
chr5	112353794	112353814	CID_032698		+
chr4	2840512	2840534	CID_030148		+
chr17	47486795	47486823	CID_017981		-
chr22	39916640	39916670	CID_027723		+
chr11	130736295	130736320	CID_008832		-
chr1	145442147	145442181	CID_002581		+
chr6	53132749	53132776	CID_035062		-
chr2	197000572	197000600	CID_024802		-
chr5	36874494	36874521	CID_031767		-
chr6	107390087	107390114	CID_035585		-
chr1	183522761	183522781	CID_003650		+
chr13	41702018	41702046	CID_011847		-
chr12	108962800	108962831	CID_010907		+
chr5	150509051	150509074	CID_033482		-
chr1	197111670	197111711	CID_003741		-
chr15	93527689	93527708	CID_015018		+
chrX	84525435	84525461	CID_042031		+
chr9	127910550	127910573	CID_040651		-
chr7	15382995	15383014	CID_036563		-
chr7	72903523	72903574	CID_037090		-
chr17	1324376	1324402	CID_016437		-
chr4	57326687	57326717	CID_030545		+
chr7	44915964	44916011	CID_036911		-
chr14	24906425	24906461	CID_012732		+
chr1	85640212	85640263	CID_001888		-
chr2	85840593	85840615	CID_023719		+
chr10	11502721	11502746	CID_005081		-
chrX	16847747	16847776	CID_041205		+
chr2	38525205	38525236	CID_022983		-
chr10	85910946	85910973	CID_006014		+
chr8	10892730	10892752	CID_038384		-
chr13	27255213	27255255	CID_011633		+
chr9	131197992	131198024	CID_040721		+
chr11	63764002	63764030	CID_007876		+
chr15	64977650	64977673	CID_014417		+
chr5	137892462	137892489	CID_033138		-
chr19	37241304	37241328	CID_021017		-
chr3	127325114	127325149	CID_029269		+
chr1	24786973	24786997	CID_000582		+
chr10	126673932	126673959	CID_006834		+
chr4	146057375	146057397	CID_031193		-
chr3	178738944	178738968	CID_029788		-
chr1	114456584	114456636	CID_002383		+
chr12	67700327	67700370	CID_010290		+
chr13	39600463	39600507	CID_011809		-
chr21	38071479	38071503	CID_026970		+
chr1	113455166	113455198	CID_002345		-
chr14	20944881	20944911	CID_012577		+
chr10	129906187	129906209	CID_006890		-
chr17	46709855	46709881	CID_017932		-
chr19	55859338	55859378	CID_022076		+
chr22	40731345	40731371	CID_027767		+
chr4	419761	419786	CID_030066		-
chr19	39330735	39330773	CID_021201		-
chr6	79650642	79650664	CID_035259		-
chr1	2285359	2285391	CID_000088		-
chr3	183976203	183976228	CID_029874		+
chr11	130101918	130101968	CID_008825		-
chr16	89629593	89629631	CID_016396		+
chr3	49399937	49399978	CID_028624		-
chr18	47008516	47008540	CID_019259		-
chr1	36806232	36806262	CID_001069		-
chr13	52607054	52607082	CID_012051		+
chr17	34893090	34893115	CID_017414		+
chr12	95694783	95694814	CID_010671		+
chr5	71515384	71515416	CID_032258		-
chr16	3341188	3341216	CID_015276		+
chr9	34088293	34088351	CID_039962		-
chr7	27183212	27183245	CID_036700		-
chr5	154174754	154174778	CID_033548		+
chr13	79191020	79191050	CID_012218		-
chr13	51541091	51541118	CID_012031		+
chr13	45554890	45554912	CID_011915		-
chr2	36777023	36777045	CID_022922		+
chr6	8015491	8015552	CID_034101		-
chr2	224828473	224828502	CID_025227		+
chr3	197544059	197544079	CID_030048		+
chr10	14889518	14889542	CID_005140		+
chr5	33467681	33467745	CID_031719		+
chr14	102550834	102550867	CID_013731		-
chr9	28863633	28863656	CID_039905		-
chr11	119003860	119003884	CID_008717		+
chr2	191524641	191524687	CID_024771		+
chr19	39874539	39874589	CID_021240		+
chr11	46702855	46702883	CID_007541		-
chr10	35317763	35317803	CID_005439		-
chr21	15745828	15745855	CID_026629		-
chr17	40177227	40177277	CID_017670		+
chr17	4621253	4621284	CID_016592		+
chr5	167995876	167995900	CID_033674		-
chr7	138968826	138968855	CID_038025		+
chr17	60075448	60075480	CID_018306		-
chr1	120286573	120286611	CID_002529		+
chr1	205682889	205682919	CID_003975		-
chr12	56634866	56634912	CID_010027		-
chr7	66274317	66274336	CID_037044		+
chr20	54972714	54972777	CID_026407		+
chr19	4044917	4044947	CID_019774		-
chr12	110820662	110820695	CID_010987		-
chr1	161070356	161070413	CID_003209		-
chr11	118514765	118514787	CID_008668		+
chr1	179989322	179989362	CID_003585		+
chr3	122144692	122144744	CID_029215		-
chr2	199444815	199444837	CID_024867		-
chr1	38174129	38174176	CID_001099		+
chr16	81411561	81411625	CID_016289		+
chr10	127530782	127530820	CID_006856		+
chr9	131477087	131477113	CID_040734		+
chr1	44128735	44128784	CID_001258		+
chr17	37409398	37409427	CID_017502		-
chr6	53404456	53404481	CID_035071		-
chr12	42852921	42852950	CID_009477		-
chr2	111924198	111924225	CID_023994		+
chr20	44037453	44037476	CID_026155		+
chr17	31422556	31422574	CID_017345		-
chr5	159492003	159492050	CID_033598		+
chr4	73957062	73957088	CID_030636		-
chr1	114454037	114454070	CID_002378		+
chr6	90576616	90576641	CID_035445		+
chr7	26252124	26252193	CID_036670		+
chr16	81058326	81058355	CID_016279		+
chr3	9803380	9803407	CID_028061		-
chr16	28986834	28986855	CID_015637		+
chr1	174983819	174983848	CID_003523		-
chr19	18242685	18242719	CID_020421		+
chr5	114460796	114460824	CID_032703		-
chr11	130101885	130101912	CID_008824		-
chr5	66465070	66465092	CID_032153		+
chr7	43906395	43906420	CID_036860		-
chr2	203157819	203157857	CID_024956		+
chr6	28358898	28358919	CID_034687		-
chr11	32998543	32998583	CID_007419		+
chr4	420012	420051	CID_030067		-
chr1	225977621	225977662	CID_004395		+
chr22	29184645	29184712	CID_027393		+
chr21	34923094	34923133	CID_026856		+
chr2	219459073	219459107	CID_025142		+
chrX	21887616	21887638	CID_041285		+
chr1	89299461	89299482	CID_001948		+
chr22	18096039	18096062	CID_027208		-
chr12	98926724	98926752	CID_010732		+
chr10	98715053	98715085	CID_006231		+
chrX	70279229	70279269	CID_041809		-
chr1	6610653	6610673	CID_000134		-
chr16	11944168	11944192	CID_015373		-
chr7	104715154	104715180	CID_037571		+
chr10	22045508	22045538	CID_005232		-
chr2	65497877	65497907	CID_023406		+
chr10	115933866	115933893	CID_006608		-
chr1	68943598	68943627	CID_001723		-
chr12	86462748	86462766	CID_010579		-
chr1	11116108	11116138	CID_000270		-
chr19	14070410	14070439	CID_020256		+
chr17	79526153	79526174	CID_018787		-
chr18	51904851	51904880	CID_019319		+
chr1	59247163	59247229	CID_001563		-
chr22	38694854	38694886	CID_027654		-
chr1	1718037	1718092	CID_000058		-
chr20	60550824	60550848	CID_026519		-
chr20	49510032	49510055	CID_026347		-
chr1	16202820	16202845	CID_000341		+
chrX	118722429	118722472	CID_042275		-
chr4	186730428	186730447	CID_031453		-
chr12	79982860	79982887	CID_010529		-
chr5	114879116	114879139	CID_032726		-
chr1	16265790	16265822	CID_000373		+
chr22	41855740	41855779	CID_027829		-
chr11	10818706	10818750	CID_007149		-
chr22	50280956	50281004	CID_027963		+
chr10	3180316	3180337	CID_004982		-
chr1	186330841	186330874	CID_003691		-
chr2	114709316	114709343	CID_024049		+
chr8	86375610	86375647	CID_039181		-
chr12	42706181	42706207	CID_009470		-
chr1	70716432	70716453	CID_001736		+
chr3	133306038	133306077	CID_029365		+
chr17	8108603	8108638	CID_016808		-
chr19	52393282	52393311	CID_021928		-
chr5	72207522	72207554	CID_032279		+
chr20	49201267	49201297	CID_026306		+
chr10	98741211	98741239	CID_006258		+
chr5	56218957	56219006	CID_032008		-
chr1	210025404	210025441	CID_004080		+
chrX	65816687	65816711	CID_041778		-
chr7	28863062	28863088	CID_036752		+
chr19	58153314	58153354	CID_022360		+
chr10	95288678	95288702	CID_006161		+
chr5	65458037	65458067	CID_032126		+
chr16	11935604	11935636	CID_015368		-
chr16	18804590	18804622	CID_015451		-
chr2	74440862	74440889	CID_023601		+
chr6	80410241	80410267	CID_035279		+
chr19	58264975	58265000	CID_022382		+
chr17	5336626	5336650	CID_016649		-
chr18	33290914	33290944	CID_019173		+
chr1	185266991	185267049	CID_003685		-
chr19	4657908	4657930	CID_019801		-
chr20	35399275	35399300	CID_026016		-
chr9	114696549	114696578	CID_040499		+
chr3	186505507	186505539	CID_029954		+
chr14	91975877	91975902	CID_013494		-
chr20	34287609	34287634	CID_025959		+
chr17	57043152	57043185	CID_018169		+
chr6	149912064	149912096	CID_036083		+
chr1	40562846	40562886	CID_001185		-
chr2	128005657	128005686	CID_024113		+
chr2	197643676	197643703	CID_024812		-
chr22	36863758	36863795	CID_027588		-
chr1	153617631	153617669	CID_002890		+
chr16	24836747	24836799	CID_015597		+
chr17	4845714	4845733	CID_016611		+
chr2	231941836	231941876	CID_025298		+
chr13	49782571	49782617	CID_011994		+
chr22	41169941	41169974	CID_027775		-
chr11	32615428	32615450	CID_007391		+
chr20	44039067	44039094	CID_026161		+
chr15	79165346	79165380	CID_014838		+
chr19	54656164	54656186	CID_022046		+
chr21	43159653	43159686	CID_027054		-
chr11	10825868	10825889	CID_007177		-
chr7	154790439	154790457	CID_038260		-
chr19	16685839	16685892	CID_020380		-
chr17	57737776	57737831	CID_018209		+
chr10	98722924	98722964	CID_006251		+
chr22	26269246	26269266	CID_027371		+
chr2	74655942	74655974	CID_023618		-
chr3	48130305	48130337	CID_028550		-
chr6	47592465	47592495	CID_035013		+
chr12	133347690	133347719	CID_011497		-
chr1	22148740	22148768	CID_000485		-
chr4	166243632	166243678	CID_031315		+
chr19	37316393	37316414	CID_021026		+
chr4	183549863	183549914	CID_031394		+
chr20	60883788	60883823	CID_026536		+
chr1	6683817	6683850	CID_000152		+
chr19	17430747	17430769	CID_020398		+
chr13	29252470	29252494	CID_011659		+
chr19	1258135	1258171	CID_019572		+
chr12	109523471	109523493	CID_010930		+
chr5	133738209	133738231	CID_032978		-
chr11	10821165	10821216	CID_007162		-
chr6	17609178	17609210	CID_034245		+
chr2	97528957	97528985	CID_023860		-
chrX	153667185	153667218	CID_042671		+
chr21	33065619	33065638	CID_026780		-
chr1	85732626	85732685	CID_001895		-
chr6	88234307	88234349	CID_035390		-
chr18	55233782	55233813	CID_019352		-
chr17	29850958	29850982	CID_017284		+
chr17	60088178	60088207	CID_018317		-
chr22	39909909	39909932	CID_027714		+
chr13	31233328	31233373	CID_011704		+
chr6	135286320	135286342	CID_035901		-
chr17	65717527	65717556	CID_018448		+
chr16	3533543	3533572	CID_015285		+
chr17	27874883	27874907	CID_017213		+
chr1	228295462	228295484	CID_004529		-
chr5	54460391	54460441	CID_031955		+
chr2	86373213	86373241	CID_023734		-
chr19	7963568	7963590	CID_019904		+
chr19	56936193	56936219	CID_022115		+
chr6	36566625	36566643	CID_034776		+
chr3	122459272	122459298	CID_029222		-
chr2	27017210	27017246	CID_022727		+
chr10	122637315	122637339	CID_006747		+
chr19	37147400	37147421	CID_020975		-
chrX	47774940	47774964	CID_041567		+
chr2	232319729	232319762	CID_025305		-
chr11	118622533	118622555	CID_008680		-
chr9	128419937	128419981	CID_040672		-
chr4	39781242	39781274	CID_030403		+
chr16	30003350	30003387	CID_015669		+
chr4	6863832	6863862	CID_030189		+
chr19	38683518	38683547	CID_021161		+
chr13	108882984	108883029	CID_012431		+
chr20	42091851	42091876	CID_026099		+
chr5	180624424	180624445	CID_033955		-
chr2	234204003	234204055	CID_025355		+
chr17	42829599	42829630	CID_017806		+
chr16	30006923	30006946	CID_015672		-
chr19	15378287	15378311	CID_020326		-
chr1	207222973	207223017	CID_004051		-
chr5	146971031	146971060	CID_033394		-
chr17	41152079	41152119	CID_017728		+
chr19	58490245	58490268	CID_022404		-
chr4	17627152	17627174	CID_030251		+
chr16	2758609	2758658	CID_015198		+
chr1	110173837	110173861	CID_002240		+
chr13	41949676	41949702	CID_011879		+
chr5	32125663	32125682	CID_031663		-
chr9	114289887	114289912	CID_040482		+
chr11	47804632	47804652	CID_007594		-
chr10	13676972	13677004	CID_005124		+
chr19	40573234	40573256	CID_021333		-
chr8	28574534	28574562	CID_038632		+
chr12	122957994	122958021	CID_011284		-
chr2	198256969	198256998	CID_024825		-
chr2	85785930	85785963	CID_023711		-
chr1	11114781	11114819	CID_000269		-
chr19	23840709	23840736	CID_020554		-
chr1	150238832	150238897	CID_002707		-
chr17	54913004	54913024	CID_018076		+
chr6	17669685	17669732	CID_034268		-
chr1	147090699	147090723	CID_002620		+
chrM	15426	15450	CID_041118		+
chr14	39868511	39868532	CID_012859		-
chr2	224749368	224749409	CID_025219		-
chr17	4689289	4689315	CID_016596		-
chr19	21916145	21916175	CID_020534		-
chr5	143539848	143539873	CID_033347		-
chr3	133308869	133308888	CID_029372		+
chr12	110405264	110405326	CID_010963		-
chr6	56564450	56564471	CID_035089		-
chr4	83345899	83345936	CID_030746		-
chr22	30985214	30985247	CID_027456		-
chr10	687635	687666	CID_004949		-
chr2	101767841	101767867	CID_023911		-
chr10	51590376	51590406	CID_005539		+
chr2	160899501	160899526	CID_024405		-
chr21	34934259	34934285	CID_026898		+
chr9	112705319	112705338	CID_040471		+
chr19	13247122	13247173	CID_020235		+
chr21	30439062	30439098	CID_026734		-
chr5	158609024	158609057	CID_033591		-
chr5	167984281	167984321	CID_033669		-
chr17	71204535	71204575	CID_018520		+
chr10	104837841	104837865	CID_006459		+
chr2	106710074	106710099	CID_023952		-
chr14	20944780	20944826	CID_012576		+
chr16	1747831	1747861	CID_015139		+
chr13	115092686	115092715	CID_012542		+
chr1	51246002	51246033	CID_001398		-
chr1	115292455	115292482	CID_002453		-
chr6	20488443	20488470	CID_034316		+
chr1	235330912	235330952	CID_004762		-
chr1	65313307	65313332	CID_001650		-
chr1	156691924	156691971	CID_003122		-
chr19	4793181	4793207	CID_019809		+
chr1	188939980	188939999	CID_003693		+
chr3	129599356	129599383	CID_029334		-
chr12	51381723	51381758	CID_009769		-
chr5	145668668	145668693	CID_033375		+
chr12	4413234	4413266	CID_008976		+
chr4	147111891	147111915	CID_031203		+
chr19	17434056	17434100	CID_020400		+
chr2	136598026	136598078	CID_024254		-
chr4	141303313	141303345	CID_031142		+
chr7	151265826	151265851	CID_038231		-
chr12	133779845	133779869	CID_011510		+
chr3	46638725	46638742	CID_028496		+
chr5	175773291	175773319	CID_033763		-
chr16	71807130	71807153	CID_016183		-
chr15	49420250	49420279	CID_014204		-
chr11	4156434	4156489	CID_007027		+
chr7	158451046	158451070	CID_038309		-
chr3	133307764	133307789	CID_029370		+
chr11	65685490	65685517	CID_007999		-
chr19	39440680	39440700	CID_021220		-
chr12	57628170	57628206	CID_010138		+
chr12	98929232	98929295	CID_010756		+
chr1	62910701	62910740	CID_001611		+
chr12	51072617	51072654	CID_009759		+
chr12	96406970	96406992	CID_010699		-
chr15	68346660	68346686	CID_014524		+
chr17	74732317	74732336	CID_018654		-
chr20	42826249	42826273	CID_026111		-
chr22	38687062	38687093	CID_027649		-
chr12	51380840	51380862	CID_009767		-
chr1	7840096	7840126	CID_000173		+
chr3	150292494	150292519	CID_029556		+
chr1	16266309	16266342	CID_000376		+
chr1	110170708	110170732	CID_002238		+
chr22	40731437	40731481	CID_027769		+
chr13	30805557	30805592	CID_011688		-
chr9	6014904	6014945	CID_039782		-
chr19	9272451	9272484	CID_019956		+
chr12	46753012	46753043	CID_009536		-
chr12	10761652	10761682	CID_009144		-
chr1	62148941	62148968	CID_001602		-
chr14	55819274	55819306	CID_013062		+
chr2	32445631	32445674	CID_022876		+
chr1	183604796	183604819	CID_003661		-
chr12	29491626	29491648	CID_009376		-
chr5	110096900	110096928	CID_032631		+
chr1	32661404	32661425	CID_000889		+
chr9	91004519	91004549	CID_040238		+
chr12	133212551	133212577	CID_011475		-
chr1	28176777	28176799	CID_000736		+
chr16	69733319	69733348	CID_016105		+
chr14	103988286	103988310	CID_013782		-
chr21	34107214	34107247	CID_026795		-
chr12	2908380	2908405	CID_008930		+
chr16	2816827	2816882	CID_015230		+
chr1	35921790	35921816	CID_000990		-
chr6	168372671	168372696	CID_036340		+
chrX	150575674	150575719	CID_042601		+
chr2	95847277	95847307	CID_023802		+
chr1	226334165	226334216	CID_004427		-
chr20	34832822	34832848	CID_025994		+
chr1	224553603	224553627	CID_004337		+
chr1	167394303	167394329	CID_003364		+
chr6	110434614	110434636	CID_035664		-
chr12	112147466	112147490	CID_011052		+
chr4	41957532	41957572	CID_030450		+
chr17	38430221	38430249	CID_017575		+
chr15	40916152	40916177	CID_014008		+
chr12	75905359	75905388	CID_010488		-
chr1	183596360	183596403	CID_003656		-
chr1	151510298	151510321	CID_002865		+
chr11	119003776	119003804	CID_008716		+
chr16	18804380	18804442	CID_015449		-
chr21	43414011	43414034	CID_027092		-
chr17	56167780	56167805	CID_018141		+
chr9	131580777	131580799	CID_040747		+
chrX	73067688	73067732	CID_041934		-
chr1	29474668	29474712	CID_000817		-
chr11	105880695	105880744	CID_008494		-
chr12	69970537	69970584	CID_010397		+
chr1	87810682	87810704	CID_001935		+
chrM	13089	13122	CID_041097		+
chr2	231743757	231743786	CID_025293		+
chr17	37409580	37409603	CID_017503		-
chr1	150549204	150549275	CID_002745		-
chr21	43408493	43408517	CID_027068		-
chr9	133750403	133750442	CID_040821		+
chr17	36517594	36517619	CID_017455		+
chr10	61612323	61612348	CID_005616		-
chr2	73470188	73470218	CID_023534		+
chrX	135591306	135591337	CID_042520		+
chr9	4627394	4627418	CID_039749		-
chr5	72151662	72151684	CID_032271		+
chr1	182819949	182819988	CID_003622		+
chr4	71702006	71702028	CID_030615		-
chr5	154255677	154255708	CID_033563		+
chr1	53692771	53692800	CID_001488		-
chr19	46142298	46142329	CID_021639		-
chr1	23835753	23835787	CID_000538		-
chr12	30862632	30862665	CID_009396		-
chr10	129901616	129901651	CID_006875		-
chr5	130760807	130760829	CID_032873		-
chr19	11097166	11097194	CID_020102		+
chr13	39623065	39623092	CID_011818		+
chr6	38038577	38038600	CID_034812		+
chr17	7139056	7139082	CID_016695		-
chr7	116558490	116558517	CID_037742		+
chr5	33162277	33162306	CID_031709		+
chr1	235273235	235273288	CID_004746		-
chr12	122723243	122723270	CID_011276		-
chr7	116437792	116437826	CID_037735		+
chr9	139335012	139335067	CID_040948		-
chr4	24557907	24557926	CID_030302		-
chr17	62538410	62538450	CID_018408		-
chr13	111164570	111164594	CID_012452		+
chr1	82457486	82457529	CID_001855		+
chr17	16054382	16054423	CID_016882		-
chr19	45593993	45594039	CID_021620		+
chr12	96674425	96674448	CID_010708		-
chr2	208627819	208627856	CID_025036		-
chr1	231471850	231471879	CID_004658		-
chr17	30800850	30800884	CID_017324		+
chr14	53107335	53107360	CID_012980		-
chr6	86320692	86320740	CID_035343		-
chr4	144442620	144442662	CID_031168		+
chr9	34086923	34086965	CID_039959		-
chr13	108883222	108883250	CID_012433		+
chr19	3462786	3462815	CID_019710		+
chr1	154232272	154232302	CID_002958		+
chr10	98721622	98721649	CID_006249		+
chr20	30347868	30347896	CID_025791		+
chr11	74550615	74550645	CID_008197		+
chr1	207222279	207222315	CID_004045		-
chr8	22478560	22478588	CID_038514		-
chr10	95263117	95263169	CID_006155		+
chr2	39477098	39477121	CID_023020		-
chr9	114304857	114304882	CID_040484		+
chr6	13017597	13017626	CID_034162		+
chr2	61258795	61258821	CID_023280		+
chr13	73337624	73337649	CID_012145		-
chr12	57976958	57976997	CID_010166		+
chr13	115091779	115091826	CID_012540		+
chr1	28824870	28824924	CID_000782		+
chr3	142141721	142141747	CID_029486		-
chr21	15750522	15750551	CID_026632		-
chr3	32776301	32776324	CID_028322		+
chr15	42034977	42035015	CID_014065		+
chr6	64290540	64290569	CID_035149		+
chr14	23779530	23779553	CID_012704		+
chr15	90816306	90816330	CID_014979		+
chr7	94186185	94186217	CID_037277		+
chr6	73549632	73549653	CID_035193		+
chr19	39327171	39327228	CID_021198		-
chr1	165872459	165872499	CID_003323		+
chrX	73070008	73070043	CID_041945		-
chr7	106842721	106842752	CID_037618		+
chr3	152883350	152883373	CID_029604		+
chr17	38792302	38792329	CID_017614		-
chr2	176960507	176960548	CID_024597		+
chr16	3239687	3239711	CID_015261		+
chr4	113190841	113190878	CID_030952		+
chr5	96498695	96498769	CID_032554		-
chr8	30536700	30536733	CID_038665		-
chr12	6692216	6692246	CID_009050		-
chr20	5155875	5155907	CID_025615		+
chr6	26124777	26124803	CID_034435		+
chr7	100275205	100275226	CID_037487		+
chr22	39907997	39908031	CID_027710		+
chr4	101323021	101323042	CID_030866		-
chr12	116446352	116446371	CID_011120		-
chr11	62294714	62294763	CID_007795		-
chr13	20097397	20097417	CID_011517		-
chr8	17822093	17822117	CID_038462		+
chr9	123366464	123366493	CID_040565		-
chr7	137564621	137564649	CID_038001		-
chr1	2334731	2334775	CID_000094		+
chr11	13752127	13752150	CID_007214		+
chr11	93466528	93466556	CID_008359		-
chr22	21304254	21304313	CID_027268		+
chr12	6861139	6861172	CID_009085		-
chr12	116396903	116396929	CID_011112		-
chr7	138745455	138745479	CID_038012		-
chr10	30315110	30315132	CID_005358		-
chr17	57188511	57188558	CID_018177		-
chrX	84520203	84520246	CID_042028		+
chrX	57623535	57623569	CID_041745		+
chr19	47342745	47342765	CID_021702		-
chr5	32603431	32603457	CID_031705		+
chr13	73636697	73636729	CID_012152		+
chr15	44819388	44819415	CID_014140		+
chr16	67134423	67134451	CID_016006		+
chr7	881603	881632	CID_036395		+
chr1	183515295	183515318	CID_003647		+
chr19	42730128	42730153	CID_021436		+
chr19	37005087	37005109	CID_020947		-
chr2	86831171	86831198	CID_023754		-
chr20	20028537	20028568	CID_025742		-
chr1	154180010	154180050	CID_002945		-
chr1	179095610	179095632	CID_003555		-
chr21	34400988	34401016	CID_026803		+
chr10	33467971	33467995	CID_005424		-
chr19	39664498	39664564	CID_021224		+
chr2	74348476	74348512	CID_023574		+
chr17	57758708	57758737	CID_018222		+
chr4	83905345	83905370	CID_030768		-
chr5	138664969	138664997	CID_033181		+
chr10	97920253	97920279	CID_006201		+
chrX	145109357	145109381	CID_042566		-
chr6	10411842	10411869	CID_034124		-
chr4	129191313	129191363	CID_031075		-
chr1	156713966	156713993	CID_003140		-
chr16	69304153	69304190	CID_016063		+
chr16	69389484	69389512	CID_016089		-
chr10	64566429	64566476	CID_005689		+
chr18	34335136	34335163	CID_019190		+
chr2	242176061	242176088	CID_025425		-
chr19	52195867	52195894	CID_021919		+
chr6	150005219	150005244	CID_036115		-
chr1	92790198	92790226	CID_002030		+
chr1	93827961	93828033	CID_002066		+
chr1	84702322	84702366	CID_001864		+
chr12	67691544	67691563	CID_010278		+
chr6	4032603	4032657	CID_034016		+
chr6	44197070	44197094	CID_034949		+
chr1	167395613	167395641	CID_003365		+
chr1	167396492	167396524	CID_003369		+
chr6	39157184	39157218	CID_034834		-
chr7	77309125	77309148	CID_037141		-
chr4	71896380	71896406	CID_030624		+
chr1	155228621	155228643	CID_003016		-
chr2	10194676	10194731	CID_022552		+
chr5	120564890	120564911	CID_032774		+
chr13	98671929	98671973	CID_012331		+
chr3	17053440	17053462	CID_028201		+
chrX	153996859	153996899	CID_042695		+
chr17	27614606	27614634	CID_017192		-
chr19	14519848	14519875	CID_020292		-
chr8	146017230	146017262	CID_039715		-
chr17	61906866	61906900	CID_018368		+
chr1	2238546	2238594	CID_000077		+
chr12	6700915	6700939	CID_009055		-
chr1	16264084	16264124	CID_000371		+
chr8	29545941	29545960	CID_038638		-
chr11	30358307	30358361	CID_007375		+
chr18	77894249	77894307	CID_019483		+
chr8	41789404	41789429	CID_038798		-
chr8	126011449	126011477	CID_039540		+
chr2	118583845	118583871	CID_024056		+
chr18	8014518	8014541	CID_018956		+
chr19	2235826	2235876	CID_019653		-
chr15	77360655	77360687	CID_014795		-
chr11	125764435	125764457	CID_008794		-
chr12	1350477	1350507	CID_008892		+
chr14	58711619	58711657	CID_013100		+
chr2	96937316	96937339	CID_023824		+
chr22	22114241	22114265	CID_027308		-
chr19	59061698	59061744	CID_022463		+
chr15	35272435	35272455	CID_013956		-
chr14	21990904	21990943	CID_012649		-
chr6	35438285	35438357	CID_034740		+
chr3	58120359	58120383	CID_028814		+
chr3	42245028	42245054	CID_028434		+
chr15	69562809	69562839	CID_014591		+
chr3	126180980	126181005	CID_029262		-
chr15	68582509	68582536	CID_014542		+
chr13	100207802	100207838	CID_012352		+
chr10	122637891	122637935	CID_006748		+
chr4	39918667	39918717	CID_030424		-
chr4	146461044	146461080	CID_031197		+
chr15	66161866	66161908	CID_014477		+
chr1	118502084	118502116	CID_002513		+
chrX	85226183	85226210	CID_042059		-
chr1	29474720	29474753	CID_000818		-
chr7	92083872	92083902	CID_037235		+
chr1	25169018	25169076	CID_000609		+
chr3	160242989	160243038	CID_029688		-
chr7	5568940	5568966	CID_036487		-
chr12	133297291	133297346	CID_011480		+
chr5	77712434	77712464	CID_032363		+
chr19	2116226	2116249	CID_019647		-
chr2	149544145	149544175	CID_024299		+
chr5	68661139	68661158	CID_032199		-
chr11	94903868	94903894	CID_008397		-
chr12	110418757	110418783	CID_010964		-
chr2	182794887	182794930	CID_024701		+
chr12	49245474	49245497	CID_009632		-
chr6	38029508	38029538	CID_034811		+
chr14	104120955	104120980	CID_013797		+
chr22	39174554	39174590	CID_027684		-
chr3	71005979	71006006	CID_028887		-
chr4	73518	73546	CID_030059		+
chr20	44994692	44994725	CID_026199		-
chr12	53908807	53908834	CID_009865		-
chr19	32949050	32949079	CID_020652		+
chr19	1434963	1435011	CID_019591		+
chr12	121136965	121137015	CID_011210		+
chr4	169847712	169847755	CID_031329		+
chr7	106842871	106842896	CID_037619		+
chr5	131817544	131817567	CID_032893		-
chr6	80718173	80718197	CID_035289		+
chr3	160790112	160790139	CID_029694		+
chr19	39804577	39804605	CID_021230		-
chr17	6917674	6917699	CID_016686		+
chr2	74652068	74652094	CID_023617		+
chr9	32541429	32541474	CID_039911		-
chr19	14230358	14230402	CID_020273		-
chr17	57777079	57777103	CID_018241		-
chr8	42878414	42878436	CID_038821		+
chr8	22994771	22994794	CID_038521		-
chr14	80330465	80330490	CID_013420		+
chr22	37406991	37407016	CID_027603		-
chr3	152554903	152554976	CID_029596		+
chr6	111196079	111196142	CID_035669		+
chr12	108126658	108126704	CID_010889		-
chr19	37117760	37117785	CID_020967		+
chr17	5383839	5383867	CID_016665		-
chr7	39612626	39612650	CID_036824		+
chr12	122757036	122757097	CID_011279		-
chr14	51111703	51111731	CID_012951		-
chr19	11729724	11729767	CID_020135		+
chr6	37281592	37281615	CID_034804		+
chr10	18964121	18964161	CID_005191		+
chr6	26199171	26199203	CID_034456		-
chr2	70377258	70377311	CID_023476		-
chr14	71443853	71443878	CID_013306		+
chr7	130326165	130326189	CID_037906		-
chr6	47592333	47592355	CID_035011		+
chr13	113838745	113838781	CID_012492		-
chr13	50634729	50634761	CID_012023		-
chr12	69995106	69995147	CID_010420		+
chr12	57396349	57396375	CID_010111		-
chr15	72668168	72668190	CID_014656		-
chr1	149921632	149921656	CID_002683		-
chr11	82692629	82692652	CID_008277		-
chr12	32866210	32866233	CID_009425		+
chr8	124262887	124262910	CID_039504		-
chr17	16455546	16455573	CID_016901		-
chr19	57933127	57933154	CID_022302		+
chr19	44612228	44612263	CID_021516		-
chr12	49161424	49161452	CID_009626		-
chr6	149731157	149731182	CID_036072		+
chr2	27460287	27460312	CID_022755		+
chr12	53806560	53806579	CID_009843		+
chrX	131338550	131338621	CID_042422		-
chr6	150569882	150569913	CID_036133		+
chr20	34143833	34143871	CID_025923		+
chr14	35179899	35179925	CID_012794		-
chr12	42553940	42553965	CID_009468		-
chr10	5808067	5808115	CID_005030		-
chr19	16640683	16640710	CID_020373		-
chr5	32380227	32380254	CID_031681		-
chr19	58132261	58132293	CID_022348		+
chr3	111710503	111710530	CID_029108		+
chr12	45795725	45795751	CID_009497		+
chr3	47888018	47888056	CID_028532		+
chr9	128086136	128086166	CID_040666		+
chr9	117406774	117406817	CID_040553		+
chr9	95163945	95163988	CID_040273		+
chr19	36883966	36884027	CID_020927		-
chr4	25279067	25279089	CID_030313		+
chr18	192861	192881	CID_018897		+
chr6	142737015	142737035	CID_036004		+
chr13	26787623	26787652	CID_011625		-
chr8	60368452	60368495	CID_038963		+
chr19	1985886	1985913	CID_019628		-
chr19	42754012	42754036	CID_021447		-
chr16	25189471	25189492	CID_015606		+
chr13	92003577	92003601	CID_012281		+
chr8	48973790	48973858	CID_038897		+
chr1	234743355	234743389	CID_004737		-
chr1	86119510	86119537	CID_001908		-
chr15	91505374	91505401	CID_014996		+
chr9	129641844	129641872	CID_040687		+
chr6	89793491	89793529	CID_035409		+
chr7	97845023	97845041	CID_037346		-
chr12	54744530	54744562	CID_009944		+
chr16	24816085	24816117	CID_015574		+
chr7	1195150	1195174	CID_036408		-
chr15	91509518	91509570	CID_014999		-
chr7	42004359	42004386	CID_036836		-
chr14	20925750	20925792	CID_012565		+
chr5	56545266	56545309	CID_032021		+
chr15	30114604	30114631	CID_013911		-
chr14	55510205	55510241	CID_013028		+
chr5	176450165	176450187	CID_033797		+
chr1	179832910	179832956	CID_003572		-
chr1	205687063	205687105	CID_003996		-
chr20	43708069	43708110	CID_026145		+
chr4	166263124	166263165	CID_031318		+
chr18	45368137	45368169	CID_019239		-
chr19	34856135	34856204	CID_020738		+
chr19	3978084	3978132	CID_019748		-
chr12	65269486	65269513	CID_010244		+
chr11	60609568	60609609	CID_007716		+
chr15	78295729	78295753	CID_014804		-
chr6	38652231	38652256	CID_034829		-
chr10	92635342	92635366	CID_006097		+
chr11	9610954	9611001	CID_007130		+
chr2	201845343	201845370	CID_024928		-
chr6	24705770	24705800	CID_034382		-
chr12	46287240	46287277	CID_009510		+
chr5	71490340	71490361	CID_032226		+
chr11	13752650	13752686	CID_007216		+
chr6	7230423	7230459	CID_034049		+
chr11	63764971	63765023	CID_007878		+
chr6	144765481	144765508	CID_036031		+
chr6	41066670	41066734	CID_034845		+
chr4	6865798	6865846	CID_030194		+
chr5	65474624	65474657	CID_032129		+
chr2	39210476	39210499	CID_023013		-
chr10	69773878	69773907	CID_005730		-
chr1	66095012	66095032	CID_001665		+
chr16	1751205	1751228	CID_015142		+
chr3	14985972	14986045	CID_028154		-
chr8	101931862	101931887	CID_039338		-
chr17	1641819	1641843	CID_016497		+
chr11	118657087	118657119	CID_008688		-
chrX	53559908	53559949	CID_041682		-
chrX	150575863	150575892	CID_042603		+
chr17	73106126	73106154	CID_018546		+
chr1	45285632	45285671	CID_001304		-
chr1	151377878	151377905	CID_002855		-
chr12	6666036	6666088	CID_009032		-
chr10	129910215	129910252	CID_006898		-
chrX	150576102	150576128	CID_042604		+
chr4	41262759	41262814	CID_030436		+
chr6	76425438	76425462	CID_035242		+
chr4	48424245	48424266	CID_030481		+
chr2	113306947	113306972	CID_024010		+
chr1	206820757	206820777	CID_004017		+
chrX	151127099	151127124	CID_042617		-
chr19	40738242	40738307	CID_021347		-
chr1	182835674	182835702	CID_003624		+
chr2	61245968	61245995	CID_023277		+
chr3	47387197	47387225	CID_028510		+
chr22	35689046	35689083	CID_027552		+
chr16	24836136	24836183	CID_015594		+
chr10	101163498	101163535	CID_006303		-
chr19	6217970	6218005	CID_019844		-
chr10	70333386	70333436	CID_005751		+
chr3	12626679	12626728	CID_028119		-
chr4	186321563	186321589	CID_031448		-
chr4	95179020	95179047	CID_030840		+
chr1	166822085	166822117	CID_003339		+
chr21	34924454	34924501	CID_026864		+
chr21	43716453	43716476	CID_027097		+
chr2	225376092	225376124	CID_025241		-
chr17	40277616	40277638	CID_017675		-
chr6	114279849	114279900	CID_035733		-
chr22	50956680	50956701	CID_027991		+
chr10	121601984	121602014	CID_006735		-
chr8	21999165	21999188	CID_038499		-
chr10	24908900	24908926	CID_005279		-
chrM	8431	8476	CID_041049		+
chr12	98928234	98928260	CID_010747		+
chr2	202149662	202149687	CID_024938		+
chr2	198285156	198285197	CID_024846		-
chr11	82922421	82922442	CID_008286		+
chr12	53856294	53856315	CID_009855		+
chr2	32536747	32536776	CID_022893		+
chr11	65771194	65771217	CID_008013		+
chr1	150938401	150938435	CID_002780		-
chr2	74327722	74327749	CID_023568		+
chr21	34116041	34116064	CID_026797		-
chrX	67753343	67753367	CID_041785		+
chr1	167387306	167387329	CID_003355		+
chr10	75156280	75156309	CID_005885		-
chr1	224346551	224346579	CID_004312		+
chr15	69076816	69076841	CID_014577		-
chr1	7831380	7831414	CID_000167		+
chr2	215590954	215590981	CID_025072		-
chr3	101474366	101474386	CID_029045		+
chr11	64084786	64084809	CID_007894		-
chr12	54405277	54405308	CID_009886		+
chr7	120428826	120428867	CID_037762		-
chr1	31406082	31406111	CID_000836		-
chr9	90346181	90346212	CID_040237		+
chr17	2938293	2938322	CID_016550		+
chr8	81435313	81435336	CID_039151		+
chr12	88590078	88590116	CID_010594		+
chr12	10761928	10761952	CID_009145		-
chr2	86709031	86709081	CID_023745		+
chr10	88195251	88195286	CID_006032		-
chr10	5827175	5827228	CID_005032		-
chr18	47901524	47901562	CID_019276		+
chr1	36201981	36202011	CID_001007		-
chr15	35274261	35274290	CID_013960		-
chr11	33376154	33376200	CID_007442		+
chr8	54742014	54742036	CID_038914		-
chr2	85872122	85872151	CID_023726		+
chr5	108714566	108714623	CID_032623		-
chr19	39875009	39875047	CID_021242		+
chr13	52606498	52606525	CID_012049		+
chr1	231472791	231472831	CID_004664		-
chr6	158331018	158331047	CID_036212		+
chr1	114307143	114307168	CID_002370		-
chr4	186082225	186082251	CID_031443		-
chr5	175934152	175934188	CID_033778		+
chr19	3980637	3980705	CID_019755		-
chr16	30768657	30768676	CID_015724		+
chr18	37092697	37092720	CID_019195		-
chr17	65978861	65978908	CID_018460		+
chr2	65539857	65539878	CID_023409		-
chr2	183860459	183860477	CID_024715		-
chr19	10791746	10791774	CID_020060		+
chr1	205585542	205585590	CID_003969		-
chr2	170429526	170429553	CID_024454		-
chr12	57032938	57032971	CID_010081		-
chr19	44590118	44590145	CID_021509		+
chrX	119387876	119387910	CID_042302		+
chr6	44416728	44416760	CID_034981		+
chr17	79804871	79804915	CID_018803		-
chr14	103988785	103988842	CID_013786		-
chr3	158262887	158262912	CID_029648		+
chr5	61681998	61682049	CID_032078		+
chr4	122725795	122725841	CID_031011		+
chr13	48650837	48650865	CID_011964		-
chr12	109523979	109524006	CID_010932		+
chr8	41834750	41834791	CID_038805		-
chr19	7682325	7682353	CID_019894		+
chr12	69784380	69784421	CID_010384		+
chr19	36237774	36237803	CID_020847		+
chr1	205685774	205685795	CID_003988		-
chr2	70315119	70315144	CID_023467		+
chr14	57876371	57876392	CID_013090		+
chr12	49110411	49110440	CID_009624		-
chr12	122831996	122832020	CID_011281		-
chr5	60455672	60455725	CID_032063		-
chr1	55316122	55316163	CID_001527		-
chr11	251559	251588	CID_006940		+
chrX	131337220	131337243	CID_042416		-
chr12	117294122	117294149	CID_011132		-
chr21	43408231	43408262	CID_027067		-
chr12	92535050	92535086	CID_010617		-
chr12	69112012	69112033	CID_010329		+
chr12	50847351	50847398	CID_009749		+
chr16	23582082	23582114	CID_015531		+
chrX	13792139	13792166	CID_041186		-
chr8	97622201	97622256	CID_039289		+
chr1	28285996	28286034	CID_000751		+
chr6	111620760	111620787	CID_035703		-
chr16	23079374	23079417	CID_015526		-
chr3	5261416	5261462	CID_028023		+
chr5	137088033	137088072	CID_033072		-
chr2	101925088	101925124	CID_023922		-
chr12	93244888	93244907	CID_010627		-
chr8	37635640	37635695	CID_038736		+
chr6	114270377	114270416	CID_035731		-
chr9	123366594	123366621	CID_040566		-
chr12	102174489	102174512	CID_010817		-
chr21	40714251	40714274	CID_027035		-
chr1	46126418	46126439	CID_001339		-
chr7	114656211	114656235	CID_037705		+
chr6	160174564	160174589	CID_036268		+
chr4	71554932	71554970	CID_030603		+
chr14	55643992	55644015	CID_013059		-
chr1	226109816	226109838	CID_004405		-
chr19	46214391	46214417	CID_021647		-
chrX	118370398	118370422	CID_042264		+
chr2	74185999	74186025	CID_023562		+
chr6	16301704	16301745	CID_034217		-
chr11	96086625	96086653	CID_008439		-
chr3	160151630	160151698	CID_029671		+
chr17	37009963	37009994	CID_017485		-
chr8	663450	663512	CID_038320		-
chr1	182856458	182856480	CID_003631		+
chrX	133943493	133943536	CID_042488		+
chr9	125772653	125772674	CID_040617		+
chr1	7805920	7805949	CID_000157		+
chr16	4307968	4307991	CID_015306		-
chr11	92379082	92379105	CID_008346		+
chr5	115249494	115249525	CID_032749		+
chr11	10825450	10825486	CID_007176		-
chr18	10550936	10550961	CID_018991		+
chr1	206637558	206637583	CID_004011		+
chr15	49929050	49929071	CID_014208		+
chr5	77771633	77771666	CID_032366		+
chr17	63010043	63010086	CID_018420		-
chr19	1925425	1925443	CID_019625		+
chr19	38126127	38126152	CID_021122		-
chr17	29096498	29096521	CID_017265		+
chr1	214813275	214813305	CID_004184		+
chr9	116155783	116155810	CID_040537		-
chr10	129896504	129896561	CID_006869		-
chr4	39783692	39783738	CID_030419		+
chr17	27584860	27584914	CID_017138		-
chr12	53806852	53806889	CID_009844		+
chr2	201994685	201994728	CID_024935		+
chrX	73506998	73507022	CID_041957		-
chr1	34356169	34356188	CID_000957		-
chr17	41844389	41844429	CID_017760		-
chr2	55842238	55842264	CID_023228		-
chr19	19619517	19619543	CID_020487		+
chr8	30889921	30889945	CID_038688		-
chr7	136587951	136587971	CID_037996		+
chr17	34062363	34062403	CID_017393		+
chr8	128753448	128753468	CID_039567		+
chr14	71139279	71139316	CID_013304		+
chr2	231812956	231812976	CID_025294		-
chr11	95564478	95564509	CID_008432		+
chr21	45732874	45732907	CID_027158		+
chr12	65639527	65639550	CID_010254		+
chr2	60685434	60685460	CID_023248		-
chr11	1297061	1297103	CID_006967		-
chrX	53489147	53489180	CID_041681		+
chr3	49151629	49151647	CID_028613		-
chr14	75473349	75473385	CID_013374		+
chr4	103188684	103188738	CID_030874		-
chrX	123042022	123042051	CID_042344		+
chr19	15464438	15464480	CID_020331		-
chr17	39981440	39981515	CID_017629		-
chrX	119746120	119746174	CID_042329		+
chr6	109308436	109308479	CID_035616		-
chr2	64208869	64208895	CID_023356		-
chr6	86351046	86351073	CID_035359		-
chr5	14509049	14509079	CID_031601		+
chr17	73885932	73885968	CID_018614		-
chr6	57054233	57054264	CID_035133		-
chr1	92978219	92978252	CID_002035		-
chr5	74043553	74043574	CID_032313		-
chr20	34633550	34633608	CID_025976		-
chr10	60155250	60155289	CID_005591		+
chr3	179051903	179051966	CID_029798		+
chr22	38642024	38642050	CID_027646		-
chr17	46135791	46135825	CID_017895		+
chr11	19167806	19167832	CID_007294		+
chr7	803480	803518	CID_036391		+
chr5	43446397	43446443	CID_031890		-
chr16	69734150	69734170	CID_016106		+
chr1	37959358	37959381	CID_001078		-
chr3	49570593	49570618	CID_028628		+
chr2	38536595	38536638	CID_022992		-
chr3	45781100	45781122	CID_028492		+
chr2	99237379	99237405	CID_023868		-
chr2	3392402	3392423	CID_022488		+
chr5	135515518	135515552	CID_033054		+
chr6	41874762	41874782	CID_034861		-
chr9	99154719	99154749	CID_040347		-
chrX	69242748	69242770	CID_041791		+
chr11	125454312	125454359	CID_008773		+
chr2	204298944	204298969	CID_024987		-
chr11	110335205	110335233	CID_008552		+
chr1	220373888	220373925	CID_004252		-
chr2	241689902	241689935	CID_025413		-
chr17	34851756	34851782	CID_017411		-
chr17	66527699	66527725	CID_018500		+
chr3	170113318	170113351	CID_029747		+
chr18	60646727	60646772	CID_019409		+
chr10	75878934	75878959	CID_005922		+
chr17	1577095	1577118	CID_016470		-
chr1	93812335	93812359	CID_002060		+
chr2	197943487	197943509	CID_024820		-
chr5	34914879	34914900	CID_031743		-
chr7	6730801	6730827	CID_036533		-
chr2	203070995	203071018	CID_024949		-
chr5	153432656	153432690	CID_033530		+
chr11	64537737	64537789	CID_007913		-
chr20	34636942	34636979	CID_025989		-
chr12	109526179	109526210	CID_010933		-
chr14	55312537	55312560	CID_013022		-
chr4	129988955	129988982	CID_031088		-
chr18	51906221	51906255	CID_019320		+
chr5	137087591	137087642	CID_033067		-
chr10	62547819	62547853	CID_005624		+
chr13	53049555	53049596	CID_012082		+
chrX	64737926	64737951	CID_041773		-
chr1	110883728	110883754	CID_002250		+
chr20	61827122	61827174	CID_026576		-
chr11	47508752	47508781	CID_007585		-
chr3	11546018	11546038	CID_028101		+
chr3	71821792	71821824	CID_028895		-
chr12	133294662	133294699	CID_011479		+
chr19	36673567	36673600	CID_020882		-
chr2	219509585	219509617	CID_025148		-
chr10	129909922	129909960	CID_006896		-
chrX	10413941	10413973	CID_041161		-
chr17	20906348	20906376	CID_017011		-
chr20	2443735	2443803	CID_025518		-
chr7	155257230	155257265	CID_038272		+
chr21	43412981	43413015	CID_027085		-
chr8	101254038	101254060	CID_039324		+
chr5	68800061	68800088	CID_032207		+
chr2	73025905	73025924	CID_023524		-
chr1	220179531	220179561	CID_004236		-
chr2	38523249	38523317	CID_022980		-
chr11	500567	500616	CID_006948		-
chr8	131064471	131064512	CID_039583		-
chr17	4621559	4621583	CID_016593		+
chr1	224348586	224348619	CID_004321		+
chr11	27390091	27390120	CID_007338		-
chr15	64966696	64966716	CID_014409		+
chr12	69652676	69652721	CID_010361		+
chr11	117040819	117040839	CID_008619		+
chr2	25166603	25166635	CID_022688		-
chr6	1613828	1613881	CID_033997		+
chr11	47804681	47804724	CID_007595		-
chr20	31024273	31024293	CID_025842		+
chr1	6592445	6592471	CID_000129		-
chr12	58151515	58151543	CID_010181		+
chrX	49031046	49031072	CID_041608		+
chr20	35632170	35632194	CID_026025		-
chr1	234743115	234743163	CID_004735		-
chr12	25361925	25361980	CID_009320		-
chr2	74392445	74392473	CID_023590		-
chr19	55913133	55913155	CID_022081		-
chr17	17000538	17000588	CID_016912		+
chr12	112143619	112143646	CID_011051		+
chr5	95158193	95158218	CID_032524		-
chr21	46226668	46226690	CID_027163		-
chr7	40134748	40134769	CID_036831		+
chr6	84644372	84644397	CID_035328		+
chr17	1580897	1580931	CID_016476		-
chr19	13049472	13049506	CID_020213		+
chr12	27951819	27951839	CID_009363		+
chr1	245021452	245021474	CID_004915		-
chr7	100737422	100737449	CID_037520		+
chr3	142432047	142432069	CID_029489		+
chr13	73283953	73283978	CID_012140		-
chr17	56170376	56170402	CID_018144		+
chr7	144707836	144707860	CID_038143		+
chr1	51737421	51737465	CID_001408		+
chr7	99048368	99048388	CID_037384		+
chr17	7402393	7402424	CID_016724		+
chr6	86318129	86318150	CID_035340		-
chr1	51032873	51032897	CID_001395		-
chr12	68051002	68051037	CID_010300		+
chr20	40211906	40211933	CID_026091		-
chr1	91381866	91381911	CID_001992		-
chr9	36353198	36353222	CID_040034		-
chr16	23701509	23701541	CID_015550		+
chr19	50185214	50185238	CID_021841		+
chr11	122017272	122017297	CID_008747		-
chr20	52198830	52198858	CID_026393		-
chr1	220929793	220929821	CID_004261		+
chr12	69665236	69665261	CID_010372		+
chr12	95909048	95909067	CID_010683		+
chr3	128889218	128889264	CID_029314		-
chr22	24108174	24108194	CID_027343		-
chr14	23391966	23392014	CID_012680		-
chr5	74655328	74655365	CID_032320		+
chr2	9563869	9563905	CID_022519		+
chr7	151776392	151776418	CID_038233		+
chr1	151288502	151288539	CID_002833		-
chrX	133553757	133553777	CID_042455		+
chr3	52800332	52800381	CID_028726		-
chr14	39650459	39650497	CID_012847		+
chr18	55268908	55268940	CID_019360		-
chr13	42896820	42896857	CID_011901		+
chr7	98509747	98509773	CID_037355		+
chr3	49568890	49568930	CID_028627		+
chr6	160103086	160103122	CID_036259		-
chr6	24658849	24658878	CID_034377		-
chr7	112462071	112462105	CID_037692		-
chr3	49137198	49137234	CID_028609		-
chr2	227652979	227653001	CID_025245		-
chr2	216211617	216211635	CID_025079		+
chr18	12987339	12987367	CID_019027		+
chr17	18188622	18188642	CID_016967		-
chr7	21818702	21818722	CID_036590		+
chr18	46476189	46476216	CID_019253		-
chr19	6378395	6378418	CID_019850		-
chr21	34896328	34896350	CID_026837		-
chr5	141350272	141350298	CID_033312		+
chr20	629475	629522	CID_025490		-
chr14	37145492	37145513	CID_012825		+
chr19	10428964	10428985	CID_020035		-
chr16	69333545	69333567	CID_016065		+
chr4	122740653	122740691	CID_031021		-
chr9	15496158	15496183	CID_039825		-
chr9	21333824	21333875	CID_039857		-
chr6	144416468	144416500	CID_036026		-
chr8	17872148	17872172	CID_038463		+
chr10	99092273	99092309	CID_006276		-
chr16	1415848	1415880	CID_015135		-
chr7	26225602	26225627	CID_036665		+
chr12	121861418	121861441	CID_011226		+
chr13	46533723	46533757	CID_011934		-
chr13	42896421	42896445	CID_011899		+
chr3	51971601	51971627	CID_028679		-
chr1	62911040	62911066	CID_001613		+
chr7	40172675	40172715	CID_036834		-
chr2	55536116	55536156	CID_023221		-
chr12	7046249	7046278	CID_009098		+
chr7	91624980	91625009	CID_037223		+
chr1	91405367	91405390	CID_002004		-
chr1	156305617	156305646	CID_003109		-
chr21	34956960	34957007	CID_026912		-
chr19	37443625	37443655	CID_021036		+
chr10	98718787	98718853	CID_006244		+
chr11	6417332	6417364	CID_007036		-
chr5	82413371	82413396	CID_032450		+
chr12	48081730	48081767	CID_009563		-
chr5	68473462	68473501	CID_032188		+
chr2	200790107	200790132	CID_024886		+
chr11	4150316	4150365	CID_007023		+
chr2	36858456	36858474	CID_022926		-
chr11	102269376	102269415	CID_008470		-
chr2	10584279	10584338	CID_022571		-
chr2	200136969	200137005	CID_024881		-
chr15	77474049	77474072	CID_014802		-
chr3	142776807	142776826	CID_029501		+
chr14	21868621	21868649	CID_012632		-
chr17	33679659	33679680	CID_017369		-
chr5	137087553	137087580	CID_033066		-
chr6	41067171	41067216	CID_034846		+
chr8	145067367	145067392	CID_039680		+
chr19	38126043	38126094	CID_021121		-
chr12	54383640	54383666	CID_009878		+
chr1	164781293	164781315	CID_003308		+
chr11	77376772	77376797	CID_008235		-
chr21	18937802	18937827	CID_026656		+
chr8	37623120	37623152	CID_038733		+
chr17	62564642	62564667	CID_018413		-
chr6	109484100	109484130	CID_035624		+
chr2	17950055	17950076	CID_022611		+
chr12	49413545	49413593	CID_009651		-
chr18	40088055	40088074	CID_019198		+
chr3	71026982	71027005	CID_028891		-
chr5	112203327	112203376	CID_032671		+
chr15	59387308	59387344	CID_014331		+
chr3	178742988	178743012	CID_029795		-
chr2	178084714	178084742	CID_024627		+
chr7	100146475	100146508	CID_037484		+
chr22	45581037	45581082	CID_027915		+
chr8	17425372	17425400	CID_038451		+
chr19	36939682	36939711	CID_020933		-
chr17	40764473	40764508	CID_017699		+
chr3	11340296	11340320	CID_028099		+
chr12	58191194	58191228	CID_010190		+
chrX	47058247	47058269	CID_041538		+
chr7	158526507	158526546	CID_038312		-
chr1	16199330	16199356	CID_000331		+
chr6	117885723	117885746	CID_035783		-
chr13	30777431	30777479	CID_011680		-
chr10	97922567	97922603	CID_006207		+
chr11	63525917	63525938	CID_007863		+
chr22	35813752	35813778	CID_027569		+
chr17	41327886	41327918	CID_017739		+
chr14	35568554	35568583	CID_012811		-
chr7	26231757	26231789	CID_036642		-
chr5	137519382	137519413	CID_033094		+
chr2	239093847	239093899	CID_025392		-
chr1	51436991	51437015	CID_001401		+
chr19	13985538	13985563	CID_020249		+
chr11	122931422	122931450	CID_008756		-
chr1	25568917	25568950	CID_000621		-
chr1	94313158	94313225	CID_002076		+
chr21	34926374	34926406	CID_026879		+
chr2	70387886	70387919	CID_023479		-
chr21	27253493	27253540	CID_026689		-
chr17	40054940	40054962	CID_017649		-
chr19	7682470	7682505	CID_019895		+
chr1	213421130	213421162	CID_004160		+
chr17	40993732	40993767	CID_017718		+
chr2	114674535	114674562	CID_024048		+
chr17	76420597	76420630	CID_018709		+
chr17	57292239	57292274	CID_018202		+
chr17	38563161	38563182	CID_017604		-
chr11	3253358	3253375	CID_006996		-
chr20	57464612	57464643	CID_026475		+
chr17	53068241	53068272	CID_018060		+
chr22	29727456	29727497	CID_027418		-
chr2	111925989	111926021	CID_024002		+
chrX	53405294	53405342	CID_041653		-
chr9	98207764	98207788	CID_040330		-
chr17	7807904	7807927	CID_016772		+
chr17	66526645	66526675	CID_018493		+
chr19	57841590	57841618	CID_022286		+
chr19	38227192	38227216	CID_021150		-
chr13	53035576	53035627	CID_012067		+
chr12	27951466	27951494	CID_009362		+
chr17	61912796	61912827	CID_018378		-
chr10	8006540	8006586	CID_005063		+
chr12	69972902	69972936	CID_010410		+
chr5	68473970	68473997	CID_032190		+
chr3	47386925	47386949	CID_028509		+
chr14	69257177	69257207	CID_013263		-
chr1	120455583	120455609	CID_002537		-
chr10	5498566	5498596	CID_004996		+
chr1	153780244	153780278	CID_002915		-
chr19	1038934	1038976	CID_019552		+
chrX	73067020	73067044	CID_041932		-
chr6	34825507	34825533	CID_034728		+
chr5	149787625	149787652	CID_033453		-
chr17	74730378	74730414	CID_018642		-
chr19	8047971	8047991	CID_019922		-
chr20	20013990	20014019	CID_025737		+
chr1	214673393	214673416	CID_004179		-
chr7	27211082	27211103	CID_036727		-
chr10	121602791	121602820	CID_006736		-
chr10	18967007	18967058	CID_005203		+
chr3	127391452	127391506	CID_029277		+
chr3	160216757	160216786	CID_029680		-
chr20	44431975	44432011	CID_026168		+
chr22	45593700	45593732	CID_027921		-
chr14	20926518	20926540	CID_012570		-
chr15	77336764	77336787	CID_014782		-
chr15	56122008	56122037	CID_014285		-
chrX	123217359	123217381	CID_042364		+
chrX	62570133	62570157	CID_041764		-
chr6	74019446	74019468	CID_035197		-
chr16	19547352	19547397	CID_015465		+
chr17	9403998	9404019	CID_016836		-
chr2	25039564	25039607	CID_022683		+
chr2	231657943	231657968	CID_025286		+
chr4	42113277	42113311	CID_030456		-
chr9	114691459	114691481	CID_040494		+
chr1	62147234	62147257	CID_001599		-
chr11	65383908	65383934	CID_007981		+
chr5	85913819	85913844	CID_032466		+
chr11	118396211	118396244	CID_008651		+
chr14	99639066	99639116	CID_013623		-
chr7	44156777	44156802	CID_036870		-
chr19	57133479	57133521	CID_022123		+
chr1	226548671	226548698	CID_004442		-
chr1	32800418	32800442	CID_000913		-
chr10	124190530	124190572	CID_006768		+
chr16	30795837	30795861	CID_015734		-
chr11	120958548	120958587	CID_008738		+
chr4	57799243	57799270	CID_030568		+
chr1	26158964	26158997	CID_000636		+
chr2	198416204	198416224	CID_024860		+
chr1	183275644	183275662	CID_003641		-
chr4	6677073	6677105	CID_030179		+
chr21	30433654	30433683	CID_026729		-
chr6	18225802	18225872	CID_034284		-
chr19	54697494	54697519	CID_022057		+
chr11	66613932	66613957	CID_008048		+
chr1	40036911	40036934	CID_001171		-
chr1	84702834	84702859	CID_001866		+
chr2	219318168	219318195	CID_025135		-
chr10	122624616	122624642	CID_006746		+
chr15	65447131	65447157	CID_014433		-
chr1	155874266	155874287	CID_003049		-
chr1	212619225	212619259	CID_004130		+
chr12	72163600	72163620	CID_010445		+
chr10	32573799	32573832	CID_005414		-
chr10	105162089	105162111	CID_006477		+
chr9	88642758	88642781	CID_040215		-
chr12	104382320	104382347	CID_010839		+
chr22	38363154	38363176	CID_027637		+
chr22	29196783	29196806	CID_027405		+
chr7	137564820	137564845	CID_038002		-
chr1	33765951	33765973	CID_000952		+
chr5	31526869	31526912	CID_031652		-
chr17	38327770	38327790	CID_017569		+
chr12	108145389	108145413	CID_010897		-
chr2	48026323	48026352	CID_023136		+
chr19	34868703	34868757	CID_020742		+
chr13	79189955	79189983	CID_012216		-
chr22	41521899	41521927	CID_027790		+
chr17	7144675	7144710	CID_016698		-
chr1	146627966	146627992	CID_002612		-
chr5	61661145	61661170	CID_032073		+
chr18	24081037	24081063	CID_019101		-
chr7	129029848	129029866	CID_037868		+
chr7	73096684	73096708	CID_037098		-
chr13	60667818	60667844	CID_012105		-
chr13	99104950	99104983	CID_012344		-
chr7	150093879	150093904	CID_038201		+
chr7	4810898	4810944	CID_036454		+
chr7	27209101	27209172	CID_036719		-
chr7	72877058	72877077	CID_037085		-
chr10	5499742	5499786	CID_005000		+
chr12	64895409	64895451	CID_010227		+
chr2	225343888	225343909	CID_025237		-
chr22	30742390	30742453	CID_027449		-
chr7	129771398	129771421	CID_037889		+
chr20	43536277	43536301	CID_026132		+
chr4	24529603	24529628	CID_030291		-
chr17	5346291	5346320	CID_016660		-
chr19	37220130	37220159	CID_020990		-
chr5	73930761	73930806	CID_032307		-
chr13	99104416	99104449	CID_012339		-
chr5	32143939	32143984	CID_031670		-
chr15	77339010	77339033	CID_014790		-
chr7	72856817	72856854	CID_037083		-
chr8	71016197	71016224	CID_039050		-
chr3	48618953	48618988	CID_028567		-
chr19	37641096	37641119	CID_021059		-
chrX	84329310	84329338	CID_042022		+
chr17	27083987	27084009	CID_017102		-
chr11	118967248	118967281	CID_008711		-
chr17	57280065	57280094	CID_018187		+
chr16	20749518	20749560	CID_015484		-
chr11	2418258	2418285	CID_006985		+
chr8	17079962	17079998	CID_038434		+
chr1	144902836	144902869	CID_002546		-
chr1	51204590	51204622	CID_001397		-
chr4	91230432	91230470	CID_030834		+
chr5	7900729	7900772	CID_031545		+
chr2	178096375	178096437	CID_024643		-
chr9	110092763	110092795	CID_040449		+
chr5	41964024	41964049	CID_031868		-
chr6	90573858	90573909	CID_035442		+
chr14	31348037	31348072	CID_012750		+
chr6	105527039	105527060	CID_035561		+
chr7	101892674	101892704	CID_037526		+
chr3	131894416	131894444	CID_029354		+
chr7	44866945	44866974	CID_036905		-
chr7	44922211	44922234	CID_036928		-
chr1	222885792	222885830	CID_004275		-
chr19	34916950	34916973	CID_020753		+
chr15	86290852	86290884	CID_014918		+
chr19	11244117	11244162	CID_020113		+
chr19	47730211	47730236	CID_021732		-
chr21	19164132	19164162	CID_026665		-
chr12	108106087	108106111	CID_010887		+
chr9	139617598	139617624	CID_040959		+
chr10	27400811	27400843	CID_005297		-
chr19	58132494	58132528	CID_022351		+
chr7	155255483	155255539	CID_038269		+
chr1	40026686	40026709	CID_001165		-
chr19	37004814	37004835	CID_020944		-
chr7	2416672	2416703	CID_036430		+
chr10	35929540	35929566	CID_005456		-
chr14	35183800	35183845	CID_012801		-
chr5	148892645	148892696	CID_033431		-
chr16	731770	731792	CID_015123		+
chr2	201758028	201758061	CID_024920		+
chr11	111933974	111934014	CID_008571		+
chr12	27953478	27953511	CID_009371		+
chr3	184042807	184042828	CID_029891		+
chr16	46990924	46990951	CID_015816		-
chr12	69987290	69987354	CID_010417		+
chr11	11373833	11373855	CID_007190		-
chr10	112772643	112772695	CID_006565		+
chr21	15745604	15745658	CID_026627		-
chr15	64025253	64025273	CID_014390		-
chr17	48823947	48823998	CID_018022		+
chr22	31373696	31373720	CID_027475		+
chr17	46002822	46002858	CID_017887		+
chr13	76134987	76135012	CID_012169		+
chr10	96236663	96236682	CID_006170		+
chrX	153626804	153626842	CID_042667		+
chr8	74236445	74236467	CID_039074		+
chr2	64779221	64779246	CID_023372		+
chr3	113438603	113438649	CID_029128		-
chr2	121045412	121045434	CID_024085		+
chr6	34826190	34826213	CID_034730		+
chr10	46121113	46121144	CID_005504		-
chr2	26999305	26999331	CID_022721		+
chr12	69970498	69970535	CID_010396		+
chr16	68225511	68225546	CID_016041		+
chr17	45761711	45761739	CID_017882		+
chr21	43412720	43412760	CID_027082		-
chr6	5066021	5066048	CID_034037		-
chr17	58024297	58024329	CID_018251		+
chr2	24261804	24261827	CID_022668		-
chr2	128036896	128036929	CID_024114		-
chr11	10820853	10820888	CID_007159		-
chr2	10567497	10567522	CID_022565		+
chr20	30389205	30389243	CID_025809		+
chr11	95502350	95502373	CID_008423		-
chr19	50119300	50119329	CID_021826		+
chr10	96371600	96371624	CID_006176		+
chr12	12875179	12875235	CID_009183		+
chr19	34699847	34699894	CID_020720		+
chr4	140431839	140431863	CID_031132		-
chr5	96108480	96108523	CID_032528		+
chr2	234204231	234204256	CID_025357		+
chr2	33809373	33809401	CID_022914		-
chr7	135614471	135614501	CID_037989		-
chr13	23903707	23903733	CID_011570		-
chr1	173856207	173856230	CID_003501		+
chr5	150073665	150073690	CID_033466		-
chr19	44481749	44481775	CID_021495		+
chr17	4458250	4458276	CID_016587		-
chr1	166823466	166823496	CID_003345		+
chr16	67944927	67944948	CID_016030		+
chr22	41531887	41531908	CID_027794		+
chr1	46099809	46099852	CID_001338		-
chr19	45147441	45147465	CID_021598		+
chr7	44916731	44916788	CID_036915		-
chr7	99103313	99103334	CID_037392		+
chr1	169345988	169346029	CID_003413		+
chr16	89572859	89572879	CID_016392		+
chr12	72180411	72180437	CID_010452		+
chr9	27062764	27062786	CID_039899		+
chr7	64864955	64864981	CID_037035		+
chr9	91092703	91092741	CID_040243		+
chr1	64611192	64611215	CID_001633		+
chr5	64892247	64892272	CID_032104		-
chr19	18433811	18433834	CID_020436		-
chr2	71660340	71660365	CID_023518		+
chr8	86121426	86121454	CID_039177		+
chr11	61624509	61624541	CID_007770		+
chr13	78337857	78337893	CID_012206		+
chr20	61511271	61511295	CID_026554		-
chr9	35062985	35063036	CID_039996		-
chr12	67707852	67707880	CID_010296		+
chr1	150618755	150618787	CID_002758		-
chrX	106331923	106331952	CID_042146		-
chr6	47594787	47594813	CID_035019		+
chr3	52742156	52742185	CID_028723		+
chr12	117155418	117155451	CID_011130		-
chr1	76601896	76601917	CID_001796		+
chr14	21831057	21831096	CID_012624		-
chr13	25908993	25909014	CID_011607		+
chr1	231131601	231131639	CID_004633		+
chr2	135712826	135712862	CID_024230		+
chr17	79682532	79682556	CID_018798		+
chr12	81860780	81860798	CID_010557		-
chr10	89264803	89264846	CID_006055		+
chrX	49767771	49767795	CID_041610		+
chrX	119571379	119571411	CID_042319		-
chr11	67926495	67926554	CID_008091		-
chr3	154017662	154017705	CID_029613		-
chr3	107528833	107528858	CID_029091		+
chr22	24953624	24953666	CID_027358		+
chr9	77562206	77562231	CID_040127		-
chr12	110355603	110355629	CID_010962		+
chr19	32844130	32844155	CID_020637		+
chr1	11740531	11740550	CID_000284		-
chr6	157351206	157351224	CID_036204		+
chr11	13388235	13388257	CID_007207		+
chr17	27874971	27874995	CID_017214		+
chr6	126360282	126360309	CID_035858		+
chr5	151187581	151187637	CID_033513		+
chr8	124261165	124261198	CID_039501		-
chr22	22838929	22838988	CID_027323		-
chr15	41774571	41774593	CID_014059		+
chr5	176492953	176492985	CID_033800		+
chr12	51214833	51214857	CID_009763		+
chr2	74327686	74327713	CID_023567		+
chr19	652861	652905	CID_019513		-
chr7	27181194	27181219	CID_036695		-
chr12	120780561	120780580	CID_011178		-
chr2	239309292	239309345	CID_025394		+
chr10	64973728	64973750	CID_005701		-
chr19	14070485	14070512	CID_020257		+
chr1	228645819	228645866	CID_004547		+
chr6	16148389	16148422	CID_034212		+
chr17	57228875	57228899	CID_018184		-
chr19	35447975	35448016	CID_020784		-
chr2	73474955	73474991	CID_023537		+
chr1	145439801	145439824	CID_002566		+
chr2	55521438	55521463	CID_023220		-
chrX	77155063	77155094	CID_042003		+
chr5	31554559	31554577	CID_031661		+
chr6	57061342	57061380	CID_035137		-
chr19	37239984	37240015	CID_021008		-
chr17	47395074	47395111	CID_017977		-
chr12	69970976	69970999	CID_010398		+
chr1	227843018	227843057	CID_004479		+
chr19	36124824	36124857	CID_020821		+
chr15	49419348	49419370	CID_014200		-
chr6	41755516	41755538	CID_034857		+
chr17	45696455	45696510	CID_017858		+
chr16	12758692	12758724	CID_015390		-
chr17	47131413	47131453	CID_017960		+
chr9	86297883	86297934	CID_040191		-
chr11	22215791	22215816	CID_007318		+
chr22	41642423	41642452	CID_027810		-
chr11	18636535	18636559	CID_007290		-
chr1	197475314	197475343	CID_003757		-
chr4	71844877	71844896	CID_030616		+
chr12	76739463	76739504	CID_010502		-
chr18	197633	197654	CID_018899		+
chr1	227842121	227842150	CID_004475		+
chr7	94297623	94297664	CID_037299		+
chr20	37580833	37580871	CID_026070		+
chr13	42873873	42873907	CID_011886		+
chr16	29833781	29833811	CID_015663		+
chr3	37407847	37407883	CID_028362		+
chr16	58546922	58546946	CID_015956		+
chr1	111702036	111702057	CID_002288		+
chr5	128006591	128006618	CID_032853		+
chr7	95750537	95750566	CID_037311		-
chr19	21301418	21301441	CID_020509		+
chr11	11374294	11374320	CID_007191		-
chr1	115247670	115247715	CID_002422		-
chr1	2234445	2234471	CID_000071		+
chr3	167402004	167402037	CID_029712		-
chr11	59369119	59369145	CID_007698		-
chr19	8032631	8032654	CID_019919		-
chr2	85589328	85589354	CID_023699		+
chr5	135510121	135510186	CID_033046		+
chr1	59124520	59124563	CID_001555		-
chr17	76101944	76101984	CID_018683		+
chr10	105202898	105202922	CID_006481		+
chr16	66966697	66966724	CID_015996		-
chr1	115250285	115250315	CID_002430		-
chr16	81413397	81413430	CID_016293		+
chr17	45747140	45747181	CID_017869		+
chr18	13764316	13764345	CID_019044		+
chr5	176965018	176965045	CID_033835		-
chr16	2813773	2813814	CID_015213		+
chr20	35220329	35220367	CID_026002		+
chr5	112213237	112213259	CID_032676		-
chr12	5840974	5840993	CID_009002		-
chr9	103339605	103339634	CID_040400		+
chr2	68270291	68270319	CID_023416		-
chr6	43608586	43608629	CID_034939		+
chr19	37672897	37672917	CID_021068		-
chr5	77773779	77773811	CID_032372		+
chr9	86293389	86293414	CID_040188		-
chr5	173383539	173383565	CID_033737		+
chrX	53458365	53458394	CID_041677		-
chr12	108136987	108137025	CID_010895		-
chr5	151186278	151186308	CID_033507		+
chr12	50483717	50483753	CID_009737		+
chr3	156865813	156865872	CID_029640		-
chr6	52147576	52147597	CID_035037		-
chr2	200134275	200134303	CID_024868		-
chr11	10533556	10533580	CID_007146		-
chr12	65085263	65085299	CID_010233		+
chr5	72876038	72876083	CID_032299		+
chr7	98963712	98963737	CID_037368		+
chr7	50660285	50660314	CID_036974		-
chr1	28833875	28833931	CID_000784		+
chr2	96957568	96957599	CID_023831		-
chr9	128728797	128728828	CID_040678		+
chr3	49081875	49081897	CID_028605		-
chr10	70721865	70721889	CID_005765		+
chr11	44266319	44266341	CID_007526		+
chr17	55757567	55757596	CID_018095		+
chr8	90921825	90921853	CID_039196		+
chr15	27265189	27265207	CID_013890		+
chr6	4062013	4062040	CID_034020		+
chr3	73116455	73116487	CID_028911		+
chr7	75614497	75614523	CID_037116		+
chr19	56185894	56185924	CID_022103		+
chr8	72274168	72274196	CID_039069		-
chr15	69745766	69745792	CID_014612		+
chr10	94113594	94113625	CID_006136		+
chr3	141333973	141333999	CID_029476		+
chr6	155152096	155152129	CID_036188		+
chr12	109927741	109927783	CID_010958		+
chr12	110784147	110784170	CID_010980		+
chr21	40560897	40560933	CID_027023		-
chr17	27076674	27076693	CID_017100		+
chr2	111406886	111406919	CID_023989		-
chr5	43446566	43446587	CID_031891		-
chr2	10581798	10581847	CID_022568		-
chr19	1924154	1924184	CID_019623		+
chr1	215752390	215752420	CID_004200		+
chr10	75529159	75529188	CID_005901		+
chr16	69496335	69496370	CID_016090		+
chr11	62622750	62622798	CID_007848		-
chrX	41208840	41208877	CID_041485		+
chr19	34917027	34917067	CID_020754		+
chr22	50637107	50637146	CID_027975		+
chr5	179728299	179728325	CID_033919		-
chr2	166605075	166605115	CID_024437		-
chr15	63116169	63116194	CID_014370		+
chr21	34923665	34923710	CID_026860		+
chr10	75520033	75520060	CID_005895		+
chr17	27086217	27086244	CID_017108		-
chr8	11660377	11660405	CID_038391		+
chr1	166822885	166822913	CID_003342		+
chr19	47679633	47679654	CID_021724		+
chr6	150570367	150570406	CID_036135		+
chr9	32972629	32972655	CID_039923		-
chr19	58102093	58102120	CID_022334		+
chr8	100549023	100549046	CID_039320		-
chr8	26212088	26212130	CID_038567		+
chr17	62496891	62496916	CID_018398		-
chr12	72095670	72095694	CID_010442		+
chr13	52598646	52598669	CID_012045		+
chr13	49841826	49841892	CID_011998		+
chrX	122767871	122767896	CID_042336		-
chr6	80194775	80194798	CID_035276		-
chr2	166535781	166535821	CID_024428		+
chr11	118627905	118627930	CID_008684		-
chr3	182988747	182988790	CID_029848		+
chr7	30671070	30671116	CID_036776		+
chr5	81570580	81570615	CID_032434		-
chr17	27871532	27871582	CID_017208		+
chr6	149982111	149982141	CID_036099		-
chr6	166071399	166071424	CID_036319		-
chr2	211316271	211316294	CID_025056		-
chr5	90664713	90664747	CID_032494		-
chr6	116599923	116599955	CID_035751		-
chr10	11503716	11503743	CID_005084		-
chr11	65272271	65272297	CID_007968		+
chr2	164466903	164466927	CID_024422		-
chr19	28926984	28927010	CID_020580		-
chr7	150069911	150069931	CID_038197		+
chr9	135136969	135136992	CID_040846		-
chr19	6392928	6392952	CID_019854		-
chr14	51101799	51101829	CID_012949		-
chr8	38205416	38205448	CID_038771		-
chr6	150052814	150052838	CID_036123		-
chr10	129914127	129914163	CID_006906		-
chr2	224824450	224824495	CID_025224		+
chr1	27107989	27108031	CID_000696		+
chr22	21801295	21801331	CID_027283		+
chr3	23996129	23996159	CID_028259		+
chr12	49413740	49413791	CID_009652		-
chr9	33917723	33917765	CID_039950		+
chr9	3218421	3218446	CID_039745		-
chr5	80522995	80523021	CID_032426		+
chr5	175794962	175794985	CID_033768		+
chr5	73924574	73924604	CID_032304		-
chr19	49611564	49611611	CID_021802		+
chr8	21832250	21832279	CID_038482		+
chr8	103266586	103266617	CID_039348		-
chr17	674625	674668	CID_016421		-
chr2	228401621	228401661	CID_025262		+
chr5	150073782	150073802	CID_033467		-
chr13	28851420	28851442	CID_011652		+
chr19	37637356	37637379	CID_021055		-
chr1	202910743	202910780	CID_003863		-
chr1	114518250	114518284	CID_002402		+
chr6	75969148	75969176	CID_035235		-
chr20	34635729	34635770	CID_025982		-
chr16	69786195	69786223	CID_016113		-
chr19	38030217	38030249	CID_021104		+
chr2	198265037	198265060	CID_024833		-
chr17	36924906	36924960	CID_017478		-
chr1	36026223	36026241	CID_000992		+
chr11	130784161	130784191	CID_008833		-
chr2	29405913	29405939	CID_022852		+
chr10	99439548	99439586	CID_006294		-
chr1	207222319	207222346	CID_004046		-
chrY	23746248	23746268	CID_042718		-
chr17	42882891	42882915	CID_017811		-
chr12	32261615	32261639	CID_009418		+
chr19	44928694	44928716	CID_021586		-
chr2	37455414	37455459	CID_022957		-
chr22	19131967	19131992	CID_027221		-
chr6	57039523	57039546	CID_035125		+
chr1	52249645	52249688	CID_001423		+
chr7	99697204	99697242	CID_037456		-
chr12	65107251	65107291	CID_010240		-
chr6	137522093	137522124	CID_035950		-
chr11	62620559	62620586	CID_007839		-
chr15	98513113	98513156	CID_015038		+
chr14	102689817	102689850	CID_013739		+
chr19	18976520	18976547	CID_020463		+
chr7	90045195	90045243	CID_037209		+
chr17	73894884	73894918	CID_018616		-
chr5	115628724	115628746	CID_032750		+
chr22	39095907	39095928	CID_027678		-
chr3	172472310	172472333	CID_029768		+
chr17	74222962	74222986	CID_018624		-
chr15	32930855	32930878	CID_013932		+
chr17	1628803	1628854	CID_016494		+
chr6	21597825	21597875	CID_034351		+
chr1	11735150	11735185	CID_000282		-
chr19	53302534	53302576	CID_021991		-
chr1	26185799	26185834	CID_000641		-
chr2	9580769	9580795	CID_022522		+
chr5	137904709	137904730	CID_033140		-
chr5	74043523	74043542	CID_032312		-
chr1	145487409	145487429	CID_002589		+
chr11	129794883	129794908	CID_008818		-
chr11	65211944	65211968	CID_007956		+
chr1	166823177	166823198	CID_003343		+
chr10	98722804	98722843	CID_006250		+
chr15	90902082	90902108	CID_014981		+
chr3	179298440	179298463	CID_029816		+
chr10	35495825	35495862	CID_005444		+
chr16	48395432	48395485	CID_015838		-
chrX	119570790	119570848	CID_042317		-
chr15	90819183	90819214	CID_014980		+
chr19	59060480	59060516	CID_022457		+
chr12	57458440	57458491	CID_010121		-
chr21	27144119	27144151	CID_026682		+
chr6	99955312	99955336	CID_035532		-
chr19	41782110	41782135	CID_021389		+
chr10	120927874	120927913	CID_006701		-
chr5	178311925	178311952	CID_033865		+
chr1	94354041	94354075	CID_002084		-
chr1	207975244	207975269	CID_004065		-
chr19	38230150	38230197	CID_021153		-
chr6	74304886	74304910	CID_035216		-
chr19	21367958	21367994	CID_020520		+
chr6	90898885	90898905	CID_035460		-
chr13	27187115	27187142	CID_011632		+
chr1	151667454	151667489	CID_002871		+
chr5	135516505	135516531	CID_033056		+
chr2	178098032	178098063	CID_024647		-
chr5	43492921	43492944	CID_031893		-
chr6	44400177	44400204	CID_034976		+
chr21	34922749	34922776	CID_026853		+
chr16	11861277	11861300	CID_015364		-
chr15	68583899	68583924	CID_014558		+
chr2	223808050	223808106	CID_025210		+
chr7	94297519	94297568	CID_037298		+
chr6	122753466	122753527	CID_035818		+
chr6	86322429	86322467	CID_035353		-
chr8	99057266	99057316	CID_039311		-
chr7	102739069	102739093	CID_037542		+
chr3	27446398	27446429	CID_028296		-
chr3	130743008	130743031	CID_029345		-
chr6	159188032	159188065	CID_036241		-
chr1	1717969	1718002	CID_000057		-
chr8	25365119	25365152	CID_038555		+
chr10	88231965	88232003	CID_006040		-
chr7	33057133	33057161	CID_036793		-
chr19	45981833	45981907	CID_021634		-
chr9	137024981	137025004	CID_040910		+
chr12	25362263	25362286	CID_009321		-
chr17	7480771	7480794	CID_016747		+
chr5	65374727	65374750	CID_032120		+
chr12	22838050	22838093	CID_009301		+
chr17	42766430	42766462	CID_017805		-
chr8	94745273	94745306	CID_039238		-
chr13	53035364	53035419	CID_012066		+
chr12	48477486	48477517	CID_009576		-
chr10	70775962	70775993	CID_005790		+
chr2	86434347	86434371	CID_023738		+
chr4	153831245	153831284	CID_031250		+
chr8	48889963	48889984	CID_038891		+
chr12	56119261	56119301	CID_009956		-
chr4	44709698	44709721	CID_030465		-
chr4	41266234	41266277	CID_030439		+
chr7	138235861	138235893	CID_038007		+
chr19	652295	652318	CID_019512		-
chr17	27958868	27958896	CID_017232		-
chr4	85413355	85413430	CID_030786		-
chr17	43184583	43184619	CID_017841		+
chr9	19376252	19376279	CID_039837		-
chr19	4046684	4046717	CID_019778		-
chr1	234742751	234742788	CID_004732		-
chr19	58806598	58806627	CID_022428		+
chr10	49643334	49643379	CID_005510		+
chr12	52206302	52206324	CID_009797		+
chr21	30716909	30716951	CID_026751		+
chr13	41703718	41703746	CID_011853		-
chr20	52183774	52183821	CID_026376		-
chr16	21191440	21191500	CID_015497		+
chr2	70454877	70454903	CID_023484		-
chrX	129148317	129148345	CID_042400		+
chr1	147096488	147096533	CID_002626		+
chr4	187630860	187630894	CID_031466		-
chr10	124191387	124191419	CID_006770		+
chr11	59416973	59417015	CID_007709		-
chr8	94713585	94713609	CID_039223		+
chr17	76831386	76831443	CID_018723		-
chr21	45115464	45115487	CID_027126		+
chr17	73132005	73132027	CID_018548		-
chr21	34117887	34117932	CID_026798		-
chr20	30389018	30389048	CID_025805		+
chr14	67769157	67769175	CID_013215		+
chr8	26240682	26240712	CID_038583		+
chr3	119540989	119541013	CID_029157		-
chr15	69071875	69071906	CID_014574		-
chr9	111777465	111777511	CID_040458		-
chr1	226108969	226108995	CID_004403		-
chr12	75891390	75891432	CID_010481		-
chr5	33461321	33461367	CID_031717		+
chr19	42738552	42738579	CID_021442		-
chr5	148732611	148732632	CID_033413		+
chr19	53857772	53857812	CID_022002		+
chr2	29022762	29022785	CID_022828		+
chr7	156619366	156619394	CID_038280		-
chr1	217781693	217781717	CID_004208		-
chr1	145442047	145442094	CID_002579		+
chr18	19447096	19447131	CID_019064		+
chr15	33752590	33752610	CID_013935		+
chr13	50488703	50488730	CID_012013		-
chrX	23876775	23876799	CID_041307		-
chr8	38710463	38710487	CID_038779		+
chr19	18546976	18547001	CID_020442		-
chr3	125031090	125031112	CID_029252		-
chr18	13666558	13666583	CID_019036		-
chr8	18865073	18865092	CID_038469		-
chr12	56663323	56663345	CID_010039		+
chr17	18150512	18150539	CID_016964		-
chr19	16630995	16631024	CID_020368		-
chrX	73809448	73809468	CID_041969		-
chr7	105142759	105142787	CID_037584		-
chr16	58438402	58438440	CID_015953		+
chr3	15041375	15041393	CID_028159		+
chr8	126036602	126036632	CID_039541		-
chr12	14923714	14923768	CID_009227		-
chr6	36462886	36462919	CID_034771		-
chr20	55951610	55951644	CID_026433		+
chr1	2238706	2238733	CID_000078		+
chrX	80369579	80369616	CID_042014		-
chr8	74893848	74893902	CID_039087		+
chr15	78841540	78841565	CID_014829		+
chr6	42834185	42834220	CID_034885		+
chr13	33349610	33349641	CID_011737		+
chr11	9608065	9608102	CID_007120		+
chr4	57267534	57267560	CID_030536		-
chr6	20781474	20781497	CID_034334		+
chr1	224348701	224348745	CID_004323		+
chr3	98234732	98234786	CID_028988		-
chr3	101520318	101520346	CID_029058		+
chr1	243327955	243327980	CID_004845		-
chr14	102676204	102676228	CID_013737		+
chr5	114499292	114499316	CID_032707		-
chr3	121412617	121412651	CID_029211		-
chr17	53797263	53797301	CID_018067		-
chr8	104344963	104345019	CID_039384		+
chr8	38827406	38827432	CID_038780		+
chr12	70180833	70180854	CID_010425		+
chr6	17660013	17660043	CID_034262		-
chr1	171511148	171511181	CID_003442		+
chr19	30199199	30199220	CID_020598		-
chrX	55029490	55029513	CID_041726		+
chr11	62505881	62505929	CID_007823		+
chr19	13055262	13055297	CID_020222		+
chr20	43385567	43385589	CID_026125		-
chr5	133530776	133530797	CID_032957		-
chr12	120541663	120541691	CID_011164		-
chr2	134884700	134884722	CID_024217		+
chr5	115840592	115840627	CID_032755		-
chr12	50616239	50616261	CID_009748		-
chr5	175772382	175772403	CID_033761		+
chr1	62909142	62909174	CID_001608		+
chr17	40734795	40734824	CID_017698		-
chr17	3627398	3627438	CID_016558		+
chr2	227862513	227862543	CID_025250		+
chr1	202302171	202302214	CID_003842		-
chr18	54281729	54281752	CID_019334		-
chr5	151183662	151183702	CID_033494		+
chr1	24077846	24077869	CID_000558		+
chr20	25260929	25260956	CID_025765		+
chr2	63790406	63790441	CID_023344		-
chr19	50550389	50550420	CID_021894		+
chr15	45900134	45900197	CID_014168		+
chr3	123667843	123667872	CID_029235		-
chr13	79188586	79188631	CID_012211		-
chr22	19452763	19452792	CID_027229		-
chr6	35855364	35855386	CID_034754		-
chr8	24809916	24809963	CID_038540		-
chr1	151377555	151377585	CID_002853		-
chr1	23370802	23370822	CID_000492		+
chr5	132203353	132203382	CID_032906		+
chr9	14086148	14086170	CID_039807		-
chr12	117583720	117583746	CID_011138		-
chrX	145076311	145076334	CID_042562		-
chr10	61550372	61550431	CID_005609		-
chr1	12071945	12071974	CID_000293		+
chr15	41640915	41640938	CID_014047		+
chr19	11097004	11097036	CID_020101		+
chr2	203426176	203426228	CID_024971		+
chr14	94526590	94526630	CID_013556		-
chr7	44866811	44866872	CID_036904		-
chr10	860920	860943	CID_004957		-
chr20	23335211	23335261	CID_025756		+
chr3	100463699	100463723	CID_029017		+
chr1	31404678	31404734	CID_000832		-
chr6	125406970	125407015	CID_035838		+
chr12	46754001	46754037	CID_009546		-
chr1	226180598	226180618	CID_004423		-
chr10	103560058	103560094	CID_006396		-
chr17	37627589	37627613	CID_017522		+
chr11	94908735	94908782	CID_008413		-
chr2	61413968	61413992	CID_023287		+
chr5	36976234	36976265	CID_031772		+
chr13	115089752	115089778	CID_012528		+
chr6	16305018	16305041	CID_034229		-
chr10	60128571	60128597	CID_005586		+
chr14	95570019	95570048	CID_013581		-
chr12	49167311	49167334	CID_009628		-
chr1	40537279	40537308	CID_001183		+
chrX	107964924	107964948	CID_042185		-
chr2	25960732	25960755	CID_022702		-
chr7	99103129	99103151	CID_037391		+
chr19	6380297	6380320	CID_019852		-
chr17	56772523	56772550	CID_018163		+
chr17	37687783	37687808	CID_017532		+
chr16	19718151	19718189	CID_015469		-
chr9	136218004	136218021	CID_040884		+
chr12	27119109	27119140	CID_009340		+
chr3	128888511	128888565	CID_029308		-
chr7	36463529	36463556	CID_036810		+
chr1	156290737	156290779	CID_003107		-
chr8	8642984	8643031	CID_038357		-
chr17	74729383	74729418	CID_018638		+
chr1	101447168	101447222	CID_002150		+
chr16	29819059	29819093	CID_015649		+
chr17	27585858	27585890	CID_017144		-
chr16	69152159	69152185	CID_016050		-
chr20	55940442	55940470	CID_026427		+
chr11	63595157	63595189	CID_007871		+
chr6	170893415	170893449	CID_036382		-
chr21	45547944	45547975	CID_027155		+
chr13	48619899	48619918	CID_011963		+
chr19	14260897	14260938	CID_020285		-
chr6	17675852	17675892	CID_034271		-
chr10	43493048	43493066	CID_005475		+
chr19	33873434	33873471	CID_020703		+
chr3	145787291	145787315	CID_029507		-
chr1	90286968	90286995	CID_001975		+
chr10	7844746	7844768	CID_005059		+
chr4	4237342	4237368	CID_030158		-
chr5	6755540	6755568	CID_031536		+
chr20	35220815	35220857	CID_026004		+
chr18	43796288	43796311	CID_019213		+
chr19	4475316	4475344	CID_019798		+
chr12	54437675	54437699	CID_009897		+
chrX	22065220	22065240	CID_041288		+
chr13	30083905	30083944	CID_011664		-
chr10	112760276	112760301	CID_006559		+
chr17	53852718	53852756	CID_018069		+
chr9	132597497	132597521	CID_040791		-
chr1	40042017	40042056	CID_001173		-
chr15	74703698	74703723	CID_014692		-
chr19	37240461	37240493	CID_021012		-
chr5	43292041	43292068	CID_031881		-
chr1	6682554	6682582	CID_000149		+
chr20	4833636	4833675	CID_025600		-
chr12	95909093	95909111	CID_010684		+
chr13	19879187	19879219	CID_011515		-
chr7	120427935	120427974	CID_037759		-
chr17	2233812	2233837	CID_016526		-
chr15	52604109	52604135	CID_014244		-
chr20	47862471	47862490	CID_026249		-
chr20	36719126	36719165	CID_026055		+
chr19	6731259	6731280	CID_019876		-
chr6	118475753	118475777	CID_035791		+
chr19	52196502	52196544	CID_021923		+
chr15	51295027	51295053	CID_014227		+
chr1	38422679	38422711	CID_001122		-
chr16	2139458	2139492	CID_015163		-
chr7	75616169	75616198	CID_037117		-
chr13	53009440	53009462	CID_012063		-
chrX	18653436	18653458	CID_041258		+
chr16	30581545	30581569	CID_015706		-
chr11	18416115	18416157	CID_007272		+
chr6	161470214	161470244	CID_036292		+
chr5	71502611	71502647	CID_032247		+
chr1	118493476	118493501	CID_002510		+
chr17	1581811	1581838	CID_016477		-
chr5	76728088	76728110	CID_032351		-
chr12	111157672	111157698	CID_011014		-
chr3	173998351	173998399	CID_029774		+
chr5	59893143	59893166	CID_032043		-
chr1	203771492	203771532	CID_003889		+
chr17	79858104	79858131	CID_018842		+
chrX	102632775	102632836	CID_042116		+
chr1	247361607	247361630	CID_004932		-
chr9	96441069	96441097	CID_040302		+
chr3	51435877	51435908	CID_028668		-
chr16	24801318	24801350	CID_015566		+
chr9	33911990	33912023	CID_039947		+
chr14	23745408	23745429	CID_012701		-
chr3	101504274	101504297	CID_029057		+
chr6	54735093	54735119	CID_035074		+
chr1	41012239	41012268	CID_001205		+
chr9	133483683	133483724	CID_040802		+
chr12	69968316	69968375	CID_010388		+
chr3	55502858	55502895	CID_028765		-
chr15	65982878	65982910	CID_014471		-
chr4	17845771	17845832	CID_030265		+
chr18	56996083	56996107	CID_019376		-
chr17	62499942	62499980	CID_018403		-
chr19	54627257	54627281	CID_022043		+
chr15	59417147	59417210	CID_014337		+
chr12	12795218	12795262	CID_009174		+
chr20	35238023	35238070	CID_026007		+
chr20	3904310	3904353	CID_025578		+
chr16	2303219	2303247	CID_015174		-
chr15	64459671	64459695	CID_014400		-
chr5	102364666	102364689	CID_032595		+
chr6	13622484	13622511	CID_034173		-
chr18	14106227	14106248	CID_019046		-
chr10	95288069	95288096	CID_006157		+
chr12	110784465	110784533	CID_010983		+
chr5	65120176	65120213	CID_032115		+
chr4	100469755	100469776	CID_030857		-
chr1	202107495	202107526	CID_003841		-
chr6	52131426	52131457	CID_035034		-
chr12	120586045	120586076	CID_011166		-
chr1	8930619	8930641	CID_000204		-
chr19	9491403	9491426	CID_019964		+
chr5	38938291	38938337	CID_031812		-
chr6	107979878	107979905	CID_035590		+
chr17	77082757	77082779	CID_018732		+
chr19	47425273	47425299	CID_021711		+
chr3	88205489	88205513	CID_028962		+
chr18	12987007	12987039	CID_019025		+
chr11	62415339	62415363	CID_007808		-
chr3	128888648	128888674	CID_029309		-
chr11	43625402	43625422	CID_007513		+
chr11	63743703	63743741	CID_007873		+
chr12	98992302	98992345	CID_010776		+
chr2	29150848	29150869	CID_022842		+
chr1	8938653	8938684	CID_000205		-
chr6	91226278	91226301	CID_035462		-
chr11	47498865	47498893	CID_007583		-
chr14	81943438	81943481	CID_013436		-
chr5	121393110	121393144	CID_032782		+
chr12	124071347	124071371	CID_011352		+
chr15	65870221	65870255	CID_014460		+
chr17	40993653	40993711	CID_017717		+
chr22	35691578	35691613	CID_027559		+
chr3	141595516	141595546	CID_029481		+
chr19	12992427	12992448	CID_020202		+
chr19	42734440	42734464	CID_021440		-
chr14	74182000	74182026	CID_013345		-
chr1	156280940	156280975	CID_003102		-
chr1	198289481	198289512	CID_003762		+
chr16	69170657	69170680	CID_016056		+
chr13	103331175	103331198	CID_012391		+
chr1	38149072	38149093	CID_001093		-
chr12	122806599	122806623	CID_011280		-
chr1	145440985	145441017	CID_002572		+
chr18	40149109	40149132	CID_019199		+
chr1	227844440	227844473	CID_004485		+
chr15	91513641	91513677	CID_015002		-
chr19	58595514	58595545	CID_022408		-
chr4	20258789	20258817	CID_030273		+
chr3	9934772	9934821	CID_028072		+
chr16	46831678	46831704	CID_015799		-
chr20	34843898	34843939	CID_025997		+
chr2	85771825	85771849	CID_023707		+
chr21	43164246	43164269	CID_027056		-
chr14	64988801	64988833	CID_013192		+
chrX	24003853	24003892	CID_041323		-
chr22	36912527	36912558	CID_027595		-
chrX	73046151	73046176	CID_041908		-
chr18	73001451	73001486	CID_019452		+
chr16	46615434	46615486	CID_015785		-
chr2	198266503	198266525	CID_024835		-
chr4	56300971	56300994	CID_030518		-
chr12	109040740	109040761	CID_010910		-
chr6	28268592	28268637	CID_034667		+
chr7	935884	935907	CID_036402		+
chr20	8885118	8885136	CID_025637		+
chr6	93979300	93979350	CID_035479		-
chr3	186507001	186507034	CID_029958		+
chr14	39650516	39650536	CID_012848		+
chrX	131520736	131520775	CID_042430		-
chr11	60665612	60665649	CID_007722		-
chr11	32953346	32953375	CID_007399		+
chr22	19752489	19752515	CID_027233		+
chr5	138658615	138658641	CID_033174		+
chr11	94863981	94864010	CID_008386		+
chrX	153230036	153230082	CID_042644		-
chr12	104473292	104473314	CID_010840		+
chr8	6334816	6334853	CID_038339		+
chr1	228289043	228289067	CID_004525		-
chr14	68118333	68118373	CID_013245		+
chr7	27222595	27222619	CID_036734		-
chr2	206920976	206921020	CID_025006		-
chr16	75690555	75690585	CID_016259		+
chr4	75040363	75040383	CID_030650		+
chr15	75648615	75648641	CID_014741		-
chrX	102507990	102508025	CID_042109		-
chr22	39095820	39095844	CID_027677		-
chr20	23334987	23335011	CID_025755		+
chr2	17896181	17896204	CID_022608		-
chr1	68170560	68170585	CID_001704		-
chr18	52893796	52893824	CID_019327		-
chr22	32794003	32794033	CID_027529		-
chr19	7506775	7506797	CID_019888		+
chr9	136901203	136901226	CID_040905		-
chr9	72327769	72327790	CID_040092		-
chr16	20745567	20745599	CID_015477		-
chr2	203425403	203425427	CID_024968		+
chr9	99150231	99150303	CID_040344		-
chr5	40832800	40832833	CID_031848		-
chr6	26235006	26235055	CID_034466		-
chr4	437033	437056	CID_030074		-
chr16	24801132	24801172	CID_015565		+
chr12	67707735	67707779	CID_010295		+
chr5	37328467	37328500	CID_031795		-
chr6	109687729	109687793	CID_035625		-
chr17	40831955	40831974	CID_017705		-
chr10	75883601	75883633	CID_005928		-
chr6	105824102	105824129	CID_035573		-
chr16	56423102	56423131	CID_015896		-
chr1	87208956	87208985	CID_001914		+
chr18	32917409	32917430	CID_019167		-
chr10	43882854	43882882	CID_005491		-
chr2	170608264	170608298	CID_024471		+
chr15	65771298	65771322	CID_014451		-
chr2	84670478	84670500	CID_023676		-
chr15	82443931	82443955	CID_014871		-
chr19	48887573	48887602	CID_021762		-
chr8	90967519	90967554	CID_039199		-
chr3	33184070	33184100	CID_028340		+
chr1	185268881	185268922	CID_003687		-
chr17	40126062	40126122	CID_017659		+
chr1	114340335	114340364	CID_002373		-
chr1	8923305	8923375	CID_000194		-
chr9	99150104	99150134	CID_040343		-
chr3	57276897	57276919	CID_028782		+
chr8	95403858	95403886	CID_039251		-
chr17	61671407	61671460	CID_018349		+
chr9	135554019	135554076	CID_040852		+
chr10	123816359	123816379	CID_006761		+
chr1	90061791	90061823	CID_001968		+
chr7	44620774	44620804	CID_036892		-
chr3	160152655	160152689	CID_029674		+
chr11	118250178	118250202	CID_008633		+
chr1	77557636	77557665	CID_001801		-
chr5	6372456	6372487	CID_031523		-
chr7	128337569	128337613	CID_037837		+
chr8	95942303	95942326	CID_039261		-
chr17	47486701	47486725	CID_017980		-
chr5	135517983	135518025	CID_033057		+
chr1	204522357	204522384	CID_003935		+
chr4	6643657	6643681	CID_030174		+
chr12	77415119	77415160	CID_010514		-
chr20	37050853	37050890	CID_026060		-
chr1	87359386	87359415	CID_001925		-
chr7	117832009	117832054	CID_037750		+
chr14	103998931	103998971	CID_013787		+
chr1	212245442	212245465	CID_004119		+
chr2	153505743	153505775	CID_024349		+
chr6	53132682	53132712	CID_035061		-
chr13	36918342	36918368	CID_011772		-
chr1	45098014	45098040	CID_001282		+
chr20	36641567	36641599	CID_026048		-
chr18	56997652	56997717	CID_019378		-
chr6	7289835	7289859	CID_034071		-
chr5	68809817	68809847	CID_032209		+
chr19	2234048	2234080	CID_019652		-
chr19	9640199	9640223	CID_019979		-
chr12	131361824	131361853	CID_011454		+
chr19	1257910	1257938	CID_019570		+
chr5	143540041	143540067	CID_033350		-
chr12	98943762	98943786	CID_010770		+
chr9	32542747	32542775	CID_039916		-
chr7	122194607	122194631	CID_037782		-
chr2	223807069	223807095	CID_025207		+
chr12	6691415	6691439	CID_009048		-
chr19	39191239	39191271	CID_021182		+
chr10	133773069	133773094	CID_006921		+
chr6	44219749	44219790	CID_034962		+
chr1	228285963	228285991	CID_004520		+
chr19	50436290	50436316	CID_021886		+
chr12	14651315	14651345	CID_009217		+
chr7	32524942	32524969	CID_036780		-
chr20	43708332	43708378	CID_026146		+
chr3	52263969	52263995	CID_028692		-
chr17	41170653	41170684	CID_017731		-
chr11	30359047	30359074	CID_007378		+
chr10	116698061	116698088	CID_006624		+
chr12	49717494	49717517	CID_009689		+
chr12	67712182	67712205	CID_010297		+
chr22	32894244	32894272	CID_027537		+
chr12	46753393	46753436	CID_009540		-
chr12	118588014	118588041	CID_011148		-
chr17	57760763	57760804	CID_018228		+
chr1	32497150	32497184	CID_000868		+
chr18	2580295	2580316	CID_018929		+
chr14	35482642	35482675	CID_012804		+
chr8	86377615	86377652	CID_039182		+
chr17	18111899	18111958	CID_016959		+
chr4	15688164	15688186	CID_030241		+
chrX	24004936	24004963	CID_041332		-
chr11	94905729	94905780	CID_008409		-
chr17	42426873	42426899	CID_017793		+
chr12	38555261	38555303	CID_009442		-
chr14	105484259	105484278	CID_013831		-
chr2	235950006	235950035	CID_025368		+
chr3	152018045	152018078	CID_029571		+
chr6	135539992	135540022	CID_035916		+
chr6	57046901	57046921	CID_035126		+
chr10	124810614	124810638	CID_006785		+
chr17	4098731	4098750	CID_016575		-
chr17	79571602	79571657	CID_018790		-
chr1	76266666	76266691	CID_001794		+
chr16	2812805	2812831	CID_015209		+
chr16	239954	239994	CID_015099		-
chr20	45315024	45315057	CID_026202		-
chr5	137087817	137087874	CID_033069		-
chr1	45974908	45974935	CID_001319		+
chr17	55027700	55027755	CID_018086		-
chr4	2068069	2068104	CID_030134		+
chr11	69468690	69468721	CID_008119		+
chr9	134871861	134871878	CID_040845		-
chr7	105195601	105195643	CID_037588		+
chr1	213414827	213414854	CID_004156		+
chr2	177015053	177015080	CID_024616		+
chr16	30975538	30975570	CID_015739		+
chr19	8028179	8028233	CID_019915		-
chr16	28978378	28978408	CID_015636		+
chr1	120266016	120266057	CID_002524		+
chr1	24999038	24999067	CID_000598		+
chr10	123968810	123968831	CID_006762		+
chr2	96918273	96918296	CID_023819		-
chr4	108816953	108816980	CID_030909		+
chr18	9546960	9546982	CID_018973		-
chr6	89794105	89794137	CID_035415		+
chr3	24018812	24018853	CID_028264		+
chr16	14042643	14042675	CID_015394		+
chr12	98989374	98989413	CID_010772		+
chr1	82433713	82433743	CID_001847		+
chr9	131587055	131587090	CID_040749		-
chr7	27227613	27227641	CID_036735		-
chr4	108816858	108816908	CID_030908		+
chr1	26230194	26230223	CID_000652		-
chr6	16148167	16148189	CID_034209		+
chr1	43392281	43392305	CID_001243		-
chr16	81411711	81411731	CID_016290		+
chr4	25265396	25265423	CID_030312		+
chr12	111159862	111159884	CID_011029		-
chr15	59323802	59323831	CID_014325		+
chr1	10521463	10521485	CID_000245		-
chr12	56553787	56553826	CID_010003		+
chr11	94592711	94592731	CID_008374		+
chr2	8998131	8998154	CID_022511		-
chr16	46732016	46732041	CID_015798		+
chr19	19616845	19616871	CID_020483		+
chr7	42949370	42949391	CID_036840		-
chr4	141541992	141542037	CID_031147		-
chr15	89739875	89739901	CID_014943		+
chr2	29135462	29135483	CID_022835		+
chr1	155917636	155917680	CID_003064		-
chr5	145673968	145673993	CID_033377		+
chr19	2130507	2130533	CID_019649		-
chr11	32954087	32954111	CID_007404		+
chr5	162871440	162871472	CID_033625		+
chr1	114518150	114518188	CID_002401		+
chr2	69693171	69693203	CID_023448		-
chr6	108192233	108192262	CID_035593		-
chr3	133307856	133307897	CID_029371		+
chr6	109786489	109786535	CID_035649		-
chr7	154777760	154777788	CID_038259		-
chr5	73930952	73930975	CID_032308		-
chr15	72877544	72877570	CID_014668		+
chr2	220047683	220047709	CID_025166		+
chr18	48701615	48701660	CID_019302		-
chr17	45741558	45741611	CID_017864		+
chr16	47114822	47114850	CID_015818		-
chr11	28119482	28119504	CID_007371		-
chr6	28347480	28347511	CID_034678		-
chr3	73115640	73115667	CID_028907		+
chr5	140698999	140699034	CID_033296		-
chr7	80043425	80043447	CID_037166		+
chr7	91503314	91503338	CID_037218		-
chr1	225590035	225590065	CID_004366		-
chr7	101894198	101894238	CID_037531		+
chr15	29560759	29560782	CID_013904		-
chrX	123234673	123234698	CID_042368		+
chr2	120438672	120438695	CID_024071		+
chr3	135868854	135868891	CID_029400		-
chr17	60526621	60526641	CID_018326		+
chr20	3129509	3129545	CID_025552		-
chr11	33362638	33362663	CID_007438		+
chr17	2234289	2234310	CID_016527		-
chr1	162312383	162312410	CID_003265		+
chr3	49057590	49057615	CID_028592		-
chr10	124923849	124923898	CID_006801		+
chr2	198353725	198353766	CID_024854		-
chr18	72185816	72185847	CID_019443		+
chr20	42089708	42089766	CID_026097		+
chr6	38029455	38029480	CID_034810		+
chr16	56463364	56463408	CID_015897		-
chr2	211019068	211019107	CID_025050		-
chr18	9258261	9258289	CID_018967		+
chr19	57772818	57772853	CID_022190		+
chr8	16978035	16978064	CID_038431		+
chr19	11138584	11138626	CID_020107		+
chr9	95301740	95301761	CID_040274		+
chr20	42089828	42089852	CID_026098		+
chr2	232995904	232995944	CID_025338		+
chr6	100063125	100063155	CID_035538		+
chr7	935747	935794	CID_036401		+
chr1	153924896	153924922	CID_002927		-
chr1	214704394	214704416	CID_004180		-
chr19	53911470	53911496	CID_022004		+
chr12	129612262	129612285	CID_011438		-
chr9	97572258	97572281	CID_040321		+
chr6	90341925	90341944	CID_035431		+
chr15	80430316	80430342	CID_014850		+
chr7	77402474	77402502	CID_037148		+
chr9	19049742	19049766	CID_039832		+
chr19	2769066	2769088	CID_019693		-
chr4	6709686	6709728	CID_030182		-
chr17	49042030	49042064	CID_018035		-
chr6	143073790	143073834	CID_036008		-
chr19	45476427	45476467	CID_021610		+
chr19	57910431	57910458	CID_022297		+
chr13	67802480	67802528	CID_012126		-
chr3	27414619	27414645	CID_028291		-
chr16	46858319	46858380	CID_015804		-
chrX	39911124	39911174	CID_041422		-
chr3	113439877	113439900	CID_029129		-
chr6	44201233	44201266	CID_034952		+
chr4	7061867	7061900	CID_030205		-
chr19	2101030	2101054	CID_019645		-
chr15	41592729	41592764	CID_014032		+
chr2	234161478	234161495	CID_025352		+
chr1	15944152	15944177	CID_000319		+
chr10	93273866	93273888	CID_006110		+
chr12	110765400	110765439	CID_010972		+
chr7	64169733	64169770	CID_037018		+
chr6	2949193	2949235	CID_034008		-
chr11	64536701	64536744	CID_007911		-
chr7	108204142	108204191	CID_037661		-
chr2	25166752	25166792	CID_022690		-
chrX	47423819	47423841	CID_041558		+
chr17	5393568	5393591	CID_016671		+
chr19	28215398	28215419	CID_020568		-
chr16	19522183	19522219	CID_015462		-
chr4	95174198	95174223	CID_030839		+
chr9	135554231	135554293	CID_040854		+
chr1	54293754	54293787	CID_001503		-
chrX	133634217	133634250	CID_042465		+
chr1	200376413	200376439	CID_003795		-
chr3	160787614	160787640	CID_029690		+
chr17	46022041	46022062	CID_017889		+
chr2	225338879	225338927	CID_025236		-
chr19	47424441	47424466	CID_021708		+
chr8	17017618	17017638	CID_038432		+
chr7	27827090	27827118	CID_036741		+
chr10	97916441	97916475	CID_006196		+
chr8	26270174	26270198	CID_038584		+
chr19	40541346	40541374	CID_021330		-
chr12	46754255	46754286	CID_009548		-
chr1	179968940	179968964	CID_003583		+
chr7	16625810	16625849	CID_036567		-
chr1	150190887	150190919	CID_002688		-
chr5	40827174	40827207	CID_031845		-
chr3	37094600	37094621	CID_028359		-
chr10	129897036	129897084	CID_006870		-
chr2	65495931	65495978	CID_023404		+
chr2	128181120	128181144	CID_024126		-
chr15	45713288	45713327	CID_014162		+
chr19	37211699	37211739	CID_020987		+
chr19	33204466	33204500	CID_020668		+
chr2	27606398	27606428	CID_022781		-
chr4	10454605	10454645	CID_030224		-
chr8	117860872	117860893	CID_039457		-
chr14	92609571	92609595	CID_013512		+
chr17	38078366	38078428	CID_017539		-
chr11	111933389	111933458	CID_008570		+
chr1	19665814	19665887	CID_000436		-
chr5	141532305	141532349	CID_033326		+
chr4	108535369	108535391	CID_030906		-
chr20	47706131	47706175	CID_026230		+
chr11	115650423	115650440	CID_008601		+
chr5	150868191	150868217	CID_033485		+
chr1	244219485	244219557	CID_004870		+
chr12	104512864	104512897	CID_010845		-
chrM	14149	14201	CID_041110		-
chr1	26142835	26142875	CID_000632		+
chr19	48956522	48956585	CID_021767		+
chrX	73061611	73061642	CID_041919		-
chr1	160184408	160184431	CID_003183		+
chr5	121364984	121365009	CID_032777		+
chr20	3766094	3766126	CID_025566		-
chr16	15729568	15729591	CID_015425		-
chr22	46508629	46508704	CID_027931		+
chr17	27232805	27232829	CID_017123		-
chr12	50156845	50156878	CID_009707		+
chr3	52294436	52294466	CID_028700		-
chr1	51439865	51439903	CID_001402		+
chr19	37235196	37235234	CID_020992		-
chr4	8007037	8007061	CID_030210		-
chr16	46989543	46989572	CID_015812		-
chr10	96348090	96348116	CID_006173		+
chr22	30734951	30734974	CID_027443		-
chr20	18143425	18143451	CID_025702		+
chr15	81271304	81271332	CID_014860		-
chr1	229773154	229773179	CID_004602		+
chr7	102742337	102742359	CID_037547		-
chr3	155655665	155655701	CID_029627		+
chr8	29563895	29563912	CID_038639		-
chr5	74869562	74869585	CID_032327		+
chr19	34718743	34718808	CID_020726		+
chr2	219114122	219114163	CID_025115		+
chr2	55253616	55253637	CID_023211		-
chr1	247472800	247472821	CID_004934		-
chr13	26787220	26787241	CID_011623		-
chr5	145890265	145890298	CID_033386		+
chr17	47366816	47366841	CID_017969		-
chr21	30338981	30339038	CID_026720		-
chr5	98256866	98256891	CID_032591		-
chr12	112460890	112460914	CID_011065		+
chr13	80914807	80914835	CID_012257		-
chr12	93895141	93895166	CID_010640		+
chrX	23801310	23801343	CID_041295		+
chr8	29924389	29924426	CID_038646		-
chr3	65456061	65456094	CID_028855		-
chr19	38123692	38123754	CID_021116		-
chr6	109311975	109311997	CID_035621		-
chr11	4104659	4104680	CID_007012		+
chr22	50717023	50717047	CID_027983		-
chr2	207170075	207170102	CID_025018		+
chr20	3147508	3147541	CID_025553		-
chr19	48761289	48761314	CID_021755		+
chr19	36936095	36936129	CID_020932		-
chr17	40906763	40906804	CID_017709		-
chr11	119205723	119205750	CID_008721		+
chr20	44445547	44445590	CID_026177		+
chr2	230899763	230899788	CID_025278		-
chr5	132403190	132403214	CID_032920		+
chr16	11963640	11963668	CID_015377		-
chr22	44225049	44225071	CID_027903		-
chr8	106191595	106191613	CID_039401		-
chr1	113231718	113231741	CID_002334		+
chr3	182637172	182637212	CID_029839		+
chr10	64968474	64968500	CID_005697		-
chr2	241686658	241686687	CID_025412		-
chr11	94899538	94899562	CID_008390		-
chr6	139110995	139111059	CID_035988		+
chr19	5923885	5923923	CID_019841		-
chr4	186283124	186283156	CID_031447		+
chr1	54502351	54502379	CID_001511		-
chr10	23728596	23728627	CID_005266		+
chr21	46645882	46645904	CID_027173		+
chr20	34239016	34239057	CID_025935		-
chr1	241798257	241798296	CID_004825		-
chr15	42503815	42503842	CID_014075		-
chrX	84527288	84527322	CID_042048		+
chr16	2321806	2321829	CID_015180		+
chrX	19369456	19369493	CID_041263		+
chr2	10188586	10188633	CID_022545		+
chr11	585497	585519	CID_006949		+
chr1	175877679	175877708	CID_003525		-
chr1	198289712	198289736	CID_003763		+
chr5	106847853	106847878	CID_032614		-
chr7	111764030	111764060	CID_037676		-
chr2	232320721	232320784	CID_025308		-
chr1	23640149	23640175	CID_000526		-
chr9	14618712	14618758	CID_039819		-
chr1	153800555	153800609	CID_002922		-
chr19	10664150	10664185	CID_020050		-
chr20	3129234	3129259	CID_025550		-
chr11	67816406	67816429	CID_008080		+
chr7	150935567	150935596	CID_038222		+
chr5	34925337	34925361	CID_031737		+
chr4	57891058	57891109	CID_030582		+
chr15	75503653	75503676	CID_014737		+
chr10	103545585	103545629	CID_006389		-
chr3	32612195	32612230	CID_028318		-
chr1	55349359	55349387	CID_001531		-
chr5	78620342	78620383	CID_032396		+
chr2	87001600	87001631	CID_023771		+
chr11	14526647	14526689	CID_007226		-
chr3	52436622	52436676	CID_028704		-
chr11	76061300	76061332	CID_008214		-
chr19	2717670	2717704	CID_019687		-
chr1	33093031	33093055	CID_000927		-
chr1	1716729	1716800	CID_000052		-
chr5	65476186	65476227	CID_032135		+
chr1	29474766	29474836	CID_000819		-
chr19	36636711	36636745	CID_020876		+
chr11	28110108	28110134	CID_007368		-
chr12	98941966	98942020	CID_010763		+
chr9	138395475	138395501	CID_040919		+
chr11	65089341	65089363	CID_007947		+
chr9	20443332	20443353	CID_039846		-
chr22	30980652	30980679	CID_027455		-
chr14	103253584	103253609	CID_013752		+
chr1	154185017	154185074	CID_002948		-
chr4	76570280	76570309	CID_030669		-
chr3	69153887	69153914	CID_028878		+
chr9	139565066	139565097	CID_040956		+
chr19	57983317	57983353	CID_022311		-
chr14	45468658	45468681	CID_012886		+
chr1	33066541	33066564	CID_000924		+
chr6	75965593	75965618	CID_035232		-
chr16	30621546	30621570	CID_015710		-
chr13	79886522	79886544	CID_012229		-
chr14	39605797	39605823	CID_012843		+
chr11	33767784	33767818	CID_007453		-
chr16	87866388	87866435	CID_016362		-
chr6	80721627	80721651	CID_035291		+
chr22	36134856	36134882	CID_027574		-
chr1	156675177	156675214	CID_003120		-
chr19	34712459	34712486	CID_020721		+
chr22	39130803	39130833	CID_027681		-
chr12	48737213	48737245	CID_009585		-
chr12	98929127	98929149	CID_010755		+
chr3	53318356	53318399	CID_028740		-
chr1	159995290	159995324	CID_003171		-
chr2	65315709	65315736	CID_023397		-
chr12	75900134	75900172	CID_010487		-
chr5	71494469	71494497	CID_032241		+
chr1	16255902	16255928	CID_000354		+
chr12	93169270	93169294	CID_010626		-
chr6	159188003	159188029	CID_036240		-
chr9	132586220	132586267	CID_040789		-
chr12	1312766	1312818	CID_008879		+
chr14	39651174	39651237	CID_012852		+
chr7	129472958	129472982	CID_037882		-
chr19	40029921	40029967	CID_021293		-
chr7	105752649	105752681	CID_037605		-
chr8	62526987	62527007	CID_038978		-
chr12	99046160	99046189	CID_010787		+
chr9	130829259	130829284	CID_040709		-
chr2	201845462	201845501	CID_024929		-
chr18	56820147	56820175	CID_019374		+
chr16	24828214	24828250	CID_015579		+
chr5	139062744	139062770	CID_033201		+
chr17	26687678	26687709	CID_017066		+
chr11	6983062	6983095	CID_007054		+
chr8	17491955	17491975	CID_038459		+
chr7	139255702	139255727	CID_038076		-
chr1	200828588	200828640	CID_003813		+
chr19	5691425	5691458	CID_019830		+
chr5	112180797	112180829	CID_032668		+
chr3	196662423	196662459	CID_030037		-
chr12	56386058	56386098	CID_009978		+
chr19	34718948	34718993	CID_020727		+
chr22	50962150	50962173	CID_027992		-
chr12	57038615	57038639	CID_010091		-
chr1	41223000	41223032	CID_001210		+
chr19	58199590	58199628	CID_022373		+
chr10	11504772	11504800	CID_005088		-
chr11	130131798	130131823	CID_008829		-
chr4	185616468	185616514	CID_031436		-
chr2	131906438	131906465	CID_024196		+
chr6	36181751	36181780	CID_034759		+
chr3	15915328	15915347	CID_028194		+
chr16	79631211	79631237	CID_016273		-
chrX	153671699	153671726	CID_042682		+
chr2	210884572	210884602	CID_025045		+
chr19	42584337	42584367	CID_021430		+
chr1	32658838	32658886	CID_000887		+
chr5	135510264	135510303	CID_033047		+
chr5	172563321	172563390	CID_033718		+
chr10	91178142	91178167	CID_006084		+
chr7	66274165	66274206	CID_037043		+
chr16	69362929	69362967	CID_016079		-
chr10	88281489	88281510	CID_006046		-
chr22	47082682	47082700	CID_027946		-
chr18	60982727	60982754	CID_019416		-
chrX	62569804	62569834	CID_041763		-
chr3	130449208	130449233	CID_029339		-
chr1	85785985	85786018	CID_001901		-
chr2	54164534	54164570	CID_023190		-
chr4	119202105	119202127	CID_030984		-
chrX	56593018	56593057	CID_041739		+
chr3	14712648	14712680	CID_028149		+
chr11	108029528	108029553	CID_008519		-
chr5	94860171	94860195	CID_032516		-
chr7	114332776	114332815	CID_037704		+
chr21	34106991	34107017	CID_026793		-
chr6	114262085	114262140	CID_035726		-
chr6	99864265	99864302	CID_035529		-
chr2	217001853	217001874	CID_025091		+
chr6	42994990	42995018	CID_034906		+
chr5	130825256	130825281	CID_032875		-
chr10	86135651	86135701	CID_006018		+
chr6	157495083	157495105	CID_036205		+
chr14	57741571	57741596	CID_013084		+
chr15	74920367	74920393	CID_014697		+
chr2	128495038	128495069	CID_024133		-
chr5	43650622	43650649	CID_031899		+
chr16	75203498	75203529	CID_016240		+
chr5	77781714	77781757	CID_032379		-
chr20	30780540	30780585	CID_025819		-
chr11	61165915	61165941	CID_007751		+
chr8	141567225	141567251	CID_039631		-
chr8	95893697	95893724	CID_039259		-
chr2	201844522	201844550	CID_024927		-
chr15	41028360	41028414	CID_014014		-
chr8	82751875	82751904	CID_039175		-
chr5	134086473	134086524	CID_033001		+
chr11	10821809	10821852	CID_007164		-
chr17	38323836	38323859	CID_017565		+
chr14	91939679	91939705	CID_013486		-
chr5	135514799	135514829	CID_033053		+
chr5	154185545	154185572	CID_033553		+
chr2	64112742	64112765	CID_023350		+
chr4	39780193	39780244	CID_030401		+
chrX	70795249	70795282	CID_041846		+
chr8	61534280	61534301	CID_038968		+
chrX	53243918	53243953	CID_041644		-
chr19	54734264	54734294	CID_022059		+
chr17	73274302	73274329	CID_018568		-
chr12	49086701	49086738	CID_009613		-
chr10	60157465	60157498	CID_005595		+
chr7	112101101	112101126	CID_037677		+
chr20	57024761	57024783	CID_026463		+
chr19	10791910	10791946	CID_020061		+
chrX	24005302	24005368	CID_041336		-
chr10	27459381	27459406	CID_005313		+
chr18	57570437	57570496	CID_019385		+
chr5	80607039	80607066	CID_032429		+
chr13	31232366	31232398	CID_011697		+
chr2	219137313	219137338	CID_025122		+
chr1	156169909	156169945	CID_003088		+
chr3	47893467	47893501	CID_028540		-
chr20	49519516	49519537	CID_026359		-
chr6	149700143	149700179	CID_036064		+
chr1	9673543	9673568	CID_000213		+
chr15	75143790	75143818	CID_014721		-
chr8	120255988	120256022	CID_039474		+
chr4	57797808	57797840	CID_030557		+
chr15	90167397	90167434	CID_014957		+
chrX	107964404	107964445	CID_042181		-
chr10	124697406	124697432	CID_006778		-
chr11	47440682	47440726	CID_007558		-
chr5	114951823	114951890	CID_032741		-
chr1	150280726	150280784	CID_002715		+
chr10	27459449	27459497	CID_005314		+
chr6	116600145	116600174	CID_035752		-
chr21	44834633	44834690	CID_027116		-
chr19	11618321	11618359	CID_020129		-
chr12	69202830	69202860	CID_010333		+
chr6	5652912	5652929	CID_034043		+
chr12	9094105	9094136	CID_009132		-
chr17	60112870	60112904	CID_018323		-
chr16	30732663	30732686	CID_015716		+
chr6	99998140	99998167	CID_035535		-
chr3	14988407	14988430	CID_028157		-
chrX	54470535	54470568	CID_041714		+
chr1	182356355	182356396	CID_003617		-
chrX	40465671	40465697	CID_041458		+
chr6	17722014	17722042	CID_034273		-
chrX	128938104	128938133	CID_042387		-
chr6	20493321	20493356	CID_034330		+
chr14	21971417	21971444	CID_012648		-
chr12	58180851	58180882	CID_010187		+
chr21	34925744	34925765	CID_026875		+
chr12	80014856	80014899	CID_010538		-
chr15	83321511	83321538	CID_014874		+
chr7	76110043	76110066	CID_037135		+
chr17	8371219	8371270	CID_016829		+
chr11	126073083	126073149	CID_008797		-
chr1	25890142	25890178	CID_000628		+
chr20	2644822	2644854	CID_025536		-
chr2	74440746	74440771	CID_023600		+
chr7	99696297	99696332	CID_037452		-
chrX	53574639	53574667	CID_041686		-
chr10	22024128	22024155	CID_005230		+
chr1	93603460	93603502	CID_002045		+
chr5	137727144	137727165	CID_033123		+
chr17	65334070	65334098	CID_018438		-
chr15	89175394	89175414	CID_014938		+
chr17	644998	645017	CID_016412		+
chr16	29869901	29869938	CID_015665		-
chr5	41920062	41920114	CID_031864		+
chr6	15520552	15520581	CID_034189		+
chr15	49171311	49171342	CID_014186		+
chr1	171509897	171509924	CID_003441		+
chr10	5804982	5805027	CID_005024		+
chr11	17172169	17172195	CID_007257		-
chr5	72384039	72384066	CID_032284		+
chrX	150577435	150577482	CID_042610		+
chr5	110411686	110411711	CID_032639		+
chr7	44866749	44866784	CID_036903		-
chr9	138898932	138898969	CID_040929		-
chr14	73960049	73960096	CID_013337		+
chr7	94295729	94295770	CID_037291		+
chr16	86571224	86571250	CID_016341		-
chr16	47120181	47120207	CID_015825		-
chr17	40715059	40715114	CID_017689		+
chr11	47447763	47447782	CID_007560		-
chr7	94294269	94294295	CID_037286		+
chr11	73117759	73117781	CID_008174		-
chr4	144141645	144141668	CID_031167		+
chr12	49415110	49415132	CID_009653		-
chr6	108533153	108533183	CID_035604		-
chr22	35663525	35663547	CID_027550		+
chr17	79658398	79658430	CID_018793		+
chr6	117055573	117055613	CID_035768		+
chr10	77160865	77160889	CID_005972		-
chr2	240702376	240702395	CID_025401		+
chr21	40568020	40568051	CID_027027		-
chr19	55756552	55756575	CID_022074		-
chr1	87805818	87805856	CID_001934		+
chr2	175201814	175201836	CID_024556		+
chr18	47901474	47901498	CID_019275		+
chr11	110037088	110037110	CID_008540		+
chr5	10435334	10435363	CID_031584		+
chr13	29236557	29236584	CID_011655		+
chr19	45889215	45889241	CID_021630		-
chrX	39933073	39933115	CID_041444		-
chr19	58198726	58198760	CID_022366		+
chr2	166625210	166625233	CID_024439		-
chr2	128522001	128522027	CID_024138		-
chr3	183397142	183397171	CID_029855		+
chr15	80137751	80137775	CID_014848		-
chr1	162322870	162322888	CID_003266		+
chr2	38525444	38525467	CID_022986		-
chr2	12882061	12882094	CID_022597		+
chr17	76210765	76210806	CID_018693		+
chr7	103008589	103008653	CID_037562		+
chr5	10250532	10250557	CID_031555		+
chr6	109309804	109309834	CID_035619		-
chr2	180815328	180815348	CID_024674		-
chr10	116621844	116621876	CID_006615		+
chr12	56387090	56387132	CID_009983		+
chr15	66794359	66794428	CID_014508		-
chr6	42047278	42047300	CID_034870		+
chrX	119660661	119660686	CID_042323		-
chr11	71808779	71808805	CID_008152		-
chr17	4200068	4200093	CID_016582		-
chrX	24006988	24007039	CID_041351		-
chr5	145525494	145525514	CID_033361		-
chr16	2820872	2820905	CID_015239		+
chr22	39918317	39918344	CID_027730		+
chr9	32544151	32544183	CID_039921		-
chr19	2853803	2853828	CID_019698		+
chr2	183867980	183868001	CID_024717		-
chr1	210273809	210273836	CID_004083		+
chr19	37240293	37240324	CID_021010		-
chr12	46577112	46577163	CID_009520		-
chr1	228286688	228286716	CID_004522		+
chr12	56526018	56526050	CID_009999		+
chr3	32529446	32529470	CID_028314		-
chr10	97816850	97816877	CID_006191		+
chr8	38708587	38708614	CID_038777		+
chr5	141385815	141385847	CID_033319		-
chr9	33918296	33918325	CID_039952		+
chr1	97270382	97270404	CID_002108		+
chr19	3203782	3203814	CID_019707		+
chr11	46784560	46784581	CID_007544		-
chr12	99018084	99018126	CID_010784		-
chr3	49141333	49141357	CID_028611		-
chr6	53132801	53132829	CID_035063		-
chr6	143073604	143073629	CID_036007		-
chr8	145583945	145583972	CID_039690		+
chr11	18631272	18631318	CID_007287		-
chr5	126888104	126888124	CID_032840		+
chr15	75136666	75136741	CID_014714		-
chr19	40541217	40541244	CID_021329		-
chrX	129147457	129147504	CID_042396		+
chr12	59762905	59762926	CID_010205		-
chr19	32874810	32874833	CID_020647		+
chr12	6852345	6852374	CID_009077		+
chr3	195777764	195777796	CID_030000		-
chr6	56418307	56418352	CID_035088		-
chr15	49283931	49283956	CID_014193		-
chr1	145440276	145440298	CID_002567		+
chr1	26228031	26228056	CID_000651		-
chr16	14762715	14762735	CID_015410		+
chr19	38698838	38698857	CID_021165		+
chr5	59893712	59893735	CID_032045		-
chr5	146770406	146770427	CID_033392		-
chr5	139943309	139943336	CID_033266		-
chr18	46571163	46571193	CID_019254		-
chr11	65413341	65413372	CID_007985		+
chr3	50392572	50392593	CID_028658		-
chr22	41645760	41645801	CID_027812		-
chr3	73117400	73117423	CID_028915		+
chr1	10523161	10523207	CID_000247		-
chr6	157712857	157712889	CID_036209		-
chr19	37673122	37673151	CID_021070		-
chr18	47812199	47812233	CID_019274		-
chr11	111953491	111953516	CID_008574		+
chr17	16344682	16344711	CID_016891		+
chr5	65105495	65105527	CID_032114		+
chr2	27657361	27657387	CID_022783		+
chr2	105900788	105900840	CID_023940		-
chr1	21106894	21106945	CID_000470		-
chr12	6958054	6958116	CID_009088		-
chr16	67671875	67671929	CID_016018		+
chr16	66755119	66755143	CID_015986		-
chr5	145834684	145834725	CID_033378		+
chr1	31404582	31404610	CID_000831		-
chr16	75656323	75656346	CID_016254		-
chr8	17089235	17089274	CID_038439		-
chr7	87533685	87533706	CID_037186		+
chr9	35057421	35057442	CID_039990		-
chr12	56515364	56515390	CID_009997		+
chr2	24286461	24286516	CID_022674		+
chrX	133303571	133303599	CID_042440		-
chr1	229773090	229773141	CID_004601		+
chr10	101190242	101190270	CID_006308		-
chr10	79554623	79554643	CID_005980		-
chr15	74006774	74006836	CID_014689		+
chr16	2048536	2048565	CID_015157		-
chr1	155869682	155869704	CID_003047		-
chr2	230905392	230905416	CID_025280		-
chr7	95849033	95849053	CID_037312		-
chr19	38229749	38229774	CID_021151		-
chr17	57918632	57918661	CID_018246		+
chr2	160050876	160050916	CID_024385		+
chr6	21597465	21597522	CID_034348		+
chr2	118753866	118753895	CID_024060		-
chr19	37266563	37266595	CID_021020		+
chr3	185634966	185634990	CID_029926		-
chr3	186505592	186505616	CID_029955		+
chr10	103923008	103923039	CID_006432		+
chr17	80576950	80576982	CID_018893		-
chr14	68144769	68144790	CID_013242		-
chrX	24004785	24004856	CID_041331		-
chr7	100285238	100285284	CID_037498		-
chr6	28352440	28352485	CID_034685		-
chr2	196668767	196668791	CID_024799		-
chr17	33690462	33690507	CID_017378		-
chr5	40715323	40715358	CID_031824		-
chr12	24965136	24965176	CID_009313		-
chr8	94752024	94752052	CID_039247		-
chr3	48282608	48282632	CID_028561		+
chr9	138395978	138396009	CID_040922		+
chr19	41813273	41813316	CID_021409		+
chr6	122764753	122764798	CID_035822		-
chr1	20972141	20972175	CID_000456		+
chr6	160177268	160177324	CID_036274		+
chr5	102143378	102143399	CID_032593		+
chr1	155686810	155686858	CID_003043		+
chr10	28908653	28908720	CID_005338		+
chr13	47326613	47326669	CID_011947		+
chr2	64118365	64118406	CID_023353		+
chr15	72784739	72784758	CID_014657		+
chr19	23836639	23836665	CID_020553		-
chr16	14761765	14761807	CID_015409		+
chr12	110824233	110824264	CID_010988		-
chr6	109308244	109308290	CID_035615		-
chr20	42825992	42826029	CID_026108		-
chr4	76434112	76434144	CID_030659		-
chr6	153296364	153296422	CID_036172		-
chr1	112999877	112999908	CID_002316		+
chr19	41798331	41798398	CID_021391		+
chr10	104126907	104126934	CID_006439		+
chr17	14249248	14249288	CID_016875		+
chr12	46243442	46243486	CID_009502		+
chr9	37536203	37536221	CID_040057		-
chrX	53595678	53595731	CID_041695		-
chr4	1729457	1729486	CID_030113		+
chr16	270689	270725	CID_015101		-
chr1	78050306	78050339	CID_001808		-
chrX	107964787	107964824	CID_042184		-
chr16	24816448	24816474	CID_015576		+
chr3	100105670	100105695	CID_029013		-
chr9	4711364	4711386	CID_039757		-
chr20	34636089	34636117	CID_025983		-
chr5	68737723	68737756	CID_032205		+
chr3	23934370	23934426	CID_028248		-
chr18	57571093	57571125	CID_019390		+
chr6	7611777	7611841	CID_034093		+
chrX	71495421	71495458	CID_041872		-
chr14	77228978	77229005	CID_013397		+
chr12	116672351	116672375	CID_011124		-
chr7	102967068	102967089	CID_037558		-
chr13	50678896	50678918	CID_012025		+
chr2	69551607	69551631	CID_023437		-
chr16	2815649	2815694	CID_015220		+
chr1	91980466	91980496	CID_002013		+
chrX	70470319	70470346	CID_041824		-
chr12	16189713	16189739	CID_009246		+
chr6	13362385	13362404	CID_034168		-
chr7	137560875	137560896	CID_037999		-
chr15	59387351	59387373	CID_014332		+
chr1	65344747	65344787	CID_001651		-
chr12	109495879	109495909	CID_010928		+
chr20	11903899	11903923	CID_025651		+
chr1	213414955	213414983	CID_004157		+
chr5	172517796	172517821	CID_033713		+
chr12	122991444	122991469	CID_011296		-
chrX	53403762	53403784	CID_041649		-
chr13	48528354	48528384	CID_011962		-
chr10	51026380	51026404	CID_005527		-
chr1	94247647	94247664	CID_002073		-
chr3	185348065	185348098	CID_029920		+
chr15	99506370	99506427	CID_015063		+
chr3	134089602	134089626	CID_029385		-
chr17	79099685	79099712	CID_018765		+
chr9	128099787	128099813	CID_040667		+
chr8	26212020	26212050	CID_038566		+
chr16	11643187	11643223	CID_015360		-
chr22	30741085	30741109	CID_027448		-
chr15	49284356	49284394	CID_014194		-
chr17	48458926	48458952	CID_018006		-
chr5	72192339	72192372	CID_032274		+
chr16	24837116	24837149	CID_015600		+
chr12	124496578	124496616	CID_011381		+
chr16	30749795	30749820	CID_015722		+
chr15	59944435	59944464	CID_014343		-
chr7	140421651	140421697	CID_038099		+
chr15	23812574	23812600	CID_013871		+
chr20	2442543	2442584	CID_025514		-
chr6	80737650	80737672	CID_035293		+
chr1	32373633	32373666	CID_000861		-
chr1	35581212	35581234	CID_000968		+
chr2	153526801	153526829	CID_024360		-
chr3	14987353	14987377	CID_028156		-
chr19	54609244	54609286	CID_022040		+
chr2	200792533	200792563	CID_024891		+
chr2	77745276	77745308	CID_023670		-
chr8	48889849	48889868	CID_038890		+
chr4	10442244	10442281	CID_030218		-
chr5	34925051	34925080	CID_031736		+
chr18	47008392	47008426	CID_019258		-
chr8	41368429	41368460	CID_038788		+
chr5	58269660	58269693	CID_032035		-
chr18	61057224	61057249	CID_019421		-
chr2	206870179	206870209	CID_025004		-
chr8	23289810	23289858	CID_038526		-
chr2	71576838	71576860	CID_023513		+
chr2	15747299	15747346	CID_022601		+
chr17	38350415	38350447	CID_017572		+
chr17	16526392	16526418	CID_016908		-
chr11	59343905	59343935	CID_007692		-
chr1	82456075	82456124	CID_001850		+
chr2	24222911	24222942	CID_022661		+
chr19	44612184	44612208	CID_021515		-
chr22	35680008	35680036	CID_027551		+
chr9	132401227	132401249	CID_040779		-
chr11	94899656	94899702	CID_008392		-
chr2	191799975	191799998	CID_024776		+
chr15	75645989	75646013	CID_014740		-
chr4	76568164	76568191	CID_030663		-
chr2	153533057	153533078	CID_024362		-
chr2	242034949	242034971	CID_025417		-
chr3	160145156	160145184	CID_029667		+
chr10	98745259	98745308	CID_006266		+
chr22	30000083	30000107	CID_027422		+
chr1	245019362	245019390	CID_004908		-
chr19	42719294	42719314	CID_021435		-
chr1	43630007	43630056	CID_001244		-
chr6	136581852	136581883	CID_035925		-
chr19	18545194	18545234	CID_020438		+
chr5	65479305	65479331	CID_032145		+
chr2	44115630	44115674	CID_023073		-
chr2	38971542	38971595	CID_022999		-
chr2	215031861	215031879	CID_025069		+
chr22	19082255	19082281	CID_027220		-
chr12	6857982	6858006	CID_009081		-
chr2	46988357	46988378	CID_023106		+
chr6	167454592	167454624	CID_036331		+
chr6	138756395	138756420	CID_035979		-
chr13	30088073	30088114	CID_011673		-
chr6	44214845	44214881	CID_034955		+
chrX	48837884	48837906	CID_041599		-
chr5	172744116	172744158	CID_033728		-
chr22	42032231	42032254	CID_027840		+
chr3	128996241	128996268	CID_029319		+
chr1	110125089	110125133	CID_002230		+
chrX	49029759	49029794	CID_041607		+
chr3	48199874	48199906	CID_028554		-
chr2	65538147	65538190	CID_023407		-
chr12	56991500	56991532	CID_010068		-
chr1	16721746	16721772	CID_000384		+
chr16	30435060	30435117	CID_015696		-
chr21	16333757	16333782	CID_026634		-
chr19	4254370	4254396	CID_019785		+
chr22	50654151	50654179	CID_027978		+
chr5	70860946	70860977	CID_032215		+
chr14	105169558	105169588	CID_013810		+
chr9	36338293	36338318	CID_040031		-
chr2	180817244	180817267	CID_024676		-
chr7	1199626	1199651	CID_036409		-
chr1	33292302	33292325	CID_000943		+
chr20	52193434	52193460	CID_026389		-
chr3	155621664	155621687	CID_029621		+
chr5	132412352	132412391	CID_032922		+
chr13	28130502	28130534	CID_011641		-
chrX	56592544	56592587	CID_041737		+
chr12	21794943	21794993	CID_009279		-
chr17	42293997	42294025	CID_017787		-
chr20	32198909	32198938	CID_025865		+
chr6	18257895	18257927	CID_034291		-
chr1	39470266	39470295	CID_001149		+
chr12	89996896	89996920	CID_010611		-
chr2	198416999	198417024	CID_024861		+
chr16	23075429	23075466	CID_015517		-
chr1	29069060	29069097	CID_000806		+
chr17	37673735	37673768	CID_017527		+
chrX	110970177	110970217	CID_042239		+
chr5	153435730	153435771	CID_033537		+
chr15	100246961	100246985	CID_015069		+
chr2	27274074	27274104	CID_022738		+
chr19	39306125	39306168	CID_021193		-
chr19	33202749	33202806	CID_020663		+
chr19	9764333	9764355	CID_020005		-
chr18	25530930	25530979	CID_019109		-
chr13	50241931	50241952	CID_012002		-
chrX	118124469	118124489	CID_042260		+
chr8	106407439	106407461	CID_039403		+
chr20	16719498	16719521	CID_025683		+
chr16	54148323	54148355	CID_015889		+
chr10	129900952	129901003	CID_006874		-
chr3	50535790	50535808	CID_028659		-
chr11	9608380	9608400	CID_007121		+
chr11	214796	214837	CID_006936		+
chr11	3793010	3793036	CID_007005		-
chr1	23842898	23842923	CID_000540		-
chr1	114304858	114304893	CID_002368		-
chr19	53855362	53855385	CID_022001		+
chr11	33308647	33308672	CID_007435		+
chr12	30792535	30792572	CID_009393		-
chr5	179263458	179263495	CID_033909		+
chr2	131906770	131906812	CID_024197		+
chr5	72875170	72875190	CID_032298		+
chr11	73115843	73115875	CID_008171		-
chr22	21802010	21802049	CID_027284		+
chr1	71533323	71533347	CID_001765		-
chr7	151164161	151164184	CID_038228		-
chr20	43118968	43118988	CID_026114		+
chr12	112451284	112451326	CID_011061		+
chr5	68470765	68470791	CID_032181		+
chr11	65268375	65268434	CID_007957		+
chr12	131361289	131361324	CID_011449		+
chr6	7580821	7580861	CID_034080		+
chr18	9955843	9955871	CID_018987		+
chr1	113455490	113455512	CID_002347		-
chr19	46522217	46522242	CID_021662		+
chr1	167759640	167759665	CID_003382		+
chr12	111890104	111890125	CID_011041		-
chr5	154267397	154267430	CID_033564		-
chr21	30301134	30301162	CID_026715		-
chr12	105280135	105280174	CID_010863		-
chr12	21788399	21788437	CID_009275		-
chr5	82351232	82351264	CID_032444		-
chr1	205132970	205132995	CID_003951		-
chr1	16237646	16237676	CID_000345		+
chr5	137541862	137541905	CID_033112		-
chr12	122499408	122499434	CID_011255		+
chr17	42268752	42268786	CID_017777		+
chr18	77733813	77733836	CID_019474		-
chr1	23687505	23687532	CID_000532		-
chr10	70723084	70723105	CID_005766		+
chr6	17665548	17665587	CID_034267		-
chr10	54171092	54171119	CID_005566		+
chr16	620010	620032	CID_015116		+
chr8	57876527	57876569	CID_038952		-
chr1	113455115	113455157	CID_002344		-
chr5	54630483	54630508	CID_031973		+
chr6	107980071	107980098	CID_035591		+
chr2	277938	277972	CID_022475		+
chr21	40552210	40552237	CID_027021		-
chr4	174153875	174153904	CID_031342		+
chr20	11905118	11905144	CID_025656		+
chr5	139495719	139495751	CID_033211		+
chr7	130561503	130561531	CID_037907		-
chr9	95473923	95473954	CID_040278		-
chr5	56217423	56217448	CID_031999		-
chr1	25167270	25167291	CID_000600		+
chr19	40877729	40877754	CID_021358		+
chr15	82335277	82335311	CID_014868		-
chr12	88560146	88560173	CID_010585		+
chr7	23728969	23728996	CID_036620		+
chr10	121616861	121616919	CID_006740		-
chr5	137534409	137534449	CID_033111		-
chr20	43536843	43536875	CID_026134		+
chr7	87835645	87835668	CID_037189		-
chr15	69563898	69563918	CID_014593		+
chr17	28511649	28511676	CID_017241		+
chr19	33183413	33183434	CID_020661		+
chr5	98192021	98192057	CID_032583		-
chr9	123618025	123618093	CID_040573		-
chr22	22007310	22007338	CID_027301		+
chr12	6677373	6677400	CID_009044		-
chr15	90815371	90815396	CID_014977		+
chr19	3983234	3983287	CID_019761		-
chr1	29446522	29446551	CID_000815		+
chr2	19491953	19491976	CID_022616		-
chr2	20886710	20886739	CID_022655		-
chr1	150281314	150281368	CID_002716		+
chr12	69995306	69995330	CID_010423		+
chr4	71554695	71554722	CID_030602		+
chr6	155153371	155153413	CID_036191		+
chr2	139046081	139046105	CID_024264		-
chr14	69522240	69522267	CID_013270		-
chr19	11031542	11031564	CID_020094		+
chr3	58368248	58368270	CID_028817		+
chr2	184022188	184022217	CID_024721		+
chr2	166535823	166535851	CID_024429		+
chrX	70462876	70462934	CID_041820		-
chr14	72091101	72091123	CID_013311		+
chr13	46539507	46539537	CID_011936		-
chr10	124924613	124924643	CID_006804		+
chr1	234744744	234744776	CID_004740		-
chr11	58385120	58385141	CID_007644		+
chr1	193026445	193026475	CID_003700		-
chr15	65675491	65675524	CID_014441		-
chrX	118717155	118717192	CID_042271		+
chr2	152273128	152273166	CID_024325		+
chr15	101113773	101113801	CID_015073		-
chr12	9102097	9102131	CID_009135		-
chr20	3765401	3765424	CID_025565		-
chr18	47008171	47008194	CID_019257		-
chr3	69072140	69072164	CID_028874		-
chr10	96064238	96064267	CID_006169		+
chr2	136598491	136598520	CID_024255		-
chr19	11032503	11032526	CID_020096		+
chr2	27171129	27171154	CID_022730		+
chr10	50724290	50724319	CID_005521		-
chr14	32625830	32625858	CID_012777		+
chr14	97022955	97022983	CID_013610		+
chr10	93788900	93788932	CID_006119		+
chr10	104244023	104244045	CID_006446		-
chr17	5392447	5392483	CID_016668		+
chr14	63842207	63842241	CID_013172		-
chr7	86824580	86824603	CID_037177		+
chr17	5336138	5336187	CID_016646		-
chr15	52843970	52844008	CID_014252		-
chr1	39587081	39587106	CID_001153		+
chr19	57802532	57802593	CID_022195		+
chr19	5151760	5151784	CID_019819		+
chr20	34239897	34239943	CID_025939		-
chr11	32877343	32877380	CID_007395		+
chr4	860233	860268	CID_030091		-
chr2	149882915	149882938	CID_024307		+
chr14	36783996	36784021	CID_012821		-
chr12	124069229	124069257	CID_011351		+
chr12	98942409	98942450	CID_010766		+
chr6	20492478	20492511	CID_034322		+
chr11	62620301	62620326	CID_007838		-
chr12	131360976	131361010	CID_011446		+
chr1	172579297	172579324	CID_003464		+
chr1	213069769	213069805	CID_004145		+
chr20	49200910	49200931	CID_026305		+
chr5	56233407	56233437	CID_032012		-
chr18	19781264	19781291	CID_019073		+
chr6	138727175	138727221	CID_035967		+
chr12	54629977	54630000	CID_009917		-
chr1	27056190	27056217	CID_000674		+
chr3	197553853	197553880	CID_030049		+
chr20	6194708	6194733	CID_025630		+
chr15	72492929	72492963	CID_014648		-
chr19	30506181	30506206	CID_020608		+
chr6	125404262	125404312	CID_035837		+
chrX	150573891	150573912	CID_042595		+
chr3	41281595	41281627	CID_028430		+
chr22	32889129	32889173	CID_027535		+
chr9	115232713	115232752	CID_040514		+
chr10	112658864	112658918	CID_006549		+
chr1	193058367	193058406	CID_003718		+
chr11	67200837	67200865	CID_008070		+
chr2	100006739	100006771	CID_023889		+
chr10	62629246	62629266	CID_005654		-
chr17	58740488	58740527	CID_018273		+
chr8	27668159	27668185	CID_038613		-
chr1	9990075	9990110	CID_000224		-
chr20	31023170	31023196	CID_025841		+
chr2	171806754	171806787	CID_024484		+
chr17	38187476	38187522	CID_017553		-
chr13	45010953	45010984	CID_011908		-
chr5	134193629	134193678	CID_033022		+
chr19	42734468	42734494	CID_021441		-
chr12	56637176	56637203	CID_010032		-
chr5	114951160	114951187	CID_032737		-
chrX	39932518	39932543	CID_041440		-
chr14	101340889	101340911	CID_013668		+
chr22	35777088	35777108	CID_027562		+
chr1	234742620	234742646	CID_004731		-
chr21	34809358	34809383	CID_026822		+
chr4	153243519	153243542	CID_031246		-
chr10	98718201	98718227	CID_006241		+
chr17	76802257	76802287	CID_018719		-
chr1	109957898	109957933	CID_002224		-
chr2	87004652	87004691	CID_023778		+
chr4	146057713	146057737	CID_031194		-
chr7	4810435	4810462	CID_036452		+
chr21	34924813	34924853	CID_026869		+
chr8	22879464	22879491	CID_038516		-
chr19	58101805	58101826	CID_022332		+
chr1	225605772	225605799	CID_004377		-
chr6	160169462	160169495	CID_036266		+
chr20	44592299	44592322	CID_026189		-
chr3	107497279	107497298	CID_029079		+
chr11	118924885	118924907	CID_008700		-
chr14	74398717	74398745	CID_013352		+
chr13	33017411	33017432	CID_011723		-
chr1	213415274	213415307	CID_004158		+
chr8	25364841	25364860	CID_038554		+
chr7	107398948	107398980	CID_037636		+
chr11	93495295	93495327	CID_008363		+
chr1	156737511	156737538	CID_003145		+
chr16	71780507	71780537	CID_016180		-
chr16	72818192	72818233	CID_016210		-
chr12	6859139	6859164	CID_009082		-
chr8	26218496	26218519	CID_038568		+
chr15	32929996	32930034	CID_013928		+
chr19	52725372	52725405	CID_021978		+
chr15	55911437	55911457	CID_014279		-
chr1	67873985	67874013	CID_001682		-
chr22	42605769	42605794	CID_027865		-
chr2	11475466	11475498	CID_022588		-
chr20	53260635	53260655	CID_026396		+
chr11	129758612	129758635	CID_008817		-
chr17	45748134	45748168	CID_017870		+
chr13	79894310	79894333	CID_012234		-
chr3	57547497	57547525	CID_028802		+
chr1	145440901	145440929	CID_002571		+
chr2	20232923	20232963	CID_022624		-
chr7	36493135	36493167	CID_036816		+
chr9	26842071	26842096	CID_039890		-
chr9	99522586	99522609	CID_040355		-
chr3	160141397	160141434	CID_029665		+
chr7	44870788	44870846	CID_036906		-
chr1	149915834	149915882	CID_002681		-
chr20	24468877	24468898	CID_025760		+
chr18	67997333	67997360	CID_019438		+
chr5	58269715	58269753	CID_032036		-
chr19	36222944	36222984	CID_020839		+
chrX	153287335	153287363	CID_042647		-
chrX	73045766	73045806	CID_041904		-
chr13	114294581	114294610	CID_012514		+
chr9	5763422	5763446	CID_039767		+
chr17	5286726	5286758	CID_016638		+
chr3	180669137	180669158	CID_029828		+
chr11	62621989	62622018	CID_007845		-
chr7	23235493	23235525	CID_036605		+
chr17	38545374	38545401	CID_017592		-
chr11	60665662	60665714	CID_007723		-
chr5	74668553	74668577	CID_032326		-
chr21	47681290	47681311	CID_027187		-
chr11	3731274	3731296	CID_007001		-
chr19	18392938	18392959	CID_020430		+
chr15	63116205	63116228	CID_014371		+
chr16	56481876	56481900	CID_015902		-
chr1	1718452	1718476	CID_000061		-
chr1	29487771	29487795	CID_000822		-
chr13	100207942	100207965	CID_012353		+
chr5	5468722	5468747	CID_031518		+
chr9	74481866	74481917	CID_040117		-
chr10	15120703	15120724	CID_005151		-
chr3	196662343	196662379	CID_030036		-
chr12	4413467	4413508	CID_008979		+
chr2	37520315	37520340	CID_022967		-
chr17	56081295	56081324	CID_018120		-
chr7	64169705	64169728	CID_037017		+
chr6	21597168	21597199	CID_034344		+
chr1	15863132	15863188	CID_000318		+
chr1	179832871	179832893	CID_003571		-
chr2	224770676	224770699	CID_025221		-
chr12	27117740	27117808	CID_009338		+
chr19	38126584	38126609	CID_021126		-
chr8	12579767	12579801	CID_038405		-
chr6	170892705	170892744	CID_036381		-
chr3	182639301	182639327	CID_029841		+
chr7	99032628	99032653	CID_037381		-
chr2	20448649	20448689	CID_022629		-
chr11	69468575	69468598	CID_008117		+
chrX	100667270	100667292	CID_042088		+
chr1	205686222	205686248	CID_003993		-
chrX	38020199	38020222	CID_041404		-
chr9	127456035	127456062	CID_040637		+
chr8	98863855	98863884	CID_039307		+
chr15	89174592	89174632	CID_014935		+
chr19	44488362	44488383	CID_021497		+
chr5	65475545	65475573	CID_032133		+
chr3	131221654	131221694	CID_029351		-
chr12	57119046	57119100	CID_010105		-
chr1	166823201	166823227	CID_003344		+
chr1	150938585	150938624	CID_002783		-
chr12	4796371	4796396	CID_008997		+
chr12	54632175	54632202	CID_009921		-
chr1	109441265	109441291	CID_002185		+
chr9	88589899	88589946	CID_040211		+
chr20	31016169	31016206	CID_025839		+
chr5	72742447	72742473	CID_032287		-
chr4	85570193	85570225	CID_030791		+
chr12	51068280	51068312	CID_009758		+
chr18	44681912	44681936	CID_019231		-
chr12	69233520	69233544	CID_010340		+
chr3	139108405	139108430	CID_029440		-
chr1	223916742	223916761	CID_004286		+
chr1	32637364	32637407	CID_000883		+
chr1	55532164	55532199	CID_001532		-
chr5	176727137	176727173	CID_033822		+
chr18	24126527	24126549	CID_019103		-
chr1	54675734	54675798	CID_001518		+
chr21	34731557	34731608	CID_026817		+
chr1	43827870	43827898	CID_001252		+
chr2	207974763	207974787	CID_025028		-
chr9	36677564	36677590	CID_040045		+
chr10	11356199	11356218	CID_005074		+
chr3	140697321	140697344	CID_029458		+
chr11	63013263	63013294	CID_007857		+
chr15	44096795	44096849	CID_014119		-
chr11	209759	209798	CID_006935		+
chr1	150902465	150902519	CID_002768		+
chr15	64592564	64592589	CID_014402		-
chrX	147019004	147019045	CID_042573		+
chr5	134086575	134086600	CID_033003		+
chrX	39934118	39934159	CID_041450		-
chr6	4117589	4117612	CID_034023		-
chr12	121132711	121132735	CID_011205		+
chr4	71691851	71691877	CID_030612		-
chr16	29818967	29819012	CID_015648		+
chr5	159519681	159519720	CID_033603		-
chr4	170642391	170642418	CID_031337		+
chr7	97847180	97847213	CID_037347		-
chr12	44188542	44188570	CID_009494		-
chr20	49199892	49199962	CID_026303		+
chr1	113456738	113456770	CID_002356		-
chr9	33351620	33351641	CID_039937		+
chr14	34394561	34394583	CID_012783		-
chr15	44820086	44820111	CID_014142		+
chr2	206921281	206921316	CID_025009		-
chr7	77405999	77406023	CID_037149		+
chr10	121334356	121334398	CID_006711		-
chr12	31536862	31536890	CID_009406		-
chr5	176939328	176939354	CID_033834		-
chr15	90393878	90393903	CID_014966		-
chr11	36683318	36683338	CID_007499		+
chr20	49509854	49509872	CID_026344		-
chr9	139301914	139301941	CID_040943		-
chr8	104344207	104344236	CID_039381		+
chr15	73472842	73472874	CID_014681		+
chr18	52890984	52891008	CID_019325		-
chr2	20885808	20885842	CID_022654		-
chr16	28840781	28840808	CID_015617		+
chr12	121136563	121136596	CID_011209		+
chr2	42578297	42578329	CID_023040		-
chr11	68326092	68326131	CID_008099		+
chr1	78267076	78267114	CID_001812		+
chr1	114520345	114520390	CID_002408		+
chrX	24002220	24002266	CID_041310		-
chr1	10438992	10439019	CID_000233		+
chr10	98744972	98745001	CID_006264		+
chr19	46850449	46850474	CID_021664		+
chr2	95848132	95848178	CID_023803		+
chr4	25363484	25363513	CID_030315		+
chr12	51636371	51636413	CID_009789		+
chr19	10505787	10505814	CID_020043		-
chr3	150459879	150459916	CID_029562		-
chr1	166818209	166818235	CID_003335		+
chr16	69724875	69724925	CID_016096		+
chr20	20015439	20015463	CID_025739		-
chr22	21272394	21272426	CID_027263		+
chr20	34636866	34636894	CID_025988		-
chr19	9771423	9771445	CID_020006		-
chr12	7051458	7051480	CID_009104		+
chr3	119150888	119150913	CID_029154		-
chr16	85709641	85709695	CID_016333		+
chr12	106461702	106461723	CID_010870		-
chr22	20102208	20102233	CID_027246		-
chr19	9671852	9671878	CID_019983		-
chr5	150072524	150072555	CID_033465		-
chr4	87556405	87556439	CID_030798		+
chr7	27187046	27187075	CID_036705		-
chr6	89794458	89794505	CID_035418		+
chr20	34242611	34242656	CID_025955		-
chr12	109548664	109548710	CID_010945		+
chr8	124384006	124384060	CID_039516		-
chr8	99631612	99631639	CID_039316		-
chrX	103439915	103439949	CID_042133		+
chr1	25549656	25549718	CID_000618		-
chr6	109688488	109688537	CID_035632		-
chr12	66732011	66732033	CID_010271		+
chrX	16860157	16860202	CID_041207		+
chr5	139712732	139712755	CID_033239		-
chr5	137518890	137518918	CID_033093		+
chr22	17630470	17630499	CID_027203		-
chr2	179343160	179343189	CID_024661		-
chr3	150260539	150260585	CID_029552		-
chr2	69693630	69693653	CID_023449		-
chr22	28377149	28377169	CID_027385		-
chr3	44700738	44700760	CID_028473		+
chr4	83274740	83274770	CID_030737		-
chr4	142155258	142155283	CID_031155		+
chr1	155234258	155234290	CID_003018		-
chr5	131014792	131014816	CID_032888		-
chr7	104753881	104753906	CID_037576		+
chr7	26236020	26236071	CID_036653		-
chr3	9518025	9518055	CID_028048		+
chr8	77778051	77778087	CID_039112		+
chr16	2820081	2820124	CID_015238		+
chr13	41929301	41929325	CID_011876		+
chr1	159889591	159889613	CID_003169		-
chr2	219452392	219452419	CID_025140		+
chr7	26232876	26232917	CID_036646		-
chr3	185216727	185216751	CID_029916		-
chr17	16342889	16342930	CID_016890		+
chr17	5342373	5342417	CID_016653		-
chr22	38363609	38363632	CID_027638		+
chr1	3805896	3805922	CID_000106		-
chr10	70266370	70266393	CID_005749		-
chr16	22320793	22320826	CID_015508		+
chr10	126086129	126086150	CID_006814		-
chr1	11078812	11078862	CID_000258		+
chr3	68685308	68685336	CID_028871		+
chr19	52394937	52394971	CID_021932		-
chr5	75672639	75672675	CID_032335		+
chr3	178740507	178740530	CID_029794		-
chr17	56788271	56788311	CID_018165		+
chr6	138413024	138413099	CID_035961		-
chr6	151646984	151647016	CID_036150		+
chr15	40462857	40462881	CID_013987		+
chr17	60086526	60086558	CID_018313		-
chr22	29445567	29445594	CID_027406		+
chr17	42268060	42268081	CID_017774		+
chr5	137772150	137772176	CID_033126		+
chr1	46818644	46818679	CID_001356		+
chr17	19559742	19559769	CID_016993		+
chr6	3267940	3267978	CID_034012		+
chr2	149528710	149528738	CID_024297		+
chr12	133779811	133779831	CID_011509		+
chr11	108040658	108040682	CID_008521		-
chr2	69555539	69555560	CID_023443		-
chr19	38220102	38220131	CID_021145		-
chr7	99515827	99515857	CID_037409		-
chr2	3608925	3608947	CID_022492		+
chrX	133674558	133674581	CID_042470		-
chr8	23429928	23429956	CID_038533		+
chrX	62568892	62568918	CID_041759		-
chr1	150938440	150938473	CID_002781		-
chr12	21627818	21627849	CID_009259		-
chr11	108028604	108028627	CID_008517		-
chr13	108862420	108862444	CID_012422		-
chr19	2813489	2813519	CID_019695		+
chr3	180694494	180694517	CID_029832		+
chr11	27523359	27523383	CID_007361		-
chr12	112843754	112843797	CID_011086		-
chrX	44922979	44923032	CID_041504		+
chr1	36395135	36395164	CID_001028		+
chr19	14074012	14074039	CID_020261		-
chr9	131747261	131747288	CID_040761		+
chr1	232651327	232651347	CID_004694		-
chr1	232108091	232108112	CID_004691		+
chr5	74135913	74135938	CID_032318		-
chr9	108363528	108363560	CID_040428		+
chr15	65410930	65410965	CID_014432		-
chr19	12638124	12638173	CID_020159		-
chr17	80046404	80046433	CID_018864		-
chr9	140482207	140482236	CID_041004		-
chr3	89184695	89184719	CID_028972		+
chr6	105526748	105526823	CID_035559		+
chr20	4682050	4682114	CID_025593		+
chr4	39230147	39230174	CID_030388		+
chr14	21992342	21992369	CID_012652		-
chr6	87967944	87967965	CID_035376		+
chr18	2567080	2567101	CID_018927		-
chr14	53102093	53102122	CID_012977		+
chr8	23147659	23147686	CID_038525		+
chr11	62491176	62491198	CID_007821		-
chr14	105893501	105893533	CID_013838		+
chr6	20493091	20493136	CID_034327		+
chr21	30439266	30439295	CID_026735		-
chr8	103662007	103662047	CID_039356		-
chr11	57081224	57081262	CID_007607		-
chr4	77082355	77082380	CID_030686		-
chr17	29701873	29701895	CID_017283		+
chr10	12071157	12071179	CID_005096		-
chr2	44457564	44457613	CID_023083		+
chr6	149732226	149732265	CID_036075		+
chr2	27887296	27887362	CID_022809		+
chr14	53539363	53539397	CID_012997		-
chr12	53415527	53415552	CID_009806		+
chr12	995069	995093	CID_008853		+
chr12	68058794	68058845	CID_010323		+
chr1	100755211	100755240	CID_002139		+
chr4	119644167	119644193	CID_030991		-
chr20	3199173	3199195	CID_025556		+
chr1	117102658	117102681	CID_002480		-
chr12	32481258	32481300	CID_009421		+
chr2	86730879	86730918	CID_023749		-
chr12	68051310	68051352	CID_010301		+
chr9	89037855	89037885	CID_040219		-
chr1	76558878	76558900	CID_001795		+
chr12	67700191	67700244	CID_010289		+
chr5	148874652	148874677	CID_033423		-
chr11	9303282	9303306	CID_007100		-
chr6	97616045	97616071	CID_035510		-
chrX	18258610	18258634	CID_041247		-
chr15	64710805	64710838	CID_014407		+
chr19	48885810	48885834	CID_021756		-
chr10	124697255	124697299	CID_006777		-
chr19	7685994	7686020	CID_019896		-
chr13	22066934	22066973	CID_011560		-
chr9	116971763	116971790	CID_040546		+
chr12	17142361	17142393	CID_009248		+
chr6	150001564	150001588	CID_036107		-
chr17	47696674	47696703	CID_017986		-
chr5	68647833	68647887	CID_032196		-
chrX	129045744	129045784	CID_042395		+
chr5	73925702	73925727	CID_032306		-
chr7	35673159	35673186	CID_036798		-
chr17	65987217	65987239	CID_018463		-
chr13	28240002	28240022	CID_011646		+
chr9	80921252	80921277	CID_040153		+
chr9	140730433	140730465	CID_041006		+
chr19	34718269	34718317	CID_020722		+
chr19	47280245	47280283	CID_021693		-
chr11	8710093	8710125	CID_007083		+
chr2	27535414	27535439	CID_022762		-
chr1	162615898	162615923	CID_003295		+
chr10	103870865	103870897	CID_006405		-
chr1	67874543	67874575	CID_001686		-
chr12	56221360	56221413	CID_009965		-
chr22	44220771	44220799	CID_027902		-
chr9	115764275	115764307	CID_040531		-
chr19	49129445	49129479	CID_021779		+
chr10	22617542	22617582	CID_005239		+
chr19	19617668	19617701	CID_020485		+
chr2	30866582	30866615	CID_022865		+
chr1	154960865	154960893	CID_002997		+
chrX	135290614	135290641	CID_042511		+
chr3	135870126	135870150	CID_029404		-
chr8	22879873	22879905	CID_038519		-
chr17	27585568	27585636	CID_017142		-
chr11	93914433	93914463	CID_008368		+
chr2	95846952	95846975	CID_023801		+
chr17	62224828	62224848	CID_018384		-
chr16	47002017	47002047	CID_015817		-
chr1	210025259	210025316	CID_004079		+
chr12	72050919	72050943	CID_010433		-
chr22	35689599	35689642	CID_027553		+
chr11	6505661	6505691	CID_007041		+
chr11	65272095	65272135	CID_007967		+
chr12	97346796	97346815	CID_010716		+
chr13	79888596	79888619	CID_012232		-
chr4	103717074	103717118	CID_030877		-
chr3	176741027	176741054	CID_029782		-
chr15	91306353	91306387	CID_014987		+
chr7	23351795	23351813	CID_036612		-
chr12	6701695	6701719	CID_009057		-
chr12	133498503	133498530	CID_011501		-
chrX	73806966	73807005	CID_041963		-
chr2	100181968	100181997	CID_023895		-
chr16	11963097	11963124	CID_015376		-
chr8	124544163	124544187	CID_039520		-
chr10	18966230	18966253	CID_005201		+
chr21	45359515	45359537	CID_027138		+
chr5	65455061	65455091	CID_032125		+
chr3	63996324	63996375	CID_028844		-
chr11	16777144	16777169	CID_007243		+
chr11	69467507	69467545	CID_008111		+
chr1	208323043	208323063	CID_004070		-
chr6	16305352	16305380	CID_034231		-
chr2	26151662	26151695	CID_022707		-
chr4	141471689	141471720	CID_031146		+
chr17	46620341	46620403	CID_017910		-
chr1	40702823	40702851	CID_001187		+
chr8	81399672	81399694	CID_039132		+
chr1	109513136	109513155	CID_002190		-
chr1	229729526	229729578	CID_004583		-
chr2	74684487	74684515	CID_023620		+
chr22	31366640	31366669	CID_027466		+
chr22	39260417	39260450	CID_027696		-
chr11	71146102	71146127	CID_008138		-
chr16	31488790	31488812	CID_015767		+
chr1	67889949	67889983	CID_001695		-
chr6	110620204	110620222	CID_035666		-
chr2	209101722	209101781	CID_025042		-
chr16	84701103	84701134	CID_016315		+
chr2	233415239	233415263	CID_025343		-
chr10	6158150	6158173	CID_005043		+
chr1	51737913	51737967	CID_001411		+
chr14	55529797	55529842	CID_013048		+
chr19	41175924	41175947	CID_021373		-
chr3	93773253	93773279	CID_028974		+
chr19	9764161	9764187	CID_020004		-
chr18	2540698	2540721	CID_018925		-
chr19	41271036	41271101	CID_021383		+
chr4	39289223	39289250	CID_030389		-
chr1	145688398	145688428	CID_002603		+
chr3	195778682	195778729	CID_030003		-
chr7	91503669	91503696	CID_037220		-
chr7	90044872	90044915	CID_037207		+
chr2	30863020	30863045	CID_022856		+
chr6	79607974	79607995	CID_035251		+
chr20	44691627	44691651	CID_026193		-
chr18	60017055	60017080	CID_019400		+
chr3	32522980	32523005	CID_028307		-
chr2	64321790	64321816	CID_023359		-
chr17	61489374	61489398	CID_018332		+
chr6	43485044	43485083	CID_034926		+
chr12	98993614	98993660	CID_010779		+
chr8	101270406	101270430	CID_039327		-
chr2	15852036	15852057	CID_022605		+
chr21	34636030	34636069	CID_026808		+
chr7	99632530	99632605	CID_037415		+
chr10	124753199	124753226	CID_006781		-
chr1	150999765	150999793	CID_002794		+
chr4	17827057	17827095	CID_030257		+
chr7	112406465	112406497	CID_037681		-
chr14	93708961	93708995	CID_013543		-
chr11	115046701	115046725	CID_008597		-
chr20	34288843	34288870	CID_025966		+
chr3	134197298	134197344	CID_029389		-
chr5	53815340	53815381	CID_031948		+
chr5	34937436	34937455	CID_031744		+
chr19	52507064	52507087	CID_021943		-
chr6	108224051	108224075	CID_035597		-
chr17	8125596	8125642	CID_016817		-
chr10	15830764	15830791	CID_005166		-
chr7	155100992	155101017	CID_038263		+
chr1	154129207	154129236	CID_002937		-
chr13	24881146	24881176	CID_011585		+
chr4	88082001	88082024	CID_030803		-
chr16	15960356	15960378	CID_015433		-
chr1	115167865	115167905	CID_002419		-
chr14	102706659	102706683	CID_013740		-
chr12	100351997	100352015	CID_010792		-
chr14	70838938	70838963	CID_013293		-
chr12	44190874	44190900	CID_009495		-
chr4	2967728	2967748	CID_030154		+
chr19	9677398	9677418	CID_019992		-
chr22	19839356	19839409	CID_027236		-
chr1	214673355	214673379	CID_004178		-
chr12	69972527	69972552	CID_010409		+
chr3	72427285	72427317	CID_028898		-
chr2	113330143	113330177	CID_024015		+
chrX	71427977	71428004	CID_041861		-
chr2	207170150	207170182	CID_025019		+
chr6	135354366	135354398	CID_035906		-
chr16	85696588	85696616	CID_016328		+
chr12	72317022	72317047	CID_010461		+
chr9	5787007	5787049	CID_039770		-
chr20	44038893	44038916	CID_026157		+
chr2	135714916	135714942	CID_024241		+
chr12	111160300	111160354	CID_011031		-
chr18	46447665	46447705	CID_019251		-
chr1	166826687	166826709	CID_003348		-
chr1	169356183	169356233	CID_003415		+
chr3	45637041	45637064	CID_028487		+
chr10	93809430	93809453	CID_006122		-
chr14	70346194	70346222	CID_013287		+
chr5	10374754	10374777	CID_031573		+
chr3	120115301	120115340	CID_029196		-
chr20	62574043	62574065	CID_026611		-
chr1	118502625	118502666	CID_002514		+
chr17	79826224	79826282	CID_018810		-
chr11	71155184	71155211	CID_008141		-
chr2	97017634	97017682	CID_023834		+
chr5	171638538	171638568	CID_033697		-
chr9	140137534	140137559	CID_040986		+
chr7	141766521	141766555	CID_038123		+
chr2	133013439	133013473	CID_024206		-
chr13	46536373	46536397	CID_011935		-
chr18	77897052	77897094	CID_019493		+
chr5	137518079	137518138	CID_033091		+
chr1	31404527	31404558	CID_000830		-
chr1	886568	886600	CID_000005		-
chr19	37239433	37239492	CID_021002		-
chr6	18225878	18225907	CID_034285		-
chrX	8095019	8095042	CID_041149		+
chr2	48035103	48035141	CID_023154		-
chr2	164464906	164464931	CID_024418		-
chr6	26124513	26124557	CID_034433		+
chr15	68582846	68582867	CID_014546		+
chr18	77895160	77895191	CID_019487		+
chr3	101284725	101284751	CID_029031		+
chr19	15348831	15348864	CID_020313		-
chr5	137772533	137772557	CID_033127		+
chr1	101446956	101446981	CID_002149		+
chr4	110409868	110409891	CID_030934		+
chr1	169100884	169100933	CID_003406		+
chr12	7078660	7078689	CID_009111		-
chr17	17088850	17088899	CID_016914		+
chr1	27107815	27107836	CID_000694		+
chr3	186504463	186504508	CID_029948		+
chr10	94405256	94405299	CID_006141		+
chr20	48562677	48562709	CID_026279		+
chr17	57756769	57756807	CID_018220		+
chr9	96233632	96233669	CID_040296		+
chr12	46245807	46245836	CID_009508		+
chr2	228395870	228395893	CID_025260		+
chr1	154938819	154938847	CID_002992		-
chr19	3979326	3979352	CID_019750		-
chr6	149980000	149980035	CID_036090		-
chr9	128728285	128728307	CID_040676		+
chr17	2586434	2586480	CID_016538		+
chr22	46753201	46753242	CID_027939		+
chr20	2128056	2128091	CID_025505		+
chr1	149898439	149898478	CID_002671		-
chrX	48770787	48770821	CID_041592		-
chr8	144732601	144732623	CID_039658		+
chr9	22017786	22017814	CID_039875		+
chr4	110434882	110434902	CID_030935		+
chr10	33545323	33545367	CID_005427		-
chr5	16779666	16779689	CID_031623		-
chr17	53497174	53497230	CID_018065		-
chr2	86993031	86993081	CID_023762		+
chr3	135871363	135871432	CID_029413		-
chr19	50338243	50338269	CID_021855		+
chrX	11786886	11786907	CID_041174		+
chr12	1018632	1018664	CID_008861		+
chr3	142468078	142468103	CID_029491		+
chr3	49764982	49765006	CID_028637		-
chr4	83905604	83905624	CID_030769		-
chr1	164528499	164528530	CID_003305		+
chr17	27613342	27613363	CID_017179		-
chr12	123005100	123005130	CID_011303		-
chr11	21020927	21020949	CID_007315		+
chr7	99143962	99143988	CID_037396		-
chr1	231506386	231506409	CID_004679		-
chr12	113617043	113617071	CID_011098		-
chr1	154929571	154929602	CID_002989		-
chr1	173906638	173906670	CID_003511		-
chr19	39220834	39220861	CID_021188		+
chr19	57802606	57802639	CID_022196		+
chr7	75958853	75958873	CID_037132		-
chr11	63527986	63528024	CID_007868		-
chr8	41789821	41789853	CID_038800		-
chr10	98281285	98281311	CID_006216		-
chr6	26022038	26022063	CID_034406		+
chr3	50143010	50143050	CID_028644		+
chr19	36831148	36831176	CID_020915		-
chr12	29524534	29524566	CID_009387		-
chr12	121877737	121877762	CID_011231		-
chr1	207495787	207495812	CID_004053		+
chr1	245016576	245016627	CID_004904		-
chr7	97498465	97498487	CID_037332		-
chr5	138221925	138221943	CID_033149		+
chrX	47045463	47045495	CID_041536		+
chr4	109588620	109588644	CID_030928		+
chr10	101912051	101912073	CID_006329		-
chr7	99708788	99708813	CID_037461		-
chr14	51442162	51442187	CID_012961		-
chr15	41535874	41535895	CID_014027		+
chr10	95288413	95288456	CID_006160		+
chr10	116602743	116602769	CID_006611		+
chr5	179263923	179263963	CID_033912		+
chr10	93272154	93272195	CID_006108		+
chr7	148526834	148526861	CID_038160		-
chr4	169910114	169910140	CID_031331		-
chr17	76101821	76101873	CID_018681		+
chr19	12817250	12817286	CID_020186		-
chr3	57303827	57303859	CID_028784		+
chr17	80422239	80422292	CID_018877		+
chr11	805188	805209	CID_006956		-
chr11	65302825	65302852	CID_007974		+
chr20	3904360	3904382	CID_025579		+
chr10	129896395	129896431	CID_006868		-
chr12	9098129	9098151	CID_009134		-
chr12	110784585	110784627	CID_010984		+
chr2	170607173	170607196	CID_024469		+
chr1	28863328	28863353	CID_000791		+
chr1	27633578	27633602	CID_000712		+
chrX	133915868	133915916	CID_042484		-
chr1	1168255	1168288	CID_000021		+
chr11	84907100	84907118	CID_008289		-
chr1	70835064	70835096	CID_001755		+
chr1	228363687	228363713	CID_004535		+
chr17	1703397	1703432	CID_016499		-
chr6	1612796	1612847	CID_033990		+
chr11	67800588	67800642	CID_008078		+
chr17	22204566	22204594	CID_017042		+
chr12	120898874	120898901	CID_011190		+
chr2	181927815	181927835	CID_024685		+
chr12	53776919	53776947	CID_009831		+
chr19	59067380	59067427	CID_022464		-
chr4	48862910	48862981	CID_030490		+
chr1	149912306	149912339	CID_002675		-
chr17	38145015	38145038	CID_017544		+
chr1	227935705	227935729	CID_004501		+
chr15	70340548	70340581	CID_014615		-
chr14	53339588	53339617	CID_012991		-
chr16	2025439	2025467	CID_015155		+
chr5	40760751	40760794	CID_031832		-
chr9	139820290	139820309	CID_040966		+
chr3	98240037	98240082	CID_028991		-
chr1	109759212	109759239	CID_002208		+
chr15	72189919	72189963	CID_014645		-
chr11	64787903	64787929	CID_007927		+
chr1	10132617	10132664	CID_000229		+
chr17	1423202	1423229	CID_016452		-
chr10	102123626	102123648	CID_006351		+
chr17	74731198	74731227	CID_018649		-
chr17	18112405	18112433	CID_016960		+
chr8	22879785	22879817	CID_038517		-
chr14	103805117	103805145	CID_013758		+
chr1	36348986	36349020	CID_001016		+
chr15	42491790	42491818	CID_014070		-
chr2	103353104	103353147	CID_023930		-
chr5	38970566	38970589	CID_031815		-
chr8	21840280	21840307	CID_038486		+
chr1	111494581	111494622	CID_002283		-
chr5	37309510	37309534	CID_031789		-
chr20	34041854	34041877	CID_025918		-
chr17	48939773	48939804	CID_018027		-
chr19	11244256	11244286	CID_020114		+
chr12	21626495	21626519	CID_009258		-
chr8	144898563	144898587	CID_039667		-
chr5	52098938	52098970	CID_031938		+
chr16	30673933	30673953	CID_015712		+
chr15	74005333	74005355	CID_014687		+
chr16	3244005	3244037	CID_015265		+
chr22	39910522	39910543	CID_027717		+
chr12	95927688	95927712	CID_010691		-
chr4	170981861	170981887	CID_031339		-
chrX	53113775	53113800	CID_041633		+
chr11	118396160	118396183	CID_008650		+
chr2	85554036	85554062	CID_023698		-
chr2	20647662	20647712	CID_022649		+
chr1	150446134	150446180	CID_002728		+
chr5	138855604	138855633	CID_033193		-
chr10	72183768	72183803	CID_005819		+
chr12	109051106	109051159	CID_010916		-
chr12	54628366	54628431	CID_009914		-
chr13	98670832	98670861	CID_012330		+
chr9	139694131	139694150	CID_040961		+
chr12	109895853	109895876	CID_010955		-
chr8	119209416	119209439	CID_039468		-
chr16	2303381	2303407	CID_015175		-
chr2	135714407	135714435	CID_024238		+
chr1	33303185	33303226	CID_000944		+
chr11	65268536	65268578	CID_007958		+
chr10	70776336	70776363	CID_005792		+
chr15	32931140	32931179	CID_013933		+
chr22	30730028	30730073	CID_027437		-
chr5	175906204	175906247	CID_033773		+
chr14	103195486	103195513	CID_013749		+
chr17	65343462	65343490	CID_018447		-
chrX	107976487	107976531	CID_042202		-
chr3	135868819	135868839	CID_029399		-
chr12	120634521	120634564	CID_011168		-
chr11	16774358	16774387	CID_007239		+
chr17	7497290	7497315	CID_016755		-
chr22	24237314	24237364	CID_027350		+
chr1	14106067	14106101	CID_000300		+
chr15	60788964	60789000	CID_014366		-
chr20	32264883	32264910	CID_025876		-
chr20	35222272	35222335	CID_026006		+
chr1	117509666	117509696	CID_002485		+
chr2	55197557	55197586	CID_023206		+
chr15	77240861	77240888	CID_014777		+
chr10	88196375	88196413	CID_006033		-
chr17	76803483	76803507	CID_018720		-
chr1	224348373	224348397	CID_004318		+
chr17	79837578	79837607	CID_018826		-
chr17	12909212	12909237	CID_016861		-
chr19	12692058	12692098	CID_020163		-
chr20	11906798	11906842	CID_025660		+
chr14	21836510	21836542	CID_012625		-
chr13	45007875	45007941	CID_011906		-
chr11	110036330	110036364	CID_008537		+
chr5	112212137	112212179	CID_032674		-
chr7	135612814	135612849	CID_037981		-
chr10	73993319	73993345	CID_005851		+
chr1	116236280	116236308	CID_002463		+
chr8	108295956	108295979	CID_039408		-
chr12	52390717	52390788	CID_009801		+
chr1	154234118	154234139	CID_002959		+
chr9	133762940	133762975	CID_040823		+
chr15	90378421	90378465	CID_014965		-
chr16	71679087	71679115	CID_016168		-
chr2	68406165	68406194	CID_023422		-
chr22	18567916	18567972	CID_027214		+
chr5	108670425	108670456	CID_032617		-
chr1	120455303	120455327	CID_002536		-
chr15	99500914	99500960	CID_015049		+
chr11	102272793	102272814	CID_008476		-
chr8	22994709	22994735	CID_038520		-
chr2	61149192	61149212	CID_023268		+
chrX	39911570	39911610	CID_041424		-
chr5	151184239	151184298	CID_033496		+
chr2	64819990	64820016	CID_023383		+
chr1	154574112	154574132	CID_002983		-
chr9	130647794	130647829	CID_040705		-
chrX	154349552	154349581	CID_042700		+
chr6	35802243	35802276	CID_034746		-
chr22	24970266	24970292	CID_027365		+
chr19	537031	537074	CID_019502		+
chr12	95397370	95397403	CID_010657		-
chr1	153926013	153926039	CID_002928		-
chr7	77256951	77256980	CID_037139		+
chr21	16338982	16339004	CID_026643		-
chr9	133762604	133762653	CID_040822		+
chr7	128632068	128632092	CID_037862		-
chr14	95562258	95562290	CID_013578		-
chr12	70735918	70735942	CID_010427		+
chr8	125464416	125464439	CID_039526		+
chr17	36895450	36895480	CID_017466		-
chr7	6443312	6443340	CID_036513		+
chr1	201939293	201939315	CID_003827		+
chr19	58058848	58058883	CID_022327		-
chr3	169810165	169810191	CID_029736		-
chr14	74180091	74180114	CID_013344		-
chr17	80012657	80012678	CID_018851		+
chr7	138223450	138223480	CID_038006		+
chr7	72903626	72903653	CID_037091		-
chr2	174777935	174777969	CID_024542		-
chr6	125597264	125597295	CID_035844		-
chr4	174235184	174235210	CID_031343		+
chr19	38779801	38779828	CID_021167		+
chr11	122022980	122023004	CID_008748		-
chr1	40706483	40706502	CID_001195		+
chr2	29023335	29023370	CID_022831		+
chr8	74585352	74585375	CID_039076		-
chr16	15959745	15959806	CID_015432		-
chr17	61829736	61829759	CID_018359		-
chr13	52544824	52544878	CID_012039		-
chr1	167386409	167386431	CID_003352		+
chr1	227152974	227153000	CID_004463		+
chr15	89698647	89698666	CID_014941		+
chr9	127289124	127289165	CID_040633		-
chr7	116147171	116147205	CID_037723		+
chr7	108155226	108155253	CID_037658		-
chr5	64925969	64926000	CID_032107		+
chr10	11373699	11373729	CID_005078		+
chr19	48953716	48953742	CID_021766		+
chr11	69466032	69466062	CID_008108		+
chrX	135764103	135764125	CID_042522		-
chr10	12240735	12240761	CID_005103		+
chr7	101893203	101893262	CID_037528		+
chr12	53800443	53800480	CID_009836		+
chr5	139909150	139909196	CID_033255		+
chr4	166263381	166263406	CID_031320		+
chr1	1190326	1190350	CID_000026		-
chr5	172744548	172744590	CID_033730		-
chr12	104728079	104728105	CID_010855		+
chr1	231658241	231658285	CID_004682		-
chr1	156692878	156692936	CID_003124		-
chr5	56218368	56218396	CID_032004		-
chr9	34088053	34088092	CID_039960		-
chr20	30824561	30824582	CID_025830		+
chr1	24078932	24079001	CID_000561		+
chr2	166542238	166542262	CID_024436		+
chr20	11907066	11907094	CID_025662		+
chr6	64286767	64286797	CID_035147		+
chr9	114696523	114696548	CID_040498		+
chr16	11643022	11643051	CID_015359		-
chr19	38230652	38230677	CID_021154		-
chr6	71192044	71192076	CID_035179		+
chr2	27002081	27002109	CID_022723		+
chr12	129278802	129278841	CID_011435		-
chr12	123813354	123813381	CID_011343		-
chr11	32953408	32953434	CID_007400		+
chrX	150574094	150574117	CID_042596		+
chr4	74021357	74021425	CID_030647		-
chr21	34921070	34921097	CID_026846		+
chr8	22102483	22102514	CID_038500		-
chr2	20463087	20463118	CID_022641		-
chr21	27107554	27107592	CID_026678		-
chr9	37588661	37588690	CID_040059		-
chr10	54074039	54074077	CID_005565		+
chr15	102163064	102163084	CID_015091		-
chr1	92148026	92148069	CID_002022		-
chr1	154960695	154960725	CID_002996		+
chr5	122523488	122523512	CID_032790		+
chr10	28970262	28970309	CID_005344		+
chrX	107328795	107328833	CID_042165		-
chr11	380878	380918	CID_006944		+
chr9	34088473	34088496	CID_039964		-
chr20	8665676	8665712	CID_025636		+
chr5	98130332	98130357	CID_032572		+
chr14	21831026	21831056	CID_012623		-
chr2	9547685	9547708	CID_022518		-
chr18	12987102	12987125	CID_019026		+
chr1	109179561	109179589	CID_002173		+
chr4	88104490	88104516	CID_030805		-
chr19	37074740	37074784	CID_020964		-
chr11	82643110	82643135	CID_008268		+
chr7	27147777	27147801	CID_036690		-
chr22	38881469	38881506	CID_027661		-
chr17	37872739	37872765	CID_017535		+
chr19	47615748	47615772	CID_021722		-
chr1	38175052	38175083	CID_001100		+
chr17	47906319	47906349	CID_017992		+
chr9	131843458	131843486	CID_040764		+
chr13	25908668	25908705	CID_011603		+
chr1	242015627	242015659	CID_004832		+
chr21	17912156	17912182	CID_026652		+
chr8	124261410	124261437	CID_039502		-
chr5	175811315	175811353	CID_033770		-
chr14	55258156	55258186	CID_013019		+
chr5	56218427	56218454	CID_032005		-
chr20	49518553	49518584	CID_026356		-
chr19	44097157	44097181	CID_021461		-
chr20	4680642	4680671	CID_025585		+
chr11	10820798	10820844	CID_007158		-
chr11	65337564	65337593	CID_007979		-
chr13	30782775	30782798	CID_011686		-
chr21	43411091	43411131	CID_027075		-
chr2	198262716	198262742	CID_024831		-
chr10	120828996	120829055	CID_006691		-
chr15	43348567	43348590	CID_014098		-
chr17	29533295	29533338	CID_017279		+
chr1	21269946	21269973	CID_000473		-
chr16	585343	585369	CID_015112		+
chrX	62569225	62569255	CID_041761		-
chr6	56406565	56406593	CID_035085		-
chr11	57479438	57479480	CID_007631		-
chr19	12918234	12918257	CID_020197		+
chr7	75695614	75695633	CID_037123		+
chr7	48008943	48008969	CID_036951		-
chr17	7126657	7126683	CID_016692		-
chrX	53965612	53965641	CID_041710		-
chr4	57307975	57308000	CID_030541		+
chr18	47920180	47920209	CID_019279		+
chr9	71869334	71869356	CID_040090		+
chr10	74923550	74923573	CID_005875		-
chr15	68585747	68585783	CID_014565		+
chr12	106729544	106729567	CID_010874		+
chr3	160213086	160213112	CID_029678		-
chr13	115037995	115038036	CID_012522		+
chr1	37959382	37959407	CID_001079		-
chr1	193054313	193054341	CID_003709		+
chr10	51592539	51592587	CID_005541		-
chr7	141179682	141179710	CID_038110		+
chr15	72876776	72876800	CID_014666		+
chr5	134143492	134143515	CID_033008		+
chr1	173836058	173836077	CID_003500		-
chr13	48835946	48835997	CID_011979		+
chr3	195002650	195002679	CID_029996		-
chr10	14572437	14572484	CID_005129		-
chr3	38023330	38023360	CID_028367		+
chr6	84897847	84897868	CID_035329		-
chr17	34147391	34147414	CID_017400		+
chr10	94414005	94414026	CID_006146		+
chr6	10697620	10697643	CID_034128		+
chr6	117884248	117884285	CID_035781		-
chr11	62490092	62490130	CID_007820		-
chr13	48522137	48522166	CID_011960		-
chr3	40529743	40529768	CID_028399		+
chr1	115260343	115260366	CID_002438		-
chr20	10604086	10604113	CID_025646		+
chr15	45899391	45899435	CID_014167		+
chr12	115120930	115120964	CID_011109		-
chr20	34239310	34239358	CID_025936		-
chr3	127788425	127788446	CID_029280		+
chr16	46836854	46836888	CID_015803		-
chr15	69697365	69697398	CID_014596		+
chr16	24836671	24836705	CID_015596		+
chr11	85669331	85669356	CID_008313		-
chr14	32560181	32560205	CID_012771		+
chr11	47491701	47491733	CID_007577		-
chr5	5464760	5464784	CID_031516		+
chr12	50146246	50146289	CID_009701		+
chr13	47351610	47351649	CID_011955		-
chr1	226108058	226108079	CID_004402		-
chrX	119666307	119666332	CID_042324		-
chr12	50528414	50528458	CID_009741		-
chr21	34002184	34002215	CID_026790		-
chr8	117858795	117858825	CID_039453		-
chr10	5496405	5496429	CID_004994		+
chr16	30972795	30972819	CID_015738		+
chr5	65478953	65478990	CID_032143		+
chr17	1564297	1564335	CID_016463		-
chr19	8520346	8520384	CID_019931		+
chr5	82360897	82360932	CID_032449		-
chr3	136647017	136647036	CID_029420		+
chr9	110092424	110092450	CID_040448		+
chr12	76453630	76453651	CID_010496		-
chr1	58946520	58946549	CID_001550		-
chr21	43242330	43242357	CID_027059		-
chr5	204879	204924	CID_031478		-
chr6	28348437	28348467	CID_034682		-
chr2	37478007	37478048	CID_022961		-
chr5	179157461	179157502	CID_033894		+
chr14	105476596	105476629	CID_013825		-
chr19	12811199	12811224	CID_020182		-
chr5	121363176	121363201	CID_032776		+
chr16	69731677	69731705	CID_016104		+
chr3	25835628	25835671	CID_028289		+
chr1	89299021	89299046	CID_001947		+
chr22	40722964	40722986	CID_027758		+
chr12	34181191	34181212	CID_009438		+
chr1	173455417	173455454	CID_003467		+
chr9	36447467	36447486	CID_040039		-
chr1	44088979	44089005	CID_001257		+
chr22	36134962	36134994	CID_027575		-
chr20	57608828	57608882	CID_026495		-
chr10	7822105	7822129	CID_005055		-
chr11	69467814	69467840	CID_008112		+
chr1	226170819	226170861	CID_004411		-
chr4	38690357	38690381	CID_030378		+
chr9	97222275	97222316	CID_040315		+
chr15	56383368	56383392	CID_014289		-
chr7	1062622	1062653	CID_036406		-
chr10	51584615	51584657	CID_005533		+
chr9	139571072	139571095	CID_040958		-
chrX	106884131	106884180	CID_042149		+
chr19	9524139	9524165	CID_019968		-
chr13	115089498	115089531	CID_012524		+
chr1	114515881	114515917	CID_002393		+
chr12	21807520	21807556	CID_009285		-
chr14	23495405	23495437	CID_012691		-
chr1	23667482	23667510	CID_000530		-
chr1	228364679	228364698	CID_004536		+
chr5	174156785	174156820	CID_033743		+
chr17	79813077	79813100	CID_018804		-
chr15	83807999	83808027	CID_014902		-
chr1	111490844	111490905	CID_002280		-
chr1	197094255	197094278	CID_003737		-
chr2	106777321	106777349	CID_023953		-
chr9	112467998	112468020	CID_040469		+
chr17	49233011	49233055	CID_018038		+
chr7	42957019	42957094	CID_036843		-
chr4	2070768	2070804	CID_030137		+
chr6	7396959	7396981	CID_034075		+
chr6	52866357	52866386	CID_035048		-
chr21	28209220	28209252	CID_026706		-
chr7	65618069	65618106	CID_037040		+
chr16	65061552	65061574	CID_015978		-
chr14	23240693	23240715	CID_012667		+
chr19	41269500	41269536	CID_021382		+
chr16	75691151	75691178	CID_016261		+
chr7	138983337	138983371	CID_038031		+
chr14	67831504	67831532	CID_013222		+
chr12	97345841	97345861	CID_010714		+
chr10	129905429	129905459	CID_006887		-
chr5	180684458	180684482	CID_033975		-
chr16	71799430	71799457	CID_016182		-
chr7	120615289	120615322	CID_037773		+
chr1	92187554	92187576	CID_002023		-
chr6	21594125	21594152	CID_034338		+
chr2	204292789	204292813	CID_024979		+
chr2	175236525	175236547	CID_024560		-
chr6	127652038	127652062	CID_035865		-
chr15	75703959	75703997	CID_014752		-
chr21	32501178	32501207	CID_026761		-
chr21	43411278	43411343	CID_027076		-
chr1	157093805	157093828	CID_003155		-
chr9	132399237	132399264	CID_040775		-
chr11	118622043	118622108	CID_008677		-
chr12	53873495	53873525	CID_009859		+
chr1	151260276	151260316	CID_002823		+
chr12	50157326	50157353	CID_009710		+
chr11	65338372	65338419	CID_007978		+
chr2	203420308	203420329	CID_024960		+
chr9	115804219	115804239	CID_040532		-
chr1	47842711	47842745	CID_001382		+
chr9	89560135	89560184	CID_040228		-
chr5	55233979	55234021	CID_031984		-
chr3	142776917	142776963	CID_029502		+
chr8	1774031	1774056	CID_038329		+
chr19	50129610	50129666	CID_021830		+
chr7	113713303	113713325	CID_037699		-
chr5	133536047	133536122	CID_032967		-
chr19	36428156	36428185	CID_020861		+
chrX	100667830	100667871	CID_042092		+
chr12	50390877	50390902	CID_009729		-
chr1	19953861	19953890	CID_000445		+
chr1	67451449	67451476	CID_001672		+
chr9	33255200	33255249	CID_039934		-
chr6	18258534	18258557	CID_034293		-
chr6	24705372	24705395	CID_034381		-
chr13	100615382	100615420	CID_012362		-
chr1	150940957	150940980	CID_002789		-
chr11	62430734	62430760	CID_007811		-
chr8	66525520	66525552	CID_039013		-
chr4	83350543	83350593	CID_030752		-
chr17	55760951	55760979	CID_018097		+
chr1	161197022	161197048	CID_003233		+
chr5	10256104	10256130	CID_031558		+
chr19	805120	805149	CID_019520		+
chr4	52780409	52780471	CID_030492		+
chr14	97022593	97022634	CID_013609		+
chr10	98715690	98715732	CID_006235		+
chr5	157166406	157166446	CID_033575		+
chr19	47281985	47282049	CID_021696		-
chr19	40478108	40478151	CID_021313		+
chr22	29445690	29445712	CID_027407		+
chr2	73470221	73470246	CID_023535		+
chr10	99237119	99237145	CID_006291		-
chr2	170678534	170678559	CID_024473		-
chr16	24801871	24801895	CID_015569		+
chr1	52554875	52554921	CID_001442		+
chr16	88925074	88925100	CID_016382		+
chr3	12196540	12196573	CID_028113		-
chrX	47424816	47424842	CID_041559		+
chr11	11984654	11984678	CID_007197		-
chr2	105476290	105476334	CID_023934		+
chr17	40277702	40277746	CID_017676		-
chr19	39423381	39423424	CID_021215		+
chr15	55839263	55839299	CID_014275		-
chr19	9406813	9406833	CID_019962		-
chr20	56935459	56935494	CID_026448		+
chr21	30435775	30435796	CID_026733		-
chr2	73476199	73476226	CID_023538		+
chr11	123595980	123596008	CID_008760		-
chr2	174229543	174229569	CID_024523		+
chr4	156294524	156294545	CID_031269		-
chr7	44161528	44161564	CID_036871		-
chr2	9543429	9543448	CID_022513		+
chr4	90168860	90168905	CID_030827		-
chr6	97339074	97339099	CID_035498		-
chr3	23934680	23934723	CID_028249		-
chr6	93952357	93952394	CID_035474		-
chr11	85370978	85371038	CID_008297		-
chr3	137953920	137953957	CID_029427		+
chrX	12739903	12739930	CID_041178		+
chr17	3623624	3623659	CID_016566		-
chr1	89260608	89260632	CID_001944		+
chr12	59282680	59282704	CID_010204		-
chr8	64122622	64122663	CID_039004		+
chr19	58724076	58724106	CID_022417		+
chr1	151317606	151317636	CID_002838		-
chr15	41598070	41598091	CID_014038		+
chrX	47089338	47089383	CID_041548		+
chr11	68668018	68668047	CID_008103		-
chr22	41738571	41738598	CID_027817		+
chr10	74856556	74856578	CID_005872		-
chr19	44741314	44741365	CID_021575		+
chr11	117039389	117039447	CID_008617		+
chr14	93709232	93709264	CID_013545		-
chr15	99504709	99504755	CID_015061		+
chr16	58200559	58200588	CID_015948		-
chr11	47489918	47489987	CID_007571		-
chr2	48033632	48033662	CID_023152		+
chr15	80136729	80136759	CID_014846		-
chrX	73458864	73458894	CID_041955		-
chr14	75599603	75599629	CID_013381		-
chr1	28599062	28599091	CID_000762		+
chr5	68463003	68463071	CID_032172		+
chr2	101898369	101898395	CID_023921		-
chr20	20022985	20023020	CID_025741		-
chrX	41082548	41082606	CID_041473		+
chr21	34923350	34923411	CID_026858		+
chr16	2052628	2052652	CID_015159		-
chr12	2162238	2162260	CID_008924		+
chr17	8076543	8076566	CID_016795		-
chr15	67008767	67008789	CID_014514		+
chr2	85273296	85273324	CID_023678		+
chr8	26362510	26362553	CID_038586		-
chr1	151400668	151400707	CID_002863		-
chr16	9206460	9206486	CID_015342		+
chr11	47591297	47591320	CID_007587		+
chr13	114240413	114240447	CID_012508		+
chr17	48459419	48459449	CID_018008		-
chr11	33378460	33378508	CID_007445		+
chrX	46758081	46758102	CID_041523		-
chr5	56232186	56232208	CID_032011		-
chr5	118814660	118814688	CID_032770		+
chr3	113804670	113804699	CID_029143		+
chr12	19436341	19436371	CID_009249		+
chr14	76621328	76621360	CID_013393		+
chr1	21314834	21314856	CID_000475		-
chr6	17109494	17109523	CID_034241		+
chr19	52516576	52516603	CID_021944		-
chr6	149731700	149731724	CID_036073		+
chr7	17383988	17384023	CID_036574		+
chr17	56030086	56030112	CID_018104		-
chr19	41847868	41847905	CID_021414		-
chr2	176984236	176984276	CID_024607		+
chr7	152343527	152343557	CID_038247		-
chr10	72643381	72643412	CID_005830		-
chr1	150938542	150938579	CID_002782		-
chr4	74012957	74012978	CID_030645		-
chr14	91737914	91737952	CID_013477		-
chr6	33655916	33655938	CID_034702		+
chr15	76634790	76634814	CID_014775		+
chr15	77345176	77345195	CID_014792		-
chr3	153974560	153974601	CID_029608		+
chr17	16524687	16524713	CID_016907		-
chr17	78441263	78441290	CID_018760		-
chr11	77790664	77790706	CID_008248		-
chr2	71214470	71214500	CID_023499		-
chr11	47254397	47254444	CID_007554		+
chr18	32912707	32912729	CID_019160		-
chr4	84382333	84382387	CID_030782		+
chr1	205579146	205579178	CID_003960		-
chr7	112757390	112757419	CID_037697		-
chr5	134195223	134195276	CID_033028		+
chr8	12941526	12941563	CID_038414		-
chr1	159999474	159999496	CID_003173		-
chr1	100547880	100547909	CID_002125		+
chr2	152271398	152271424	CID_024324		+
chr11	119207113	119207147	CID_008722		+
chr14	51107501	51107531	CID_012950		-
chr11	810005	810041	CID_006954		+
chr19	52520469	52520496	CID_021954		-
chr19	40316269	40316293	CID_021304		-
chr5	43292585	43292613	CID_031883		-
chr3	53914083	53914111	CID_028753		-
chr6	89616115	89616148	CID_035408		-
chr10	118643898	118643934	CID_006643		-
chr5	32385654	32385695	CID_031682		-
chr21	38884640	38884673	CID_027000		+
chr17	56811651	56811690	CID_018167		+
chr16	3714329	3714365	CID_015292		-
chr14	103852245	103852285	CID_013770		+
chr1	157679068	157679096	CID_003160		+
chr4	184368690	184368713	CID_031407		+
chr15	40824302	40824324	CID_014001		-
chr2	207176627	207176660	CID_025023		+
chr1	89418746	89418786	CID_001957		-
chr10	98744918	98744969	CID_006263		+
chr15	68588126	68588158	CID_014570		+
chr17	73316238	73316275	CID_018579		-
chr16	4559504	4559527	CID_015318		+
chr12	69972423	69972455	CID_010407		+
chr12	104707029	104707052	CID_010850		+
chr1	198289215	198289243	CID_003761		+
chr19	36882197	36882222	CID_020923		-
chr10	75138672	75138706	CID_005884		-
chr17	33680113	33680135	CID_017371		-
chr4	57865819	57865841	CID_030579		+
chr3	193853970	193853994	CID_029981		+
chr16	14397835	14397858	CID_015402		+
chr1	2335092	2335139	CID_000095		+
chr16	66756423	66756452	CID_015990		-
chr22	33256376	33256398	CID_027540		+
chrX	41390361	41390391	CID_041490		-
chr1	207975208	207975234	CID_004064		-
chr6	21596546	21596587	CID_034342		+
chr17	37560650	37560685	CID_017507		-
chr5	10288609	10288627	CID_031571		-
chr19	10939650	10939674	CID_020087		+
chr19	1220650	1220703	CID_019560		+
chr17	30677186	30677217	CID_017306		+
chr1	36230146	36230178	CID_001008		-
chr7	135636316	135636342	CID_037994		-
chr17	2587092	2587114	CID_016542		+
chr6	89873946	89873967	CID_035422		+
chr17	4848306	4848335	CID_016613		+
chr5	139947994	139948016	CID_033263		+
chr2	101009898	101009925	CID_023903		-
chr19	56186662	56186683	CID_022105		+
chr4	25749089	25749127	CID_030317		-
chr10	112364106	112364155	CID_006538		+
chr21	34922041	34922069	CID_026848		+
chr18	33706323	33706352	CID_019185		-
chr2	85548804	85548846	CID_023692		-
chr1	52553743	52553769	CID_001440		+
chr13	48835626	48835654	CID_011977		+
chr14	77493317	77493335	CID_013401		-
chr2	176960600	176960634	CID_024598		+
chr3	197510291	197510314	CID_030046		+
chr9	123617985	123618014	CID_040572		-
chr4	25125745	25125764	CID_030310		-
chr19	6415227	6415282	CID_019864		-
chr3	155628905	155628933	CID_029622		+
chr5	137847185	137847218	CID_033133		-
chr2	135712325	135712368	CID_024227		+
chr9	131476400	131476424	CID_040733		+
chr18	53070716	53070740	CID_019329		-
chr14	81891094	81891122	CID_013435		-
chr8	144900245	144900273	CID_039673		-
chr9	140137442	140137481	CID_040985		+
chr17	76219001	76219023	CID_018694		+
chr7	44922802	44922830	CID_036930		-
chr17	7416222	7416242	CID_016733		+
chr21	27344291	27344331	CID_026698		-
chr9	88642227	88642250	CID_040214		-
chr10	11503199	11503224	CID_005083		-
chr2	38525492	38525548	CID_022987		-
chr17	27588499	27588566	CID_017154		-
chr3	185208016	185208039	CID_029914		-
chr19	36269859	36269881	CID_020856		+
chr10	104852971	104853003	CID_006461		-
chr2	198324736	198324768	CID_024852		+
chr14	20735868	20735904	CID_012544		-
chr12	49396401	49396433	CID_009646		-
chr11	6500054	6500077	CID_007039		-
chr2	23929906	23929932	CID_022660		+
chr6	7251065	7251122	CID_034053		+
chr17	57292171	57292204	CID_018201		+
chr19	10431545	10431599	CID_020036		-
chr19	45165791	45165830	CID_021599		+
chr14	95560424	95560451	CID_013577		-
chr17	80200560	80200609	CID_018870		-
chr2	75887495	75887529	CID_023655		+
chr12	32134325	32134377	CID_009412		+
chr19	37240090	37240157	CID_021009		-
chr12	57911150	57911177	CID_010154		-
chr12	1602281	1602313	CID_008898		+
chr3	185641657	185641694	CID_029938		-
chr3	100455461	100455500	CID_029016		+
chr1	211923272	211923302	CID_004106		-
chr12	57038702	57038732	CID_010092		-
chr10	120450776	120450801	CID_006677		-
chr20	5173902	5173924	CID_025618		+
chr6	19840701	19840764	CID_034310		+
chr11	31037438	31037457	CID_007379		-
chr2	201437935	201437967	CID_024910		+
chr6	27860486	27860539	CID_034642		-
chr19	39980403	39980427	CID_021281		+
chrM	1514	1561	CID_041018		+
chr20	56935647	56935675	CID_026450		+
chr1	224345737	224345774	CID_004306		+
chr19	44480163	44480196	CID_021493		+
chr3	128533085	128533113	CID_029301		+
chr1	207930894	207930920	CID_004058		+
chr2	170762561	170762585	CID_024476		+
chr5	41853588	41853610	CID_031852		-
chr12	4413041	4413087	CID_008975		+
chr11	6232619	6232645	CID_007033		-
chr10	13231035	13231076	CID_005117		+
chr4	115548968	115548988	CID_030971		+
chr1	225615680	225615701	CID_004381		-
chr6	109703450	109703491	CID_035644		-
chr4	1018330	1018360	CID_030093		+
chr6	76385632	76385658	CID_035240		+
chr1	94343170	94343215	CID_002081		-
chr3	149236896	149236932	CID_029520		-
chr13	27829201	27829233	CID_011637		+
chr19	56602365	56602385	CID_022109		-
chr2	187373757	187373785	CID_024730		+
chrX	73070930	73070968	CID_041947		-
chr8	116464829	116464864	CID_039438		-
chr16	30129760	30129791	CID_015688		-
chr4	40426695	40426736	CID_030427		-
chr7	157060869	157060911	CID_038296		+
chr1	27860817	27860855	CID_000725		-
chr1	171768521	171768543	CID_003459		+
chr17	46687882	46687915	CID_017925		-
chr1	161089968	161089993	CID_003214		+
chr1	235272840	235272864	CID_004745		-
chr5	71533878	71533924	CID_032264		-
chr13	113862364	113862389	CID_012493		-
chr1	214816274	214816299	CID_004189		+
chr4	176555127	176555154	CID_031373		-
chr13	100214977	100215003	CID_012356		+
chr2	97499109	97499149	CID_023852		+
chr1	35648300	35648337	CID_000973		-
chr7	140154199	140154238	CID_038088		-
chr2	219320301	219320326	CID_025136		-
chr15	75931889	75931915	CID_014758		-
chr1	151040922	151040953	CID_002801		+
chr8	144660325	144660344	CID_039655		-
chr19	42373740	42373767	CID_021424		+
chr4	17625583	17625621	CID_030249		+
chr8	116599732	116599773	CID_039440		-
chr16	69496510	69496547	CID_016091		+
chr14	93649895	93649921	CID_013519		-
chr7	935584	935610	CID_036400		+
chr6	150023113	150023145	CID_036118		-
chr9	132584882	132584903	CID_040786		-
chr16	87863754	87863778	CID_016360		-
chr1	27107046	27107069	CID_000690		+
chr5	167975885	167975911	CID_033656		-
chr7	16714108	16714134	CID_036568		+
chr16	72198180	72198205	CID_016206		-
chr7	129395696	129395719	CID_037877		+
chr6	34574543	34574569	CID_034720		-
chr1	16199769	16199797	CID_000334		+
chr10	65383555	65383606	CID_005714		+
chr2	207024469	207024501	CID_025012		+
chr3	152881791	152881846	CID_029601		+
chr17	73029993	73030018	CID_018537		+
chrX	49777887	49777922	CID_041620		+
chr10	120829097	120829144	CID_006693		-
chr3	97583222	97583256	CID_028982		+
chr1	32096242	32096271	CID_000851		-
chr15	29346374	29346398	CID_013899		+
chr19	14830185	14830209	CID_020305		+
chr11	62619952	62620016	CID_007837		-
chr15	75931442	75931474	CID_014757		-
chr8	117858515	117858541	CID_039452		-
chr13	77581226	77581282	CID_012190		-
chr2	85545569	85545605	CID_023685		-
chr5	122911628	122911657	CID_032795		+
chr10	82279338	82279364	CID_006008		+
chr9	139358009	139358030	CID_040952		-
chr14	73685849	73685875	CID_013329		+
chr22	30091569	30091588	CID_027425		+
chr12	56604113	56604153	CID_010019		-
chr3	155544905	155544928	CID_029617		-
chr15	82334154	82334179	CID_014863		-
chr15	48624430	48624460	CID_014177		+
chr12	122701076	122701097	CID_011271		-
chr5	141520147	141520167	CID_033324		+
chr1	6610522	6610581	CID_000133		-
chr1	207220990	207221032	CID_004040		-
chrX	73062697	73062724	CID_041924		-
chr6	144179104	144179127	CID_036024		+
chr1	54509068	54509109	CID_001512		-
chr6	56966287	56966320	CID_035101		+
chr7	2404033	2404077	CID_036424		+
chr21	37766858	37766899	CID_026967		+
chr4	6865506	6865530	CID_030193		+
chr7	2400336	2400368	CID_036422		+
chr7	42949759	42949784	CID_036841		-
chr2	61024615	61024646	CID_023265		+
chr9	36338137	36338163	CID_040030		-
chr19	17417517	17417545	CID_020396		+
chr12	50869577	50869604	CID_009753		+
chrX	11488344	11488364	CID_041172		-
chr15	52902275	52902331	CID_014256		-
chr7	139250749	139250771	CID_038074		-
chr10	105763221	105763249	CID_006491		+
chr15	68585694	68585746	CID_014564		+
chr3	54157573	54157600	CID_028757		+
chr14	55004464	55004495	CID_013015		+
chr3	18386996	18387019	CID_028206		-
chr13	111535849	111535874	CID_012469		-
chr8	103373354	103373380	CID_039351		-
chr1	233490589	233490646	CID_004698		+
chr5	96366470	96366493	CID_032537		+
chr2	109379904	109379930	CID_023966		+
chr6	88384892	88384961	CID_035395		-
chr4	141560560	141560582	CID_031149		-
chr12	69968853	69968881	CID_010390		+
chr1	113213261	113213299	CID_002330		+
chr15	101811700	101811738	CID_015082		-
chrX	153294832	153294880	CID_042651		-
chr7	127013156	127013198	CID_037816		-
chr1	155448212	155448240	CID_003033		-
chr19	21475611	21475638	CID_020525		-
chr5	41918650	41918696	CID_031859		+
chr12	6700652	6700682	CID_009053		-
chr3	141165691	141165730	CID_029470		+
chr1	173933254	173933285	CID_003514		-
chr1	156756904	156756940	CID_003147		+
chr2	99224788	99224810	CID_023866		-
chr13	77844605	77844631	CID_012202		-
chrX	67742678	67742734	CID_041781		+
chr12	123340504	123340526	CID_011305		+
chr2	37368764	37368787	CID_022942		-
chr1	39469056	39469079	CID_001146		+
chr2	200797753	200797778	CID_024895		-
chr7	32908807	32908829	CID_036790		-
chr16	11940572	11940627	CID_015369		-
chr10	43291941	43291980	CID_005474		+
chr14	64152278	64152320	CID_013182		-
chr19	41247490	41247511	CID_021374		-
chr21	38884436	38884458	CID_026997		+
chr1	33059286	33059315	CID_000922		+
chr6	16302656	16302683	CID_034221		-
chr16	50263260	50263299	CID_015855		+
chr1	9989352	9989395	CID_000223		-
chr8	30969131	30969151	CID_038689		+
chr12	122958178	122958210	CID_011285		-
chr21	34924667	34924711	CID_026866		+
chr1	68168798	68168828	CID_001701		-
chr9	132402912	132402936	CID_040780		-
chr13	21974541	21974560	CID_011558		-
chr10	74035115	74035174	CID_005856		+
chr11	93467790	93467812	CID_008360		-
chr20	37581028	37581097	CID_026072		+
chr1	193060870	193060912	CID_003726		+
chr14	62188327	62188372	CID_013155		+
chr1	12065834	12065883	CID_000292		+
chr19	58199013	58199034	CID_022370		+
chr3	88205546	88205568	CID_028963		+
chr4	57326578	57326601	CID_030544		+
chr2	128525792	128525843	CID_024140		-
chr11	9492865	9492886	CID_007110		+
chr6	34845083	34845112	CID_034731		+
chr2	203141161	203141183	CID_024950		+
chr11	60670231	60670290	CID_007725		-
chr10	70931118	70931178	CID_005798		+
chr17	41345525	41345561	CID_017744		+
chr17	5402903	5402933	CID_016676		-
chr1	39470098	39470158	CID_001148		+
chr2	136295849	136295875	CID_024249		+
chr16	75399985	75400007	CID_016243		-
chr9	133376610	133376639	CID_040801		+
chr1	145523461	145523486	CID_002599		+
chr1	203277478	203277546	CID_003873		+
chrX	9684645	9684664	CID_041155		+
chr12	3923793	3923823	CID_008954		-
chr14	95570049	95570099	CID_013582		-
chr1	87212614	87212665	CID_001918		+
chr4	122738335	122738364	CID_031017		-
chr10	70666629	70666654	CID_005760		+
chr7	107395878	107395906	CID_037631		+
chr6	21598784	21598844	CID_034362		+
chr22	29191174	29191224	CID_027397		-
chrX	73049022	73049053	CID_041917		-
chr1	63286838	63286871	CID_001629		+
chr8	37636645	37636673	CID_038738		+
chr10	70497619	70497642	CID_005753		+
chr4	81210768	81210788	CID_030731		+
chr15	44063544	44063603	CID_014115		+
chr10	1052969	1053009	CID_004968		+
chr19	10218774	10218810	CID_020013		+
chr12	12673810	12673843	CID_009170		-
chr1	52498069	52498097	CID_001430		-
chr11	61562533	61562555	CID_007766		+
chr1	109167267	109167308	CID_002172		+
chr1	85718276	85718311	CID_001891		-
chr9	127998577	127998607	CID_040659		-
chr11	115046774	115046817	CID_008598		-
chr19	40581844	40581904	CID_021344		-
chr1	151376493	151376518	CID_002844		-
chr19	33695759	33695798	CID_020678		+
chr2	122485425	122485447	CID_024098		-
chr11	63668108	63668133	CID_007872		+
chr19	15223194	15223231	CID_020306		+
chr21	38451225	38451248	CID_026982		+
chr8	91636843	91636892	CID_039206		-
chr2	27664873	27664913	CID_022788		+
chr15	41594778	41594805	CID_014037		+
chr15	83673535	83673583	CID_014885		-
chr15	69740518	69740562	CID_014607		+
chr3	125094028	125094051	CID_029253		-
chr7	7612453	7612478	CID_036538		+
chr16	11855861	11855891	CID_015363		-
chr7	94294224	94294263	CID_037285		+
chr7	36492844	36492891	CID_036814		+
chr21	44396320	44396344	CID_027104		+
chr16	2809614	2809646	CID_015200		+
chr7	6728816	6728856	CID_036528		-
chr4	41939335	41939355	CID_030446		+
chr6	87968664	87968706	CID_035381		+
chr17	41843808	41843835	CID_017758		-
chr13	53261999	53262021	CID_012093		+
chr20	47991226	47991273	CID_026264		-
chr12	8249850	8249879	CID_009125		+
chr1	169345822	169345861	CID_003412		+
chr11	95826428	95826456	CID_008437		-
chr3	196134194	196134224	CID_030014		-
chr17	66038325	66038379	CID_018471		+
chr3	31678820	31678866	CID_028306		+
chr10	113943492	113943522	CID_006573		-
chr21	16339885	16339927	CID_026645		-
chr5	59938663	59938683	CID_032046		-
chr19	33183503	33183529	CID_020662		+
chr16	31510727	31510767	CID_015769		-
chr12	124180978	124181015	CID_011373		+
chr3	49785296	49785326	CID_028639		-
chr1	54692490	54692517	CID_001520		-
chr6	155154311	155154330	CID_036195		+
chr1	150941399	150941430	CID_002790		-
chr15	68585898	68585936	CID_014566		+
chr1	114305442	114305468	CID_002369		-
chr5	54466530	54466555	CID_031962		-
chr4	48040277	48040307	CID_030475		+
chr2	242179476	242179498	CID_025427		-
chr12	108134924	108134953	CID_010893		-
chr19	580738	580774	CID_019505		+
chr15	65855140	65855167	CID_014453		+
chr16	67132706	67132746	CID_016000		+
chrX	102507964	102507988	CID_042108		-
chr19	39322119	39322146	CID_021196		-
chr11	118376560	118376601	CID_008645		+
chr15	45899293	45899327	CID_014166		+
chr4	108829730	108829781	CID_030911		+
chr14	72138079	72138100	CID_013312		+
chr4	26432513	26432548	CID_030323		+
chr19	58119224	58119254	CID_022344		+
chr19	40747937	40747960	CID_021348		-
chr19	9271436	9271467	CID_019955		+
chr1	10182065	10182092	CID_000231		+
chr1	154179931	154180001	CID_002944		-
chr2	180725603	180725626	CID_024670		-
chr5	71493177	71493231	CID_032235		+
chr19	6414096	6414134	CID_019861		-
chr19	33203801	33203827	CID_020667		+
chr11	47808012	47808033	CID_007596		-
chr2	217026713	217026741	CID_025096		+
chr19	5786485	5786544	CID_019836		-
chr3	51702634	51702661	CID_028676		+
chr12	123355466	123355508	CID_011310		-
chr5	142779363	142779389	CID_033338		-
chr15	57484428	57484451	CID_014303		+
chr11	43515815	43515843	CID_007511		+
chr1	149857544	149857567	CID_002653		-
chr10	43882657	43882696	CID_005489		-
chr17	6547787	6547816	CID_016679		-
chr20	46283419	46283450	CID_026212		+
chr7	44737048	44737076	CID_036896		+
chr3	140698671	140698714	CID_029462		+
chr22	23634671	23634691	CID_027337		+
chr15	65410282	65410311	CID_014429		-
chr6	116599738	116599790	CID_035749		-
chrX	19971946	19971970	CID_041266		-
chr13	113198969	113199003	CID_012484		-
chr12	124241412	124241450	CID_011375		+
chr22	41895816	41895838	CID_027833		+
chr10	76791025	76791053	CID_005944		+
chr19	15367985	15368009	CID_020320		-
chr8	121393032	121393063	CID_039479		-
chr12	33046123	33046144	CID_009435		-
chr2	241655414	241655437	CID_025409		-
chr19	44417209	44417245	CID_021486		-
chr1	165712479	165712523	CID_003320		-
chr15	22968362	22968380	CID_013853		+
chr11	68312401	68312449	CID_008097		+
chr1	119425720	119425751	CID_002517		-
chr1	204379621	204379673	CID_003919		-
chr3	57557533	57557560	CID_028803		-
chr1	6592704	6592753	CID_000130		-
chr8	74706183	74706228	CID_039081		-
chr16	30749251	30749273	CID_015721		+
chr4	39783091	39783117	CID_030413		+
chr2	110332210	110332233	CID_023977		-
chr11	96124534	96124565	CID_008443		+
chr18	77794495	77794530	CID_019478		+
chr12	111160432	111160488	CID_011032		-
chr22	32789889	32789918	CID_027527		-
chr21	33640660	33640689	CID_026785		-
chr5	171831873	171831898	CID_033702		-
chr10	27422967	27422993	CID_005299		-
chr17	27041684	27041713	CID_017093		-
chr14	20927857	20927886	CID_012572		-
chr14	103803069	103803118	CID_013757		+
chr11	63961947	63961994	CID_007882		+
chr19	44111785	44111812	CID_021464		-
chr14	71788802	71788823	CID_013310		+
chr13	49782492	49782514	CID_011993		+
chr19	6210628	6210646	CID_019843		-
chr1	204374927	204374974	CID_003908		-
chr4	114822721	114822747	CID_030967		-
chr2	122523306	122523328	CID_024106		+
chr2	201844071	201844105	CID_024926		-
chr10	104117917	104117943	CID_006435		+
chr20	37581362	37581425	CID_026077		+
chr20	49509118	49509174	CID_026338		-
chr3	183585640	183585683	CID_029864		-
chr8	104429243	104429266	CID_039388		+
chr6	151785630	151785651	CID_036160		+
chr3	40558027	40558049	CID_028402		+
chr11	74352121	74352150	CID_008189		+
chr9	32525903	32525925	CID_039909		-
chr19	29190249	29190271	CID_020582		-
chr4	139978055	139978085	CID_031102		-
chr15	49329797	49329820	CID_014196		-
chr11	64573219	64573243	CID_007919		-
chr8	124332663	124332687	CID_039510		-
chr10	3822299	3822358	CID_004991		-
chr5	130728364	130728397	CID_032871		+
chr3	20017591	20017643	CID_028216		+
chr21	38596083	38596105	CID_026986		-
chr22	38181608	38181631	CID_027619		+
chr11	85989705	85989780	CID_008319		+
chr7	72952292	72952322	CID_037096		-
chr10	71152036	71152061	CID_005801		+
chr20	18724782	18724811	CID_025732		+
chr2	128621082	128621106	CID_024157		-
chr7	138992193	138992226	CID_038040		+
chr8	37917634	37917656	CID_038753		+
chr20	47691359	47691387	CID_026226		+
chr7	100483990	100484016	CID_037510		+
chr4	159789335	159789365	CID_031292		+
chr6	42854847	42854879	CID_034887		+
chr2	32445923	32445972	CID_022879		+
chr2	87000774	87000800	CID_023767		+
chrM	13628	13670	CID_041103		+
chr7	150070991	150071049	CID_038199		+
chr14	91957094	91957126	CID_013493		-
chr22	36907684	36907716	CID_027593		-
chr13	42873684	42873709	CID_011885		+
chr7	72987703	72987737	CID_037097		-
chr2	201688544	201688573	CID_024914		+
chr6	70500239	70500285	CID_035175		-
chr6	7586292	7586317	CID_034085		+
chr10	97927924	97927948	CID_006208		+
chr19	10795800	10795836	CID_020071		+
chr1	27657216	27657275	CID_000714		+
chr8	77779157	77779190	CID_039116		+
chr10	64974323	64974346	CID_005703		-
chr5	31400771	31400790	CID_031647		-
chr17	40125834	40125865	CID_017658		+
chr13	53049123	53049178	CID_012078		+
chr7	26237454	26237481	CID_036663		-
chr2	131904445	131904477	CID_024194		+
chr9	3491037	3491060	CID_039746		-
chr10	21071405	21071431	CID_005217		-
chr20	5098141	5098186	CID_025608		-
chr6	39078990	39079017	CID_034833		-
chr20	49520496	49520530	CID_026360		-
chrX	69722762	69722786	CID_041799		+
chr4	6643592	6643634	CID_030173		+
chr13	48835322	48835354	CID_011975		+
chr19	10799995	10800034	CID_020078		+
chr7	139107615	139107647	CID_038063		+
chr12	125441632	125441660	CID_011414		-
chr16	70590895	70590925	CID_016142		+
chr6	135307212	135307233	CID_035902		-
chr12	6696638	6696671	CID_009051		-
chr1	11140945	11140969	CID_000273		-
chr17	75210279	75210314	CID_018665		+
chr20	3128717	3128744	CID_025547		-
chr7	75692863	75692910	CID_037121		+
chrX	102931526	102931573	CID_042126		-
chr14	21458360	21458388	CID_012599		+
chr1	236716902	236716931	CID_004801		-
chr1	150192947	150192981	CID_002701		-
chr7	112407127	112407150	CID_037684		-
chr19	2273016	2273075	CID_019667		+
chr7	91504039	91504078	CID_037222		-
chr1	154562312	154562367	CID_002977		-
chr2	10927433	10927462	CID_022583		-
chrX	84525217	84525257	CID_042029		+
chr11	61183611	61183661	CID_007758		-
chr10	91352510	91352535	CID_006090		-
chrX	25664282	25664311	CID_041380		-
chr5	54455999	54456064	CID_031953		+
chr1	173864713	173864748	CID_003504		+
chr6	131923474	131923499	CID_035883		-
chr14	70179840	70179915	CID_013282		+
chr3	47963278	47963302	CID_028546		-
chr20	17922813	17922840	CID_025692		-
chr17	73774155	73774189	CID_018598		-
chr16	72820532	72820573	CID_016217		-
chrX	67753059	67753101	CID_041783		+
chr6	118790237	118790265	CID_035792		-
chr1	113192047	113192076	CID_002326		+
chr7	97487627	97487652	CID_037322		-
chr11	34093448	34093472	CID_007459		+
chr17	290886	290915	CID_016408		-
chr1	16200471	16200516	CID_000338		+
chr10	12877263	12877290	CID_005115		+
chr15	25584033	25584065	CID_013876		-
chr6	149700422	149700463	CID_036066		+
chr7	56067039	56067089	CID_036993		+
chr19	57773546	57773569	CID_022192		+
chr21	18971042	18971101	CID_026663		-
chr17	37922500	37922519	CID_017538		-
chr17	79099720	79099744	CID_018767		-
chr17	27588820	27588848	CID_017157		-
chr19	56173929	56173980	CID_022093		+
chr1	84702234	84702266	CID_001863		+
chr21	34931299	34931328	CID_026893		+
chr7	43906318	43906348	CID_036859		-
chr1	28823515	28823537	CID_000780		+
chr2	220415269	220415299	CID_025186		+
chr5	10433876	10433925	CID_031580		+
chr19	34887493	34887529	CID_020746		+
chr1	213072278	213072302	CID_004147		+
chr16	22261602	22261624	CID_015505		+
chr15	59171970	59172000	CID_014323		-
chr10	105138117	105138145	CID_006472		+
chr17	27588319	27588360	CID_017152		-
chr21	38850518	38850546	CID_026990		+
chr6	105725757	105725786	CID_035571		-
chr12	117582969	117583001	CID_011137		-
chr20	30920429	30920452	CID_025835		+
chrX	34293756	34293777	CID_041394		-
chr14	103806111	103806139	CID_013762		+
chr7	21945136	21945161	CID_036594		-
chr19	34924257	34924282	CID_020756		+
chr20	47770492	47770548	CID_026244		-
chr12	56558176	56558213	CID_010006		-
chr19	41257333	41257368	CID_021380		+
chr13	31195253	31195280	CID_011689		+
chr22	43014899	43014935	CID_027883		-
chr7	936048	936075	CID_036403		+
chr1	165631497	165631529	CID_003313		-
chrX	71800363	71800390	CID_041877		-
chr1	145441439	145441473	CID_002574		+
chr11	105875707	105875736	CID_008487		-
chr2	220413798	220413822	CID_025187		-
chr14	74665721	74665759	CID_013356		+
chr3	8919249	8919287	CID_028028		-
chr1	42671507	42671533	CID_001234		-
chr2	198571220	198571264	CID_024863		+
chr2	25166665	25166693	CID_022689		-
chr20	2637120	2637178	CID_025535		+
chr1	45226002	45226028	CID_001298		+
chr19	36229256	36229286	CID_020842		+
chr20	30804455	30804506	CID_025826		+
chr12	67696270	67696318	CID_010280		+
chr1	23417979	23418007	CID_000506		-
chr11	102267372	102267430	CID_008464		-
chr2	224824571	224824611	CID_025226		+
chr5	139948599	139948634	CID_033265		+
chr4	1730306	1730354	CID_030116		+
chr3	176738909	176738964	CID_029780		-
chr2	97475211	97475231	CID_023849		+
chrX	122734934	122734967	CID_042332		-
chr15	44819318	44819349	CID_014139		+
chr12	42894535	42894557	CID_009485		-
chr6	26157270	26157334	CID_034442		+
chr19	2755475	2755509	CID_019690		-
chr22	32146065	32146088	CID_027515		-
chr1	3545947	3545997	CID_000102		+
chr1	45976903	45976939	CID_001321		-
chr2	178301537	178301558	CID_024649		+
chr7	36373736	36373769	CID_036805		-
chr18	44682448	44682487	CID_019233		-
chr6	159026304	159026331	CID_036228		+
chr1	47143808	47143834	CID_001373		-
chr14	36340618	36340658	CID_012818		+
chr6	87972644	87972668	CID_035387		+
chr22	51051908	51051933	CID_027993		+
chr13	41701849	41701872	CID_011846		-
chr19	38126468	38126500	CID_021125		-
chr9	97848306	97848331	CID_040326		+
chr2	96851760	96851798	CID_023808		-
chr17	25630624	25630656	CID_017043		+
chr6	34735707	34735739	CID_034723		+
chr3	129369604	129369630	CID_029330		-
chr2	61391740	61391763	CID_023285		+
chr3	167727302	167727333	CID_029715		-
chr19	38230845	38230869	CID_021155		-
chr7	5515736	5515772	CID_036476		-
chr7	99144709	99144732	CID_037397		-
chr4	157683555	157683574	CID_031276		-
chr5	118877718	118877758	CID_032771		+
chr9	115380998	115381033	CID_040520		+
chr3	38524897	38524929	CID_028369		+
chr11	118375080	118375102	CID_008643		+
chr9	80336331	80336357	CID_040150		-
chr7	1523489	1523510	CID_036411		-
chr7	147739423	147739445	CID_038147		+
chr7	135612533	135612568	CID_037979		-
chr15	41593983	41594021	CID_014035		+
chr10	131964855	131964898	CID_006915		+
chr19	52389906	52389930	CID_021926		-
chr16	30079991	30080021	CID_015677		+
chr18	29128197	29128217	CID_019125		+
chr1	16260572	16260617	CID_000365		+
chrX	70464215	70464248	CID_041822		-
chr1	154192836	154192910	CID_002950		-
chr6	17615980	17616003	CID_034250		-
chr20	62221162	62221185	CID_026596		-
chr3	33038659	33038676	CID_028330		-
chr16	78158003	78158031	CID_016268		+
chr12	56538391	56538417	CID_010001		+
chr5	78611996	78612036	CID_032391		+
chr10	105127902	105127923	CID_006469		+
chr19	1011150	1011193	CID_019547		-
chr8	64099856	64099882	CID_038995		+
chr10	123600598	123600622	CID_006756		-
chrX	70832910	70832931	CID_041849		+
chr22	40708968	40708993	CID_027744		+
chr16	67574108	67574128	CID_016014		+
chr6	111196308	111196344	CID_035672		+
chr1	146630946	146630975	CID_002613		-
chr1	113000208	113000235	CID_002319		+
chr5	56559380	56559411	CID_032025		+
chr16	74664755	74664778	CID_016232		-
chr11	69486526	69486549	CID_008123		-
chr2	172841179	172841202	CID_024506		+
chr12	22811967	22811997	CID_009298		+
chr5	148731339	148731364	CID_033408		+
chr17	80574328	80574347	CID_018892		-
chr19	42857866	42857889	CID_021454		+
chr13	27845648	27845675	CID_011639		+
chr1	226574051	226574082	CID_004457		-
chr17	74731108	74731133	CID_018648		-
chr3	88105478	88105503	CID_028958		-
chr11	65765732	65765754	CID_008010		-
chr15	55838172	55838213	CID_014270		-
chr1	161326561	161326599	CID_003235		+
chr13	96412947	96412972	CID_012303		+
chr3	195778239	195778267	CID_030002		-
chr6	83878874	83878897	CID_035321		-
chr17	5341444	5341471	CID_016652		-
chr7	157061407	157061436	CID_038298		+
chr2	176960222	176960243	CID_024595		+
chr1	90059150	90059177	CID_001964		+
chr4	71691063	71691090	CID_030611		-
chr12	56516431	56516453	CID_009998		+
chr10	17756612	17756657	CID_005181		+
chrX	152599612	152599638	CID_042620		+
chr9	132589882	132589935	CID_040790		-
chr4	4237537	4237581	CID_030159		-
chr13	77456924	77456967	CID_012178		-
chr22	21304088	21304119	CID_027266		+
chr4	142155306	142155328	CID_031156		+
chr8	98863628	98863655	CID_039306		+
chr1	119619074	119619115	CID_002519		-
chr3	44694109	44694152	CID_028471		+
chr17	74731061	74731087	CID_018647		-
chr7	155537978	155538007	CID_038274		+
chr12	117294765	117294812	CID_011133		-
chr11	14535189	14535216	CID_007228		-
chr13	30087051	30087072	CID_011671		-
chr20	3888783	3888838	CID_025570		+
chr14	70833363	70833391	CID_013290		-
chr1	15736702	15736743	CID_000314		+
chr1	179851941	179851967	CID_003575		+
chr19	39395698	39395718	CID_021208		+
chr16	81397495	81397526	CID_016288		+
chr2	181930565	181930589	CID_024688		+
chr12	64832996	64833028	CID_010222		+
chr12	106805789	106805821	CID_010876		+
chr14	59961785	59961806	CID_013106		+
chr6	110424621	110424652	CID_035663		-
chr1	45288840	45288873	CID_001305		-
chr11	57571093	57571128	CID_007635		+
chr9	34637721	34637745	CID_039988		-
chr1	236140689	236140712	CID_004790		-
chr6	24777458	24777485	CID_034393		+
chr4	77968561	77968582	CID_030695		-
chr7	27235266	27235298	CID_036736		-
chr6	36568871	36568914	CID_034779		+
chr12	69222628	69222670	CID_010337		+
chr20	2636681	2636722	CID_025532		+
chr15	49171856	49171881	CID_014188		+
chr14	74753523	74753548	CID_013359		-
chr18	56063960	56063985	CID_019368		+
chr19	6364580	6364630	CID_019848		+
chr8	27661904	27661945	CID_038605		+
chr16	31135260	31135287	CID_015757		+
chr7	158468264	158468292	CID_038311		-
chr10	3818965	3818997	CID_004986		-
chr18	29410458	29410477	CID_019132		-
chr10	127412411	127412441	CID_006846		+
chr14	103195405	103195431	CID_013748		+
chr11	87034484	87034509	CID_008330		+
chr5	137504934	137504963	CID_033090		-
chr9	131085466	131085493	CID_040716		+
chr13	25909614	25909643	CID_011610		+
chr17	45198108	45198139	CID_017854		-
chr2	38976704	38976725	CID_023006		-
chr22	44891769	44891809	CID_027909		-
chr8	66516268	66516301	CID_039012		-
chr1	55224540	55224574	CID_001525		-
chr1	7839853	7839875	CID_000171		+
chr19	57766059	57766093	CID_022164		+
chr7	142997362	142997385	CID_038130		+
chr12	57625967	57625994	CID_010129		+
chr11	30358746	30358769	CID_007377		+
chr19	56180735	56180780	CID_022098		+
chr18	9611516	9611539	CID_018979		-
chr10	89727465	89727489	CID_006074		+
chrX	16862896	16862936	CID_041214		-
chr8	12579485	12579511	CID_038402		-
chr12	2977744	2977772	CID_008942		-
chr17	79269035	79269057	CID_018771		-
chr10	76936155	76936184	CID_005952		+
chr2	201719734	201719754	CID_024916		-
chr17	8286268	8286300	CID_016828		-
chr4	41270208	41270253	CID_030442		+
chr8	30885947	30885979	CID_038684		-
chr4	10444882	10444906	CID_030219		-
chr10	43882389	43882422	CID_005487		-
chrX	70775170	70775191	CID_041836		+
chr9	119460644	119460670	CID_040556		+
chr1	112309015	112309042	CID_002306		+
chr22	31834227	31834248	CID_027489		+
chr1	52854131	52854152	CID_001450		-
chrM	10300	10354	CID_041059		+
chr12	54406225	54406275	CID_009889		+
chr7	2768352	2768377	CID_036433		-
chr14	99640260	99640290	CID_013625		-
chr19	14677653	14677679	CID_020304		-
chr6	36455846	36455865	CID_034765		+
chr5	96367871	96367900	CID_032542		+
chr22	47082499	47082522	CID_027945		-
chr6	90576181	90576207	CID_035444		+
chr6	101109882	101109904	CID_035546		-
chrX	153295461	153295503	CID_042652		-
chr4	71895790	71895855	CID_030623		+
chr17	63010455	63010491	CID_018423		-
chr17	26653586	26653649	CID_017055		+
chr5	96366619	96366644	CID_032538		+
chr21	27253426	27253472	CID_026688		-
chr19	14041165	14041188	CID_020254		+
chr9	99149583	99149612	CID_040341		-
chr2	223808957	223808999	CID_025211		+
chr19	50391978	50392003	CID_021869		+
chr15	65956936	65956967	CID_014469		-
chr5	65364751	65364772	CID_032118		+
chr17	38285553	38285597	CID_017559		+
chr3	42589652	42589674	CID_028436		-
chr5	159829550	159829577	CID_033611		-
chr7	100486194	100486241	CID_037517		+
chr12	102591029	102591071	CID_010827		+
chr14	51411004	51411029	CID_012960		-
chr2	212883824	212883856	CID_025061		-
chr6	37142829	37142898	CID_034801		+
chr2	160585636	160585685	CID_024392		+
chr3	57545976	57546005	CID_028797		+
chr9	101984844	101984885	CID_040386		+
chr16	64601749	64601769	CID_015977		+
chr18	196679	196716	CID_018898		+
chr12	127510187	127510207	CID_011426		-
chr6	36449371	36449398	CID_034761		+
chrX	54471524	54471565	CID_041716		+
chr10	28872369	28872427	CID_005331		+
chr19	55918330	55918358	CID_022083		-
chr1	235291114	235291144	CID_004755		-
chr19	2246805	2246834	CID_019659		+
chr13	33110513	33110554	CID_011730		-
chr1	10165643	10165668	CID_000230		+
chr5	60198295	60198317	CID_032052		-
chr20	30534316	30534338	CID_025814		-
chr19	40480513	40480534	CID_021320		+
chr11	639096	639132	CID_006951		+
chr15	29213879	29213904	CID_013897		+
chr5	112213283	112213306	CID_032677		-
chr13	73650764	73650787	CID_012153		+
chr17	17965192	17965232	CID_016948		+
chr3	169809284	169809316	CID_029735		-
chr18	2770025	2770052	CID_018932		+
chr18	52570163	52570201	CID_019323		-
chr11	76637613	76637641	CID_008228		+
chr15	44816531	44816551	CID_014133		+
chr5	64909988	64910010	CID_032105		-
chr12	109052519	109052551	CID_010917		-
chr10	53457688	53457714	CID_005555		-
chr8	23118230	23118263	CID_038524		+
chr1	213165518	213165544	CID_004150		-
chr19	39804882	39804905	CID_021231		-
chr19	45496562	45496599	CID_021616		+
chr2	86406643	86406662	CID_023736		-
chr14	24907387	24907410	CID_012733		+
chr6	41757348	41757370	CID_034858		+
chr12	77417240	77417267	CID_010522		-
chr20	5527643	5527690	CID_025619		-
chr6	170103815	170103846	CID_036352		+
chr17	33678879	33678935	CID_017363		-
chr15	41657652	41657685	CID_014049		+
chr5	14693335	14693380	CID_031609		+
chr12	56385969	56386010	CID_009977		+
chr2	98272461	98272499	CID_023862		-
chr7	129410244	129410273	CID_037878		-
chr12	56637836	56637867	CID_010035		-
chr15	44143346	44143371	CID_014126		+
chr4	2939699	2939737	CID_030152		-
chr19	19643416	19643440	CID_020492		+
chr10	103923582	103923611	CID_006434		+
chr10	18964167	18964211	CID_005192		+
chr12	49952511	49952540	CID_009697		-
chr3	13358200	13358221	CID_028136		-
chr22	47157949	47157978	CID_027947		-
chr7	156802932	156802958	CID_038289		-
chr17	56770127	56770149	CID_018161		+
chr4	183714236	183714258	CID_031396		+
chr11	27519672	27519700	CID_007356		-
chr1	38002414	38002442	CID_001082		-
chr9	89559584	89559621	CID_040223		-
chr17	56051492	56051514	CID_018110		-
chr11	95502175	95502210	CID_008422		-
chr11	46792441	46792480	CID_007546		-
chr1	227842695	227842719	CID_004477		+
chr18	48701298	48701324	CID_019300		-
chr2	113404323	113404359	CID_024024		+
chr5	138661477	138661504	CID_033177		+
chr1	171562303	171562332	CID_003451		+
chr11	125450051	125450079	CID_008772		+
chr3	40353545	40353572	CID_028392		+
chr6	146126138	146126164	CID_036041		-
chr2	37449634	37449663	CID_022952		-
chr4	145573792	145573821	CID_031181		+
chr22	40757565	40757588	CID_027771		+
chr2	96850905	96850933	CID_023804		-
chr6	119229748	119229782	CID_035800		+
chr11	92379117	92379142	CID_008347		+
chr10	76791919	76791947	CID_005945		+
chrX	133680671	133680735	CID_042474		-
chr10	105049625	105049682	CID_006464		+
chr17	27028958	27028983	CID_017091		+
chr10	133753863	133753891	CID_006918		+
chr2	201353783	201353804	CID_024904		-
chr4	185549991	185550012	CID_031429		-
chr10	14887388	14887417	CID_005135		+
chr2	110259951	110259986	CID_023976		+
chr6	116571539	116571575	CID_035737		-
chr11	110101600	110101629	CID_008549		-
chr1	3807301	3807329	CID_000107		-
chr2	70132380	70132403	CID_023453		+
chr19	42730581	42730609	CID_021438		+
chr3	184039389	184039450	CID_029882		+
chr1	161141625	161141656	CID_003226		-
chr17	73774106	73774139	CID_018597		-
chr18	45394723	45394765	CID_019244		-
chrX	129543244	129543270	CID_042410		+
chrX	133922778	133922809	CID_042485		-
chr3	152181761	152181832	CID_029582		+
chr12	72080559	72080579	CID_010438		+
chrX	146318462	146318485	CID_042568		-
chr8	27593262	27593282	CID_038599		-
chr3	120047961	120047988	CID_029180		-
chr7	90018259	90018294	CID_037198		+
chr7	23240551	23240578	CID_036607		+
chr1	54273402	54273442	CID_001502		-
chr9	103082548	103082578	CID_040394		-
chr15	56726454	56726477	CID_014301		-
chr5	74017032	74017071	CID_032311		+
chr10	21785850	21785877	CID_005219		-
chr9	130883011	130883034	CID_040714		-
chr7	116849919	116849940	CID_037744		+
chr9	36338792	36338819	CID_040032		-
chr7	122339975	122339997	CID_037785		-
chr22	31836742	31836789	CID_027491		-
chr11	59404284	59404316	CID_007701		-
chr8	17089976	17089999	CID_038440		-
chr1	42645049	42645101	CID_001231		-
chr1	223991082	223991118	CID_004297		-
chr10	70719932	70719965	CID_005764		+
chr1	151263634	151263663	CID_002825		+
chr6	35547875	35547901	CID_034741		-
chr2	74687722	74687746	CID_023627		+
chr9	127999240	127999266	CID_040661		-
chr13	21357583	21357623	CID_011537		-
chr4	459726	459750	CID_030075		-
chr17	79836861	79836923	CID_018822		-
chr13	115091277	115091307	CID_012535		+
chr6	27775958	27776010	CID_034630		+
chr13	39624028	39624067	CID_011822		+
chr19	15374285	15374320	CID_020321		-
chr11	57103314	57103345	CID_007617		-
chr1	207533544	207533566	CID_004055		+
chr13	21620294	21620316	CID_011547		-
chr16	599792	599818	CID_015114		+
chr19	50548468	50548504	CID_021888		+
chr16	58587688	58587729	CID_015963		-
chr2	87001917	87001974	CID_023774		+
chr16	8900209	8900239	CID_015328		+
chr1	10684371	10684395	CID_000249		+
chrX	73062755	73062784	CID_041925		-
chr7	101894465	101894497	CID_037533		+
chr12	98927417	98927452	CID_010740		+
chrX	107330489	107330535	CID_042167		-
chr11	63971843	63971871	CID_007885		+
chr17	61021635	61021658	CID_018329		+
chr3	9848139	9848177	CID_028067		+
chr1	115300578	115300612	CID_002456		-
chr1	36752106	36752131	CID_001058		+
chr4	184941066	184941110	CID_031419		+
chr1	197055955	197055980	CID_003732		-
chr5	145119745	145119784	CID_033355		-
chr15	43662394	43662417	CID_014105		-
chr19	36619151	36619175	CID_020872		+
chr12	74933229	74933250	CID_010467		+
chr17	76793852	76793876	CID_018717		-
chr10	119100527	119100561	CID_006663		-
chr2	98264578	98264605	CID_023861		+
chr15	83499550	83499572	CID_014877		+
chr6	27115224	27115250	CID_034539		+
chr11	64845611	64845635	CID_007930		-
chr5	32355304	32355358	CID_031677		-
chr19	44237778	44237801	CID_021470		-
chr20	34828189	34828217	CID_025993		+
chr6	43147987	43148013	CID_034919		+
chr3	51436113	51436148	CID_028669		-
chr7	129414537	129414605	CID_037880		-
chr15	84980457	84980476	CID_014906		+
chr4	125587527	125587556	CID_031049		-
chr22	42605693	42605737	CID_027864		-
chr6	11136182	11136228	CID_034139		+
chr1	33497151	33497172	CID_000950		-
chr5	112214093	112214127	CID_032680		-
chr1	159994785	159994809	CID_003170		-
chr10	102045858	102045910	CID_006343		-
chr7	139025485	139025532	CID_038043		+
chr7	21469729	21469761	CID_036585		+
chr20	57019429	57019480	CID_026459		+
chr18	3458232	3458259	CID_018941		+
chr11	95548335	95548360	CID_008430		+
chr7	43678992	43679018	CID_036853		-
chr20	5756019	5756047	CID_025622		+
chr19	37239082	37239134	CID_021000		-
chr11	69468599	69468625	CID_008118		+
chr5	154183143	154183207	CID_033552		+
chr8	27667412	27667446	CID_038609		-
chr13	103424874	103424898	CID_012397		-
chr6	13616699	13616739	CID_034170		+
chr6	24654639	24654690	CID_034376		-
chr9	125607642	125607673	CID_040597		-
chr5	145890228	145890263	CID_033385		+
chr4	108831526	108831549	CID_030912		+
chr1	145499047	145499076	CID_002591		+
chr2	97259510	97259534	CID_023838		-
chr22	35690586	35690614	CID_027557		+
chrX	23803460	23803493	CID_041300		+
chr1	145113710	145113735	CID_002552		+
chr1	227258135	227258162	CID_004473		-
chr5	137522868	137522904	CID_033099		+
chr14	92604612	92604643	CID_013511		+
chr10	95661280	95661306	CID_006164		+
chr14	23237344	23237381	CID_012660		+
chrX	109298603	109298638	CID_042235		+
chr10	129901853	129901895	CID_006876		-
chr17	20921331	20921353	CID_017014		-
chr2	150444199	150444224	CID_024316		-
chr2	113288421	113288447	CID_024009		+
chr2	64812591	64812636	CID_023380		+
chr17	79836713	79836752	CID_018820		-
chr14	57673396	57673420	CID_013079		-
chr15	86290104	86290133	CID_014917		+
chr15	89878299	89878328	CID_014952		+
chr4	120221703	120221732	CID_030996		-
chr22	38087197	38087218	CID_027615		+
chr15	66629058	66629086	CID_014494		-
chr4	6865390	6865423	CID_030192		+
chr4	39782979	39783020	CID_030412		+
chr2	190535432	190535484	CID_024757		+
chr21	37748157	37748189	CID_026962		+
chr19	1815972	1816008	CID_019613		-
chr13	79188654	79188696	CID_012212		-
chr6	75963134	75963193	CID_035222		-
chr19	3978049	3978071	CID_019747		-
chr7	148684306	148684341	CID_038164		-
chr4	154143723	154143755	CID_031253		+
chr9	98002934	98002958	CID_040327		-
chrX	18259432	18259462	CID_041251		-
chr17	61671585	61671626	CID_018350		+
chr5	38480628	38480657	CID_031811		-
chr1	244869075	244869103	CID_004893		+
chr1	205685053	205685103	CID_003984		-
chr5	141381072	141381092	CID_033317		-
chr20	31954723	31954747	CID_025861		-
chr18	67698180	67698205	CID_019432		-
chr19	58134220	58134259	CID_022356		+
chr6	149718836	149718898	CID_036069		+
chr17	27878737	27878758	CID_017220		+
chr5	148731059	148731086	CID_033404		+
chr9	133579459	133579508	CID_040816		+
chr13	21355378	21355411	CID_011536		-
chr3	52581860	52581901	CID_028712		-
chrX	54476193	54476219	CID_041719		-
chr2	131808841	131808877	CID_024184		-
chr2	86442491	86442518	CID_023742		-
chr3	111441177	111441216	CID_029106		+
chr12	98940190	98940225	CID_010759		+
chr7	108204395	108204433	CID_037662		-
chr17	26521718	26521763	CID_017054		+
chr1	44474162	44474188	CID_001275		-
chr17	65979543	65979564	CID_018462		+
chr9	136216385	136216409	CID_040879		+
chr14	70238644	70238668	CID_013286		+
chr11	93545359	93545416	CID_008366		+
chr1	25170222	25170253	CID_000612		+
chr9	112933685	112933708	CID_040475		+
chr14	24878353	24878379	CID_012729		+
chr3	53899366	53899394	CID_028756		+
chr1	41091676	41091700	CID_001208		-
chr22	32887140	32887166	CID_027534		+
chr9	123636899	123636929	CID_040574		-
chr11	111933313	111933358	CID_008569		+
chr2	60687025	60687074	CID_023253		-
chr9	129600216	129600264	CID_040686		+
chr5	64019343	64019405	CID_032087		-
chr19	12841775	12841800	CID_020191		-
chr4	1988128	1988151	CID_030132		-
chr17	30649060	30649086	CID_017305		+
chr11	4108341	4108366	CID_007013		+
chr2	170668529	170668561	CID_024474		+
chr11	64658837	64658861	CID_007923		-
chr1	206760753	206760774	CID_004015		+
chr5	34908217	34908267	CID_031730		-
chr8	81435066	81435101	CID_039150		+
chr5	177041132	177041154	CID_033841		+
chr12	53700604	53700642	CID_009823		+
chr17	74307489	74307515	CID_018626		-
chr20	5095858	5095882	CID_025605		-
chr6	7575645	7575666	CID_034079		+
chr11	118343976	118344001	CID_008640		+
chr15	99506470	99506503	CID_015064		+
chr11	821819	821845	CID_006958		+
chr2	232326376	232326409	CID_025320		-
chr17	35876200	35876235	CID_017446		-
chr12	30887942	30887972	CID_009398		-
chr2	96851327	96851351	CID_023806		-
chr2	43449993	43450022	CID_023057		-
chr1	68282648	68282681	CID_001707		-
chr14	103808689	103808713	CID_013766		+
chr7	132765763	132765792	CID_037919		-
chr5	133292222	133292260	CID_032940		-
chr19	37129788	37129817	CID_020971		-
chrX	103435733	103435757	CID_042129		+
chr22	21356163	21356194	CID_027281		-
chr2	128952981	128953007	CID_024163		+
chr7	36493004	36493052	CID_036815		+
chr12	98909828	98909853	CID_010728		+
chr19	13035817	13035841	CID_020208		-
chr17	27589907	27589939	CID_017162		-
chr2	135893200	135893224	CID_024245		+
chr1	174945221	174945242	CID_003520		+
chr5	154251371	154251421	CID_033558		+
chr11	65409042	65409065	CID_007984		+
chr13	74260656	74260693	CID_012155		-
chr19	35448052	35448084	CID_020785		-
chr1	183112351	183112369	CID_003637		+
chr8	81577127	81577147	CID_039153		-
chr12	110479105	110479133	CID_010966		-
chr16	30537277	30537301	CID_015704		-
chr1	38489435	38489470	CID_001136		+
chr12	54370937	54370965	CID_009877		+
chr8	98737262	98737290	CID_039297		+
chr1	9990566	9990591	CID_000225		-
chr19	1432662	1432689	CID_019590		+
chr5	60187229	60187270	CID_032049		-
chr19	37619009	37619039	CID_021049		+
chr9	37592416	37592457	CID_040061		-
chr5	14751224	14751250	CID_031613		-
chr6	97590209	97590232	CID_035502		-
chr7	63986302	63986330	CID_037013		-
chr5	65340019	65340048	CID_032117		+
chr4	1207340	1207367	CID_030097		-
chr1	6604893	6604926	CID_000131		-
chr2	33808763	33808809	CID_022911		-
chr7	97488641	97488663	CID_037325		-
chr12	1889750	1889776	CID_008909		+
chr2	87000538	87000571	CID_023764		+
chr1	27425381	27425403	CID_000710		-
chr14	57686101	57686133	CID_013080		-
chr2	27844301	27844320	CID_022795		+
chrX	133559980	133560000	CID_042457		+
chr19	44128273	44128296	CID_021467		-
chr16	74339690	74339727	CID_016228		+
chr10	120489804	120489829	CID_006681		-
chr14	74179440	74179471	CID_013340		-
chr8	109240500	109240540	CID_039411		-
chr4	126245666	126245690	CID_031060		+
chr1	219385660	219385681	CID_004225		+
chr11	61919964	61919999	CID_007783		+
chr1	20987697	20987740	CID_000462		-
chrX	118603829	118603863	CID_042268		+
chr19	47712555	47712581	CID_021725		+
chr6	150571323	150571352	CID_036140		+
chr15	25616278	25616306	CID_013883		-
chr17	48830179	48830218	CID_018024		+
chr3	131219274	131219301	CID_029350		-
chr5	171638966	171638999	CID_033699		-
chr17	70812923	70812949	CID_018511		-
chr7	115897995	115898020	CID_037712		+
chrX	53279598	53279622	CID_041646		-
chr1	934371	934400	CID_000011		-
chrX	21903390	21903412	CID_041287		+
chr12	54449672	54449702	CID_009901		+
chr1	70716659	70716688	CID_001737		+
chr16	9204064	9204091	CID_015339		+
chrX	119387570	119387600	CID_042301		+
chr2	29160830	29160860	CID_022843		+
chr8	75362444	75362466	CID_039091		+
chr6	64290570	64290611	CID_035150		+
chr19	12810834	12810871	CID_020180		-
chr12	122701382	122701412	CID_011272		-
chr14	29238170	29238212	CID_012739		+
chr3	120053811	120053855	CID_029189		-
chr7	1580706	1580736	CID_036413		+
chr12	108914556	108914576	CID_010903		+
chr8	95942776	95942797	CID_039262		-
chr12	80014903	80014951	CID_010539		-
chr12	1083361	1083392	CID_008864		-
chr3	160956559	160956591	CID_029696		+
chr1	28793175	28793219	CID_000776		+
chr16	71784156	71784207	CID_016181		-
chr1	6652201	6652242	CID_000139		-
chr11	118966153	118966175	CID_008710		-
chr10	99148264	99148313	CID_006283		-
chr13	28197424	28197447	CID_011645		+
chr8	37556105	37556156	CID_038717		+
chr1	233518451	233518472	CID_004707		+
chr9	136897255	136897296	CID_040900		-
chr6	87972110	87972149	CID_035385		+
chrX	70794940	70794966	CID_041845		+
chr15	82334826	82334861	CID_014866		-
chr17	80529603	80529634	CID_018882		+
chr18	55268299	55268334	CID_019355		-
chr1	21071142	21071169	CID_000466		-
chr18	19445963	19446006	CID_019062		+
chr1	28835704	28835740	CID_000786		+
chr2	204295828	204295850	CID_024983		+
chr1	193060793	193060815	CID_003724		+
chr17	38151287	38151321	CID_017545		+
chrX	122761647	122761676	CID_042335		-
chr14	55513297	55513318	CID_013041		+
chr1	162499143	162499183	CID_003292		+
chr19	18554463	18554495	CID_020448		-
chr1	6284148	6284174	CID_000120		-
chr9	115233402	115233423	CID_040516		+
chr12	23994013	23994037	CID_009311		-
chr6	43023822	43023846	CID_034914		-
chr13	95227470	95227502	CID_012291		-
chr12	74934072	74934093	CID_010471		+
chr16	75668090	75668147	CID_016257		-
chr5	175956546	175956584	CID_033791		-
chr20	62374526	62374552	CID_026604		+
chr7	44922982	44923018	CID_036931		-
chr17	54969534	54969584	CID_018081		-
chr1	24086059	24086080	CID_000564		+
chr5	179156459	179156483	CID_033890		+
chr1	228285899	228285956	CID_004519		+
chr19	40023092	40023127	CID_021290		-
chr17	65720205	65720234	CID_018449		+
chr14	93707273	93707306	CID_013539		-
chr10	112654170	112654211	CID_006543		+
chr6	38670753	38670793	CID_034830		-
chr7	143004468	143004492	CID_038136		+
chr10	94268620	94268668	CID_006138		-
chrX	53405977	53406015	CID_041657		-
chr18	21180082	21180113	CID_019088		-
chr3	53326102	53326133	CID_028746		-
chr8	37556163	37556215	CID_038718		+
chr16	18803123	18803186	CID_015442		-
chr9	136216275	136216326	CID_040878		+
chr15	29561927	29561968	CID_013908		-
chr20	32199056	32199078	CID_025866		+
chr20	61833951	61833983	CID_026584		-
chr21	37418201	37418224	CID_026947		-
chr12	93862238	93862260	CID_010634		+
chr6	122779723	122779770	CID_035830		-
chrX	71425677	71425705	CID_041865		+
chr9	38596377	38596399	CID_040076		-
chr2	8996999	8997031	CID_022510		-
chr8	134795774	134795794	CID_039595		+
chr11	95503898	95503920	CID_008427		-
chr7	50660238	50660262	CID_036973		-
chr17	19283382	19283434	CID_016988		+
chr17	42476018	42476042	CID_017801		-
chrX	150577279	150577306	CID_042609		+
chr9	6014148	6014171	CID_039779		-
chr3	178740350	178740380	CID_029792		-
chr7	45115419	45115443	CID_036938		+
chr1	198828013	198828080	CID_003775		-
chr14	36767918	36767950	CID_012819		-
chr10	27475400	27475430	CID_005316		+
chr3	9518994	9519020	CID_028050		+
chr1	244219161	244219217	CID_004868		+
chr2	39923	39962	CID_022468		-
chr12	27951231	27951267	CID_009360		+
chr4	113538606	113538633	CID_030956		-
chr19	1816154	1816190	CID_019614		-
chr13	47350217	47350244	CID_011953		-
chr19	7951859	7951887	CID_019903		-
chr9	99252763	99252788	CID_040353		+
chr22	41513728	41513766	CID_027789		+
chr11	66411105	66411148	CID_008043		+
chr1	23637356	23637394	CID_000523		-
chr12	105570757	105570778	CID_010867		-
chr7	137564583	137564612	CID_038000		-
chr11	111636059	111636084	CID_008562		-
chr20	43118409	43118452	CID_026113		+
chr1	36389603	36389637	CID_001026		+
chr7	27181239	27181265	CID_036696		-
chr19	54973009	54973029	CID_022064		+
chr15	85186739	85186766	CID_014908		-
chrX	123236231	123236253	CID_042376		+
chr6	56973051	56973086	CID_035119		+
chr2	64863087	64863134	CID_023390		-
chr2	128615587	128615625	CID_024150		-
chr2	145157515	145157540	CID_024279		-
chr8	145019373	145019397	CID_039676		-
chr3	9416270	9416330	CID_028037		+
chrX	108885864	108885891	CID_042230		-
chrX	102931319	102931361	CID_042124		-
chr14	55498677	55498702	CID_013026		+
chr12	7078701	7078724	CID_009112		-
chr9	74481827	74481854	CID_040116		-
chr11	62648753	62648779	CID_007850		+
chr2	46928825	46928847	CID_023103		+
chr6	52141185	52141211	CID_035035		-
chr20	18541547	18541583	CID_025725		+
chr7	30649252	30649276	CID_036772		+
chr11	117039265	117039297	CID_008616		+
chr6	75963936	75963973	CID_035225		-
chr16	75633893	75633918	CID_016253		-
chr11	61917528	61917561	CID_007779		+
chr12	123778647	123778684	CID_011334		-
chr22	21307135	21307156	CID_027276		+
chrX	39932773	39932833	CID_041442		-
chr5	179041650	179041677	CID_033873		-
chr12	110971573	110971645	CID_011002		-
chr15	68583194	68583216	CID_014549		+
chr2	211018828	211018860	CID_025049		-
chr22	42070826	42070849	CID_027847		-
chrX	73810799	73810829	CID_041972		-
chr7	141450184	141450254	CID_038122		+
chr7	139102486	139102512	CID_038051		+
chr1	20971011	20971041	CID_000454		+
chr13	73355742	73355765	CID_012149		-
chr22	50357667	50357708	CID_027973		+
chr17	7150148	7150171	CID_016702		-
chr12	57031987	57032026	CID_010078		-
chr14	96848714	96848751	CID_013599		+
chr19	15355147	15355181	CID_020316		-
chr13	51519564	51519605	CID_012029		+
chr17	30326745	30326789	CID_017297		+
chr19	15514434	15514457	CID_020336		-
chr5	65477607	65477629	CID_032142		+
chr17	43004373	43004416	CID_017828		-
chr1	162498416	162498441	CID_003287		+
chr1	244869437	244869482	CID_004894		+
chr14	53520669	53520693	CID_012994		-
chr8	121475980	121476002	CID_039481		+
chr15	90631832	90631854	CID_014972		-
chr2	232573257	232573296	CID_025327		+
chr17	37410006	37410039	CID_017504		-
chr7	99690418	99690463	CID_037434		-
chr17	28575652	28575692	CID_017245		-
chr19	37211903	37211935	CID_020989		+
chr1	87190024	87190045	CID_001912		+
chr2	232672905	232672933	CID_025330		+
chr6	108544221	108544249	CID_035607		-
chr20	23351966	23351993	CID_025757		+
chr20	61510454	61510522	CID_026552		-
chr3	9540512	9540537	CID_028056		-
chr8	17425974	17426010	CID_038452		+
chr2	74440929	74440977	CID_023602		+
chr19	34857250	34857281	CID_020740		+
chr12	111162503	111162559	CID_011033		-
chr6	107435702	107435723	CID_035586		-
chr17	16524516	16524550	CID_016906		-
chr20	32664557	32664591	CID_025880		+
chr16	69189782	69189811	CID_016058		+
chr17	27956719	27956754	CID_017228		-
chr15	49280940	49280961	CID_014191		-
chr12	109548025	109548059	CID_010940		+
chrX	39933510	39933544	CID_041445		-
chr22	38698899	38698925	CID_027657		-
chr17	40352442	40352469	CID_017678		-
chr8	125499123	125499146	CID_039533		+
chr4	39783168	39783188	CID_030414		+
chr11	119692831	119692863	CID_008728		-
chr3	47455495	47455519	CID_028515		-
chr16	90028243	90028268	CID_016404		+
chr1	52938822	52938845	CID_001456		-
chr9	99252432	99252457	CID_040352		+
chr19	24310630	24310656	CID_020562		+
chr17	47787934	47787957	CID_017988		-
chr1	118168640	118168671	CID_002500		+
chr3	135870624	135870663	CID_029409		-
chr4	17845200	17845226	CID_030262		-
chr19	36874204	36874224	CID_020916		-
chr17	47013572	47013599	CID_017945		-
chr6	83878550	83878573	CID_035319		-
chr21	33043843	33043902	CID_026773		-
chr20	48808849	48808904	CID_026294		+
chr15	72879616	72879639	CID_014669		+
chr8	101270744	101270782	CID_039329		-
chr10	112748734	112748757	CID_006558		+
chr22	40721244	40721267	CID_027753		+
chrX	123235719	123235745	CID_042373		+
chr3	9512330	9512367	CID_028042		+
chr2	96852313	96852361	CID_023811		-
chr3	135869831	135869857	CID_029402		-
chr17	40280325	40280350	CID_017677		-
chr12	110883305	110883328	CID_010991		-
chr6	11111922	11111943	CID_034134		+
chr16	70605674	70605714	CID_016151		+
chr17	20903776	20903805	CID_017004		-
chr14	39646800	39646831	CID_012844		+
chr16	11931708	11931738	CID_015367		-
chr13	41303642	41303690	CID_011832		-
chr5	139006485	139006508	CID_033197		+
chr1	180083697	180083733	CID_003589		+
chr6	47592644	47592670	CID_035015		+
chr1	235506160	235506217	CID_004778		+
chr2	44559690	44559739	CID_023088		-
chr13	113862919	113862942	CID_012494		-
chr12	69969777	69969806	CID_010394		+
chr17	56081231	56081292	CID_018119		-
chr3	12623701	12623729	CID_028117		+
chr21	30716868	30716891	CID_026750		+
chr7	151849794	151849818	CID_038241		-
chr20	44039216	44039243	CID_026163		+
chr12	101779749	101779774	CID_010811		+
chr9	37780470	37780498	CID_040065		-
chr1	109492950	109492972	CID_002189		-
chr8	110586634	110586654	CID_039421		-
chr1	27107380	27107417	CID_000692		+
chrX	73071060	73071091	CID_041948		-
chr1	204522987	204523022	CID_003938		+
chr8	61778164	61778218	CID_038974		+
chr1	150266723	150266761	CID_002713		+
chr21	33041183	33041224	CID_026779		+
chr2	172337877	172337899	CID_024499		+
chr17	73774565	73774624	CID_018601		-
chr6	79787602	79787628	CID_035272		-
chr1	115269603	115269631	CID_002445		-
chr12	57910219	57910238	CID_010151		+
chr11	8125999	8126060	CID_007069		+
chr19	50919063	50919083	CID_021907		+
chr15	44818854	44818882	CID_014138		+
chr21	34923016	34923070	CID_026855		+
chr19	16628880	16628930	CID_020362		-
chr2	85835576	85835614	CID_023714		-
chr11	77413136	77413165	CID_008238		-
chr7	127011807	127011835	CID_037812		-
chr17	63525500	63525526	CID_018426		-
chr2	37429403	37429436	CID_022947		+
chr18	48575190	48575215	CID_019286		+
chr21	27253311	27253362	CID_026687		-
chr10	5788414	5788463	CID_005014		+
chrX	71427636	71427661	CID_041860		-
chr7	99489397	99489426	CID_037407		-
chr12	57039098	57039137	CID_010095		-
chr13	53262072	53262093	CID_012094		+
chr5	131039762	131039784	CID_032889		-
chr3	182988507	182988533	CID_029847		+
chr6	24650760	24650807	CID_034371		-
chr12	48543001	48543028	CID_009582		-
chr22	41996929	41996953	CID_027837		-
chr1	52552972	52553002	CID_001437		+
chr2	64779777	64779811	CID_023374		+
chr2	219516973	219517000	CID_025152		-
chr5	140699287	140699316	CID_033298		-
chr5	149748302	149748333	CID_033449		+
chr3	101312074	101312107	CID_029032		+
chr2	48030613	48030642	CID_023148		+
chr4	148558683	148558705	CID_031213		+
chr10	21940668	21940691	CID_005224		+
chr6	7288173	7288212	CID_034063		-
chr19	468786	468804	CID_019499		-
chr19	58200119	58200140	CID_022376		+
chr17	66040100	66040129	CID_018476		+
chr1	38423557	38423586	CID_001125		-
chr2	131103367	131103404	CID_024175		+
chr5	153433103	153433144	CID_033532		+
chr16	70569295	70569322	CID_016138		+
chr6	16306376	16306400	CID_034234		-
chr2	30864913	30864932	CID_022864		+
chr19	58640304	58640327	CID_022414		-
chr17	30808528	30808554	CID_017328		+
chr2	74320658	74320680	CID_023566		+
chr7	92237560	92237589	CID_037251		-
chr3	120417344	120417394	CID_029200		-
chr1	162498170	162498194	CID_003284		+
chr4	57260149	57260193	CID_030535		-
chr7	23545155	23545178	CID_036614		-
chr10	112053443	112053490	CID_006524		-
chr16	28143669	28143702	CID_015613		-
chr13	41767183	41767226	CID_011869		-
chr1	155141971	155142011	CID_003007		-
chr17	42927907	42927929	CID_017814		-
chr2	74439823	74439842	CID_023599		+
chr9	86276611	86276655	CID_040183		-
chr1	39957338	39957360	CID_001161		+
chr5	138749929	138749950	CID_033190		-
chr11	9308002	9308025	CID_007101		-
chr19	38799900	38799960	CID_021171		-
chr11	9500066	9500102	CID_007112		+
chr17	17697163	17697187	CID_016935		+
chr1	53153615	53153681	CID_001467		-
chr5	118729474	118729499	CID_032764		+
chr1	233105759	233105794	CID_004697		+
chr15	43044738	43044760	CID_014096		-
chr11	22646870	22646916	CID_007324		-
chr19	7626517	7626541	CID_019893		+
chr1	164761938	164761960	CID_003307		+
chr5	148725080	148725120	CID_033402		+
chr19	17536116	17536139	CID_020407		+
chr17	73773856	73773907	CID_018595		-
chr1	155330156	155330184	CID_003029		-
chr3	141167645	141167685	CID_029472		+
chr20	20196959	20196976	CID_025743		+
chr8	126248484	126248528	CID_039543		+
chr7	94294858	94294899	CID_037290		+
chr2	39963575	39963600	CID_023025		-
chr17	40353643	40353676	CID_017680		-
chr11	36514112	36514144	CID_007498		-
chr1	231472151	231472185	CID_004661		-
chr1	179858235	179858264	CID_003576		+
chr11	102056787	102056819	CID_008451		+
chr10	35927519	35927542	CID_005452		-
chr3	152182125	152182153	CID_029584		+
chr14	97031733	97031761	CID_013615		+
chr1	202911289	202911311	CID_003864		-
chr12	108134807	108134862	CID_010892		-
chrX	15338245	15338268	CID_041194		-
chr7	44841669	44841693	CID_036901		+
chr1	205683094	205683153	CID_003978		-
chr9	104238631	104238656	CID_040412		-
chr1	8418488	8418523	CID_000187		-
chr21	34949716	34949784	CID_026907		+
chr8	30041033	30041065	CID_038658		+
chr12	1700640	1700673	CID_008902		-
chr1	162497851	162497897	CID_003282		+
chr15	77338487	77338513	CID_014784		-
chr12	50156904	50156954	CID_009708		+
chr15	72855783	72855826	CID_014659		+
chr10	53457104	53457170	CID_005553		-
chr3	16301921	16301950	CID_028196		-
chr8	141354603	141354624	CID_039610		-
chr4	53492192	53492210	CID_030503		-
chr6	83074959	83074984	CID_035307		+
chr7	99055931	99055962	CID_037386		-
chr2	242291589	242291622	CID_025437		+
chr19	39867121	39867166	CID_021235		+
chr2	29137017	29137055	CID_022837		+
chr9	116304169	116304193	CID_040541		+
chr1	201926479	201926505	CID_003821		+
chr7	135263536	135263573	CID_037958		+
chr17	40010084	40010106	CID_017638		-
chr10	63700825	63700851	CID_005660		+
chr9	106862416	106862439	CID_040419		+
chr20	49510719	49510760	CID_026351		-
chr5	60835501	60835531	CID_032067		+
chr1	193051775	193051825	CID_003706		+
chr6	27419074	27419096	CID_034576		-
chr4	83350464	83350491	CID_030751		-
chr5	98191700	98191723	CID_032581		-
chr2	203630991	203631019	CID_024973		+
chrX	153218124	153218158	CID_042639		-
chr10	96365679	96365701	CID_006175		+
chr1	11114710	11114747	CID_000268		-
chr3	185191118	185191139	CID_029911		+
chr6	16148204	16148273	CID_034210		+
chr9	104172024	104172052	CID_040410		+
chrX	20143528	20143570	CID_041270		-
chr21	38885928	38886002	CID_027011		+
chr1	97189124	97189146	CID_002102		+
chr7	26252601	26252633	CID_036671		+
chr2	236653397	236653453	CID_025378		+
chr7	30325404	30325426	CID_036763		+
chr5	32588641	32588669	CID_031699		+
chr13	49781627	49781658	CID_011992		+
chr17	73060347	73060370	CID_018545		+
chr1	150548616	150548652	CID_002743		-
chr21	47865470	47865504	CID_027195		+
chr19	38198865	38198889	CID_021142		-
chr4	435113	435167	CID_030068		-
chr1	225833530	225833551	CID_004392		-
chr1	104097796	104097836	CID_002155		+
chr10	38408291	38408344	CID_005468		+
chr20	3128596	3128638	CID_025546		-
chr19	44480080	44480122	CID_021492		+
chr16	58197083	58197104	CID_015943		-
chr12	109039393	109039426	CID_010908		-
chr11	45926282	45926305	CID_007531		+
chr7	108214572	108214606	CID_037666		+
chr12	21670977	21671018	CID_009271		+
chr1	145441368	145441388	CID_002573		+
chr2	42671152	42671180	CID_023045		-
chr18	13666432	13666493	CID_019035		-
chr17	60081807	60081842	CID_018310		-
chr3	169812199	169812223	CID_029737		-
chr9	123943165	123943195	CID_040580		-
chr16	88698164	88698205	CID_016370		+
chr17	27953226	27953247	CID_017227		-
chr5	32125715	32125739	CID_031664		-
chr1	146627823	146627874	CID_002610		-
chr1	23380289	23380331	CID_000494		+
chr8	38065198	38065233	CID_038759		+
chr19	36215914	36215938	CID_020832		+
chr2	182794651	182794674	CID_024697		+
chr17	21435144	21435182	CID_017031		-
chr21	28214683	28214720	CID_026711		-
chr2	198274697	198274731	CID_024845		-
chr1	40033465	40033500	CID_001170		-
chr13	49772319	49772354	CID_011991		+
chr7	128409222	128409273	CID_037841		+
chr11	47447863	47447888	CID_007562		-
chr7	131180064	131180083	CID_037914		+
chr11	108379882	108379926	CID_008530		-
chr2	232328000	232328022	CID_025322		-
chr2	37376089	37376118	CID_022943		-
chr6	17646329	17646380	CID_034257		-
chr11	94905283	94905352	CID_008405		-
chr18	74071708	74071728	CID_019454		-
chr15	52263922	52263954	CID_014234		-
chr11	8119295	8119321	CID_007066		+
chr14	76374729	76374755	CID_013391		+
chr6	79784602	79784629	CID_035269		-
chr3	127816153	127816188	CID_029288		-
chr5	10254474	10254494	CID_031557		+
chr11	66391684	66391704	CID_008032		+
chr2	122486057	122486095	CID_024099		-
chr2	183831943	183831971	CID_024713		-
chr5	85916695	85916721	CID_032468		+
chr1	23376954	23377003	CID_000493		+
chr1	150437150	150437178	CID_002722		+
chr12	53646958	53647028	CID_009816		+
chr5	89813624	89813651	CID_032487		-
chr9	2654100	2654147	CID_039736		+
chr2	203155057	203155089	CID_024952		+
chr1	82456235	82456275	CID_001851		+
chr3	71102864	71102900	CID_028892		-
chr5	114859106	114859128	CID_032716		-
chr16	30094144	30094167	CID_015682		+
chr22	29446650	29446677	CID_027408		+
chrX	133547550	133547573	CID_042453		+
chr5	60455111	60455148	CID_032059		-
chr1	223947140	223947165	CID_004287		+
chr16	19725981	19726003	CID_015471		-
chr14	96998723	96998758	CID_013602		+
chr17	40192955	40192978	CID_017672		-
chr13	79213101	79213137	CID_012220		-
chr1	28906273	28906308	CID_000796		-
chr10	112771511	112771559	CID_006562		+
chr1	1737929	1737950	CID_000067		-
chr1	220206882	220206954	CID_004241		-
chr8	125555451	125555484	CID_039539		+
chr5	142657835	142657863	CID_033327		-
chr3	145910618	145910642	CID_029510		-
chr8	119228814	119228841	CID_039469		-
chr4	156289797	156289827	CID_031268		-
chr1	51738762	51738785	CID_001417		+
chr15	40093904	40093928	CID_013981		-
chr2	100002556	100002585	CID_023887		+
chr17	74554916	74554948	CID_018630		+
chr1	145442445	145442473	CID_002585		+
chr4	57799693	57799726	CID_030571		+
chr7	92734206	92734226	CID_037265		-
chr17	47115701	47115731	CID_017950		+
chrX	100745296	100745321	CID_042095		+
chr4	38698793	38698819	CID_030380		+
chr2	175939514	175939536	CID_024575		-
chrX	133930176	133930198	CID_042487		-
chr3	167727983	167728021	CID_029716		-
chrX	71856126	71856153	CID_041879		-
chr17	4594680	4594737	CID_016591		-
chr22	42017300	42017340	CID_027839		+
chr12	124243376	124243404	CID_011376		+
chr6	43754025	43754051	CID_034947		+
chr11	9610523	9610560	CID_007127		+
chr19	48155131	48155150	CID_021741		+
chr15	64973890	64973908	CID_014415		+
chr2	53897695	53897718	CID_023180		-
chr10	76937571	76937601	CID_005956		+
chr17	17968784	17968843	CID_016950		+
chr9	101915568	101915590	CID_040376		+
chr9	133576744	133576794	CID_040813		+
chr5	78981739	78981765	CID_032411		+
chr5	137492854	137492886	CID_033088		-
chr6	27775495	27775523	CID_034629		-
chr4	95377973	95377996	CID_030847		+
chr7	99690384	99690405	CID_037433		-
chr1	38423459	38423484	CID_001124		-
chr18	11852665	11852697	CID_018994		+
chr4	103718503	103718533	CID_030880		-
chr4	77969564	77969592	CID_030702		-
chr7	99171526	99171548	CID_037401		+
chr15	101114341	101114368	CID_015074		-
chr19	39917268	39917293	CID_021260		+
chr2	28985754	28985773	CID_022821		+
chr12	21790010	21790046	CID_009276		-
chr19	38190605	38190640	CID_021137		-
chr6	116756962	116756982	CID_035755		+
chr16	69499110	69499133	CID_016095		+
chr1	24021216	24021242	CID_000552		+
chr12	122354475	122354499	CID_011247		+
chr1	70717944	70717975	CID_001743		+
chr20	43128087	43128119	CID_026116		-
chr3	152163269	152163296	CID_029575		+
chr22	50357440	50357492	CID_027972		+
chr5	68473365	68473422	CID_032187		+
chr3	48019387	48019423	CID_028547		-
chr18	45852844	45852861	CID_019246		-
chr5	34925743	34925773	CID_031742		+
chrX	151127055	151127077	CID_042616		-
chr5	64019835	64019885	CID_032089		-
chr5	174937112	174937166	CID_033751		+
chr1	153640482	153640510	CID_002902		-
chr3	129151955	129152000	CID_029325		-
chr19	48958032	48958073	CID_021768		+
chr16	87437911	87437950	CID_016348		+
chr1	244855254	244855283	CID_004891		+
chr2	10270272	10270301	CID_022562		+
chr3	150840663	150840684	CID_029564		+
chr9	131852460	131852478	CID_040766		+
chr3	23848876	23848905	CID_028239		+
chr7	135279425	135279456	CID_037961		+
chr20	36147464	36147505	CID_026041		-
chr16	46964347	46964372	CID_015810		+
chr2	61722643	61722688	CID_023309		-
chr18	8094054	8094076	CID_018957		+
chr19	11031203	11031239	CID_020093		+
chr2	36776817	36776872	CID_022921		+
chr19	37238151	37238178	CID_020994		-
chr3	47543319	47543341	CID_028522		-
chr9	114696803	114696837	CID_040502		+
chr11	7439319	7439340	CID_007059		+
chr15	79155578	79155602	CID_014837		-
chr1	243858898	243858931	CID_004859		-
chr17	55821894	55821912	CID_018098		-
chr17	1326393	1326437	CID_016444		-
chr11	76253373	76253411	CID_008220		+
chr19	34887284	34887311	CID_020745		+
chr18	25531512	25531541	CID_019111		-
chr16	31895827	31895849	CID_015770		+
chr19	14518778	14518815	CID_020290		+
chr9	34252075	34252097	CID_039977		+
chr8	21863865	21863912	CID_038492		+
chr6	131915424	131915464	CID_035882		-
chr19	36215808	36215831	CID_020831		+
chr1	44442784	44442807	CID_001268		+
chr1	35658305	35658350	CID_000983		-
chr6	153296701	153296740	CID_036173		-
chr2	200791967	200791996	CID_024890		+
chr15	63559852	63559888	CID_014380		+
chr1	233490680	233490701	CID_004699		+
chr9	92077862	92077883	CID_040253		-
chrX	107964571	107964616	CID_042182		-
chr1	46092994	46093019	CID_001333		-
chr7	103827266	103827292	CID_037568		-
chr19	41939248	41939269	CID_021422		-
chr3	119582265	119582319	CID_029165		-
chr2	113498400	113498438	CID_024038		-
chr21	46716793	46716817	CID_027177		+
chr1	33318729	33318765	CID_000945		+
chr7	138968754	138968780	CID_038024		+
chr11	47346100	47346128	CID_007557		+
chr19	28222421	28222447	CID_020571		-
chr5	138643940	138643991	CID_033166		+
chr14	35498603	35498635	CID_012808		+
chr4	76415879	76415908	CID_030657		-
chr15	48064130	48064159	CID_014171		+
chr19	14523882	14523935	CID_020296		-
chr12	26225253	26225277	CID_009328		+
chr1	173930230	173930275	CID_003513		-
chr4	57801197	57801222	CID_030575		+
chr16	30982716	30982743	CID_015745		+
chr2	231944870	231944902	CID_025299		+
chr3	53918611	53918634	CID_028754		-
chr15	70341507	70341531	CID_014619		-
chr11	61079470	61079495	CID_007739		-
chr5	175953750	175953790	CID_033785		-
chr16	72138998	72139025	CID_016204		+
chr2	99767402	99767426	CID_023871		+
chr16	46614618	46614657	CID_015782		-
chr10	98719957	98719986	CID_006247		+
chr17	47131825	47131850	CID_017963		+
chr8	64100142	64100167	CID_038997		+
chr11	76258814	76258839	CID_008221		+
chr12	76447026	76447069	CID_010495		-
chrX	147030976	147031008	CID_042574		+
chr6	88050256	88050280	CID_035388		+
chr1	25167577	25167602	CID_000602		+
chr6	146126582	146126632	CID_036042		-
chr12	111158220	111158255	CID_011021		-
chr4	129789049	129789071	CID_031083		+
chr13	41941689	41941737	CID_011878		+
chr1	26451636	26451661	CID_000664		+
chr15	45022197	45022220	CID_014154		+
chrX	53633629	53633649	CID_041702		-
chr10	14562332	14562361	CID_005128		-
chr5	145616861	145616908	CID_033367		+
chr1	150239606	150239630	CID_002709		-
chr12	57451932	57451957	CID_010116		-
chr19	13067789	13067820	CID_020230		-
chr13	31713151	31713174	CID_011717		-
chr2	175957840	175957877	CID_024576		-
chr2	42553296	42553324	CID_023036		+
chr3	193856115	193856159	CID_029983		+
chr5	112354012	112354033	CID_032699		+
chr10	49644971	49645037	CID_005515		+
chr10	3162170	3162192	CID_004978		+
chrX	122747650	122747675	CID_042333		-
chr13	79233205	79233251	CID_012222		-
chr8	30536246	30536300	CID_038664		-
chr3	150177019	150177051	CID_029544		+
chr12	124826472	124826507	CID_011394		-
chr5	61681840	61681864	CID_032077		+
chr21	38448888	38448945	CID_026981		+
chr17	57187608	57187655	CID_018176		-
chr2	27278637	27278663	CID_022741		+
chr1	45233305	45233337	CID_001300		+
chr10	81114448	81114470	CID_006000		+
chr11	123597309	123597341	CID_008762		-
chr9	85594909	85594948	CID_040174		-
chr12	76738459	76738500	CID_010499		-
chr1	42643483	42643516	CID_001227		-
chr1	197169297	197169338	CID_003755		-
chr12	121232084	121232110	CID_011218		-
chr19	40480253	40480285	CID_021316		+
chr2	99241918	99241953	CID_023869		-
chr3	184040178	184040199	CID_029885		+
chr12	110975984	110976017	CID_011010		-
chr20	44689906	44689926	CID_026191		-
chrX	51641217	51641242	CID_041631		+
chrX	134496834	134496865	CID_042500		+
chr3	119155691	119155714	CID_029155		-
chr5	72206173	72206225	CID_032277		+
chr19	52467733	52467768	CID_021937		-
chr14	31363020	31363076	CID_012754		-
chr3	178739798	178739823	CID_029789		-
chr17	41201188	41201211	CID_017734		-
chr14	45579916	45579953	CID_012891		+
chr20	278989	279014	CID_025460		+
chr19	10610447	10610474	CID_020048		-
chr1	154554564	154554591	CID_002967		-
chr17	57759751	57759784	CID_018224		+
chr1	226549700	226549754	CID_004447		-
chr10	105154055	105154123	CID_006476		-
chr1	217787487	217787523	CID_004214		-
chr3	140692629	140692683	CID_029452		+
chr3	196313882	196313926	CID_030024		+
chr11	65404443	65404492	CID_007983		+
chr10	126672183	126672206	CID_006832		+
chr2	178416130	178416156	CID_024654		-
chr15	81270555	81270581	CID_014856		-
chr12	65563665	65563691	CID_010246		+
chr11	8710901	8710927	CID_007086		+
chr9	32544100	32544129	CID_039920		-
chr3	150260241	150260294	CID_029549		-
chr13	39611443	39611475	CID_011812		-
chr19	37240921	37240939	CID_021015		-
chr9	78809322	78809346	CID_040138		+
chr12	49048772	49048799	CID_009588		-
chr14	21852072	21852103	CID_012626		-
chr1	91486384	91486417	CID_002010		-
chrX	41379258	41379287	CID_041487		-
chrX	53621459	53621485	CID_041698		-
chrX	133680361	133680425	CID_042473		-
chr19	55741709	55741740	CID_022069		-
chr5	179156084	179156115	CID_033887		+
chr2	30863567	30863605	CID_022859		+
chr16	677824	677849	CID_015117		+
chr1	213068833	213068866	CID_004142		+
chr5	175915988	175916025	CID_033774		+
chr4	48426000	48426044	CID_030483		+
chr1	114454371	114454410	CID_002379		+
chr15	25615987	25616010	CID_013882		-
chr1	66492205	66492228	CID_001666		+
chr7	139103125	139103155	CID_038053		+
chr16	2546118	2546141	CID_015189		+
chrX	148074135	148074158	CID_042580		+
chr2	32523331	32523359	CID_022885		+
chr8	102556390	102556408	CID_039345		+
chr2	172964585	172964622	CID_024512		-
chr9	82341108	82341134	CID_040168		+
chr20	5100246	5100272	CID_025612		-
chr16	31926559	31926588	CID_015773		+
chr1	110173619	110173645	CID_002239		+
chr7	44916428	44916488	CID_036914		-
chr1	90180890	90180913	CID_001972		+
chr15	73596008	73596032	CID_014682		+
chr22	36140079	36140109	CID_027577		-
chr6	26056068	26056113	CID_034422		-
chr6	56917862	56917892	CID_035093		+
chr1	38034524	38034545	CID_001089		-
chr1	32636668	32636709	CID_000877		+
chr1	45479391	45479419	CID_001310		+
chr4	57798612	57798664	CID_030561		+
chrX	71792521	71792562	CID_041876		-
chr13	52763994	52764019	CID_012056		-
chr19	39669819	39669887	CID_021228		+
chr2	239257458	239257489	CID_025393		+
chr5	134193326	134193383	CID_033021		+
chr17	16471176	16471202	CID_016905		-
chr4	115577963	115577988	CID_030973		+
chr2	86831729	86831757	CID_023756		-
chr1	61921851	61921880	CID_001586		+
chr5	82350419	82350443	CID_032441		-
chr17	34940350	34940373	CID_017427		+
chr17	76814771	76814804	CID_018722		-
chr17	34894190	34894216	CID_017418		+
chr17	40716464	40716489	CID_017690		+
chr1	113232182	113232219	CID_002335		+
chr5	32126270	32126298	CID_031666		-
chr14	69520982	69521013	CID_013268		-
chr2	232319612	232319639	CID_025304		-
chr7	150778638	150778658	CID_038210		-
chr17	57774896	57774927	CID_018240		-
chr14	101489675	101489698	CID_013674		+
chr1	231697181	231697206	CID_004684		+
chr2	217001886	217001943	CID_025092		+
chr3	12616419	12616452	CID_028116		+
chr1	115259596	115259641	CID_002433		-
chr2	224622914	224622947	CID_025216		-
chr2	61721097	61721122	CID_023306		-
chr1	1717334	1717408	CID_000055		-
chr12	29653944	29653973	CID_009389		-
chr10	71911200	71911223	CID_005808		-
chr19	54082670	54082695	CID_022012		+
chr19	57819376	57819412	CID_022275		+
chr10	687678	687711	CID_004950		-
chr6	170844277	170844316	CID_036364		-
chr3	124951590	124951621	CID_029249		-
chr13	30340114	30340147	CID_011677		-
chr1	174983651	174983684	CID_003522		-
chr9	16864616	16864654	CID_039829		-
chr2	42559047	42559088	CID_023039		+
chr3	99897405	99897435	CID_029004		+
chr11	67024456	67024486	CID_008057		+
chr1	235505352	235505374	CID_004773		+
chr3	56681054	56681086	CID_028774		-
chr11	75111776	75111800	CID_008202		+
chr21	44488658	44488688	CID_027109		-
chr12	57031960	57031986	CID_010077		-
chr9	112168830	112168853	CID_040468		-
chr16	46990532	46990558	CID_015814		-
chr8	126450046	126450096	CID_039551		+
chr1	28563620	28563647	CID_000758		+
chr1	118481110	118481137	CID_002508		+
chr19	50548693	50548715	CID_021889		+
chr18	56064531	56064577	CID_019369		+
chr11	105969094	105969116	CID_008506		+
chr19	52477703	52477725	CID_021940		-
chr15	91517373	91517405	CID_015004		-
chr7	40134250	40134291	CID_036830		+
chr2	64861386	64861429	CID_023387		-
chr14	100809653	100809706	CID_013662		-
chr2	175938245	175938290	CID_024570		-
chr19	44112137	44112173	CID_021465		-
chr17	59024638	59024663	CID_018279		+
chr11	61897440	61897461	CID_007775		+
chr2	100577395	100577413	CID_023897		-
chr13	77671972	77672014	CID_012201		-
chr16	84163285	84163314	CID_016312		-
chr3	156396214	156396246	CID_029633		+
chr2	172966347	172966372	CID_024513		-
chr8	38065035	38065060	CID_038758		+
chr19	36031641	36031693	CID_020810		-
chr17	40946766	40946792	CID_017711		+
chr14	55144265	55144284	CID_013017		+
chr20	34242449	34242487	CID_025954		-
chrX	72906494	72906516	CID_041890		+
chr11	5693193	5693218	CID_007031		-
chr11	102103969	102103993	CID_008457		+
chr3	52727033	52727061	CID_028717		+
chr4	155461746	155461791	CID_031264		-
chr19	12687865	12687895	CID_020162		-
chr14	23504019	23504039	CID_012694		-
chr1	214160925	214160955	CID_004163		-
chr17	43002151	43002174	CID_017821		-
chr1	159842193	159842215	CID_003166		-
chr7	99015155	99015189	CID_037374		+
chr19	9677454	9677488	CID_019993		-
chr20	61484304	61484332	CID_026547		-
chr19	40581088	40581110	CID_021342		-
chr21	44520581	44520636	CID_027114		-
chr12	56713717	56713743	CID_010051		-
chr12	51634688	51634731	CID_009784		+
chr8	6616386	6616432	CID_038347		+
chr19	12638519	12638541	CID_020161		-
chr1	110136378	110136404	CID_002235		+
chr21	48056859	48056888	CID_027196		+
chr10	116605945	116605988	CID_006612		+
chr12	27654925	27654949	CID_009350		+
chr2	37600337	37600367	CID_022969		+
chr16	58077130	58077148	CID_015935		+
chr20	61576871	61576912	CID_026569		+
chr1	33246676	33246701	CID_000938		-
chr2	97498903	97498948	CID_023851		+
chr9	72349137	72349160	CID_040096		-
chrX	71492454	71492495	CID_041867		-
chr12	120112172	120112195	CID_011158		+
chr5	172461463	172461530	CID_033710		+
chr1	150447822	150447848	CID_002731		+
chr15	66783610	66783631	CID_014504		+
chr11	67024517	67024544	CID_008059		+
chr1	33251984	33252023	CID_000939		-
chr2	145155929	145155964	CID_024277		-
chr11	244075	244104	CID_006937		+
chr19	56888347	56888385	CID_022111		+
chr2	175293352	175293376	CID_024564		+
chr8	86196025	86196084	CID_039179		+
chr20	2443321	2443354	CID_025516		-
chr10	75526165	75526186	CID_005898		+
chr11	35641428	35641464	CID_007483		+
chr5	139948306	139948329	CID_033264		+
chr1	2239458	2239508	CID_000083		+
chr12	124146993	124147016	CID_011372		+
chr7	154792984	154793008	CID_038261		-
chr12	58350655	58350681	CID_010194		+
chr11	59404810	59404833	CID_007703		-
chr12	98926863	98926887	CID_010734		+
chr1	244870355	244870384	CID_004897		+
chr1	36644071	36644092	CID_001052		+
chr10	50666660	50666681	CID_005520		-
chr2	187627865	187627912	CID_024735		+
chr2	198274499	198274547	CID_024843		-
chr20	4761175	4761201	CID_025596		-
chr20	44437794	44437812	CID_026170		+
chr13	95275533	95275555	CID_012294		+
chr10	27037291	27037321	CID_005287		-
chr8	26362565	26362592	CID_038587		-
chr19	21301693	21301723	CID_020510		+
chr5	114860580	114860630	CID_032721		-
chr1	120457933	120457976	CID_002541		-
chrX	72900916	72900955	CID_041883		+
chr2	201397779	201397803	CID_024908		+
chr3	149245638	149245661	CID_029522		-
chr10	12259438	12259464	CID_005105		+
chr16	732281	732303	CID_015124		+
chr1	75188888	75188912	CID_001776		-
chr12	53459230	53459281	CID_009811		-
chr13	98674890	98674919	CID_012334		+
chr7	27868542	27868576	CID_036743		+
chr3	71804390	71804448	CID_028894		+
chr5	65474592	65474613	CID_032128		+
chr20	48697950	48697982	CID_026284		-
chr6	17615931	17615959	CID_034249		-
chr1	201934602	201934644	CID_003823		+
chr3	196313789	196313814	CID_030023		+
chr1	28167531	28167566	CID_000735		+
chr3	149682719	149682747	CID_029533		-
chr1	114516400	114516434	CID_002395		+
chr14	54944215	54944245	CID_013011		-
chr19	36673469	36673504	CID_020881		-
chr1	51738524	51738552	CID_001414		+
chr8	18730178	18730227	CID_038468		-
chr20	3907426	3907452	CID_025580		+
chr19	57765726	57765767	CID_022162		+
chr16	69202873	69202923	CID_016061		+
chr1	166821465	166821520	CID_003338		+
chr10	96295128	96295150	CID_006171		+
chr5	66459812	66459834	CID_032148		+
chr16	3241547	3241581	CID_015263		+
chr3	140697268	140697295	CID_029457		+
chr10	101636389	101636441	CID_006324		-
chr17	35872456	35872482	CID_017444		+
chr17	33977669	33977706	CID_017388		+
chr17	57738805	57738842	CID_018210		+
chr11	8932970	8932990	CID_007089		+
chr8	103877368	103877386	CID_039370		+
chr17	2606659	2606686	CID_016547		-
chr2	164583979	164584006	CID_024424		-
chr1	36282516	36282577	CID_001009		+
chr2	223806666	223806698	CID_025205		+
chr17	66420650	66420676	CID_018489		-
chr11	63527131	63527157	CID_007867		+
chrX	24226348	24226366	CID_041367		+
chr8	12612918	12612957	CID_038411		-
chr10	131685621	131685649	CID_006912		-
chr12	5502139	5502159	CID_009000		+
chr7	4807226	4807283	CID_036445		+
chr13	75870491	75870514	CID_012164		-
chr6	149700383	149700406	CID_036065		+
chr5	89813162	89813211	CID_032485		-
chr1	25826067	25826092	CID_000627		+
chr2	114464808	114464828	CID_024045		-
chr14	39650706	39650748	CID_012850		+
chr7	45025027	45025068	CID_036936		-
chr12	92537650	92537707	CID_010621		-
chr19	44981189	44981217	CID_021594		-
chr17	41107918	41107938	CID_017725		-
chr3	24019113	24019136	CID_028265		+
chr14	91943289	91943312	CID_013488		-
chr5	32354675	32354724	CID_031676		-
chr17	38151496	38151536	CID_017546		+
chr17	30693741	30693766	CID_017312		+
chr13	25914573	25914642	CID_011615		+
chr14	73958952	73958991	CID_013336		+
chr22	41545951	41545992	CID_027795		+
chr17	38508687	38508715	CID_017587		+
chr1	35442162	35442186	CID_000959		-
chr19	40480348	40480381	CID_021317		+
chr2	223806756	223806788	CID_025206		+
chr4	128724802	128724829	CID_031062		+
chr16	67134557	67134586	CID_016008		+
chr3	88107146	88107190	CID_028959		-
chr3	48711602	48711626	CID_028573		-
chr1	24021256	24021279	CID_000553		+
chr15	43034971	43034997	CID_014094		-
chr5	94014531	94014554	CID_032511		+
chr17	38152470	38152498	CID_017548		+
chr19	15347685	15347716	CID_020312		-
chr1	32374048	32374077	CID_000863		-
chr20	17943343	17943395	CID_025696		-
chrX	128938740	128938773	CID_042388		-
chr1	36067598	36067623	CID_000995		-
chr17	48941061	48941099	CID_018034		-
chr11	110037521	110037546	CID_008541		+
chr1	210416742	210416805	CID_004089		+
chr19	39220930	39220960	CID_021190		+
chr7	128143757	128143780	CID_037835		+
chr15	49437167	49437193	CID_014206		-
chr21	43430440	43430474	CID_027096		-
chr2	219530729	219530753	CID_025158		-
chr16	9197117	9197147	CID_015332		+
chr2	73478404	73478443	CID_023541		+
chr8	64098858	64098879	CID_038987		+
chrX	107965408	107965441	CID_042191		-
chr4	128754190	128754214	CID_031063		+
chr3	160952915	160952945	CID_029695		+
chr20	30157317	30157342	CID_025784		+
chr19	9406348	9406373	CID_019960		-
chr1	90180749	90180788	CID_001971		+
chr19	57815915	57815957	CID_022261		+
chr19	40571546	40571578	CID_021332		-
chr17	1953580	1953604	CID_016511		-
chr1	155259099	155259142	CID_003020		+
chr1	31732927	31732950	CID_000846		-
chr16	70601358	70601409	CID_016146		+
chr5	102612028	102612050	CID_032596		+
chr20	31026158	31026183	CID_025845		+
chr7	156431755	156431779	CID_038277		-
chr12	101010950	101010976	CID_010803		+
chr21	27284061	27284098	CID_026696		-
chr11	61557337	61557371	CID_007764		-
chr3	71007632	71007672	CID_028888		-
chr2	153512045	153512090	CID_024352		-
chr17	57682517	57682543	CID_018204		+
chr19	47423813	47423842	CID_021706		+
chr12	51213982	51214005	CID_009762		+
chr12	2968780	2968804	CID_008939		-
chr17	80038421	80038450	CID_018858		-
chr22	39257884	39257919	CID_027687		-
chr6	90347046	90347071	CID_035435		-
chr17	27588893	27588942	CID_017158		-
chr11	59406581	59406606	CID_007706		-
chr2	175424650	175424675	CID_024565		-
chr20	35380980	35381007	CID_026013		-
chr15	59387614	59387659	CID_014335		+
chr1	173769517	173769559	CID_003479		-
chr21	41049218	41049233	CID_027044		+
chr5	40762946	40763004	CID_031839		-
chr2	24226935	24226965	CID_022664		+
chr5	137848570	137848591	CID_033134		-
chr7	135322692	135322745	CID_037967		+
chr17	79857847	79857872	CID_018840		+
chr8	67955328	67955356	CID_039041		-
chr5	112920058	112920084	CID_032701		+
chr19	55751282	55751303	CID_022072		-
chr17	5335902	5335927	CID_016645		+
chr15	40513131	40513152	CID_013990		+
chr14	103187356	103187380	CID_013745		+
chr22	38686732	38686757	CID_027647		-
chr6	12124918	12124944	CID_034158		+
chr1	150266621	150266651	CID_002712		+
chr14	55529659	55529690	CID_013047		+
chr5	72794253	72794285	CID_032289		+
chr7	43846632	43846657	CID_036857		+
chr19	16991111	16991138	CID_020387		+
chr3	119562142	119562176	CID_029164		-
chrX	17772519	17772546	CID_041238		+
chr7	135277776	135277808	CID_037960		+
chr16	68160423	68160454	CID_016037		+
chr2	178095898	178095943	CID_024639		-
chr11	124502287	124502313	CID_008764		+
chr8	59495062	59495094	CID_038961		+
chr6	74225478	74225520	CID_035207		-
chr9	34635681	34635717	CID_039986		-
chr3	42687498	42687533	CID_028445		+
chr2	8823823	8823870	CID_022504		+
chr1	224321793	224321841	CID_004301		+
chr1	101704687	101704723	CID_002151		+
chr2	177055347	177055368	CID_024623		+
chr22	26884218	26884238	CID_027372		+
chr3	45052835	45052854	CID_028484		+
chr21	37788837	37788861	CID_026968		+
chr19	41774127	41774175	CID_021388		+
chr12	49087315	49087382	CID_009618		-
chr1	29476614	29476641	CID_000821		-
chr21	37758308	37758329	CID_026965		+
chr14	21956945	21956995	CID_012644		+
chr17	1937094	1937118	CID_016506		+
chr7	151851113	151851137	CID_038242		-
chr2	201768509	201768556	CID_024922		+
chr13	41702098	41702125	CID_011848		-
chr2	106039109	106039136	CID_023949		-
chr1	36025984	36026019	CID_000991		+
chr9	34088236	34088280	CID_039961		-
chr10	31810652	31810724	CID_005375		+
chrX	131761152	131761180	CID_042433		-
chr1	20239058	20239086	CID_000449		+
chr6	42988508	42988559	CID_034903		+
chr19	58198305	58198327	CID_022364		+
chr20	46286721	46286742	CID_026214		-
chr1	87212056	87212086	CID_001917		+
chr8	141537948	141537986	CID_039620		-
chr4	122800601	122800626	CID_031027		-
chr5	32355509	32355559	CID_031678		-
chr19	57191317	57191338	CID_022125		+
chr11	64564025	64564051	CID_007917		-
chr2	37323476	37323504	CID_022931		+
chr2	206921200	206921249	CID_025008		-
chr19	806527	806552	CID_019521		+
chrX	20144017	20144052	CID_041273		-
chr17	27877517	27877546	CID_017217		+
chr1	36322575	36322616	CID_001014		+
chr5	138666177	138666206	CID_033184		+
chr8	32347871	32347891	CID_038693		+
chr1	27107301	27107357	CID_000691		+
chr1	26449306	26449338	CID_000660		+
chr14	77493338	77493367	CID_013402		-
chr3	13011525	13011548	CID_028134		-
chr10	22155167	22155207	CID_005233		-
chr18	55150277	55150302	CID_019343		+
chr2	176996069	176996098	CID_024611		+
chr6	153292448	153292475	CID_036168		-
chr5	31554187	31554212	CID_031657		+
chr10	69682707	69682739	CID_005729		-
chr20	33451117	33451136	CID_025908		-
chr5	36873639	36873678	CID_031766		-
chr1	7839769	7839809	CID_000170		+
chr22	35806769	35806800	CID_027566		+
chr19	36128561	36128593	CID_020822		+
chr16	24835609	24835648	CID_015591		+
chr1	111198602	111198645	CID_002268		-
chr19	46190756	46190789	CID_021642		-
chr2	65492234	65492258	CID_023403		+
chr14	75600402	75600434	CID_013383		-
chr1	151400737	151400769	CID_002864		-
chr10	76729434	76729489	CID_005941		+
chr15	85682182	85682207	CID_014913		+
chr1	77095315	77095347	CID_001797		+
chr14	55407730	55407755	CID_013023		-
chr2	189342404	189342432	CID_024738		+
chr17	40177038	40177070	CID_017669		+
chr21	30414387	30414418	CID_026723		+
chr1	224377623	224377648	CID_004327		+
chr1	206760379	206760401	CID_004014		+
chr3	53269080	53269101	CID_028737		-
chr10	14886983	14887003	CID_005134		+
chr5	172563636	172563689	CID_033720		+
chr2	160623893	160623939	CID_024400		+
chr12	56990572	56990616	CID_010065		-
chr16	89629810	89629858	CID_016397		+
chr14	38059447	38059467	CID_012833		-
chr2	74708009	74708045	CID_023625		-
chr12	50848123	50848171	CID_009750		+
chr8	135817158	135817184	CID_039599		-
chr5	150409833	150409857	CID_033480		-
chr7	100486159	100486181	CID_037516		+
chr8	38710391	38710418	CID_038778		+
chr8	28423731	28423753	CID_038625		+
chr17	40765988	40766013	CID_017702		+
chr8	21960385	21960405	CID_038495		+
chr16	70605988	70606063	CID_016154		+
chr19	39668318	39668360	CID_021226		+
chr14	81645031	81645057	CID_013430		-
chr7	4810808	4810829	CID_036453		+
chr5	40764713	40764738	CID_031840		-
chr8	41789171	41789217	CID_038796		-
chr12	121137111	121137143	CID_011211		+
chr20	32194861	32194879	CID_025864		+
chr5	36170468	36170498	CID_031759		+
chr1	31447532	31447563	CID_000841		-
chr14	81643693	81643724	CID_013426		-
chr1	160969944	160969975	CID_003205		-
chr11	77376914	77376959	CID_008236		-
chr17	1247941	1247966	CID_016427		-
chr5	89813788	89813840	CID_032489		-
chr4	156651595	156651642	CID_031271		+
chr20	35202042	35202068	CID_025998		+
chr3	54867685	54867703	CID_028759		+
chr5	172743366	172743412	CID_033726		-
chr16	3367455	3367487	CID_015278		+
chr17	59946970	59946992	CID_018289		-
chr10	103869357	103869383	CID_006403		-
chr21	34948897	34948960	CID_026904		+
chr10	14938997	14939046	CID_005143		+
chrX	100880460	100880502	CID_042097		+
chr7	38269796	38269840	CID_036819		+
chr15	78757696	78757724	CID_014813		+
chr8	38853872	38853892	CID_038782		-
chr6	82953462	82953486	CID_035306		-
chr1	24172324	24172345	CID_000576		-
chr1	19471338	19471362	CID_000420		-
chr17	17714482	17714511	CID_016940		+
chr19	37038861	37038889	CID_020958		-
chr19	50493003	50493027	CID_021887		-
chr16	87788275	87788294	CID_016356		-
chr16	75674108	75674165	CID_016258		-
chr5	114460511	114460532	CID_032702		-
chr17	3628372	3628395	CID_016559		+
chr12	109895434	109895458	CID_010954		-
chr3	10188281	10188326	CID_028085		+
chr2	38971604	38971641	CID_023000		-
chr5	32415158	32415196	CID_031694		-
chr13	113960851	113960890	CID_012502		+
chr1	93616759	93616816	CID_002049		-
chr1	24078269	24078344	CID_000559		+
chr19	37442001	37442021	CID_021034		+
chr1	45481032	45481068	CID_001311		+
chr17	680107	680155	CID_016422		-
chr6	136599555	136599584	CID_035937		-
chr1	36389774	36389806	CID_001027		+
chr22	41368518	41368581	CID_027787		+
chr5	137534119	137534143	CID_033110		-
chr19	10800207	10800230	CID_020079		+
chr11	108376369	108376394	CID_008529		-
chr2	44036957	44036990	CID_023069		+
chr19	31039991	31040012	CID_020618		+
chr4	30790022	30790043	CID_030353		+
chr5	114950960	114950995	CID_032734		-
chr20	32264469	32264530	CID_025875		-
chr12	112599902	112599927	CID_011082		-
chr3	120047660	120047692	CID_029178		-
chr5	134164614	134164664	CID_033009		+
chr17	19283174	19283196	CID_016987		+
chr10	14888289	14888318	CID_005138		+
chr14	102548731	102548777	CID_013728		-
chr17	60042518	60042562	CID_018300		-
chr8	27590928	27590956	CID_038598		-
chr17	21454442	21454473	CID_017040		-
chr10	5499035	5499059	CID_004997		+
chr15	74927940	74927988	CID_014703		-
chr9	127998674	127998700	CID_040660		-
chr12	56598493	56598517	CID_010014		-
chr2	113404524	113404566	CID_024026		+
chr10	31201149	31201170	CID_005366		-
chr6	43604165	43604236	CID_034936		+
chr8	105501957	105501999	CID_039392		-
chr1	205685897	205685921	CID_003990		-
chr14	78644195	78644226	CID_013418		-
chr2	109098746	109098780	CID_023958		+
chr19	4770711	4770742	CID_019808		+
chr8	38124624	38124644	CID_038766		-
chr20	18454069	18454100	CID_025709		+
chr1	61922316	61922335	CID_001588		+
chr5	133534864	133534893	CID_032966		-
chr8	48963307	48963333	CID_038895		+
chr6	101304768	101304792	CID_035548		-
chr18	29847346	29847369	CID_019143		-
chr17	37005257	37005280	CID_017482		-
chr7	29035451	29035478	CID_036757		-
chr17	29120617	29120644	CID_017269		-
chr6	125284306	125284345	CID_035835		+
chrX	135951781	135951830	CID_042527		-
chr1	38455564	38455586	CID_001130		-
chr20	5100468	5100506	CID_025614		-
chr3	97664507	97664533	CID_028985		-
chr1	228290751	228290773	CID_004527		-
chrX	131337306	131337362	CID_042417		-
chr13	41833414	41833445	CID_011873		-
chr1	110887098	110887150	CID_002257		+
chr22	42335201	42335222	CID_027855		-
chr12	97328953	97328977	CID_010711		+
chrX	73069556	73069580	CID_041942		-
chr7	138989236	138989265	CID_038037		+
chr6	136582505	136582535	CID_035927		-
chr6	136588229	136588257	CID_035928		-
chr16	9196849	9196870	CID_015330		+
chr16	47161629	47161652	CID_015826		-
chr6	161469851	161469890	CID_036290		+
chr13	39588174	39588208	CID_011805		-
chr17	74729912	74729932	CID_018655		+
chr6	44219489	44219552	CID_034961		+
chr7	100277892	100277931	CID_037491		-
chr7	5105503	5105531	CID_036463		+
chr7	139104765	139104792	CID_038058		+
chr2	38525680	38525715	CID_022989		-
chr7	27180954	27181027	CID_036693		-
chr19	45594126	45594174	CID_021621		+
chr13	21721007	21721040	CID_011548		+
chr13	53049327	53049355	CID_012080		+
chr6	90641919	90641946	CID_035458		-
chr11	58921089	58921127	CID_007673		+
chrX	129270051	129270075	CID_042407		-
chr12	109536055	109536087	CID_010935		+
chr19	13051333	13051381	CID_020218		+
chr2	241653187	241653210	CID_025408		-
chr20	49369036	49369068	CID_026314		+
chr18	56058719	56058764	CID_019367		+
chr6	13622073	13622103	CID_034172		-
chr13	42894923	42894945	CID_011896		+
chr13	21548997	21549017	CID_011545		-
chr11	34477714	34477746	CID_007476		+
chr11	58892099	58892144	CID_007660		+
chr11	70130091	70130113	CID_008126		+
chr1	169356702	169356725	CID_003417		+
chr18	12699060	12699092	CID_019007		-
chr12	56638892	56638916	CID_010036		-
chr8	11687867	11687892	CID_038397		+
chr4	184598680	184598707	CID_031414		+
chr3	155643120	155643144	CID_029624		+
chr1	155447723	155447765	CID_003031		-
chr4	166261434	166261459	CID_031316		+
chr16	56395753	56395785	CID_015895		-
chr1	31821694	31821738	CID_000848		+
chr12	51634207	51634232	CID_009783		+
chr12	69968796	69968833	CID_010389		+
chr4	89193408	89193428	CID_030815		-
chr15	65738770	65738814	CID_014447		-
chr20	2128870	2128896	CID_025506		+
chr19	1220391	1220431	CID_019559		+
chr1	173833492	173833540	CID_003493		-
chr13	77579642	77579664	CID_012186		-
chr2	197634643	197634665	CID_024811		-
chr9	102861087	102861119	CID_040393		-
chr1	151220893	151220963	CID_002819		+
chr6	16145250	16145306	CID_034199		+
chr7	70246717	70246739	CID_037069		+
chr11	61897845	61897881	CID_007777		+
chr14	71050919	71050941	CID_013299		-
chr3	41267271	41267310	CID_028416		+
chr2	224865697	224865745	CID_025232		-
chr13	50570599	50570624	CID_012017		-
chr1	231499605	231499630	CID_004673		-
chr5	149380590	149380619	CID_033445		+
chr19	41928958	41928978	CID_021420		+
chrX	39932917	39932941	CID_041443		-
chr2	36780142	36780167	CID_022923		-
chr10	857642	857669	CID_004955		-
chr1	65891023	65891043	CID_001658		+
chr1	21502186	21502216	CID_000478		-
chr1	109780690	109780711	CID_002213		+
chr14	102505069	102505096	CID_013719		+
chr14	31647328	31647371	CID_012768		-
chr6	35837563	35837585	CID_034750		-
chr17	60088506	60088533	CID_018320		-
chr16	57789882	57789904	CID_015933		+
chr10	94414690	94414738	CID_006147		+
chr5	10434070	10434116	CID_031582		+
chr6	26988194	26988229	CID_034520		+
chr13	52988152	52988187	CID_012059		-
chr4	184601175	184601195	CID_031415		+
chr1	71529407	71529444	CID_001758		-
chr17	38291764	38291810	CID_017563		+
chr10	88197081	88197120	CID_006034		-
chr8	64100207	64100250	CID_038998		+
chr5	134061919	134061951	CID_032994		+
chr12	72181439	72181466	CID_010454		+
chr11	64699008	64699030	CID_007926		+
chr20	50776832	50776885	CID_026374		-
chr9	127640672	127640702	CID_040641		-
chr1	28824600	28824620	CID_000781		+
chr3	150260317	150260350	CID_029550		-
chr16	84812828	84812865	CID_016319		+
chrM	8641	8697	CID_041051		+
chr5	133996878	133996906	CID_032985		+
chr12	46301697	46301721	CID_009514		+
chr19	12826527	12826568	CID_020188		-
chrX	15738962	15738981	CID_041199		+
chr11	105955052	105955082	CID_008497		+
chr5	14601201	14601223	CID_031605		+
chr17	45745611	45745642	CID_017866		+
chrX	77112954	77112978	CID_042002		-
chr16	69339091	69339131	CID_016066		+
chr15	55489019	55489071	CID_014260		-
chr14	104583801	104583829	CID_013809		+
chr5	162943540	162943567	CID_033636		+
chr2	29140832	29140852	CID_022839		+
chr5	37350269	37350314	CID_031802		-
chr17	61498641	61498669	CID_018333		+
chr8	117860765	117860787	CID_039456		-
chr2	73298131	73298156	CID_023529		-
chrY	10037763	10037795	CID_042711		+
chr12	110479187	110479211	CID_010967		-
chr5	98129287	98129311	CID_032563		+
chr14	101514284	101514307	CID_013689		+
chr2	178479351	178479374	CID_024655		-
chr1	44169976	44170000	CID_001260		+
chr2	175039292	175039315	CID_024554		-
chr1	213181774	213181803	CID_004154		-
chr1	8938686	8938747	CID_000206		-
chrX	84528276	84528330	CID_042053		+
chr1	70654881	70654903	CID_001729		-
chr8	97622738	97622766	CID_039291		+
chr12	57125388	57125432	CID_010106		-
chr19	41089347	41089388	CID_021367		+
chr2	37429275	37429302	CID_022946		+
chrX	73046716	73046744	CID_041913		-
chr2	62451807	62451851	CID_023335		+
chr9	131904789	131904819	CID_040768		+
chr19	58131696	58131735	CID_022346		+
chr1	164789364	164789387	CID_003309		+
chr6	133135880	133135905	CID_035886		+
chr8	94747461	94747487	CID_039242		-
chr15	90393918	90393943	CID_014967		-
chr7	99691318	99691344	CID_037441		-
chr2	189449066	189449083	CID_024739		+
chr17	79827203	79827226	CID_018817		-
chr17	38140629	38140671	CID_017540		+
chr4	41946864	41946891	CID_030447		+
chr15	38820617	38820635	CID_013980		-
chr17	45884801	45884833	CID_017883		-
chr8	145151303	145151331	CID_039684		+
chr13	48807494	48807520	CID_011969		+
chr17	58725396	58725423	CID_018269		+
chr3	48963109	48963136	CID_028582		+
chr2	178096272	178096309	CID_024642		-
chrX	108885746	108885770	CID_042229		-
chr2	223807731	223807754	CID_025209		+
chr19	44501232	44501261	CID_021501		+
chr6	41738449	41738478	CID_034854		-
chr12	1005806	1005861	CID_008856		+
chr1	225702338	225702362	CID_004390		-
chr16	31202826	31202853	CID_015766		+
chr6	117055706	117055736	CID_035769		+
chr1	47182078	47182110	CID_001375		-
chr2	183806839	183806864	CID_024708		-
chr13	95227238	95227263	CID_012290		-
chr8	77765941	77765975	CID_039102		+
chr17	5392342	5392364	CID_016666		+
chr5	98130083	98130132	CID_032570		+
chr11	94963958	94964001	CID_008420		-
chr15	74741968	74742005	CID_014693		-
chr12	111158683	111158735	CID_011027		-
chr6	159054682	159054711	CID_036230		+
chr6	87965587	87965615	CID_035371		+
chr4	24586028	24586055	CID_030309		-
chr14	105714963	105714987	CID_013836		+
chr1	26226658	26226683	CID_000644		-
chr20	62520563	62520587	CID_026605		+
chr19	45907939	45907962	CID_021632		-
chr5	115837905	115837926	CID_032754		-
chr12	56669838	56669864	CID_010045		-
chr11	102101262	102101300	CID_008455		+
chr12	53907822	53907849	CID_009864		-
chr11	47330842	47330886	CID_007556		+
chr20	30365319	30365347	CID_025796		+
chr1	161721674	161721745	CID_003261		+
chr5	96320877	96320902	CID_032532		+
chr16	87351329	87351356	CID_016343		+
chr11	75115943	75115970	CID_008204		+
chr9	132573442	132573467	CID_040784		+
chr20	30813833	30813863	CID_025827		+
chr7	108203350	108203392	CID_037660		-
chr6	86320759	86320811	CID_035344		-
chrX	145078195	145078218	CID_042564		-
chr12	69233788	69233817	CID_010343		+
chr2	152318790	152318836	CID_024331		+
chr18	47015646	47015678	CID_019261		-
chr12	65082058	65082103	CID_010231		+
chr2	190531745	190531781	CID_024754		+
chr11	68028949	68028996	CID_008094		-
chr17	1368932	1368955	CID_016449		-
chr19	9271093	9271130	CID_019953		+
chr12	120131962	120131985	CID_011160		-
chr16	46727045	46727082	CID_015797		+
chr22	24970130	24970156	CID_027364		+
chr13	41705319	41705356	CID_011861		-
chr5	143539881	143539907	CID_033348		-
chr13	77618881	77618904	CID_012198		-
chr16	70304152	70304177	CID_016128		-
chr19	3977221	3977246	CID_019742		-
chr1	53676003	53676063	CID_001484		+
chr6	109802989	109803027	CID_035652		-
chr1	155306719	155306741	CID_003025		-
chr4	83349558	83349592	CID_030750		-
chr8	37718318	37718350	CID_038745		-
chr6	13814363	13814404	CID_034180		-
chr22	36247399	36247441	CID_027580		-
chr8	126450105	126450148	CID_039552		+
chr1	182354905	182354941	CID_003616		-
chr10	98744149	98744181	CID_006262		+
chr18	74073108	74073156	CID_019455		-
chr8	128752747	128752778	CID_039564		+
chr9	132565633	132565656	CID_040781		+
chr7	66416797	66416826	CID_037047		+
chr1	205686314	205686350	CID_003994		-
chr19	18943127	18943157	CID_020459		+
chr3	120048249	120048314	CID_029184		-
chr10	70743385	70743415	CID_005781		+
chr1	115259788	115259835	CID_002435		-
chr15	41572010	41572049	CID_014028		+
chr1	222902143	222902165	CID_004277		+
chr11	125535847	125535871	CID_008790		+
chr17	36912186	36912216	CID_017470		+
chr16	3274216	3274250	CID_015269		-
chr19	36874373	36874402	CID_020917		-
chr9	125760969	125760992	CID_040615		+
chr8	42884618	42884660	CID_038822		+
chr11	27520118	27520179	CID_007358		-
chr11	43877036	43877064	CID_007518		+
chr20	3893208	3893244	CID_025573		+
chrX	41208968	41208999	CID_041486		+
chr10	115805666	115805687	CID_006604		+
chr6	109689224	109689253	CID_035638		-
chr17	30817643	30817680	CID_017335		+
chr1	8073211	8073245	CID_000181		-
chr15	91509923	91509946	CID_015000		-
chr9	131846949	131847002	CID_040765		+
chr14	103802054	103802097	CID_013755		+
chr7	32909962	32909999	CID_036791		-
chr4	70465193	70465214	CID_030601		-
chr16	56540034	56540060	CID_015906		-
chr11	117039079	117039100	CID_008614		+
chr11	94899209	94899239	CID_008388		-
chr3	16344215	16344239	CID_028197		+
chr1	202302624	202302656	CID_003845		-
chr12	54626425	54626457	CID_009913		-
chr17	2586958	2586989	CID_016540		+
chr20	34219623	34219645	CID_025928		-
chr2	55200013	55200074	CID_023202		-
chr6	56969422	56969494	CID_035114		+
chr10	14886510	14886535	CID_005133		+
chr15	83659446	83659469	CID_014881		+
chr10	26419081	26419101	CID_005286		+
chr4	52889464	52889505	CID_030497		-
chr1	161084441	161084467	CID_003213		-
chr10	79795109	79795135	CID_005985		+
chr3	49049831	49049872	CID_028588		+
chr10	62545491	62545527	CID_005623		+
chr22	30730309	30730336	CID_027438		-
chr12	69653920	69653957	CID_010363		+
chr4	57327464	57327488	CID_030549		+
chr8	27727790	27727815	CID_038617		-
chr10	93809010	93809051	CID_006121		-
chr1	117118939	117118964	CID_002482		-
chr19	11285341	11285361	CID_020119		-
chrX	129148860	129148900	CID_042401		+
chr11	94904020	94904049	CID_008398		-
chr5	77781922	77781975	CID_032380		-
chr19	21909770	21909793	CID_020532		-
chr9	112468033	112468063	CID_040470		+
chr20	57608660	57608685	CID_026493		-
chr1	182352073	182352108	CID_003610		-
chr10	27456111	27456152	CID_005310		+
chr16	69731278	69731304	CID_016103		+
chr17	43226522	43226575	CID_017845		+
chr1	115252251	115252326	CID_002431		-
chr4	13600720	13600746	CID_030230		-
chr12	64844782	64844810	CID_010225		+
chr17	45727725	45727752	CID_017859		+
chr14	103363638	103363672	CID_013753		+
chr12	54680841	54680870	CID_009940		+
chr6	111214978	111215007	CID_035675		+
chrX	53576318	53576363	CID_041688		-
chr1	32694334	32694357	CID_000903		+
chrX	133674387	133674421	CID_042469		-
chr19	7083374	7083404	CID_019882		+
chr6	160100609	160100632	CID_036252		-
chr12	1893073	1893101	CID_008911		+
chr8	66630069	66630092	CID_039015		-
chr22	21805148	21805173	CID_027288		+
chr17	4174583	4174610	CID_016577		-
chr17	33310478	33310506	CID_017353		+
chr7	139254686	139254709	CID_038075		-
chr5	98229216	98229243	CID_032589		-
chr14	61442379	61442410	CID_013150		-
chrX	73641838	73641860	CID_041959		+
chr10	75883467	75883525	CID_005927		-
chr3	63981471	63981512	CID_028842		+
chr13	34410370	34410394	CID_011747		+
chr7	94186080	94186109	CID_037276		+
chr12	6750435	6750451	CID_009064		-
chr10	65383487	65383517	CID_005713		+
chr5	175788638	175788661	CID_033767		-
chr19	36980790	36980814	CID_020938		+
chr1	229772555	229772579	CID_004599		+
chr20	18541407	18541434	CID_025723		+
chr10	91359037	91359059	CID_006091		-
chr10	30301819	30301863	CID_005353		-
chr16	23079174	23079216	CID_015525		-
chr19	37295883	37295918	CID_021022		+
chr3	196098771	196098799	CID_030013		-
chr13	61102543	61102563	CID_012107		+
chr17	74559673	74559716	CID_018631		+
chr2	12863447	12863477	CID_022595		+
chr12	95694637	95694665	CID_010669		+
chr19	1577553	1577594	CID_019605		-
chr20	30898437	30898468	CID_025833		+
chr11	14891569	14891593	CID_007232		+
chr12	6779963	6779986	CID_009068		-
chr17	78442512	78442535	CID_018761		-
chr4	78088033	78088084	CID_030710		+
chr6	149979716	149979750	CID_036089		-
chr13	41384961	41384982	CID_011835		+
chr12	4413543	4413567	CID_008980		+
chr10	112723941	112723962	CID_006551		+
chr3	184428581	184428609	CID_029904		-
chr6	46111532	46111553	CID_034991		+
chr19	33791590	33791612	CID_020681		-
chr5	71489709	71489732	CID_032221		+
chr10	93038645	93038676	CID_006104		+
chr6	27106429	27106454	CID_034534		-
chr1	36770673	36770715	CID_001066		+
chr4	77969306	77969333	CID_030700		-
chr3	49063960	49063987	CID_028599		-
chrX	17772013	17772069	CID_041234		+
chr19	2429202	2429242	CID_019677		-
chr11	70253378	70253403	CID_008130		+
chr15	83510563	83510600	CID_014878		-
chr15	23048693	23048714	CID_013866		-
chr19	36636896	36636937	CID_020877		+
chr20	3889162	3889186	CID_025572		+
chr16	52472742	52472765	CID_015878		-
chr20	18576856	18576885	CID_025730		+
chr4	10446350	10446377	CID_030221		-
chr5	176037102	176037122	CID_033794		-
chr11	108014750	108014771	CID_008516		+
chr2	70523187	70523239	CID_023489		-
chr18	48701670	48701699	CID_019303		-
chr9	127920601	127920625	CID_040658		-
chr17	73315304	73315329	CID_018572		-
chr1	118502873	118502904	CID_002515		+
chr3	45038640	45038667	CID_028483		+
chr19	35176326	35176357	CID_020769		+
chr5	179136926	179136959	CID_033883		+
chr12	7075601	7075643	CID_009108		-
chr7	93112130	93112156	CID_037269		-
chr7	139104488	139104551	CID_038057		+
chr12	46764325	46764345	CID_009555		-
chrX	48750782	48750815	CID_041584		-
chr15	101716308	101716336	CID_015080		-
chr20	47652687	47652719	CID_026220		+
chr11	33795942	33795969	CID_007458		-
chr7	56174116	56174142	CID_037003		-
chr1	55222637	55222694	CID_001523		-
chr15	55832035	55832059	CID_014267		-
chr18	55268003	55268034	CID_019354		-
chr8	141530981	141531008	CID_039612		-
chr22	26951239	26951262	CID_027377		-
chrX	147031786	147031832	CID_042575		+
chr1	213072675	213072701	CID_004148		+
chr1	226109779	226109809	CID_004404		-
chr6	10728894	10728934	CID_034132		+
chr5	133307625	133307650	CID_032949		-
chr17	54943194	54943217	CID_018078		+
chr19	47424767	47424791	CID_021709		+
chr1	236737521	236737563	CID_004803		-
chr1	120252884	120252903	CID_002523		+
chr17	76793013	76793036	CID_018714		-
chr2	196584101	196584125	CID_024791		+
chr15	70352967	70352988	CID_014627		-
chr4	186083366	186083387	CID_031444		-
chr4	129795197	129795226	CID_031086		+
chr3	156422655	156422677	CID_029636		+
chr2	183699465	183699504	CID_024705		-
chr1	202698016	202698057	CID_003851		-
chr1	33241438	33241478	CID_000934		-
chrX	53436069	53436093	CID_041670		-
chrX	48436045	48436099	CID_041578		+
chr4	39904046	39904067	CID_030422		-
chrX	24091882	24091902	CID_041363		+
chr1	205579215	205579242	CID_003962		-
chr13	48523078	48523134	CID_011961		-
chr4	103717237	103717274	CID_030878		-
chr8	100549057	100549080	CID_039321		-
chr2	136540459	136540489	CID_024251		+
chr14	58737492	58737516	CID_013102		-
chr12	6857201	6857228	CID_009078		-
chr5	78617443	78617469	CID_032392		+
chr2	217364088	217364114	CID_025106		+
chr10	89514245	89514290	CID_006068		-
chr5	140895941	140895963	CID_033304		-
chr2	152311525	152311582	CID_024329		+
chr7	99663747	99663770	CID_037423		-
chr19	49506538	49506561	CID_021795		+
chr1	109606062	109606091	CID_002196		-
chr10	124189353	124189375	CID_006764		+
chr6	17624790	17624821	CID_034253		-
chr16	46649993	46650017	CID_015791		-
chr1	227968325	227968343	CID_004505		+
chr17	63009169	63009201	CID_018418		-
chr3	50005198	50005241	CID_028642		+
chr9	6012236	6012274	CID_039774		-
chr19	975910	975933	CID_019537		+
chr13	52989452	52989484	CID_012061		-
chr19	50303282	50303308	CID_021848		+
chr10	18964483	18964518	CID_005195		+
chr8	77778789	77778829	CID_039115		+
chr11	85347149	85347184	CID_008292		+
chr2	202902192	202902221	CID_024947		+
chr10	70502196	70502228	CID_005754		+
chr10	98755296	98755321	CID_006271		+
chr22	31830530	31830564	CID_027487		+
chr13	77592755	77592795	CID_012197		-
chr18	45364246	45364279	CID_019238		-
chr4	57797738	57797766	CID_030555		+
chr3	101476656	101476675	CID_029047		+
chr5	139496239	139496276	CID_033215		+
chr12	49443728	49443765	CID_009665		-
chr9	125581356	125581388	CID_040594		-
chr14	89627122	89627192	CID_013453		-
chr2	175201480	175201511	CID_024555		+
chr7	112406015	112406041	CID_037680		-
chr16	87443384	87443432	CID_016351		-
chr7	108213759	108213789	CID_037663		+
chr1	229771660	229771691	CID_004595		+
chr2	32446644	32446668	CID_022881		+
chr1	235274555	235274579	CID_004750		-
chr12	96682992	96683014	CID_010709		-
chr3	120044969	120045008	CID_029173		-
chr17	27613207	27613248	CID_017177		-
chr5	173386007	173386063	CID_033740		+
chr7	72891728	72891752	CID_037086		-
chr20	57020537	57020572	CID_026461		+
chr20	43955212	43955238	CID_026151		-
chr12	51384577	51384612	CID_009771		-
chr3	52479043	52479066	CID_028706		-
chr19	1248593	1248616	CID_019564		+
chr4	170911775	170911805	CID_031338		-
chr2	29140786	29140823	CID_022838		+
chr6	34556924	34556945	CID_034718		-
chr5	133292707	133292758	CID_032944		-
chr11	1298283	1298306	CID_006969		-
chr17	19237292	19237315	CID_016985		+
chr12	120878478	120878503	CID_011180		+
chr11	63743745	63743766	CID_007874		+
chr18	671410	671434	CID_018912		+
chr19	54621661	54621682	CID_022041		+
chr13	79483759	79483782	CID_012224		+
chr8	17086963	17086996	CID_038435		-
chr22	21245477	21245522	CID_027260		+
chr6	79728810	79728834	CID_035266		-
chr1	23636712	23636754	CID_000520		-
chr3	37033006	37033050	CID_028355		-
chr3	49775793	49775818	CID_028638		-
chr12	22065893	22065911	CID_009287		-
chrX	38547268	38547294	CID_041407		+
chr3	160152345	160152402	CID_029673		+
chr2	39983027	39983062	CID_023026		-
chr4	39783425	39783489	CID_030417		+
chr9	5776382	5776405	CID_039768		+
chr2	128508450	128508483	CID_024137		-
chr17	66039217	66039269	CID_018473		+
chr21	30717091	30717143	CID_026753		+
chr7	5535464	5535489	CID_036479		-
chr17	8063161	8063210	CID_016791		-
chr16	46958409	46958438	CID_015807		+
chr16	28855177	28855214	CID_015624		-
chr7	5347668	5347690	CID_036472		-
chr1	39875533	39875568	CID_001157		+
chr11	110099619	110099645	CID_008546		-
chr19	35996619	35996667	CID_020807		-
chr3	120054670	120054692	CID_029191		-
chr5	145671696	145671739	CID_033376		+
chr19	49474239	49474261	CID_021792		-
chr9	135465348	135465370	CID_040849		+
chr17	46147445	46147474	CID_017901		-
chr8	145626643	145626666	CID_039697		-
chr7	139470101	139470125	CID_038080		-
chr14	92247588	92247616	CID_013495		-
chr1	43826196	43826225	CID_001248		+
chr2	198257085	198257143	CID_024827		-
chr9	97847744	97847809	CID_040325		+
chr21	43219746	43219785	CID_027057		-
chr19	10365239	10365263	CID_020025		+
chr11	94906358	94906398	CID_008412		-
chr19	47507702	47507724	CID_021713		+
chr17	34902421	34902447	CID_017422		+
chr11	8709506	8709537	CID_007082		+
chr13	30339395	30339423	CID_011676		-
chr3	169684438	169684462	CID_029727		-
chr1	36387299	36387325	CID_001025		+
chr18	12697335	12697359	CID_019006		-
chr1	179072150	179072183	CID_003549		-
chr6	97644440	97644464	CID_035512		-
chr4	1725519	1725540	CID_030112		+
chr20	32676340	32676374	CID_025883		-
chr17	19285276	19285301	CID_016989		+
chr12	57923238	57923270	CID_010157		+
chr12	51385419	51385445	CID_009773		-
chr10	103871258	103871289	CID_006406		-
chr1	218504803	218504827	CID_004220		+
chr8	141542630	141542656	CID_039627		-
chr16	2816555	2816575	CID_015227		+
chr4	26433353	26433381	CID_030326		+
chr12	79982908	79982960	CID_010530		-
chr19	37035558	37035580	CID_020953		-
chr12	89984726	89984751	CID_010610		-
chr7	44618756	44618777	CID_036887		-
chr6	36462967	36462991	CID_034772		-
chr1	224558984	224559009	CID_004338		+
chr2	32248989	32249052	CID_022871		-
chr12	49162177	49162206	CID_009627		-
chr8	100890372	100890407	CID_039323		-
chr21	37011374	37011392	CID_026942		-
chr6	158899754	158899777	CID_036219		+
chr19	9677698	9677736	CID_019995		-
chr17	42283985	42284010	CID_017783		-
chr3	160122536	160122607	CID_029658		+
chr13	107143538	107143558	CID_012408		-
chr1	46654792	46654826	CID_001345		-
chr5	137089576	137089609	CID_033084		-
chr16	23700590	23700627	CID_015547		+
chr5	56216983	56217019	CID_031998		-
chr16	88874627	88874662	CID_016377		+
chr17	40852332	40852357	CID_017706		-
chr1	8927184	8927229	CID_000201		-
chr8	38705592	38705623	CID_038775		+
chr7	115892416	115892444	CID_037710		+
chr19	36940453	36940481	CID_020937		-
chr2	149881987	149882008	CID_024305		+
chr6	149918699	149918723	CID_036087		-
chr1	205696875	205696927	CID_004000		-
chr19	40316561	40316604	CID_021305		-
chr16	28970127	28970148	CID_015632		+
chr5	77783320	77783342	CID_032383		-
chr4	2931002	2931025	CID_030149		+
chr15	68585654	68585681	CID_014563		+
chrX	39923150	39923182	CID_041431		-
chr14	31642503	31642550	CID_012767		-
chrX	154003337	154003362	CID_042697		+
chr10	13361073	13361102	CID_005120		-
chr10	91178087	91178114	CID_006083		+
chr1	67874441	67874486	CID_001685		-
chr1	93599338	93599365	CID_002042		+
chr3	160137290	160137314	CID_029663		+
chr17	48222579	48222602	CID_017997		-
chr9	114389203	114389228	CID_040492		-
chr12	69764721	69764746	CID_010381		+
chr3	49060688	49060720	CID_028595		+
chr2	38972072	38972126	CID_023002		-
chr8	4521346	4521363	CID_038332		-
chr2	159375302	159375325	CID_024382		+
chr9	97563226	97563250	CID_040320		+
chr6	138972177	138972199	CID_035984		-
chr1	240256355	240256394	CID_004812		+
chr10	14938940	14938982	CID_005142		+
chrX	123236308	123236347	CID_042377		+
chr1	32799988	32800015	CID_000912		-
chr4	153249387	153249419	CID_031248		-
chr2	39212017	39212044	CID_023014		-
chr6	111588209	111588233	CID_035698		+
chr6	160210472	160210494	CID_036286		-
chr1	233518546	233518578	CID_004709		+
chr11	79113102	79113146	CID_008257		-
chr15	44086595	44086617	CID_014117		+
chr16	87446313	87446343	CID_016354		-
chr7	96333408	96333433	CID_037313		-
chr19	52395062	52395088	CID_021933		-
chr17	1340198	1340221	CID_016448		-
chr17	46657224	46657291	CID_017921		-
chr7	99669282	99669320	CID_037427		-
chr11	58893367	58893398	CID_007669		+
chr14	54893958	54894003	CID_013004		-
chr7	44108512	44108540	CID_036868		+
chr1	245020947	245020998	CID_004912		-
chr20	57572777	57572797	CID_026489		-
chr9	134351243	134351270	CID_040833		+
chr10	116735034	116735055	CID_006625		+
chr10	99160107	99160142	CID_006284		-
chr5	175953885	175953948	CID_033786		-
chr5	78621273	78621295	CID_032397		+
chr11	43364111	43364138	CID_007506		+
chr2	169622105	169622126	CID_024443		+
chr12	110927874	110927903	CID_010996		+
chr1	115282447	115282511	CID_002452		-
chr19	50172258	50172280	CID_021838		+
chr4	72339029	72339055	CID_030626		+
chr14	90754667	90754694	CID_013458		-
chr17	40393793	40393818	CID_017681		-
chr19	37678056	37678115	CID_021077		-
chr15	59956166	59956197	CID_014351		-
chr17	31048156	31048187	CID_017340		-
chr6	112041233	112041264	CID_035717		-
chr9	131680213	131680256	CID_040754		+
chr17	57281261	57281310	CID_018188		+
chr1	9796022	9796074	CID_000219		-
chr3	67061553	67061581	CID_028867		+
chr2	44453727	44453759	CID_023082		+
chr2	219140147	219140173	CID_025123		-
chr19	39330968	39330991	CID_021203		-
chr11	118964918	118964947	CID_008704		-
chr12	110479815	110479838	CID_010969		-
chr12	111910686	111910705	CID_011043		-
chr14	55509786	55509824	CID_013027		+
chr20	15349564	15349580	CID_025679		+
chr11	86520093	86520116	CID_008327		+
chr17	27875273	27875306	CID_017215		+
chr4	1705384	1705409	CID_030111		-
chr7	115889270	115889308	CID_037709		+
chr10	103558684	103558720	CID_006394		-
chr15	56382145	56382173	CID_014287		-
chr12	21795024	21795056	CID_009280		-
chr19	40788461	40788534	CID_021350		-
chr5	154255541	154255571	CID_033561		+
chr11	102271742	102271784	CID_008475		-
chr9	135568477	135568508	CID_040865		+
chr22	41575329	41575348	CID_027806		+
chr20	35661160	35661186	CID_026026		-
chr19	54223401	54223425	CID_022028		+
chr1	40758630	40758653	CID_001198		+
chr7	139030458	139030484	CID_038046		+
chr19	12635660	12635682	CID_020158		-
chr8	11687831	11687855	CID_038396		+
chr15	63883099	63883137	CID_014388		+
chr3	183368257	183368298	CID_029853		+
chr14	94517273	94517304	CID_013550		-
chr21	43410787	43410828	CID_027074		-
chr10	104126865	104126906	CID_006438		+
chr5	82877200	82877248	CID_032462		+
chr1	150432681	150432711	CID_002721		+
chr1	151316186	151316214	CID_002837		-
chr10	71962751	71962795	CID_005811		-
chr20	49506892	49506938	CID_026321		-
chr5	34908686	34908708	CID_031731		-
chr6	117381937	117381963	CID_035774		+
chr11	65113173	65113196	CID_007949		+
chr15	78760904	78760926	CID_014815		+
chr14	45374902	45374928	CID_012864		+
chr3	179342047	179342072	CID_029820		+
chr9	104150984	104151012	CID_040402		-
chr5	68555650	68555672	CID_032193		+
chr20	32660063	32660090	CID_025879		+
chr10	49646752	49646786	CID_005518		+
chr3	57903708	57903734	CID_028807		+
chr2	27558802	27558854	CID_022768		-
chr6	138200437	138200460	CID_035955		+
chr13	100634683	100634718	CID_012376		+
chr20	34241562	34241608	CID_025947		-
chr1	183595705	183595729	CID_003653		-
chr10	102689699	102689730	CID_006364		+
chr5	138699527	138699549	CID_033186		+
chr15	49280863	49280910	CID_014190		-
chr11	14480175	14480202	CID_007221		-
chr2	9628369	9628400	CID_022528		+
chr11	18501909	18501936	CID_007277		-
chr11	111892172	111892193	CID_008566		+
chr19	36218786	36218825	CID_020835		+
chr6	31594600	31594640	CID_034699		+
chr2	191372384	191372414	CID_024770		-
chr19	57888596	57888626	CID_022294		+
chr12	53675342	53675364	CID_009818		+
chr2	60687115	60687155	CID_023254		-
chr11	68678915	68678946	CID_008104		+
chr17	2227043	2227097	CID_016518		-
chr12	46752661	46752709	CID_009535		-
chr13	115089546	115089573	CID_012525		+
chr11	9832292	9832315	CID_007138		+
chr16	87987295	87987316	CID_016368		+
chr17	21454566	21454593	CID_017041		-
chr11	46563828	46563854	CID_007536		-
chr12	54422452	54422495	CID_009893		+
chr21	34926058	34926094	CID_026877		+
chr7	28218922	28218954	CID_036747		-
chr11	16776865	16776900	CID_007241		+
chr1	155109391	155109417	CID_003006		+
chr14	103196727	103196747	CID_013751		+
chr2	179286480	179286503	CID_024657		+
chr3	48674468	48674497	CID_028571		-
chr11	67167082	67167108	CID_008068		-
chr1	11119287	11119323	CID_000271		-
chr1	27108113	27108147	CID_000698		+
chr6	24650952	24650979	CID_034372		-
chr5	137753271	137753296	CID_033125		+
chr12	74931987	74932008	CID_010465		+
chr1	14105424	14105469	CID_000299		+
chr10	65381129	65381151	CID_005708		+
chr22	21304417	21304461	CID_027269		+
chr1	171553156	171553188	CID_003446		+
chr9	124102118	124102141	CID_040583		-
chr8	141541406	141541428	CID_039624		-
chr14	102552790	102552827	CID_013735		-
chr2	176959257	176959293	CID_024590		+
chr1	162469761	162469806	CID_003268		+
chr13	42877681	42877726	CID_011891		+
chr7	43647955	43647974	CID_036850		+
chr1	36074982	36075009	CID_001002		-
chr8	118550206	118550235	CID_039466		+
chr1	200522443	200522470	CID_003805		-
chr8	27146699	27146736	CID_038596		-
chr9	4861747	4861774	CID_039761		+
chr5	96498825	96498847	CID_032555		-
chrX	41055924	41055944	CID_041472		+
chr8	17501517	17501563	CID_038457		-
chr10	114925646	114925673	CID_006584		+
chr11	63960628	63960665	CID_007881		+
chr17	79837057	79837101	CID_018823		-
chr5	179156273	179156298	CID_033888		+
chr2	110374832	110374876	CID_023981		+
chr17	38544797	38544828	CID_017590		-
chr1	42926020	42926054	CID_001239		+
chr8	67546738	67546771	CID_039029		-
chr10	94113304	94113323	CID_006135		+
chr11	57408720	57408747	CID_007619		+
chr21	15745682	15745739	CID_026628		-
chr7	97834881	97834907	CID_037342		+
chr1	87349958	87349982	CID_001924		-
chr22	30728250	30728272	CID_027435		-
chr9	95417611	95417630	CID_040277		-
chr2	27826116	27826155	CID_022793		+
chr1	225609793	225609819	CID_004378		-
chr19	46214107	46214145	CID_021646		-
chr17	40134273	40134297	CID_017662		-
chr16	396806	396837	CID_015104		-
chr10	103547202	103547225	CID_006391		-
chr3	9422246	9422279	CID_028038		+
chr15	44063466	44063497	CID_014114		+
chr5	59995878	59995899	CID_032047		-
chr17	79667589	79667617	CID_018794		+
chr8	29921113	29921144	CID_038643		-
chrX	22750667	22750684	CID_041291		+
chr6	18249952	18249987	CID_034288		-
chr6	43129407	43129439	CID_034917		+
chr6	88411354	88411375	CID_035404		-
chr1	6284514	6284546	CID_000121		-
chr1	45225951	45225995	CID_001297		+
chr14	57671912	57671935	CID_013076		-
chr13	79887173	79887230	CID_012230		-
chr18	43667372	43667428	CID_019206		-
chr6	109413688	109413710	CID_035623		-
chr6	4133787	4133809	CID_034025		-
chr16	30982995	30983015	CID_015746		+
chr6	86324563	86324588	CID_035354		-
chr20	45795661	45795688	CID_026205		+
chr14	104199837	104199874	CID_013805		+
chr19	12841860	12841881	CID_020192		-
chr6	49460193	49460224	CID_035022		+
chr2	10582164	10582209	CID_022570		-
chr11	102100796	102100846	CID_008452		+
chr12	2997450	2997478	CID_008947		+
chr6	39158913	39158940	CID_034835		-
chr16	72817098	72817148	CID_016208		-
chr17	49239085	49239114	CID_018040		+
chrX	41456551	41456570	CID_041491		-
chr1	27212565	27212591	CID_000704		-
chr1	205682546	205682566	CID_003973		-
chr5	43299048	43299077	CID_031888		-
chr7	19735252	19735285	CID_036579		-
chr19	10655676	10655700	CID_020049		+
chr15	68583483	68583549	CID_014554		+
chr9	138714293	138714327	CID_040926		-
chrX	56590956	56591028	CID_041730		+
chr1	225590900	225590931	CID_004372		-
chr11	64005830	64005869	CID_007888		+
chr2	30863611	30863644	CID_022860		+
chr12	49161083	49161116	CID_009625		-
chr10	101370953	101370982	CID_006313		-
chr6	90584068	90584103	CID_035450		+
chr6	122775313	122775343	CID_035829		-
chr12	56558468	56558503	CID_010007		-
chrX	123220555	123220584	CID_042365		+
chr10	115663298	115663327	CID_006599		+
chr19	59060752	59060800	CID_022458		+
chr5	89757111	89757133	CID_032479		-
chr5	92930038	92930066	CID_032505		+
chr1	93812274	93812306	CID_002059		+
chrX	73068371	73068417	CID_041939		-
chr17	8273060	8273093	CID_016827		-
chr10	112641132	112641160	CID_006542		+
chr7	139103160	139103182	CID_038054		+
chr11	28110208	28110236	CID_007369		-
chr11	71146026	71146064	CID_008137		-
chr3	15482735	15482768	CID_028187		+
chr20	279889	279932	CID_025465		+
chr1	23414635	23414656	CID_000502		-
chr16	15178531	15178559	CID_015422		-
chr9	23691124	23691147	CID_039881		-
chr9	108510399	108510422	CID_040432		+
chr14	100744633	100744665	CID_013650		+
chr8	21833926	21833977	CID_038483		+
chr9	98248115	98248135	CID_040332		-
chr10	114926799	114926842	CID_006589		+
chr19	37004232	37004262	CID_020942		-
chr13	31205569	31205598	CID_011692		+
chr1	39471528	39471558	CID_001150		+
chr9	134375181	134375232	CID_040838		+
chr11	35747661	35747697	CID_007487		+
chr14	31363724	31363777	CID_012755		-
chr1	226016470	226016500	CID_004396		+
chr12	104513355	104513413	CID_010846		-
chr7	6693017	6693042	CID_036526		+
chr20	57466477	57466510	CID_026476		+
chr2	135712435	135712473	CID_024228		+
chr21	30419296	30419316	CID_026724		+
chr14	102552428	102552460	CID_013734		-
chr14	31483873	31483899	CID_012759		-
chr5	142661446	142661512	CID_033334		-
chr5	14509360	14509384	CID_031603		+
chr10	63851778	63851805	CID_005667		+
chr8	81431758	81431790	CID_039139		+
chr22	39257831	39257882	CID_027686		-
chr6	160201052	160201094	CID_036282		-
chr1	28218327	28218359	CID_000742		-
chr10	101372317	101372351	CID_006314		-
chr14	61439246	61439272	CID_013148		-
chr15	72502140	72502166	CID_014654		-
chr7	30656847	30656877	CID_036774		+
chr19	50161535	50161558	CID_021836		+
chr5	162945313	162945344	CID_033640		+
chr7	23683304	23683334	CID_036619		+
chr1	38168979	38168999	CID_001095		+
chr11	64139349	64139373	CID_007896		+
chr2	219137496	219137522	CID_025124		+
chr1	167757187	167757211	CID_003379		+
chr2	27884065	27884087	CID_022806		-
chr1	231700878	231700927	CID_004688		+
chr16	58700997	58701027	CID_015968		-
chr14	51372043	51372070	CID_012957		-
chr21	34922875	34922927	CID_026854		+
chr19	16742380	16742427	CID_020384		-
chr12	77417121	77417147	CID_010520		-
chr6	7288560	7288589	CID_034065		-
chr1	230974849	230974879	CID_004624		-
chr4	183721686	183721725	CID_031397		+
chr1	161009695	161009716	CID_003206		-
chr2	128744469	128744503	CID_024162		-
chrX	114347214	114347246	CID_042246		-
chr17	16247982	16248007	CID_016885		-
chr1	44750514	44750549	CID_001280		-
chr4	57356538	57356567	CID_030550		+
chr21	15743568	15743601	CID_026621		-
chr19	18391364	18391397	CID_020428		-
chr7	157046654	157046675	CID_038294		+
chr15	90170222	90170248	CID_014960		+
chrX	107977693	107977736	CID_042213		-
chr22	32352134	32352188	CID_027517		+
chr1	205683165	205683210	CID_003979		-
chr2	24222963	24222987	CID_022662		+
chr1	3546364	3546412	CID_000103		+
chr4	140316434	140316458	CID_031123		+
chr17	40925922	40925954	CID_017710		+
chr11	8123625	8123654	CID_007067		+
chr5	27494383	27494414	CID_031639		+
chr9	19050422	19050470	CID_039833		+
chr19	37003885	37003918	CID_020940		-
chrX	123041850	123041879	CID_042343		+
chr13	41705080	41705107	CID_011859		-
chr20	49509731	49509804	CID_026343		-
chr1	218510146	218510181	CID_004223		+
chr8	26365854	26365884	CID_038589		-
chr10	43048189	43048212	CID_005472		-
chr2	20648740	20648775	CID_022652		+
chr1	150634322	150634370	CID_002766		-
chr6	44218809	44218849	CID_034959		+
chr6	64423973	64423999	CID_035163		+
chr10	127530200	127530232	CID_006855		+
chr15	45010135	45010164	CID_014152		+
chr17	76220201	76220245	CID_018699		+
chr14	35180895	35180926	CID_012795		-
chr2	196544820	196544840	CID_024787		+
chr6	83844971	83844995	CID_035317		+
chr1	231489295	231489324	CID_004671		+
chr7	100173384	100173405	CID_037486		-
chr11	18373479	18373501	CID_007269		+
chr4	463959	463979	CID_030076		-
chr15	78792765	78792794	CID_014824		+
chr14	31169422	31169449	CID_012747		+
chr1	246829079	246829097	CID_004923		+
chr17	5344982	5345006	CID_016658		-
chr12	51381847	51381873	CID_009770		-
chr17	27941496	27941531	CID_017226		+
chr21	15746056	15746080	CID_026630		-
chr10	105328479	105328497	CID_006483		+
chr14	55531015	55531041	CID_013051		+
chr19	47724944	47724977	CID_021731		-
chr2	70377485	70377516	CID_023478		-
chr6	47592709	47592747	CID_035016		+
chr14	69558423	69558455	CID_013271		-
chr19	54696018	54696046	CID_022055		+
chr2	68413723	68413750	CID_023431		-
chr2	11959685	11959715	CID_022590		+
chr7	127012087	127012118	CID_037813		-
chr19	10426916	10426944	CID_020030		-
chr6	27100101	27100158	CID_034524		-
chr4	123815773	123815803	CID_031036		+
chr2	65539924	65539978	CID_023410		-
chr8	57874762	57874786	CID_038948		-
chr13	113201997	113202019	CID_012486		-
chr12	54632078	54632099	CID_009920		-
chr19	6416567	6416616	CID_019869		-
chr4	26430395	26430435	CID_030321		+
chr18	60241910	60241969	CID_019403		+
chr8	87567136	87567178	CID_039190		+
chr14	31614016	31614042	CID_012763		-
chr1	228368030	228368052	CID_004537		+
chr15	75137270	75137311	CID_014716		-
chr14	51187946	51187979	CID_012953		-
chr7	2409273	2409291	CID_036427		+
chr8	94745820	94745848	CID_039240		-
chr13	111957018	111957055	CID_012475		+
chr11	116618947	116618968	CID_008605		-
chr1	6589060	6589081	CID_000127		-
chr6	82457788	82457817	CID_035300		-
chr22	36916706	36916725	CID_027600		-
chr1	6246202	6246255	CID_000114		-
chr5	148810222	148810247	CID_033419		+
chr8	10622698	10622745	CID_038382		-
chr8	124515494	124515522	CID_039519		-
chr7	158325424	158325445	CID_038305		-
chr4	17839292	17839314	CID_030259		+
chr2	220077743	220077780	CID_025168		-
chr1	33241064	33241101	CID_000933		-
chr13	41826810	41826830	CID_011872		-
chr5	66465327	66465348	CID_032154		+
chr3	32933543	32933584	CID_028327		+
chr5	139494445	139494480	CID_033205		+
chr6	96051317	96051348	CID_035483		+
chr11	67024149	67024173	CID_008056		+
chr14	55511769	55511799	CID_013036		+
chr5	176637030	176637062	CID_033807		+
chr7	99704788	99704811	CID_037459		-
chr8	21863835	21863862	CID_038491		+
chr6	47592156	47592186	CID_035008		+
chr1	109822214	109822264	CID_002216		-
chr10	98292838	98292863	CID_006223		-
chr5	78910226	78910252	CID_032408		+
chr19	50412358	50412430	CID_021881		-
chrX	18348715	18348743	CID_041254		-
chr20	34326961	34326983	CID_025967		-
chr1	182353181	182353205	CID_003614		-
chr19	3465789	3465820	CID_019716		+
chr5	154181891	154181919	CID_033551		+
chr22	42477964	42478007	CID_027860		+
chr6	151245011	151245040	CID_036146		+
chr1	202414227	202414251	CID_003846		+
chr19	12256010	12256035	CID_020150		-
chr2	176984463	176984487	CID_024608		+
chr17	33459086	33459112	CID_017359		-
chr10	126523884	126523916	CID_006826		+
chr22	19318436	19318467	CID_027225		-
chr1	212793405	212793429	CID_004134		+
chr3	148763918	148763951	CID_029515		-
chr11	62400036	62400062	CID_007805		-
chr4	146734912	146734937	CID_031200		-
chr17	18112548	18112587	CID_016961		+
chr16	88781796	88781821	CID_016372		-
chr3	49062116	49062142	CID_028596		-
chr1	205682928	205682962	CID_003976		-
chr10	27459163	27459210	CID_005311		+
chr17	40176296	40176320	CID_017667		+
chr11	47189676	47189711	CID_007553		-
chr11	76061145	76061181	CID_008213		-
chr7	16823452	16823485	CID_036569		+
chr7	134346798	134346820	CID_037930		+
chr10	70715966	70715998	CID_005762		+
chr11	9610362	9610405	CID_007124		+
chr19	44612281	44612311	CID_021517		-
chr9	97847509	97847571	CID_040324		+
chr3	47386258	47386282	CID_028508		+
chr2	130948240	130948279	CID_024170		+
chr19	37853252	37853297	CID_021084		+
chrX	133675429	133675453	CID_042472		-
chr19	14231408	14231436	CID_020280		-
chr12	14631381	14631406	CID_009212		+
chr19	1390980	1391038	CID_019582		+
chr8	9627646	9627672	CID_038376		+
chr19	57765238	57765276	CID_022160		+
chr4	41270379	41270405	CID_030443		+
chr11	94899582	94899634	CID_008391		-
chr3	52491859	52491880	CID_028707		+
chr1	234742573	234742609	CID_004730		-
chr20	44980818	44980842	CID_026198		-
chr1	16265873	16265901	CID_000374		+
chr19	37644193	37644225	CID_021063		-
chr10	102749013	102749040	CID_006371		+
chr20	58513657	58513687	CID_026506		-
chr17	27874118	27874140	CID_017211		+
chr15	99502084	99502116	CID_015054		+
chr16	30096303	30096329	CID_015685		+
chr7	155255746	155255790	CID_038270		+
chr1	53516301	53516331	CID_001479		+
chr6	151670000	151670031	CID_036151		+
chr1	93619822	93619855	CID_002055		-
chr6	109689284	109689318	CID_035639		-
chr19	36219909	36219948	CID_020837		+
chr2	180809837	180809869	CID_024672		-
chr6	80752033	80752064	CID_035295		+
chr13	25883390	25883419	CID_011594		+
chr10	875483	875509	CID_004959		-
chr11	6504461	6504507	CID_007040		+
chr3	141012711	141012741	CID_029465		+
chr1	85732205	85732242	CID_001894		-
chr11	65732598	65732618	CID_008000		+
chr12	111823071	111823091	CID_011038		+
chr19	2852493	2852514	CID_019696		+
chr9	35661940	35661963	CID_040010		-
chr3	172474857	172474878	CID_029769		+
chr12	112460401	112460426	CID_011063		+
chr16	70597871	70597914	CID_016144		+
chr9	86276317	86276342	CID_040182		-
chr19	11942968	11942997	CID_020137		+
chr19	12741455	12741480	CID_020172		+
chr4	24531347	24531376	CID_030292		-
chr19	17430583	17430615	CID_020397		+
chr17	21436577	21436619	CID_017033		-
chr2	46393290	46393308	CID_023098		+
chr15	101109414	101109435	CID_015071		-
chr14	64990205	64990229	CID_013193		+
chr20	11904294	11904338	CID_025653		+
chr1	54509150	54509183	CID_001513		-
chr11	61081534	61081591	CID_007740		-
chr9	72332030	72332060	CID_040094		-
chr20	60718327	60718354	CID_026529		-
chrX	45606479	45606502	CID_041510		-
chr4	146055420	146055447	CID_031188		-
chr14	51721777	51721823	CID_012966		+
chr1	193056350	193056382	CID_003713		+
chr19	17616194	17616229	CID_020410		+
chr22	40720666	40720705	CID_027751		+
chr17	34070490	34070522	CID_017398		+
chr17	14249073	14249097	CID_016874		+
chr16	2814450	2814494	CID_015216		+
chr6	86378891	86378919	CID_035360		-
chr10	53458219	53458250	CID_005557		-
chr17	49237362	49237406	CID_018039		+
chr12	122962456	122962488	CID_011287		-
chr20	34240680	34240737	CID_025942		-
chr10	129906520	129906547	CID_006891		-
chr6	74227129	74227166	CID_035212		-
chr5	143537896	143537922	CID_033342		-
chr6	13359122	13359144	CID_034167		-
chr4	42411997	42412027	CID_030459		-
chr11	118889592	118889627	CID_008693		+
chr17	65120102	65120122	CID_018433		-
chr19	14519932	14519959	CID_020294		-
chr13	78337499	78337533	CID_012205		+
chr16	82190994	82191024	CID_016304		-
chr15	69561116	69561144	CID_014584		+
chr19	36273419	36273443	CID_020857		+
chr21	15745477	15745514	CID_026626		-
chr14	90431103	90431137	CID_013454		+
chr8	62537177	62537228	CID_038979		-
chr4	79840720	79840751	CID_030721		-
chr2	215645845	215645869	CID_025075		-
chr12	6702676	6702703	CID_009058		-
chr14	69256258	69256317	CID_013260		-
chr9	95475385	95475420	CID_040282		-
chr1	193038543	193038572	CID_003704		+
chr6	16147850	16147882	CID_034206		+
chr1	27107844	27107888	CID_000695		+
chr5	60631797	60631818	CID_032064		+
chr1	39330087	39330111	CID_001144		-
chr19	15379769	15379795	CID_020328		-
chr5	89814696	89814739	CID_032490		-
chrX	128939411	128939447	CID_042389		-
chr11	82873648	82873668	CID_008281		+
chr15	75688609	75688633	CID_014748		-
chr7	74016703	74016727	CID_037111		+
chr12	6631158	6631203	CID_009015		+
chrX	73042777	73042829	CID_041897		-
chr4	170492594	170492619	CID_031334		-
chr19	36038372	36038415	CID_020815		+
chr5	78532548	78532582	CID_032389		+
chr12	116424085	116424114	CID_011119		-
chr8	103661761	103661782	CID_039354		-
chr5	98231999	98232030	CID_032590		-
chr3	69265442	69265465	CID_028886		-
chr13	47355707	47355750	CID_011956		-
chr19	17402941	17402982	CID_020394		-
chr5	32417756	32417780	CID_031695		-
chr5	139495173	139495195	CID_033209		+
chr9	98759061	98759089	CID_040334		+
chr14	24879270	24879304	CID_012730		+
chr20	52185394	52185427	CID_026380		-
chr12	133160166	133160193	CID_011474		+
chr8	97245388	97245414	CID_039282		-
chr16	23096210	23096234	CID_015528		-
chr1	205684655	205684699	CID_003982		-
chr19	34305638	34305660	CID_020713		+
chrX	84526036	84526092	CID_042036		+
chr12	122614494	122614514	CID_011262		+
chr4	113108828	113108857	CID_030948		+
chr3	122591127	122591150	CID_029224		+
chr17	37882789	37882811	CID_017536		+
chr2	153616763	153616788	CID_024366		+
chr17	76101263	76101305	CID_018679		+
chr4	144474348	144474391	CID_031177		+
chr3	57546606	57546632	CID_028799		+
chr16	30541688	30541716	CID_015705		-
chr5	44811183	44811244	CID_031911		+
chr2	187545426	187545452	CID_024733		+
chr5	147806810	147806837	CID_033398		+
chr19	3121399	3121425	CID_019705		+
chr7	64169373	64169409	CID_037016		+
chr10	71872267	71872293	CID_005805		-
chr11	125526782	125526821	CID_008783		+
chr3	9543457	9543482	CID_028058		-
chr13	51036625	51036649	CID_012026		+
chr15	65107918	65107943	CID_014420		-
chrX	153760119	153760154	CID_042690		-
chr10	114925823	114925846	CID_006586		+
chr11	67163353	67163382	CID_008064		+
chr1	149937717	149937762	CID_002684		-
chr2	70437318	70437345	CID_023481		-
chr16	2821333	2821398	CID_015240		+
chr10	103922483	103922518	CID_006427		+
chr10	99635579	99635601	CID_006295		-
chr5	122131012	122131039	CID_032784		+
chr2	152658979	152659006	CID_024342		-
chr20	39752083	39752108	CID_026083		+
chr19	16630435	16630462	CID_020367		-
chr1	63282453	63282477	CID_001628		+
chr21	37748531	37748563	CID_026963		+
chr6	155131239	155131271	CID_036186		+
chr7	42962958	42962985	CID_036844		-
chr2	86363966	86363996	CID_023732		+
chr8	30537149	30537183	CID_038668		-
chr2	176960263	176960293	CID_024596		+
chr6	17660651	17660703	CID_034265		-
chr6	36562204	36562228	CID_034774		+
chr5	79853622	79853641	CID_032422		-
chr9	74489581	74489610	CID_040120		-
chr11	11979939	11979973	CID_007196		+
chr15	32929296	32929321	CID_013924		+
chr9	34088434	34088466	CID_039963		-
chr1	62146773	62146808	CID_001598		-
chr3	33133118	33133141	CID_028335		-
chr11	95580885	95580906	CID_008434		-
chr19	37638539	37638578	CID_021056		-
chr19	5691335	5691374	CID_019829		+
chrX	118152120	118152163	CID_042261		+
chr15	41634612	41634636	CID_014046		+
chr7	27202057	27202099	CID_036708		-
chr1	68697963	68697987	CID_001711		-
chrX	119572010	119572041	CID_042320		-
chrX	43595473	43595493	CID_041496		+
chr12	68719651	68719683	CID_010325		-
chr11	125525285	125525310	CID_008781		+
chr10	1043283	1043329	CID_004967		+
chr15	23048796	23048824	CID_013867		-
chr1	173833967	173834006	CID_003494		-
chr2	96916654	96916696	CID_023818		-
chr20	35219585	35219631	CID_026000		+
chr17	26729279	26729312	CID_017072		-
chr21	34923164	34923199	CID_026857		+
chr11	67832043	67832070	CID_008083		-
chr6	160189630	160189658	CID_036275		+
chr7	42262534	42262562	CID_036839		-
chr12	113610260	113610283	CID_011095		-
chr8	23423659	23423703	CID_038530		+
chr4	124323487	124323513	CID_031046		+
chr8	64099362	64099391	CID_038991		+
chr1	161091012	161091060	CID_003215		-
chr12	104200108	104200133	CID_010831		-
chr2	139308063	139308094	CID_024265		+
chr1	113471728	113471750	CID_002362		-
chr12	54626226	54626261	CID_009912		-
chr14	62261870	62261902	CID_013166		+
chr1	113455379	113455401	CID_002346		-
chr12	6690752	6690776	CID_009047		-
chr10	89312408	89312433	CID_006058		+
chr5	159834755	159834779	CID_033613		-
chr6	135358999	135359020	CID_035914		-
chr1	100547934	100547961	CID_002126		+
chr17	45750442	45750469	CID_017871		+
chr9	140324647	140324670	CID_040997		+
chr1	114935716	114935764	CID_002410		-
chr7	120596610	120596640	CID_037765		+
chr13	114265344	114265377	CID_012510		+
chr7	104730966	104731009	CID_037572		+
chr19	41812993	41813032	CID_021407		+
chr1	39951797	39951833	CID_001160		+
chr4	170015456	170015478	CID_031333		-
chr7	75957611	75957656	CID_037129		-
chr1	52553460	52553506	CID_001439		+
chr22	20941499	20941536	CID_027257		+
chrX	48791807	48791831	CID_041595		-
chr17	29859433	29859462	CID_017285		+
chr13	34403993	34404020	CID_011742		+
chr4	40825725	40825749	CID_030433		-
chr3	101486533	101486564	CID_029055		+
chr1	206821812	206821833	CID_004020		+
chr4	129019375	129019395	CID_031071		+
chr17	46627844	46627876	CID_017920		-
chr1	16200099	16200157	CID_000336		+
chr15	41598682	41598706	CID_014041		+
chr5	43453935	43453967	CID_031892		-
chr6	90043268	90043290	CID_035424		-
chr3	50311986	50312007	CID_028648		+
chr2	20490500	20490525	CID_022644		-
chr1	235331680	235331708	CID_004764		-
chr9	97222715	97222767	CID_040317		+
chr11	74688630	74688660	CID_008199		+
chr16	31200112	31200141	CID_015763		+
chr7	151819336	151819384	CID_038234		+
chr10	108363426	108363450	CID_006505		-
chr3	152182859	152182889	CID_029589		+
chr10	31606439	31606465	CID_005368		-
chr10	14887966	14888025	CID_005137		+
chr1	41449026	41449062	CID_001214		+
chr16	11642262	11642295	CID_015358		-
chr3	133525506	133525542	CID_029376		+
chr12	56143573	56143608	CID_009959		+
chr3	119544061	119544092	CID_029160		-
chr10	35500492	35500521	CID_005445		+
chr17	48052123	48052152	CID_017993		+
chr1	70727921	70727954	CID_001749		-
chr8	103218042	103218068	CID_039346		-
chrX	107963442	107963475	CID_042174		-
chr1	154018079	154018106	CID_002936		-
chr12	1890106	1890165	CID_008910		+
chr7	112459778	112459801	CID_037689		-
chr3	54600431	54600451	CID_028758		+
chr4	10445886	10445905	CID_030220		-
chr3	133293929	133293951	CID_029364		+
chr11	94904326	94904352	CID_008400		-
chr11	68358149	68358170	CID_008100		+
chr5	32415096	32415134	CID_031693		-
chr6	83076010	83076037	CID_035311		+
chr19	1257538	1257568	CID_019567		+
chr6	34213233	34213269	CID_034706		+
chr1	153634275	153634305	CID_002897		+
chr3	142526379	142526406	CID_029492		+
chr12	66358362	66358389	CID_010266		+
chr2	203424681	203424720	CID_024965		+
chr17	4800688	4800717	CID_016606		+
chr2	32531049	32531080	CID_022889		+
chr4	125590485	125590508	CID_031053		-
chr2	232854169	232854194	CID_025337		+
chr2	166536003	166536027	CID_024430		+
chr6	160200982	160201012	CID_036281		-
chr13	30086498	30086528	CID_011667		-
chr2	37072573	37072596	CID_022928		-
chr7	26252075	26252099	CID_036669		+
chr3	44489184	44489212	CID_028467		-
chr16	69737293	69737317	CID_016108		+
chr11	119001572	119001614	CID_008715		+
chr12	12871121	12871151	CID_009176		+
chr18	29710261	29710327	CID_019139		+
chr17	8111067	8111106	CID_016812		-
chr6	52963116	52963156	CID_035054		+
chr1	54233453	54233514	CID_001497		-
chr15	99504517	99504537	CID_015060		+
chr2	203772638	203772665	CID_024975		-
chr6	18224836	18224866	CID_034276		-
chr2	211299151	211299177	CID_025054		-
chr11	65827316	65827343	CID_008015		+
chr2	198267306	198267354	CID_024838		-
chr22	39909849	39909899	CID_027713		+
chr5	74017408	74017441	CID_032310		-
chr8	77618245	77618269	CID_039099		+
chr5	96908082	96908115	CID_032557		+
chr11	117747314	117747337	CID_008629		-
chr9	14083375	14083400	CID_039803		-
chr12	26273563	26273594	CID_009331		-
chrX	153197524	153197552	CID_042634		-
chr13	37270063	37270095	CID_011773		+
chr19	57981378	57981399	CID_022307		-
chr9	4712799	4712825	CID_039758		-
chr10	98714928	98714954	CID_006228		+
chr14	81645990	81646019	CID_013431		-
chr9	36375957	36375984	CID_040037		-
chr12	49050430	49050459	CID_009589		-
chr1	212161257	212161284	CID_004111		-
chr5	137088113	137088147	CID_033073		-
chr16	3022904	3022946	CID_015243		-
chr17	11985268	11985304	CID_016852		+
chr5	64961834	64961865	CID_032110		-
chr5	156566217	156566244	CID_033572		-
chr4	57357704	57357726	CID_030551		+
chr19	3765168	3765190	CID_019730		+
chr10	73576975	73577005	CID_005842		-
chr14	61442618	61442682	CID_013151		-
chr20	388925	388961	CID_025477		+
chr7	22980906	22980948	CID_036597		-
chr14	93649297	93649324	CID_013515		-
chr2	176959585	176959635	CID_024592		+
chr19	6262252	6262279	CID_019846		-
chr17	80626112	80626136	CID_018894		-
chr11	47159213	47159250	CID_007551		+
chr7	107399729	107399787	CID_037640		+
chr10	103898456	103898482	CID_006407		+
chr21	46685503	46685530	CID_027175		-
chr15	64972402	64972430	CID_014414		+
chr7	99634403	99634426	CID_037418		+
chr12	50494342	50494391	CID_009739		+
chr22	32078318	32078346	CID_027496		-
chr16	31195188	31195219	CID_015761		+
chr1	212212045	212212070	CID_004115		+
chr19	44740185	44740212	CID_021570		+
chr1	244219773	244219818	CID_004873		+
chr20	2097983	2098030	CID_025502		+
chr4	1981411	1981472	CID_030126		+
chr2	113286286	113286339	CID_024008		+
chr20	59960605	59960638	CID_026515		+
chr16	684599	684644	CID_015118		-
chr3	154002629	154002661	CID_029612		-
chr1	41972156	41972180	CID_001222		-
chr16	23685180	23685200	CID_015539		+
chr1	32662169	32662203	CID_000891		+
chr3	87304468	87304496	CID_028949		+
chr5	137726911	137726931	CID_033122		+
chr12	72072861	72072904	CID_010436		+
chr16	18801565	18801610	CID_015440		-
chr20	56226733	56226777	CID_026440		-
chr19	33462789	33462813	CID_020671		-
chr5	140021588	140021620	CID_033267		+
chr11	57563056	57563081	CID_007633		+
chr3	195777412	195777456	CID_029999		-
chr5	175934333	175934359	CID_033779		+
chr21	33640550	33640605	CID_026784		-
chr6	43021504	43021544	CID_034911		-
chr12	57909074	57909110	CID_010150		+
chr1	87212699	87212722	CID_001919		+
chr8	125499707	125499733	CID_039535		+
chr11	30358368	30358401	CID_007376		+
chr12	54679490	54679521	CID_009934		+
chr19	58199086	58199127	CID_022371		+
chr5	37342709	37342731	CID_031800		-
chr17	76792656	76792700	CID_018713		-
chr1	51826887	51826913	CID_001418		-
chrX	9684486	9684509	CID_041154		+
chr1	193057241	193057266	CID_003716		+
chr7	5567362	5567391	CID_036482		-
chr3	12880750	12880788	CID_028126		-
chr15	65410452	65410477	CID_014430		-
chr14	35778132	35778170	CID_012814		+
chr7	72302232	72302262	CID_037079		+
chr17	47370064	47370098	CID_017972		-
chr1	179828368	179828388	CID_003570		-
chr7	26236237	26236274	CID_036655		-
chr3	33134579	33134611	CID_028338		-
chr21	34637898	34637922	CID_026809		+
chr9	34551960	34551994	CID_039981		-
chr8	28384959	28385001	CID_038623		+
chr1	231499960	231499984	CID_004675		-
chr10	115596877	115596917	CID_006595		-
chr1	54238003	54238041	CID_001498		-
chr4	1698052	1698088	CID_030110		-
chr6	24705865	24705888	CID_034383		-
chr1	162497443	162497465	CID_003279		+
chr7	129658158	129658202	CID_037883		-
chr9	19453595	19453618	CID_039842		+
chr5	56471389	56471412	CID_032014		+
chr5	130540733	130540774	CID_032869		+
chr15	52874114	52874166	CID_014254		-
chr6	42986882	42986904	CID_034902		+
chr15	40382804	40382833	CID_013986		-
chr1	212276878	212276927	CID_004124		+
chr22	44257298	44257320	CID_027904		-
chr1	8928065	8928088	CID_000202		-
chr19	12859110	12859137	CID_020194		+
chr7	155101827	155101848	CID_038266		+
chr10	112045921	112045944	CID_006517		+
chr19	2013718	2013745	CID_019635		-
chr6	10398393	10398417	CID_034118		-
chr7	139107737	139107758	CID_038065		+
chr20	61835125	61835151	CID_026588		-
chr10	114190251	114190290	CID_006574		-
chr18	74681987	74682019	CID_019462		+
chr7	104909984	104910013	CID_037580		-
chr2	153520457	153520493	CID_024357		-
chr12	56623596	56623622	CID_010023		+
chr1	183522891	183522914	CID_003652		+
chr12	46577797	46577831	CID_009525		-
chr2	10581688	10581713	CID_022567		-
chr9	34635425	34635465	CID_039985		-
chr12	105392940	105392963	CID_010864		+
chr11	72070010	72070047	CID_008165		-
chr11	65733642	65733667	CID_008001		+
chr17	2587740	2587770	CID_016544		+
chr17	61666367	61666400	CID_018342		+
chr9	106901827	106901859	CID_040422		+
chr17	35970663	35970685	CID_017450		-
chr8	144734524	144734551	CID_039659		+
chr9	136897601	136897648	CID_040903		-
chr20	61833813	61833857	CID_026583		-
chr3	142281669	142281693	CID_029488		-
chr19	19166163	19166181	CID_020474		+
chr5	143540086	143540119	CID_033351		-
chr2	63826325	63826375	CID_023346		+
chr1	51937388	51937409	CID_001419		-
chr10	3820475	3820511	CID_004989		-
chr1	93617418	93617456	CID_002050		-
chr11	96124397	96124428	CID_008442		+
chr22	46484097	46484123	CID_027929		+
chr17	7752706	7752734	CID_016764		+
chr10	18963018	18963043	CID_005190		+
chr7	99700204	99700230	CID_037460		+
chrM	13559	13591	CID_041102		+
chr2	63831872	63831898	CID_023347		+
chr1	110887386	110887409	CID_002259		+
chrX	152616250	152616282	CID_042625		+
chr11	94179015	94179049	CID_008370		-
chr12	58145016	58145054	CID_010178		-
chr19	56889434	56889470	CID_022113		+
chr2	101883160	101883196	CID_023913		+
chr14	101500140	101500163	CID_013681		+
chr7	99621353	99621401	CID_037410		+
chr19	58119046	58119074	CID_022343		+
chr13	80910420	80910472	CID_012252		-
chr5	151170534	151170587	CID_033489		+
chr17	79477288	79477313	CID_018776		-
chr2	73675711	73675736	CID_023544		+
chr6	17760785	17760819	CID_034274		-
chr4	153242989	153243011	CID_031244		-
chr7	25989539	25989570	CID_036632		-
chr20	34242661	34242691	CID_025956		-
chr9	131721126	131721153	CID_040757		+
chr1	149898787	149898810	CID_002674		-
chr14	54893658	54893687	CID_013002		-
chr6	28358088	28358110	CID_034686		-
chr14	21870508	21870533	CID_012634		-
chr15	83710494	83710530	CID_014893		-
chrX	137714487	137714519	CID_042535		-
chr4	126242019	126242041	CID_031059		+
chr1	242042311	242042350	CID_004835		+
chr1	154179284	154179318	CID_002941		-
chr1	247320124	247320171	CID_004929		-
chr9	112003193	112003220	CID_040464		-
chr3	133893722	133893748	CID_029382		-
chr7	114657580	114657605	CID_037706		+
chr19	37734786	37734828	CID_021082		+
chr5	71494424	71494452	CID_032240		+
chr17	42858805	42858841	CID_017807		+
chr10	7842015	7842045	CID_005057		+
chr11	14891363	14891388	CID_007231		+
chr12	125515098	125515124	CID_011419		+
chr12	99018144	99018187	CID_010785		-
chr16	70602185	70602215	CID_016147		+
chr7	92166087	92166125	CID_037244		+
chr1	92712109	92712133	CID_002027		-
chr5	176885074	176885097	CID_033830		-
chr8	67774112	67774158	CID_039039		+
chr9	130868759	130868782	CID_040711		+
chr2	10580764	10580831	CID_022566		-
chr16	698309	698362	CID_015120		+
chr19	3490958	3490992	CID_019720		-
chr17	56168525	56168561	CID_018143		+
chr3	51426524	51426544	CID_028663		+
chr12	54396265	54396287	CID_009882		+
chr15	43661149	43661173	CID_014102		-
chr15	73004611	73004633	CID_014675		+
chr12	53805282	53805307	CID_009841		+
chr6	134308212	134308237	CID_035896		+
chr17	1559685	1559708	CID_016459		-
chr14	21152228	21152261	CID_012597		+
chr10	112350242	112350266	CID_006535		+
chr6	35436881	35436939	CID_034738		+
chr6	134308326	134308354	CID_035898		+
chr10	129895145	129895171	CID_006866		-
chr17	38556641	38556661	CID_017597		-
chr11	118888991	118889039	CID_008696		-
chr12	31435556	31435595	CID_009404		-
chr15	23811706	23811742	CID_013870		+
chr12	56633631	56633670	CID_010026		-
chr13	41634860	41634892	CID_011844		-
chr3	156422919	156422976	CID_029637		+
chr2	33623544	33623567	CID_022909		+
chr3	44155725	44155751	CID_028460		+
chr14	104199879	104199945	CID_013806		+
chr9	71869231	71869264	CID_040089		+
chrX	102005174	102005196	CID_042104		+
chr11	2155369	2155397	CID_006979		-
chr5	114914686	114914712	CID_032728		-
chr14	103871538	103871586	CID_013772		+
chr1	19504119	19504152	CID_000424		-
chr3	129017265	129017291	CID_029320		+
chr1	117963237	117963271	CID_002497		+
chr3	130653465	130653494	CID_029343		+
chr7	25162934	25162968	CID_036629		-
chr14	69350895	69350923	CID_013265		-
chr3	49020857	49020899	CID_028586		+
chr1	179069604	179069632	CID_003548		-
chr12	6833904	6833927	CID_009071		+
chr6	43523630	43523653	CID_034929		-
chr5	176868841	176868863	CID_033829		+
chr12	109548490	109548530	CID_010943		+
chr6	119390226	119390249	CID_035807		-
chr2	232323047	232323076	CID_025315		-
chr5	109203347	109203370	CID_032625		+
chr20	34130087	34130106	CID_025921		+
chr11	32409492	32409520	CID_007389		-
chr11	13753518	13753578	CID_007217		+
chr19	42798859	42798883	CID_021450		+
chr15	41593455	41593478	CID_014034		+
chr12	105154832	105154858	CID_010860		+
chr14	55530788	55530814	CID_013050		+
chr2	48066592	48066617	CID_023158		-
chr20	35240666	35240696	CID_026008		+
chr9	6849740	6849765	CID_039784		+
chr17	35312063	35312109	CID_017438		+
chr16	30365258	30365282	CID_015690		-
chr15	77404125	77404152	CID_014798		-
chr17	27041562	27041590	CID_017092		-
chr15	43032107	43032141	CID_014093		-
chr10	91343811	91343835	CID_006088		-
chr10	129903477	129903497	CID_006880		-
chr5	172561918	172561940	CID_033717		+
chr10	74034481	74034535	CID_005854		+
chr12	1895158	1895185	CID_008912		+
chr13	25915686	25915709	CID_011617		+
chr6	163590531	163590548	CID_036299		+
chrX	46406860	46406885	CID_041513		+
chr3	11599430	11599465	CID_028105		-
chr1	8924070	8924098	CID_000197		-
chrX	153657441	153657467	CID_042669		+
chr17	80042425	80042460	CID_018863		-
chr11	57440175	57440203	CID_007624		+
chr1	78422255	78422286	CID_001826		-
chr20	33867888	33867911	CID_025916		-
chr19	59059512	59059541	CID_022452		+
chr20	48741069	48741113	CID_026291		-
chr22	29193124	29193154	CID_027403		-
chr1	2240930	2240973	CID_000085		+
chr14	73683839	73683871	CID_013328		+
chr9	129647189	129647212	CID_040691		+
chr4	83978092	83978118	CID_030771		+
chr12	54680810	54680838	CID_009939		+
chr10	60129170	60129204	CID_005588		+
chr20	44978857	44978888	CID_026196		-
chr18	19781159	19781187	CID_019072		+
chr22	24236958	24237009	CID_027348		+
chr11	46819354	46819384	CID_007549		-
chr1	67424591	67424629	CID_001667		+
chr16	58193761	58193816	CID_015939		-
chr1	213069238	213069263	CID_004143		+
chr13	25910262	25910284	CID_011612		+
chr5	72743761	72743791	CID_032288		-
chr2	220088894	220088915	CID_025174		-
chr6	163990891	163990957	CID_036312		+
chr11	124565238	124565260	CID_008767		+
chr19	21720152	21720178	CID_020527		+
chr11	27516228	27516258	CID_007342		-
chr1	231302085	231302111	CID_004639		+
chr1	225966610	225966646	CID_004393		+
chr6	110932137	110932159	CID_035667		-
chr14	31139462	31139483	CID_012746		+
chr1	46159078	46159107	CID_001341		+
chr10	75559813	75559838	CID_005914		+
chr15	76225272	76225306	CID_014763		+
chr13	49055065	49055102	CID_011986		+
chr2	9543679	9543725	CID_022514		+
chr15	35274890	35274915	CID_013963		-
chrX	48923091	48923116	CID_041600		+
chr14	65542921	65542953	CID_013204		-
chr5	140085361	140085397	CID_033281		+
chr12	54396609	54396654	CID_009883		+
chr21	33057970	33058044	CID_026777		-
chr1	225681987	225682037	CID_004383		-
chr10	94111574	94111610	CID_006133		+
chr1	40930151	40930172	CID_001203		+
chr1	45233242	45233297	CID_001299		+
chr10	124691726	124691746	CID_006775		-
chr5	151190643	151190669	CID_033518		+
chr4	100870038	100870061	CID_030863		-
chr5	79774066	79774101	CID_032419		+
chr17	17971498	17971527	CID_016955		+
chr15	91456523	91456555	CID_014990		+
chr14	101533098	101533124	CID_013701		+
chr12	120894928	120894955	CID_011187		+
chr6	149842258	149842288	CID_036082		-
chr15	50595211	50595235	CID_014215		-
chr4	79837323	79837346	CID_030718		+
chr5	145843176	145843215	CID_033381		+
chr11	82644529	82644553	CID_008271		+
chr19	48887486	48887525	CID_021761		-
chr16	20809189	20809217	CID_015489		-
chrX	15338780	15338801	CID_041195		-
chr1	150447201	150447224	CID_002730		+
chr10	79551013	79551058	CID_005977		-
chr1	101446169	101446196	CID_002148		+
chr16	74334048	74334073	CID_016225		+
chr12	121098041	121098062	CID_011204		+
chr12	125432091	125432113	CID_011413		-
chr1	8073804	8073823	CID_000184		-
chr17	53471531	53471574	CID_018062		-
chr19	41812624	41812672	CID_021403		+
chr8	95501012	95501036	CID_039254		-
chr22	41647046	41647092	CID_027813		-
chr9	139297268	139297298	CID_040941		-
chr3	15127372	15127396	CID_028171		-
chr19	37241041	37241074	CID_021016		-
chr4	48424291	48424315	CID_030482		+
chr10	121658349	121658373	CID_006744		+
chr1	19426964	19426992	CID_000417		-
chr12	42706691	42706715	CID_009471		-
chr16	1751515	1751584	CID_015143		+
chr4	183836075	183836093	CID_031401		-
chr19	36883031	36883056	CID_020924		-
chr15	64364937	64364974	CID_014392		-
chr9	74481116	74481151	CID_040115		-
chr7	44873574	44873600	CID_036910		-
chr19	58639950	58639977	CID_022412		-
chr1	234741651	234741685	CID_004723		-
chr2	172373744	172373771	CID_024500		-
chr22	41553310	41553340	CID_027798		+
chr19	53303808	53303836	CID_021992		-
chr17	27613161	27613188	CID_017176		-
chr20	18470484	18470508	CID_025713		-
chr17	66042721	66042754	CID_018481		+
chr15	64966772	64966800	CID_014410		+
chr2	29147866	29147899	CID_022840		+
chr2	120979137	120979203	CID_024083		-
chr1	117532296	117532334	CID_002488		+
chrX	118725070	118725104	CID_042285		-
chrX	62103967	62103999	CID_041755		-
chr7	45144061	45144082	CID_036942		-
chr14	102689715	102689745	CID_013738		+
chr16	67970215	67970237	CID_016031		-
chr10	124336152	124336172	CID_006772		+
chr9	99149017	99149048	CID_040339		-
chr12	112247586	112247607	CID_011056		+
chr12	104341600	104341635	CID_010837		+
chr17	8110551	8110595	CID_016810		-
chr5	89813680	89813715	CID_032488		-
chr16	46990740	46990785	CID_015815		-
chr15	69560903	69560927	CID_014583		+
chr1	235357367	235357405	CID_004768		-
chr2	61493122	61493155	CID_023288		-
chr9	36597261	36597284	CID_040040		+
chr3	25639339	25639382	CID_028286		+
chr20	47663389	47663433	CID_026221		+
chr18	9547621	9547648	CID_018976		-
chr15	78838004	78838036	CID_014826		+
chr2	174233273	174233296	CID_024530		+
chr12	30782908	30782938	CID_009391		-
chr1	90050162	90050198	CID_001960		+
chr5	31554257	31554282	CID_031658		+
chrX	84527200	84527234	CID_042047		+
chr12	57039734	57039766	CID_010097		-
chr14	93710681	93710705	CID_013546		-
chr17	38437310	38437344	CID_017578		+
chr1	200376694	200376714	CID_003796		-
chr17	61912881	61912909	CID_018380		-
chr15	59377925	59377965	CID_014330		+
chr4	183601834	183601863	CID_031395		+
chr5	118814578	118814598	CID_032768		+
chr5	65477251	65477276	CID_032139		+
chr16	2811561	2811591	CID_015203		+
chr14	92597426	92597451	CID_013509		+
chr19	33870873	33870896	CID_020688		+
chr10	81114098	81114139	CID_005998		+
chr15	32929078	32929102	CID_013923		+
chr19	56164419	56164469	CID_022089		+
chr19	15346474	15346523	CID_020309		-
chr1	145688455	145688481	CID_002604		+
chr16	66754802	66754827	CID_015985		-
chr2	32380430	32380452	CID_022875		+
chr4	62293805	62293824	CID_030591		+
chr10	129249981	129250006	CID_006861		+
chr19	37241456	37241505	CID_021018		-
chr19	39438561	39438595	CID_021219		-
chr11	3038408	3038429	CID_006994		-
chr12	4398448	4398480	CID_008959		+
chr20	32263519	32263545	CID_025871		-
chr13	33309363	33309414	CID_011733		+
chr22	35812715	35812760	CID_027568		+
chr7	75958302	75958327	CID_037130		-
chr16	24551956	24551990	CID_015554		+
chr14	102547467	102547516	CID_013722		-
chr5	178311132	178311162	CID_033860		+
chr1	155921063	155921087	CID_003066		-
chr1	17355170	17355194	CID_000406		-
chr9	95013000	95013034	CID_040266		-
chr3	135868583	135868623	CID_029397		-
chr6	27861350	27861372	CID_034645		+
chr22	32015570	32015595	CID_027493		-
chr3	10157477	10157503	CID_028081		+
chr2	86437899	86437928	CID_023739		+
chr1	25169655	25169696	CID_000611		+
chr10	120441056	120441110	CID_006673		-
chr4	185552970	185553015	CID_031432		-
chr1	246922339	246922364	CID_004924		+
chr4	140394125	140394157	CID_031125		+
chr13	46559550	46559578	CID_011937		-
chr15	50873076	50873099	CID_014219		-
chr22	45582646	45582666	CID_027916		+
chr6	160205066	160205094	CID_036284		-
chr14	36782642	36782668	CID_012820		-
chr15	43374900	43374925	CID_014099		-
chr22	38687249	38687282	CID_027650		-
chr13	52364148	52364173	CID_012037		-
chr17	46626484	46626529	CID_017916		-
chr19	44739920	44739947	CID_021568		+
chr13	45725836	45725880	CID_011919		+
chr1	29070314	29070362	CID_000810		+
chr5	37065798	37065822	CID_031776		+
chrX	24228834	24228854	CID_041369		+
chr2	232320110	232320155	CID_025306		-
chr3	160483384	160483411	CID_029689		+
chr6	36455051	36455090	CID_034762		+
chr21	44483066	44483091	CID_027108		-
chr12	49724676	49724697	CID_009691		+
chr16	66978037	66978063	CID_015998		+
chr18	74092026	74092055	CID_019459		-
chr10	121335282	121335303	CID_006717		-
chr15	58887970	58887998	CID_014314		-
chr12	1311137	1311175	CID_008871		+
chr10	70928247	70928307	CID_005797		+
chr16	3207396	3207464	CID_015254		-
chr5	10265116	10265142	CID_031564		+
chr1	38048450	38048475	CID_001091		-
chrX	100667709	100667734	CID_042090		+
chr1	110884452	110884494	CID_002251		+
chr9	114304286	114304314	CID_040483		+
chr16	2140194	2140219	CID_015164		-
chr12	57453214	57453245	CID_010118		-
chr5	167933741	167933761	CID_033653		+
chr12	93803740	93803778	CID_010632		-
chr12	132425848	132425876	CID_011466		+
chr6	27115268	27115343	CID_034541		+
chr18	77810428	77810450	CID_019479		+
chr1	1102536	1102563	CID_000017		+
chr3	185643333	185643396	CID_029940		-
chr14	56233013	56233038	CID_013070		+
chr1	233508032	233508066	CID_004701		+
chr1	35653579	35653601	CID_000978		-
chrX	123235040	123235106	CID_042370		+
chr3	48200041	48200084	CID_028555		-
chr5	36876731	36876758	CID_031768		-
chr11	61136188	61136246	CID_007748		+
chr17	1303423	1303455	CID_016434		-
chr19	36036830	36036859	CID_020814		+
chr16	2815731	2815763	CID_015221		+
chrX	14937978	14938029	CID_041193		+
chr7	92241768	92241799	CID_037257		-
chr19	47223154	47223176	CID_021681		-
chr10	101165553	101165617	CID_006304		-
chr12	100427899	100427923	CID_010793		-
chr18	11999086	11999116	CID_018998		+
chr1	156012565	156012600	CID_003077		-
chr10	52065379	52065412	CID_005542		-
chr20	50329252	50329278	CID_026369		-
chr19	30500210	30500242	CID_020605		+
chr5	52099681	52099723	CID_031939		+
chr6	56919907	56919976	CID_035096		+
chr4	6863077	6863117	CID_030187		+
chr19	2271391	2271417	CID_019664		+
chr16	420082	420118	CID_015108		-
chr6	44387189	44387216	CID_034973		+
chr3	120046703	120046742	CID_029177		-
chr17	46626597	46626650	CID_017917		-
chr21	34911590	34911608	CID_026842		-
chr3	32815040	32815100	CID_028325		+
chr19	52529056	52529104	CID_021956		-
chr15	65870615	65870640	CID_014462		+
chr20	49194974	49195000	CID_026298		+
chr7	44920453	44920486	CID_036924		-
chr2	100015904	100015954	CID_023891		+
chr11	32956927	32956962	CID_007415		+
chr8	75148463	75148491	CID_039088		-
chr7	116528193	116528220	CID_037737		+
chr1	96155266	96155287	CID_002101		+
chr6	126250145	126250173	CID_035854		+
chr16	450536	450574	CID_015111		+
chr5	60189367	60189390	CID_032051		-
chr11	47488086	47488113	CID_007568		-
chr7	138764334	138764374	CID_038015		-
chr10	5788298	5788328	CID_005013		+
chr7	90042824	90042857	CID_037201		+
chr1	148241507	148241569	CID_002638		+
chr19	19136133	19136165	CID_020470		-
chr5	6668415	6668436	CID_031529		+
chrX	48771789	48771811	CID_041594		-
chr17	56423316	56423349	CID_018150		-
chrX	123235643	123235687	CID_042372		+
chr3	44692108	44692161	CID_028470		+
chr5	175954507	175954548	CID_033790		-
chr19	13246162	13246202	CID_020234		+
chr15	77471372	77471393	CID_014800		-
chr4	52888184	52888215	CID_030495		-
chr6	146126979	146127013	CID_036043		-
chr9	125582071	125582102	CID_040595		-
chr2	219362748	219362787	CID_025137		-
chr1	229456895	229456932	CID_004569		-
chr20	62905431	62905459	CID_026614		+
chr3	53326366	53326395	CID_028747		-
chr5	134086533	134086566	CID_033002		+
chr17	7416838	7416864	CID_016736		+
chr2	20400562	20400587	CID_022627		-
chr11	105879660	105879708	CID_008490		-
chr17	4800538	4800560	CID_016605		+
chr20	37581292	37581322	CID_026075		+
chr3	40353650	40353673	CID_028393		+
chr4	1814269	1814298	CID_030123		-
chr2	72403434	72403488	CID_023521		-
chr2	10271299	10271335	CID_022563		+
chr1	179074831	179074852	CID_003552		-
chr1	162495218	162495250	CID_003275		+
chr12	1603713	1603739	CID_008899		+
chr2	74442099	74442165	CID_023611		+
chr22	50656255	50656280	CID_027980		-
chr20	44507525	44507562	CID_026180		+
chrX	153775877	153775927	CID_042691		+
chr1	46736365	46736387	CID_001348		+
chr5	138163386	138163408	CID_033146		+
chr9	115449862	115449903	CID_040528		-
chr1	150549388	150549428	CID_002747		-
chr5	10280651	10280701	CID_031569		-
chr15	41022134	41022172	CID_014012		+
chr1	193058155	193058179	CID_003717		+
chr2	55254055	55254078	CID_023213		-
chr1	229458179	229458202	CID_004572		-
chr22	40720780	40720806	CID_027752		+
chr1	24075401	24075429	CID_000555		+
chr13	42893756	42893792	CID_011893		+
chr5	87491209	87491239	CID_032476		-
chr8	135817120	135817148	CID_039598		-
chr7	150763863	150763894	CID_038204		+
chr1	52554957	52554986	CID_001443		+
chr8	37556693	37556721	CID_038724		+
chr6	27101075	27101121	CID_034529		+
chr2	131096644	131096668	CID_024173		-
chr20	34636503	34636530	CID_025986		-
chr5	36985569	36985592	CID_031774		+
chr9	138900729	138900756	CID_040933		-
chr13	39611384	39611407	CID_011811		-
chr7	5515434	5515464	CID_036475		-
chr19	58132760	58132787	CID_022352		+
chr17	37657669	37657691	CID_017526		+
chr1	25170675	25170700	CID_000613		+
chr1	112255164	112255186	CID_002299		+
chr10	27475730	27475757	CID_005319		+
chr1	247371750	247371770	CID_004933		-
chr10	76940042	76940061	CID_005959		+
chr5	16903887	16903908	CID_031624		-
chr1	177086497	177086517	CID_003533		-
chr1	11735718	11735742	CID_000283		-
chr1	145438899	145438936	CID_002565		+
chr22	38061941	38062004	CID_027613		+
chr2	136614392	136614440	CID_024258		-
chr5	134010416	134010453	CID_032988		+
chr3	49051279	49051316	CID_028590		+
chr11	102267119	102267158	CID_008461		-
chr7	105207970	105207999	CID_037590		+
chr1	100525486	100525514	CID_002122		+
chr4	100469806	100469851	CID_030858		-
chr1	15392723	15392750	CID_000313		+
chr14	100749080	100749116	CID_013656		+
chr17	27590770	27590788	CID_017166		-
chr6	143072825	143072851	CID_036006		-
chr12	1701534	1701566	CID_008905		-
chr8	11237514	11237538	CID_038389		+
chr13	76180003	76180033	CID_012173		+
chr8	41791390	41791423	CID_038802		-
chr3	196074769	196074805	CID_030006		-
chr21	43413852	43413894	CID_027090		-
chr11	65272432	65272480	CID_007969		+
chr4	144135693	144135729	CID_031166		+
chr1	235465458	235465493	CID_004770		-
chr1	68153969	68154012	CID_001706		+
chr19	47423255	47423282	CID_021705		+
chr6	1613714	1613742	CID_033996		+
chr8	64123741	64123780	CID_039009		+
chr17	6915956	6916015	CID_016683		+
chr8	22476678	22476705	CID_038511		+
chr14	50088512	50088541	CID_012908		+
chr17	61657251	61657277	CID_018338		+
chr7	70205378	70205402	CID_037066		+
chr9	130869631	130869657	CID_040712		+
chr1	222136966	222136988	CID_004265		-
chr2	85590242	85590265	CID_023700		+
chrX	70757683	70757710	CID_041835		+
chr6	116598335	116598404	CID_035743		-
chr11	82878885	82878908	CID_008282		+
chr8	87571793	87571841	CID_039191		+
chr7	116200801	116200831	CID_037729		+
chrX	135293014	135293042	CID_042515		+
chr12	48361928	48361961	CID_009573		+
chr5	66461035	66461058	CID_032150		+
chr9	37089989	37090011	CID_040051		+
chr6	114260203	114260236	CID_035723		-
chr22	18570737	18570778	CID_027215		+
chr17	34901564	34901608	CID_017421		+
chr3	49764626	49764689	CID_028636		-
chr5	130977647	130977681	CID_032881		-
chr8	67543512	67543533	CID_039028		-
chr5	140240194	140240217	CID_033289		+
chr6	136664258	136664288	CID_035941		-
chr10	95462184	95462208	CID_006162		-
chr12	112585885	112585931	CID_011081		+
chr6	111216762	111216782	CID_035683		+
chr17	62532837	62532860	CID_018407		+
chr14	100978058	100978077	CID_013663		+
chr5	77805619	77805644	CID_032387		-
chr2	74589189	74589222	CID_023615		-
chr10	124190992	124191022	CID_006769		+
chr10	43881812	43881853	CID_005482		-
chr1	228285658	228285678	CID_004517		+
chr14	21560571	21560594	CID_012602		-
chr1	886510	886538	CID_000004		-
chr1	203771040	203771076	CID_003885		+
chr1	52498205	52498245	CID_001431		-
chr1	156670887	156670911	CID_003119		-
chrX	13726856	13726890	CID_041182		+
chrX	153712244	153712294	CID_042686		-
chr17	61432447	61432470	CID_018331		+
chr17	57754439	57754466	CID_018219		+
chr21	34926696	34926725	CID_026881		+
chr4	10117769	10117798	CID_030217		-
chr5	43298929	43298958	CID_031887		-
chr19	54649411	54649452	CID_022045		+
chr19	11256736	11256778	CID_020116		-
chr19	47207568	47207616	CID_021679		-
chr6	26523672	26523702	CID_034494		+
chr1	176176140	176176162	CID_003529		-
chr11	8711131	8711160	CID_007088		+
chr17	79477698	79477735	CID_018778		-
chr5	133533267	133533300	CID_032963		-
chr1	42644809	42644836	CID_001230		-
chr19	37238110	37238139	CID_020993		-
chr4	177249820	177249842	CID_031377		+
chr10	102308021	102308069	CID_006359		+
chr11	62482670	62482691	CID_007816		-
chr6	42857255	42857300	CID_034888		+
chr5	179728336	179728363	CID_033920		-
chr12	54634984	54635031	CID_009925		-
chr7	93346288	93346310	CID_037270		+
chr3	58486720	58486767	CID_028823		+
chr14	103986016	103986086	CID_013775		-
chrX	74296417	74296442	CID_041977		-
chr22	32353499	32353526	CID_027523		+
chr17	45747038	45747070	CID_017868		+
chr15	65738507	65738530	CID_014445		-
chr2	48066062	48066093	CID_023157		-
chr1	23415490	23415515	CID_000503		-
chr8	57073564	57073600	CID_038934		-
chr17	7155721	7155747	CID_016703		+
chr1	43908832	43908855	CID_001253		+
chr17	17093565	17093594	CID_016915		+
chr3	50367583	50367629	CID_028655		-
chr19	57839714	57839736	CID_022281		+
chrX	107978258	107978282	CID_042217		-
chr5	58999454	58999478	CID_032039		-
chr19	50363317	50363356	CID_021860		+
chr4	84374872	84374896	CID_030779		-
chr20	61576930	61576954	CID_026570		+
chr8	23429267	23429291	CID_038531		+
chr12	56991891	56991913	CID_010069		-
chr11	118471690	118471743	CID_008664		+
chr15	49426596	49426627	CID_014205		-
chr3	14800498	14800515	CID_028150		+
chr6	11135188	11135212	CID_034136		+
chr11	35642176	35642211	CID_007484		+
chr2	9545296	9545316	CID_022516		+
chr13	77457172	77457197	CID_012181		-
chr6	35840442	35840489	CID_034751		-
chrX	51488774	51488831	CID_041628		+
chr9	135553898	135553925	CID_040851		+
chr12	48543673	48543712	CID_009584		-
chr22	18075294	18075323	CID_027207		-
chr2	36818063	36818093	CID_022925		-
chr2	54093230	54093278	CID_023187		-
chr12	6643699	6643735	CID_009026		+
chr5	149360334	149360360	CID_033442		+
chr1	19683200	19683223	CID_000439		-
chr22	21982581	21982622	CID_027295		-
chrX	40465205	40465230	CID_041456		+
chr6	42995070	42995097	CID_034907		+
chr5	110434477	110434500	CID_032640		+
chr20	34827944	34827977	CID_025991		+
chr19	49952804	49952825	CID_021810		-
chr2	55200112	55200141	CID_023204		-
chr4	66466175	66466196	CID_030596		-
chr21	47669400	47669437	CID_027184		+
chr19	32877053	32877076	CID_020649		+
chr14	23495066	23495090	CID_012689		-
chr3	10354331	10354366	CID_028093		-
chr12	98551654	98551673	CID_010720		-
chr1	116941631	116941671	CID_002471		+
chr15	32929704	32929725	CID_013925		+
chr16	69154257	69154301	CID_016053		-
chr1	242012213	242012234	CID_004830		+
chr17	49257186	49257211	CID_018047		-
chr5	132029081	132029112	CID_032898		-
chr19	57910487	57910537	CID_022298		+
chr8	117657313	117657337	CID_039447		-
chr3	33134057	33134089	CID_028336		-
chr10	121334259	121334287	CID_006710		-
chr12	994730	994756	CID_008852		+
chrX	149901118	149901140	CID_042585		+
chr15	68576916	68576952	CID_014537		+
chr21	30311388	30311421	CID_026718		-
chr6	7883334	7883361	CID_034098		-
chr8	92080793	92080819	CID_039216		-
chr16	69775854	69775875	CID_016111		-
chr14	67849163	67849191	CID_013225		+
chr10	94455109	94455142	CID_006148		+
chr7	100276120	100276147	CID_037488		+
chr1	107600634	107600662	CID_002164		+
chr3	57546555	57546604	CID_028798		+
chr12	46754862	46754889	CID_009551		-
chr15	91524175	91524215	CID_015007		-
chr17	30685536	30685568	CID_017308		+
chr12	21669679	21669707	CID_009265		+
chr11	16760299	16760319	CID_007237		+
chr17	73314855	73314906	CID_018571		-
chr10	89312980	89313047	CID_006061		+
chr1	68941337	68941358	CID_001718		-
chr13	32912586	32912610	CID_011720		+
chr19	15465039	15465063	CID_020332		-
chr9	135565075	135565140	CID_040861		+
chr12	133319833	133319855	CID_011491		-
chr5	43702782	43702808	CID_031904		+
chr9	79001631	79001655	CID_040143		-
chr10	120840147	120840170	CID_006697		-
chr3	57280166	57280198	CID_028783		+
chr18	48702928	48702965	CID_019306		-
chr2	73301307	73301339	CID_023530		-
chr8	144898784	144898815	CID_039668		-
chr10	75523629	75523667	CID_005897		+
chr16	68225319	68225343	CID_016040		+
chr10	60128126	60128152	CID_005584		+
chr4	44700677	44700715	CID_030464		+
chr5	34862118	34862140	CID_031725		+
chr22	22118107	22118159	CID_027313		-
chr1	183514258	183514288	CID_003646		+
chr17	73772721	73772770	CID_018593		-
chr2	219602707	219602732	CID_025161		+
chrX	56755937	56755963	CID_041741		+
chr2	122519058	122519082	CID_024102		+
chr1	145508561	145508590	CID_002594		+
chr1	67873868	67873894	CID_001681		-
chr22	36863449	36863474	CID_027586		-
chr5	157213418	157213465	CID_033579		-
chr2	62096590	62096609	CID_023313		-
chr17	17715630	17715660	CID_016942		-
chr2	48605584	48605615	CID_023166		+
chr16	23074032	23074076	CID_015516		-
chr10	70916888	70916916	CID_005796		+
chr2	232325081	232325138	CID_025319		-
chr6	100838383	100838409	CID_035542		-
chr7	127010522	127010550	CID_037811		-
chr10	126094012	126094059	CID_006817		-
chr10	52931119	52931146	CID_005548		+
chr6	38560467	38560498	CID_034815		-
chr21	34729352	34729403	CID_026814		+
chr18	60244879	60244900	CID_019406		+
chr8	8996872	8996893	CID_038364		-
chr12	95696066	95696099	CID_010673		+
chr19	58050246	58050266	CID_022324		+
chr6	107682765	107682783	CID_035588		-
chr1	167339386	167339434	CID_003351		+
chrX	106957074	106957117	CID_042158		-
chr9	129598675	129598721	CID_040685		+
chr16	23533572	23533596	CID_015530		-
chr1	156712191	156712246	CID_003136		-
chr6	105176878	105176901	CID_035553		-
chr12	57397481	57397513	CID_010112		-
chr11	64621047	64621071	CID_007921		-
chr1	229771462	229771486	CID_004594		+
chr6	105528833	105528898	CID_035564		+
chr6	90358857	90358875	CID_035437		-
chr7	91503786	91503807	CID_037221		-
chr19	44680582	44680602	CID_021540		+
chr5	151185941	151185988	CID_033506		+
chr20	34843815	34843858	CID_025996		+
chrX	53114421	53114453	CID_041635		+
chr21	35481646	35481664	CID_026933		+
chr5	134087077	134087104	CID_033005		+
chrX	41958109	41958139	CID_041493		-
chr5	43656792	43656816	CID_031901		+
chr12	124496455	124496503	CID_011380		+
chr8	37635556	37635584	CID_038735		+
chr11	105879973	105879999	CID_008491		-
chr12	14631306	14631332	CID_009211		+
chr5	151188269	151188306	CID_033517		+
chr19	11030557	11030590	CID_020092		+
chr12	95645713	95645742	CID_010663		+
chr11	65273386	65273434	CID_007971		+
chr19	10668295	10668338	CID_020051		-
chr11	32953568	32953604	CID_007402		+
chr10	14944536	14944559	CID_005146		+
chr1	32662877	32662912	CID_000893		+
chr7	99983147	99983173	CID_037468		+
chr10	27037605	27037630	CID_005288		-
chr1	114449702	114449727	CID_002376		+
chr1	40735752	40735788	CID_001196		+
chr1	44450546	44450587	CID_001271		+
chr1	91382467	91382492	CID_001996		-
chr11	32975453	32975474	CID_007417		+
chr1	201938758	201938782	CID_003825		+
chr18	19761432	19761475	CID_019068		+
chr3	135871029	135871049	CID_029411		-
chr17	30697932	30697992	CID_017321		+
chr17	58271895	58271915	CID_018260		-
chr1	229439765	229439790	CID_004564		+
chr20	3127181	3127255	CID_025542		-
chr4	186111616	186111643	CID_031445		-
chr17	60111319	60111345	CID_018322		-
chr16	67672059	67672117	CID_016019		+
chr21	46646017	46646058	CID_027174		+
chr7	140058527	140058550	CID_038085		-
chr6	153291658	153291704	CID_036163		-
chrX	39910781	39910850	CID_041419		-
chr7	134625953	134625987	CID_037933		+
chr9	137328615	137328642	CID_040913		+
chr5	112353707	112353735	CID_032697		+
chr19	12256133	12256164	CID_020151		-
chr2	219603658	219603695	CID_025162		+
chr10	103917922	103917942	CID_006418		+
chr21	32494024	32494056	CID_026760		-
chr3	50326723	50326751	CID_028651		-
chr5	134010734	134010766	CID_032989		+
chr14	53513394	53513452	CID_012993		-
chr2	187543447	187543486	CID_024731		+
chr12	50157148	50157185	CID_009709		+
chr17	55198322	55198388	CID_018090		+
chr19	47712940	47712973	CID_021728		+
chr2	241715298	241715321	CID_025414		-
chr11	128844808	128844840	CID_008812		-
chr9	139110929	139110989	CID_040939		-
chr6	150004178	150004213	CID_036110		-
chr7	107204250	107204281	CID_037623		-
chr17	28852091	28852123	CID_017261		+
chr5	110099050	110099078	CID_032634		+
chr21	45540333	45540367	CID_027154		+
chr19	15349117	15349152	CID_020314		-
chr16	47733258	47733278	CID_015831		+
chr12	2906900	2906927	CID_008928		+
chr14	93649601	93649625	CID_013517		-
chr14	69104244	69104261	CID_013250		+
chrX	19983645	19983681	CID_041267		-
chr2	170655448	170655486	CID_024472		+
chr7	26231494	26231533	CID_036639		-
chr8	67025680	67025713	CID_039018		+
chr19	896504	896529	CID_019531		-
chr12	66517534	66517588	CID_010268		-
chr5	74981087	74981124	CID_032332		-
chr1	242285760	242285777	CID_004843		-
chr11	63526503	63526535	CID_007866		+
chr3	43392217	43392251	CID_028453		+
chr18	12449421	12449443	CID_019004		-
chr9	114315590	114315626	CID_040491		+
chr13	74265052	74265076	CID_012157		-
chr19	989773	989822	CID_019538		+
chr7	22985368	22985395	CID_036600		-
chr6	73905711	73905743	CID_035195		+
chr7	146059587	146059607	CID_038145		+
chr10	92635791	92635845	CID_006098		+
chr5	176932015	176932039	CID_033832		-
chr1	120285609	120285662	CID_002528		+
chr17	76220310	76220336	CID_018701		+
chr19	15375217	15375252	CID_020322		-
chr2	131904544	131904570	CID_024195		+
chr18	32917324	32917392	CID_019166		-
chr15	42519005	42519031	CID_014077		-
chr5	151190809	151190844	CID_033519		+
chr15	65735366	65735390	CID_014442		-
chr19	2269590	2269647	CID_019663		+
chr19	1611284	1611310	CID_019609		-
chr2	69552765	69552808	CID_023442		-
chr7	92244071	92244097	CID_037260		-
chr10	126523992	126524016	CID_006827		+
chr1	109243189	109243226	CID_002181		+
chr5	72210107	72210126	CID_032283		+
chr2	242291974	242292002	CID_025440		+
chr4	57873078	57873122	CID_030581		+
chr2	232673935	232673956	CID_025334		+
chr20	34505555	34505584	CID_025975		+
chr22	23475069	23475090	CID_027335		-
chr17	7473759	7473811	CID_016743		+
chr16	69189845	69189869	CID_016059		+
chr1	180842939	180842963	CID_003594		+
chrX	118979167	118979200	CID_042295		-
chr11	111945188	111945211	CID_008572		+
chr11	94905538	94905564	CID_008407		-
chr12	129278844	129278900	CID_011436		-
chr14	93651197	93651222	CID_013523		-
chr1	231003924	231003945	CID_004627		-
chr19	8921835	8921858	CID_019947		-
chr12	4409759	4409814	CID_008961		+
chr5	141387439	141387461	CID_033320		-
chr1	16259928	16259968	CID_000361		+
chr6	28195959	28195982	CID_034662		+
chr1	241794392	241794420	CID_004816		-
chr2	152331460	152331502	CID_024335		+
chr2	74275018	74275053	CID_023564		+
chr10	116735246	116735274	CID_006627		+
chrX	47917529	47917556	CID_041572		-
chr17	904729	904756	CID_016425		+
chr16	72138476	72138521	CID_016203		+
chr3	52580312	52580352	CID_028711		-
chr21	34635804	34635828	CID_026805		+
chr1	32568179	32568198	CID_000872		+
chrX	53406435	53406460	CID_041659		-
chr13	31233122	31233154	CID_011701		+
chr12	42852835	42852862	CID_009476		-
chr16	6068030	6068050	CID_015323		+
chr19	50128336	50128361	CID_021828		+
chr10	28905180	28905201	CID_005336		+
chr19	4047877	4047912	CID_019781		-
chr6	53132380	53132417	CID_035057		-
chr19	46326057	46326083	CID_021654		-
chr5	37326051	37326069	CID_031793		-
chr9	123939646	123939670	CID_040576		+
chr7	128409739	128409771	CID_037846		+
chr8	6582396	6582422	CID_038342		+
chr3	178736509	178736530	CID_029787		-
chr22	39911810	39911844	CID_027719		+
chr16	88713187	88713235	CID_016371		-
chr12	72149038	72149068	CID_010444		+
chr4	78082060	78082110	CID_030709		+
chr12	69237844	69237874	CID_010357		+
chr17	42881543	42881567	CID_017810		-
chr1	120457363	120457388	CID_002539		-
chr14	34985758	34985787	CID_012791		-
chr16	58126520	58126544	CID_015936		-
chr8	102211316	102211340	CID_039342		-
chr10	127409871	127409902	CID_006845		+
chr1	173834541	173834567	CID_003497		-
chr7	26242609	26242638	CID_036666		+
chr5	176687080	176687107	CID_033811		+
chr17	1939840	1939865	CID_016507		+
chr10	30306180	30306209	CID_005356		-
chr18	33573153	33573190	CID_019180		-
chr2	27917684	27917715	CID_022811		+
chr19	47278381	47278413	CID_021690		-
chr2	64778687	64778709	CID_023371		+
chr10	116737029	116737083	CID_006633		+
chr3	121410412	121410442	CID_029210		-
chr10	105198482	105198506	CID_006480		+
chr4	151829813	151829840	CID_031228		-
chr17	10584303	10584361	CID_016842		-
chr3	100091523	100091556	CID_029010		-
chr5	153406801	153406825	CID_033528		-
chr12	92537367	92537400	CID_010619		-
chr5	98129970	98130030	CID_032569		+
chr12	69136359	69136405	CID_010331		+
chr12	58153074	58153096	CID_010184		+
chr12	123005066	123005091	CID_011302		-
chr5	134077037	134077064	CID_033000		+
chrX	10415448	10415476	CID_041164		-
chr5	137528202	137528236	CID_033108		-
chr17	27907144	27907167	CID_017224		-
chr1	226564843	226564891	CID_004452		-
chr19	9273182	9273241	CID_019958		+
chr5	78620259	78620284	CID_032395		+
chr8	22279970	22280015	CID_038509		+
chr11	85374768	85374831	CID_008312		-
chr14	31359114	31359178	CID_012752		+
chr6	121901480	121901500	CID_035816		-
chr2	242293326	242293349	CID_025442		+
chr8	48974136	48974185	CID_038899		+
chr1	202993298	202993324	CID_003868		+
chr2	203426144	203426170	CID_024970		+
chr12	56536446	56536479	CID_010000		+
chr17	41845488	41845511	CID_017763		-
chr16	51170663	51170687	CID_015867		-
chr13	44455212	44455235	CID_011905		+
chr20	49510770	49510817	CID_026352		-
chr10	105882724	105882746	CID_006494		+
chr2	166605134	166605172	CID_024438		-
chr3	44906985	44907028	CID_028480		+
chr1	70718296	70718319	CID_001744		+
chr11	70229310	70229349	CID_008129		+
chrX	14882698	14882730	CID_041190		-
chr17	1554402	1554426	CID_016454		-
chr17	649457	649498	CID_016417		-
chr13	115091950	115091999	CID_012541		+
chr10	115668536	115668555	CID_006600		+
chr19	34720126	34720166	CID_020732		+
chr2	74721185	74721208	CID_023628		+
chr19	52519047	52519079	CID_021950		-
chr7	148495677	148495697	CID_038156		+
chr17	33680938	33680989	CID_017372		-
chr17	61670066	61670107	CID_018347		+
chr3	141464253	141464294	CID_029479		+
chr10	103912204	103912261	CID_006416		+
chr16	81411994	81412037	CID_016291		+
chr15	43235483	43235509	CID_014097		-
chr9	20411156	20411180	CID_039845		-
chr8	130861525	130861550	CID_039579		-
chr22	45583346	45583371	CID_027920		+
chr17	5319922	5319954	CID_016644		-
chr17	74733157	74733203	CID_018659		-
chr20	49508022	49508080	CID_026328		-
chr19	44237118	44237147	CID_021469		-
chr12	120899661	120899695	CID_011192		-
chr19	47113630	47113650	CID_021674		+
chr10	857075	857103	CID_004953		-
chrX	76891411	76891432	CID_041994		-
chr20	47768142	47768177	CID_026243		-
chr12	54731057	54731085	CID_009942		+
chr8	37556618	37556655	CID_038723		+
chr1	115321838	115321866	CID_002459		-
chr12	10375343	10375394	CID_009142		+
chr14	60752752	60752780	CID_013114		+
chr10	22618395	22618436	CID_005242		+
chr3	27416472	27416495	CID_028292		-
chr10	32300060	32300086	CID_005396		-
chr1	32842264	32842288	CID_000919		-
chr2	135716569	135716591	CID_024242		+
chr12	46752062	46752124	CID_009533		-
chr4	147175705	147175754	CID_031204		-
chr3	15084914	15084953	CID_028160		+
chr22	29191501	29191524	CID_027401		-
chr15	67529051	67529100	CID_014518		-
chr10	101468929	101468953	CID_006318		+
chr3	52668747	52668774	CID_028714		-
chr16	30736321	30736346	CID_015719		+
chr1	110884637	110884684	CID_002252		+
chr10	103545470	103545499	CID_006388		-
chr10	61890982	61891001	CID_005618		-
chr5	140699445	140699486	CID_033299		-
chr11	134135386	134135427	CID_008840		+
chr1	224345053	224345100	CID_004302		+
chr16	23678905	23678936	CID_015537		+
chr8	146067657	146067702	CID_039720		+
chr15	99502871	99502896	CID_015056		+
chr11	118454621	118454648	CID_008661		+
chr9	116018482	116018513	CID_040534		+
chr9	2768243	2768271	CID_039741		-
chr13	113918055	113918096	CID_012499		+
chr2	70377434	70377476	CID_023477		-
chr16	74907525	74907549	CID_016239		-
chr1	6582263	6582307	CID_000126		-
chr1	41088136	41088163	CID_001207		-
chr7	30202322	30202351	CID_036762		+
chr1	40756608	40756633	CID_001197		+
chr6	163984614	163984640	CID_036305		+
chr12	46753968	46753993	CID_009545		-
chr6	153292269	153292297	CID_036165		-
chr8	17144157	17144182	CID_038441		+
chr12	120649133	120649164	CID_011174		-
chr1	27731209	27731247	CID_000718		-
chr6	116720509	116720534	CID_035754		+
chr9	116046580	116046636	CID_040535		+
chrX	153284238	153284261	CID_042646		-
chr17	57771250	57771278	CID_018234		+
chr6	119221941	119221963	CID_035797		+
chr1	109235375	109235433	CID_002175		+
chr15	43689462	43689488	CID_014106		+
chr1	212118184	212118218	CID_004109		-
chr20	52192647	52192675	CID_026384		-
chr16	72993476	72993508	CID_016223		-
chr5	82875954	82875977	CID_032458		+
chr1	76252930	76252955	CID_001788		+
chr12	97340144	97340171	CID_010712		+
chr1	161071886	161071910	CID_003212		-
chr8	92971225	92971259	CID_039221		-
chr14	93695105	93695137	CID_013531		+
chr1	228881864	228881893	CID_004558		+
chr11	71942550	71942589	CID_008158		+
chr10	102676984	102677008	CID_006363		+
chr1	182856607	182856644	CID_003632		+
chr1	94639825	94639864	CID_002088		-
chr8	96166349	96166373	CID_039266		+
chr22	39911905	39911929	CID_027720		+
chrX	16778526	16778555	CID_041204		+
chr19	2426563	2426603	CID_019672		-
chr1	107599486	107599509	CID_002163		+
chr2	96945263	96945296	CID_023826		-
chr6	108362723	108362746	CID_035598		-
chr19	44484356	44484388	CID_021496		+
chr19	57804711	57804763	CID_022209		+
chr1	155431249	155431277	CID_003030		-
chr13	92003323	92003385	CID_012278		+
chr1	23637446	23637478	CID_000524		-
chr14	23237173	23237209	CID_012659		+
chr3	108303998	108304044	CID_029102		-
chr3	120449571	120449613	CID_029201		-
chr2	68407951	68407977	CID_023429		-
chr11	33369536	33369557	CID_007439		+
chr15	76225165	76225204	CID_014762		+
chr22	39516257	39516279	CID_027701		-
chr13	41703379	41703449	CID_011851		-
chr13	48833041	48833061	CID_011974		+
chr12	120899935	120899961	CID_011194		-
chr14	51100892	51100941	CID_012946		-
chr2	183822293	183822321	CID_024712		-
chr15	67546914	67546943	CID_014519		-
chr2	47604868	47604891	CID_023126		+
chr3	86990476	86990508	CID_028937		-
chr20	33148711	33148738	CID_025897		-
chr15	74927795	74927869	CID_014701		-
chr11	62457800	62457836	CID_007813		-
chr7	73605541	73605564	CID_037105		+
chr10	5728279	5728302	CID_005003		+
chr1	21133690	21133709	CID_000471		-
chr2	183866868	183866893	CID_024716		-
chr1	7826761	7826785	CID_000159		+
chr5	60454537	60454570	CID_032056		-
chr2	240313327	240313345	CID_025400		-
chr17	57288203	57288238	CID_018193		+
chr13	95264461	95264484	CID_012293		+
chr19	21304967	21305000	CID_020512		+
chr1	234742008	234742034	CID_004727		-
chr17	80014323	80014346	CID_018854		+
chr7	23552514	23552547	CID_036616		-
chr10	50747035	50747057	CID_005523		-
chr20	48744650	48744677	CID_026293		-
chr16	57159811	57159841	CID_015918		+
chr6	105528579	105528636	CID_035563		+
chr6	53138077	53138106	CID_035065		-
chr1	11184556	11184593	CID_000275		-
chr5	43313471	43313501	CID_031889		-
chr17	37562787	37562811	CID_017510		-
chr14	105936875	105936907	CID_013846		+
chr19	16661008	16661029	CID_020376		-
chr17	79827112	79827135	CID_018815		-
chr12	109547841	109547878	CID_010939		+
chr9	115422214	115422242	CID_040525		+
chr6	91228978	91229005	CID_035463		-
chr20	2442493	2442525	CID_025513		-
chr4	24557944	24557976	CID_030303		-
chr10	127529980	127530043	CID_006853		+
chr3	184039267	184039316	CID_029880		+
chr19	55967745	55967770	CID_022084		-
chr7	120607654	120607689	CID_037766		+
chr17	4175703	4175744	CID_016580		-
chr6	28194947	28194982	CID_034661		+
chr11	118455247	118455285	CID_008662		+
chr17	27585913	27585946	CID_017145		-
chr7	142989423	142989446	CID_038127		+
chr6	26156911	26156951	CID_034441		+
chr18	51898958	51898980	CID_019318		+
chr9	126164845	126164867	CID_040623		-
chr5	149227748	149227770	CID_033440		+
chr15	27309750	27309770	CID_013891		+
chr17	46663903	46663951	CID_017922		-
chr12	51502926	51502962	CID_009779		-
chr11	111891986	111892015	CID_008565		+
chr6	44222018	44222047	CID_034966		-
chr13	100037923	100037942	CID_012350		+
chr19	36631841	36631864	CID_020873		+
chr7	120428296	120428329	CID_037761		-
chr1	162535854	162535885	CID_003294		+
chr14	101522569	101522592	CID_013694		+
chr6	138743537	138743596	CID_035971		-
chr2	202754893	202754910	CID_024946		+
chr5	77773831	77773865	CID_032373		+
chr1	36927718	36927743	CID_001073		-
chr5	68505652	68505680	CID_032192		+
chr6	28347533	28347556	CID_034679		-
chr3	142775758	142775785	CID_029499		+
chr17	27621005	27621033	CID_017194		-
chr4	53786956	53786983	CID_030507		-
chr15	52843372	52843446	CID_014249		-
chr5	162871671	162871705	CID_033627		+
chr14	71376115	71376145	CID_013305		+
chr12	46299932	46299966	CID_009513		+
chr2	74682946	74682970	CID_023619		+
chr11	17191225	17191250	CID_007258		-
chr6	79650829	79650850	CID_035260		-
chrX	70753099	70753136	CID_041834		+
chr15	96937571	96937605	CID_015033		+
chr19	5917689	5917712	CID_019840		-
chr15	83699001	83699040	CID_014892		-
chr14	68118049	68118072	CID_013237		-
chr8	29963911	29963946	CID_038650		+
chr18	12948157	12948222	CID_019017		+
chr17	43012188	43012219	CID_017833		-
chr13	39622078	39622099	CID_011814		+
chr12	53777058	53777093	CID_009833		+
chr12	110973624	110973654	CID_011006		-
chr10	126524573	126524605	CID_006828		+
chr17	49239280	49239314	CID_018042		+
chr6	80732116	80732146	CID_035292		+
chr10	112773037	112773059	CID_006567		+
chrX	20143862	20143887	CID_041272		-
chr6	110025295	110025317	CID_035653		+
chr1	76226907	76226930	CID_001786		+
chr12	49432009	49432053	CID_009660		-
chr6	74019819	74019843	CID_035198		-
chr10	119043364	119043392	CID_006658		-
chr14	101531942	101531964	CID_013699		+
chr2	3502215	3502263	CID_022490		-
chr10	119042783	119042807	CID_006655		-
chr2	213300539	213300568	CID_025064		-
chrX	100095870	100095897	CID_042076		+
chr12	118471206	118471235	CID_011144		-
chr17	34943627	34943648	CID_017430		+
chr11	125827557	125827613	CID_008796		-
chr3	52263772	52263796	CID_028691		-
chr10	70143869	70143894	CID_005746		-
chr5	135518386	135518421	CID_033059		+
chrX	53441714	53441749	CID_041673		-
chr12	50157924	50157969	CID_009713		+
chr12	133158585	133158609	CID_011472		+
chr14	103193346	103193400	CID_013747		+
chr19	9075971	9075997	CID_019950		-
chr19	804973	805012	CID_019519		+
chr1	35447694	35447717	CID_000961		-
chr5	114951107	114951139	CID_032736		-
chr11	72005371	72005391	CID_008162		-
chr19	58984483	58984516	CID_022442		+
chr11	59410365	59410393	CID_007707		-
chr2	120978955	120979009	CID_024082		-
chr9	32542102	32542132	CID_039914		-
chr9	136917443	136917468	CID_040909		-
chr16	75339028	75339062	CID_016242		-
chr1	28559506	28559533	CID_000755		-
chr6	36456831	36456861	CID_034766		+
chr17	61843532	61843554	CID_018361		-
chr1	36646274	36646303	CID_001055		+
chr1	23634976	23635013	CID_000515		-
chr17	7404133	7404156	CID_016726		+
chr2	47694246	47694268	CID_023130		+
chr18	12985903	12985949	CID_019022		+
chr6	119228809	119228842	CID_035799		+
chr11	118626968	118626994	CID_008683		-
chr3	47868926	47868961	CID_028530		+
chr5	159679182	159679205	CID_033609		-
chr12	50870295	50870328	CID_009754		+
chr21	41044016	41044049	CID_027043		+
chrX	23802434	23802499	CID_041299		+
chr1	67878802	67878832	CID_001694		-
chr7	112406988	112407021	CID_037682		-
chr17	30700618	30700637	CID_017322		+
chrX	24003146	24003182	CID_041316		-
chr1	10477510	10477532	CID_000237		+
chr10	77157740	77157777	CID_005963		-
chr16	30080895	30080921	CID_015679		+
chr16	24963663	24963688	CID_015604		-
chr22	30090813	30090842	CID_027423		+
chr17	46972517	46972544	CID_017937		+
chr1	178442466	178442499	CID_003536		+
chr4	187629889	187629916	CID_031464		-
chr4	20569187	20569213	CID_030279		+
chr10	96093933	96093980	CID_006168		-
chr12	21644463	21644482	CID_009261		-
chr1	217784287	217784308	CID_004212		-
chrX	153670831	153670864	CID_042678		+
chr1	206758522	206758542	CID_004013		+
chr4	119632354	119632386	CID_030989		+
chr4	30730536	30730563	CID_030347		+
chr3	101485622	101485647	CID_029054		+
chr3	88102038	88102073	CID_028951		-
chr11	34121604	34121647	CID_007472		+
chr11	27517106	27517149	CID_007346		-
chr5	33462086	33462107	CID_031718		+
chr18	321866	321891	CID_018904		-
chr3	18389650	18389672	CID_028208		-
chrX	107964746	107964786	CID_042183		-
chr17	77005807	77005835	CID_018730		-
chr5	175921207	175921241	CID_033775		+
chr8	141530476	141530532	CID_039611		-
chr3	87294921	87294948	CID_028943		+
chr16	47462694	47462726	CID_015828		-
chrX	119388996	119389053	CID_042308		+
chr19	32844265	32844312	CID_020638		+
chr1	150937995	150938033	CID_002774		-
chr21	38885599	38885624	CID_027008		+
chr1	201826275	201826308	CID_003820		+
chr4	157732013	157732041	CID_031278		-
chr19	53914043	53914065	CID_022005		+
chr1	108114237	108114262	CID_002167		-
chr20	61827872	61827935	CID_026581		-
chr8	124026574	124026622	CID_039490		-
chr10	31810510	31810534	CID_005374		+
chr3	101313149	101313173	CID_029035		+
chr13	100635322	100635347	CID_012379		+
chr2	198363493	198363522	CID_024856		-
chr15	72491860	72491912	CID_014647		-
chr14	99969105	99969135	CID_013633		+
chr2	75888104	75888126	CID_023658		+
chr19	1577930	1577960	CID_019606		-
chr6	27114338	27114372	CID_034536		-
chr14	51101673	51101700	CID_012947		-
chr1	161092566	161092591	CID_003221		+
chr10	99023308	99023333	CID_006275		-
chr8	28573148	28573172	CID_038629		+
chr12	124081659	124081682	CID_011358		+
chr5	157162880	157162914	CID_033574		+
chr4	155457663	155457712	CID_031261		-
chr6	26545642	26545681	CID_034501		+
chr14	21868349	21868383	CID_012631		-
chr17	61666941	61666967	CID_018345		+
chr2	235964159	235964188	CID_025376		+
chr15	75499514	75499544	CID_014733		+
chr15	52569362	52569385	CID_014242		-
chr8	57871161	57871188	CID_038943		-
chr11	27520955	27521009	CID_007360		-
chr17	33679805	33679830	CID_017370		-
chr2	47195088	47195108	CID_023116		+
chr22	33255418	33255475	CID_027539		+
chr15	49937342	49937385	CID_014210		+
chr6	18466764	18466793	CID_034295		+
chr17	60081707	60081760	CID_018309		-
chr8	96168364	96168406	CID_039271		+
chr7	44924212	44924268	CID_036932		-
chr2	27249545	27249607	CID_022732		+
chr19	48389500	48389522	CID_021748		-
chr2	190316530	190316579	CID_024743		+
chr17	651099	651126	CID_016419		-
chr10	103922198	103922240	CID_006425		+
chr11	8127079	8127106	CID_007071		+
chr4	122760816	122760844	CID_031025		-
chr12	120638626	120638664	CID_011172		-
chr12	76739402	76739438	CID_010501		-
chr22	32113127	32113157	CID_027513		-
chr18	46446327	46446354	CID_019248		-
chr4	135225807	135225824	CID_031094		-
chrX	107979134	107979154	CID_042224		-
chr9	131493467	131493505	CID_040737		-
chr11	95519396	95519427	CID_008429		-
chr17	27613927	27613954	CID_017185		-
chr13	114290871	114290913	CID_012513		+
chr1	155927624	155927672	CID_003068		-
chr8	41367173	41367199	CID_038786		+
chr2	113416944	113417001	CID_024031		+
chr7	75573168	75573194	CID_037114		+
chr2	88856693	88856725	CID_023787		-
chr1	64646398	64646429	CID_001635		+
chr10	43680498	43680523	CID_005477		+
chr5	77784135	77784163	CID_032384		-
chr6	46621610	46621641	CID_035001		+
chr3	10866448	10866477	CID_028097		+
chr5	54640379	54640410	CID_031976		+
chr3	150176856	150176890	CID_029543		+
chr9	139299085	139299126	CID_040942		-
chr2	32249059	32249110	CID_022872		-
chr17	27871055	27871083	CID_017206		+
chr6	24786052	24786082	CID_034396		+
chr7	42975877	42975943	CID_036845		+
chr19	57803461	57803491	CID_022201		+
chr9	124921943	124921973	CID_040590		-
chr5	34922644	34922672	CID_031734		+
chr1	211920059	211920101	CID_004104		-
chr17	61910291	61910326	CID_018376		-
chr14	103988415	103988455	CID_013784		-
chr9	115233010	115233032	CID_040515		+
chr1	226820147	226820191	CID_004461		-
chr10	22019949	22019978	CID_005228		+
chr3	128890295	128890361	CID_029317		-
chr3	127399591	127399611	CID_029278		+
chr16	4740653	4740684	CID_015320		+
chrX	15339408	15339445	CID_041196		-
chr2	175937987	175938026	CID_024568		-
chr11	117052687	117052715	CID_008626		+
chr14	101531977	101531999	CID_013700		+
chr11	71940106	71940131	CID_008156		+
chr15	42503268	42503297	CID_014074		-
chr15	89012573	89012600	CID_014926		+
chr1	155142501	155142529	CID_003008		-
chr2	55253214	55253241	CID_023210		-
chr3	53320346	53320368	CID_028743		-
chr1	116206538	116206570	CID_002460		+
chr6	161470429	161470456	CID_036293		+
chr12	58153331	58153356	CID_010185		+
chr15	45898818	45898847	CID_014165		+
chr11	74685562	74685581	CID_008198		+
chr13	24247738	24247767	CID_011583		+
chr14	60762359	60762387	CID_013121		+
chr14	67800510	67800561	CID_013219		+
chr12	123751797	123751820	CID_011330		-
chr1	6589155	6589185	CID_000128		-
chr9	127910372	127910421	CID_040649		-
chr12	46754602	46754664	CID_009550		-
chr3	32523129	32523158	CID_028308		-
chr1	100542720	100542741	CID_002124		+
chr10	43881598	43881630	CID_005480		-
chr19	50412762	50412804	CID_021883		-
chr3	12942907	12942947	CID_028131		-
chr2	61712940	61712967	CID_023300		-
chr4	77969489	77969511	CID_030701		-
chr6	26055972	26056018	CID_034421		-
chr20	30780906	30780935	CID_025820		-
chr5	70900274	70900295	CID_032217		+
chr1	26764683	26764705	CID_000671		+
chr19	7114829	7114870	CID_019885		-
chr5	64867799	64867828	CID_032099		+
chr8	77775407	77775430	CID_039105		+
chr5	68661463	68661506	CID_032202		-
chr11	68843213	68843230	CID_008106		+
chr11	10875822	10875844	CID_007185		-
chr16	2222169	2222192	CID_015169		+
chr14	39651431	39651472	CID_012855		+
chr19	11727647	11727680	CID_020132		+
chr19	58806299	58806338	CID_022427		+
chr1	27734481	27734516	CID_000723		-
chr15	91425915	91425951	CID_014989		+
chr19	57723131	57723167	CID_022129		+
chr5	71490407	71490439	CID_032227		+
chr19	47278182	47278205	CID_021689		-
chr7	150777305	150777350	CID_038208		-
chr5	78573832	78573870	CID_032390		+
chr14	69847275	69847299	CID_013273		-
chr9	5922223	5922246	CID_039772		-
chr8	12580340	12580366	CID_038407		-
chr18	46914063	46914084	CID_019256		-
chr18	43843037	43843059	CID_019215		+
chr1	226172563	226172622	CID_004417		-
chr17	64637541	64637572	CID_018428		+
chr11	27911411	27911455	CID_007363		-
chr19	40787651	40787679	CID_021349		-
chr2	42544596	42544625	CID_023035		+
chr15	66784673	66784718	CID_014502		-
chr2	128482726	128482758	CID_024132		-
chr1	44462238	44462271	CID_001273		-
chr21	30380732	30380762	CID_026721		-
chr4	79286012	79286040	CID_030715		+
chr1	24020304	24020344	CID_000550		+
chr4	39781592	39781625	CID_030404		+
chr3	25638727	25638755	CID_028285		+
chr14	36785970	36785994	CID_012822		-
chr11	77850540	77850607	CID_008251		-
chr5	6611834	6611881	CID_031526		-
chr22	41573550	41573592	CID_027802		+
chr5	140698485	140698516	CID_033294		-
chr14	24658869	24658900	CID_012719		-
chr11	86040694	86040724	CID_008323		+
chr1	57176725	57176760	CID_001542		+
chr1	234742228	234742275	CID_004728		-
chrX	153348074	153348102	CID_042654		-
chr18	34378487	34378509	CID_019191		-
chr7	64378006	64378030	CID_037026		+
chr11	836113	836152	CID_006960		+
chr9	86584029	86584053	CID_040199		-
chrX	53634599	53634634	CID_041705		-
chr1	156715092	156715128	CID_003143		-
chr17	17700842	17700868	CID_016937		+
chr6	116758235	116758260	CID_035757		+
chr1	27108423	27108482	CID_000699		+
chr5	167924291	167924337	CID_033651		+
chr5	153433730	153433756	CID_033534		+
chr11	35747606	35747649	CID_007486		+
chr19	34663618	34663648	CID_020717		+
chr15	71174883	71174913	CID_014639		-
chr1	167391509	167391532	CID_003359		+
chr10	75530832	75530852	CID_005903		+
chr12	48175427	48175448	CID_009567		+
chrX	47089070	47089096	CID_041547		+
chr7	30051790	30051814	CID_036761		-
chr6	36938434	36938460	CID_034794		-
chr2	135713392	135713420	CID_024234		+
chr20	50704754	50704786	CID_026371		-
chr15	55665150	55665173	CID_014263		-
chr15	45007793	45007832	CID_014148		+
chr7	69413377	69413403	CID_037063		+
chr19	54194184	54194209	CID_022018		+
chr2	231923202	231923218	CID_025296		+
chr22	23578152	23578173	CID_027336		+
chr4	141583098	141583120	CID_031150		-
chr8	21839332	21839353	CID_038484		+
chr2	160139461	160139489	CID_024389		-
chr1	210415862	210415889	CID_004087		+
chr14	69908957	69908979	CID_013276		+
chr6	155154460	155154497	CID_036196		+
chr20	43607184	43607212	CID_026137		+
chr14	31424862	31424897	CID_012757		-
chr1	27226634	27226672	CID_000706		-
chr1	36614952	36614990	CID_001050		-
chr16	51171200	51171221	CID_015868		-
chr17	61841378	61841402	CID_018360		-
chr19	19638119	19638144	CID_020491		+
chr19	33584391	33584416	CID_020676		+
chr2	44114959	44114984	CID_023072		-
chr14	60760277	60760318	CID_013119		+
chr5	96365753	96365783	CID_032535		+
chr2	99802652	99802694	CID_023876		+
chr21	44323838	44323878	CID_027102		+
chr19	54245820	54245843	CID_022032		+
chr3	49006052	49006083	CID_028585		+
chr4	1741701	1741728	CID_030118		+
chr1	118462954	118462990	CID_002505		-
chr21	27253193	27253225	CID_026685		-
chr21	33716886	33716920	CID_026787		-
chr19	48958743	48958762	CID_021769		+
chr19	6038420	6038443	CID_019842		-
chr15	38646157	38646178	CID_013975		+
chr10	909686	909736	CID_004961		-
chr10	89514121	89514147	CID_006067		-
chr22	40574072	40574100	CID_027731		+
chr3	137882190	137882229	CID_029426		-
chr10	116595361	116595389	CID_006610		+
chr16	58437047	58437095	CID_015952		+
chr19	19791002	19791027	CID_020494		+
chr15	75682119	75682156	CID_014745		-
chr1	160395273	160395295	CID_003201		+
chr17	57288070	57288094	CID_018192		+
chr4	153251948	153251984	CID_031249		-
chr6	75964661	75964689	CID_035229		-
chr8	26218617	26218655	CID_038570		+
chrX	23803857	23803878	CID_041302		+
chr2	69552453	69552475	CID_023440		-
chr2	20232415	20232458	CID_022619		-
chr8	11667266	11667300	CID_038393		+
chr20	376992	377020	CID_025474		+
chr5	43655960	43655999	CID_031900		+
chr9	141068827	141068854	CID_041007		+
chr21	34922573	34922626	CID_026852		+
chr17	73205942	73205963	CID_018557		+
chr1	169101281	169101316	CID_003410		+
chr9	72365739	72365766	CID_040097		-
chr11	118625479	118625506	CID_008682		-
chr12	16052922	16052959	CID_009243		+
chr1	23636400	23636428	CID_000517		-
chr12	57626246	57626274	CID_010130		+
chr10	98723884	98723914	CID_006254		+
chr2	27355201	27355245	CID_022746		-
chr6	122774970	122774998	CID_035828		-
chr1	155887426	155887461	CID_003056		-
chrX	150788963	150788983	CID_042613		+
chr17	1943606	1943639	CID_016508		+
chr19	48744274	48744299	CID_021754		-
chr12	111157854	111157879	CID_011017		-
chr5	31493327	31493347	CID_031650		-
chr4	186111874	186111896	CID_031446		-
chr12	14561627	14561648	CID_009205		+
chr2	61246949	61246985	CID_023278		+
chr2	42578376	42578412	CID_023041		-
chr5	40726676	40726706	CID_031827		-
chr7	128410850	128410882	CID_037851		+
chr19	40486588	40486621	CID_021324		+
chrX	67753184	67753209	CID_041784		+
chr1	156169844	156169871	CID_003087		+
chr8	77779241	77779272	CID_039117		+
chr19	30476139	30476166	CID_020602		+
chr17	1554681	1554707	CID_016455		-
chr20	7960593	7960638	CID_025635		-
chr7	2649717	2649746	CID_036431		+
chr1	10699550	10699571	CID_000254		-
chr1	112394059	112394079	CID_002308		-
chr2	212948413	212948440	CID_025063		-
chr6	86318679	86318716	CID_035341		-
chrX	109439375	109439395	CID_042237		-
chr1	52883155	52883176	CID_001453		+
chr2	242291638	242291670	CID_025438		+
chr5	114588919	114588948	CID_032709		-
chr2	242290538	242290574	CID_025436		+
chr5	10286536	10286559	CID_031570		-
chr20	48521129	48521154	CID_026273		-
chr1	32638889	32638926	CID_000885		+
chr6	166733456	166733477	CID_036324		-
chr19	1258067	1258091	CID_019571		+
chr5	178310951	178310974	CID_033859		+
chr10	117823988	117824020	CID_006637		-
chr10	70731737	70731756	CID_005770		+
chr5	32404091	32404144	CID_031691		-
chr20	279116	279139	CID_025461		+
chr12	123741701	123741733	CID_011326		+
chr12	22602713	22602760	CID_009294		-
chr7	154738234	154738260	CID_038256		-
chr18	45371809	45371841	CID_019241		-
chr2	62449732	62449775	CID_023330		+
chr1	153780919	153780944	CID_002916		-
chrM	8119	8190	CID_041048		+
chr12	98928738	98928766	CID_010751		+
chr19	32844680	32844706	CID_020640		+
chr12	6697487	6697533	CID_009052		-
chr11	94906295	94906340	CID_008411		-
chr4	71851743	71851792	CID_030618		+
chr5	54468103	54468128	CID_031963		-
chr19	3983373	3983399	CID_019762		-
chr14	37132559	37132588	CID_012824		+
chr10	70530963	70530990	CID_005758		+
chr19	3977568	3977635	CID_019745		-
chr6	1930421	1930445	CID_034002		-
chr19	39880765	39880803	CID_021252		-
chr1	91978710	91978742	CID_002012		+
chr14	55818347	55818378	CID_013060		+
chr12	95365339	95365370	CID_010655		-
chr1	59246596	59246655	CID_001558		-
chr19	39965256	39965281	CID_021274		+
chr4	184367254	184367289	CID_031403		+
chr14	99638753	99638791	CID_013622		-
chr19	7116972	7116997	CID_019887		-
chr5	138160456	138160489	CID_033145		+
chr1	56962066	56962086	CID_001539		-
chr2	20450932	20450955	CID_022636		-
chr14	95604295	95604319	CID_013589		-
chr12	95017609	95017626	CID_010649		-
chrM	15051	15078	CID_041114		+
chr10	99093332	99093361	CID_006279		-
chr19	39421608	39421628	CID_021212		+
chrX	107978512	107978543	CID_042219		-
chr14	52196873	52196901	CID_012970		+
chr5	158585030	158585065	CID_033590		-
chr20	34242371	34242419	CID_025952		-
chr5	37349323	37349347	CID_031801		-
chr12	75893695	75893722	CID_010484		-
chr14	23371402	23371423	CID_012675		-
chr21	33057883	33057906	CID_026776		-
chr20	34327286	34327308	CID_025968		-
chr2	3628292	3628327	CID_022494		+
chr3	57914831	57914856	CID_028810		+
chr10	91178679	91178721	CID_006085		+
chr8	145541485	145541511	CID_039689		-
chr4	52861908	52861935	CID_030493		-
chr1	27250585	27250608	CID_000707		+
chr19	50391062	50391091	CID_021868		+
chr21	35468995	35469019	CID_026923		+
chr3	180689414	180689438	CID_029830		+
chr7	157061104	157061148	CID_038297		+
chr14	65411390	65411419	CID_013198		+
chr1	19451037	19451063	CID_000418		-
chr17	57761280	57761305	CID_018231		+
chr1	177190671	177190689	CID_003534		+
chr11	32954465	32954498	CID_007408		+
chr5	121368386	121368418	CID_032781		+
chr3	152881883	152881904	CID_029602		+
chr7	77583105	77583155	CID_037157		+
chr2	204301517	204301553	CID_024989		-
chr2	97297149	97297187	CID_023842		-
chr1	61922599	61922624	CID_001590		+
chr14	104026224	104026247	CID_013792		-
chr21	16338630	16338653	CID_026641		-
chr13	21547392	21547416	CID_011542		-
chr5	151173721	151173759	CID_033490		+
chr12	124081845	124081877	CID_011359		+
chr1	91990080	91990110	CID_002017		+
chr6	20492548	20492585	CID_034323		+
chrX	71483017	71483036	CID_041866		+
chr5	72794350	72794382	CID_032290		+
chr5	5437382	5437407	CID_031512		+
chr17	45750658	45750686	CID_017872		+
chr14	24651504	24651527	CID_012715		-
chr3	135870797	135870830	CID_029410		-
chr21	38884929	38884952	CID_027003		+
chr15	89695032	89695055	CID_014940		+
chr15	23005493	23005536	CID_013856		-
chr2	38812882	38812904	CID_022996		-
chr5	162946063	162946104	CID_033644		+
chr20	10394041	10394065	CID_025644		-
chr6	57049706	57049747	CID_035128		+
chr1	114455277	114455332	CID_002381		+
chr16	64294699	64294728	CID_015976		-
chr2	29001698	29001736	CID_022823		+
chr11	88042363	88042412	CID_008332		-
chr2	44428369	44428399	CID_023077		+
chr14	45564438	45564467	CID_012889		+
chrX	133905113	133905157	CID_042480		-
chr13	46717430	46717462	CID_011943		-
chr6	16738708	16738750	CID_034239		-
chr9	80944233	80944283	CID_040154		+
chr19	44741092	44741139	CID_021573		+
chr4	140309640	140309690	CID_031121		+
chr20	56935772	56935808	CID_026451		+
chr7	100804146	100804190	CID_037522		+
chr8	142174443	142174460	CID_039643		+
chr19	57766100	57766127	CID_022165		+
chr20	35240737	35240792	CID_026009		+
chr1	205760747	205760779	CID_004009		-
chr17	46114537	46114565	CID_017891		-
chr3	185639812	185639833	CID_029936		-
chr1	33478719	33478764	CID_000948		-
chr13	31233651	31233677	CID_011708		+
chr5	58266086	58266116	CID_032030		-
chr19	33871192	33871213	CID_020691		+
chr22	39814737	39814758	CID_027706		+
chr14	95557543	95557567	CID_013576		-
chr11	14907401	14907440	CID_007234		-
chr1	14107146	14107170	CID_000304		+
chr7	90045134	90045183	CID_037208		+
chr22	22839638	22839673	CID_027327		-
chr4	57777553	57777575	CID_030553		+
chr1	112999911	112999933	CID_002317		+
chr7	8330668	8330692	CID_036543		+
chr22	21984051	21984074	CID_027298		-
chr20	42328640	42328674	CID_026105		+
chr18	19213413	19213437	CID_019060		+
chr19	9677347	9677385	CID_019991		-
chr17	27940947	27940992	CID_017225		+
chr8	74236249	74236279	CID_039073		+
chr4	123819101	123819126	CID_031038		+
chr8	97621637	97621663	CID_039286		+
chr19	10908102	10908130	CID_020085		+
chr1	204375061	204375088	CID_003909		-
chr2	200135473	200135512	CID_024873		-
chr2	86992159	86992181	CID_023760		+
chr9	99522612	99522648	CID_040356		-
chr8	89292229	89292250	CID_039194		-
chr14	64151916	64151945	CID_013181		-
chr4	140309290	140309331	CID_031119		+
chr19	36875084	36875112	CID_020919		-
chr18	12793923	12793951	CID_019016		-
chr6	33852956	33852986	CID_034705		-
chr16	279149	279168	CID_015102		-
chr6	71269643	71269680	CID_035182		+
chr12	49447013	49447053	CID_009669		-
chr4	146057285	146057314	CID_031192		-
chr2	100055329	100055380	CID_023894		-
chr20	57566977	57567040	CID_026485		+
chr17	56573181	56573227	CID_018156		-
chr14	50074775	50074807	CID_012907		+
chr16	48576614	48576647	CID_015846		-
chr4	15607268	15607308	CID_030239		-
chr6	80413302	80413332	CID_035281		+
chr1	45117355	45117393	CID_001287		+
chr2	223806493	223806522	CID_025204		+
chr14	45397851	45397880	CID_012876		-
chr1	35447382	35447410	CID_000960		-
chr15	69740629	69740687	CID_014609		+
chrX	47102049	47102076	CID_041550		+
chr17	1577939	1577968	CID_016473		-
chr17	27614277	27614308	CID_017188		-
chr7	92236840	92236890	CID_037250		-
chr6	7401214	7401252	CID_034076		+
chr1	151861023	151861054	CID_002876		-
chr18	74073245	74073267	CID_019456		-
chr6	97590263	97590295	CID_035503		-
chr12	79985972	79986026	CID_010532		-
chr10	112053094	112053134	CID_006522		-
chr13	111562998	111563019	CID_012472		-
chr6	11138714	11138766	CID_034145		+
chr3	57913155	57913186	CID_028808		+
chr9	26840764	26840803	CID_039888		-
chr10	60156438	60156468	CID_005594		+
chr17	1953258	1953281	CID_016510		-
chr17	38290729	38290803	CID_017562		+
chr6	126296019	126296045	CID_035855		+
chr19	57819796	57819821	CID_022278		+
chr15	41248242	41248302	CID_014023		+
chrX	153664826	153664865	CID_042670		+
chr5	56216083	56216116	CID_031992		-
chr3	42594062	42594086	CID_028439		-
chr1	202739987	202740012	CID_003855		-
chrM	13814	13844	CID_041105		+
chr2	74087184	74087211	CID_023558		+
chr5	114857072	114857093	CID_032714		-
chr15	89169890	89169913	CID_014932		+
chr17	79825691	79825748	CID_018807		-
chr2	190530880	190530905	CID_024749		+
chr19	34949731	34949759	CID_020760		+
chr11	18373970	18374005	CID_007270		+
chr17	29496972	29496998	CID_017277		+
chr3	47098784	47098806	CID_028500		-
chr9	32541625	32541650	CID_039913		-
chr1	185062237	185062273	CID_003675		+
chr12	49747024	49747054	CID_009693		+
chr11	10822580	10822601	CID_007166		-
chr9	86275446	86275480	CID_040181		-
chr16	71683028	71683050	CID_016172		-
chr3	78646912	78646933	CID_028923		-
chr19	39423775	39423795	CID_021218		+
chr13	100615608	100615633	CID_012365		-
chr16	56501837	56501861	CID_015904		+
chr3	101369956	101369982	CID_029037		-
chr3	133325799	133325839	CID_029373		-
chr3	101284103	101284147	CID_029027		+
chr4	90214302	90214325	CID_030829		-
chr19	16345672	16345694	CID_020352		+
chr2	64118570	64118633	CID_023354		+
chr10	77157967	77158024	CID_005964		-
chr8	126450591	126450635	CID_039554		+
chr17	58734169	58734194	CID_018272		+
chr12	57883715	57883742	CID_010144		+
chr1	62916954	62916980	CID_001624		+
chr8	29921011	29921039	CID_038642		-
chr14	70236269	70236309	CID_013283		+
chr7	151833310	151833351	CID_038237		-
chr1	146627904	146627926	CID_002611		-
chr20	55951369	55951418	CID_026432		+
chr21	45402815	45402843	CID_027142		+
chr5	32131469	32131487	CID_031669		-
chr12	69971917	69971964	CID_010404		+
chr22	43011249	43011294	CID_027881		+
chr22	43308099	43308124	CID_027894		-
chr19	39869181	39869214	CID_021237		+
chr1	155886486	155886523	CID_003055		-
chr13	39586263	39586288	CID_011802		-
chr9	140459539	140459576	CID_041001		-
chr9	36353224	36353249	CID_040035		-
chr2	174771417	174771442	CID_024535		-
chr11	66056445	66056471	CID_008024		-
chr6	7288015	7288057	CID_034062		-
chr5	86708511	86708535	CID_032473		-
chr22	18033567	18033611	CID_027206		+
chr1	87328610	87328646	CID_001921		-
chr17	80521232	80521281	CID_018880		+
chr5	68473509	68473549	CID_032189		+
chr21	34924129	34924162	CID_026862		+
chr1	90059254	90059288	CID_001965		+
chr16	24835319	24835369	CID_015588		+
chr2	160087654	160087690	CID_024387		+
chr14	75202571	75202595	CID_013365		+
chr19	37370290	37370317	CID_021028		+
chr19	19120990	19121015	CID_020468		-
chr12	53433335	53433353	CID_009809		+
chr6	18466709	18466759	CID_034294		+
chr13	75873678	75873702	CID_012165		-
chr1	6653344	6653367	CID_000140		-
chr4	75975280	75975309	CID_030655		+
chr12	15784375	15784398	CID_009238		-
chr3	37031792	37031833	CID_028354		-
chr2	27714848	27714875	CID_022790		-
chr7	99691230	99691253	CID_037440		-
chr6	108533217	108533243	CID_035605		-
chr12	133780768	133780835	CID_011513		+
chr3	131739634	131739656	CID_029352		-
chr1	104096034	104096060	CID_002154		+
chr9	2778874	2778906	CID_039742		-
chr10	79551954	79551992	CID_005979		-
chr12	54385578	54385604	CID_009880		+
chr10	97920530	97920551	CID_006203		+
chr17	79534467	79534492	CID_018788		-
chr5	31553049	31553086	CID_031656		+
chr6	26197135	26197159	CID_034452		-
chr1	113189836	113189871	CID_002325		+
chr4	57269294	57269319	CID_030538		-
chr5	64867690	64867733	CID_032098		+
chr4	6710131	6710178	CID_030184		-
chr11	130101029	130101052	CID_008823		-
chr9	74970748	74970774	CID_040124		-
chr14	20926168	20926196	CID_012568		-
chr17	1585218	1585247	CID_016489		-
chr10	124814240	124814264	CID_006786		+
chr22	39886724	39886748	CID_027708		+
chrX	114884156	114884176	CID_042251		+
chr21	27253771	27253829	CID_026693		-
chr9	114195627	114195650	CID_040481		-
chr8	145617118	145617141	CID_039692		+
chr3	120045327	120045375	CID_029175		-
chr9	129644352	129644392	CID_040690		+
chr12	109968880	109968912	CID_010959		+
chr17	56408603	56408629	CID_018147		-
chr4	83857140	83857161	CID_030767		-
chr1	150240497	150240525	CID_002710		-
chr19	54244621	54244644	CID_022031		+
chr1	33134632	33134660	CID_000929		+
chr6	8080122	8080144	CID_034104		-
chr3	30735483	30735538	CID_028302		+
chr12	50571779	50571809	CID_009747		-
chr6	74226692	74226734	CID_035209		-
chr15	29560852	29560914	CID_013905		-
chr12	68058723	68058749	CID_010322		+
chr5	54627180	54627208	CID_031972		+
chr16	2105471	2105493	CID_015161		+
chr4	103716894	103716964	CID_030876		-
chr18	67994431	67994453	CID_019436		+
chr10	71910247	71910298	CID_005806		-
chr5	68737760	68737804	CID_032206		+
chr1	26164015	26164045	CID_000640		-
chr15	48634606	48634631	CID_014179		+
chr2	131809225	131809246	CID_024185		-
chr17	77767560	77767610	CID_018739		-
chr12	6442312	6442336	CID_009004		-
chr1	32661938	32661967	CID_000890		+
chr10	119040266	119040294	CID_006647		-
chr1	82409266	82409302	CID_001846		+
chr1	202913039	202913064	CID_003865		-
chr1	217781772	217781804	CID_004209		-
chr6	17675810	17675850	CID_034270		-
chr15	29993019	29993086	CID_013910		-
chr11	6702996	6703044	CID_007047		-
chr12	56669779	56669810	CID_010044		-
chr6	26124445	26124478	CID_034432		+
chr1	65243736	65243763	CID_001645		+
chr7	44871817	44871865	CID_036908		-
chr6	75203628	75203649	CID_035219		+
chr2	219513762	219513784	CID_025149		-
chr17	74554605	74554628	CID_018629		+
chrX	71492499	71492521	CID_041868		-
chr17	19808250	19808272	CID_016996		-
chr18	72911881	72911900	CID_019447		-
chr1	220191790	220191816	CID_004238		-
chr19	48722203	48722230	CID_021753		-
chr2	44428567	44428588	CID_023078		+
chr13	103271083	103271103	CID_012389		+
chrX	71694493	71694526	CID_041875		-
chr1	23857133	23857177	CID_000543		-
chr17	4849066	4849107	CID_016616		-
chr5	10279463	10279486	CID_031567		-
chr17	17719750	17719770	CID_016945		-
chr16	71766478	71766507	CID_016177		-
chr6	21598393	21598423	CID_034355		+
chrX	133905808	133905834	CID_042483		-
chr1	78478809	78478830	CID_001834		+
chr2	99952711	99952735	CID_023883		-
chr14	69255984	69256014	CID_013259		-
chr7	135614020	135614086	CID_037986		-
chr11	85372321	85372344	CID_008300		-
chr16	2052312	2052348	CID_015158		-
chr10	31605509	31605530	CID_005367		-
chr13	100037788	100037821	CID_012349		+
chr2	95756217	95756243	CID_023794		-
chr5	122135425	122135495	CID_032785		+
chr17	4848464	4848509	CID_016621		+
chr6	162331828	162331847	CID_036297		-
chr12	93802311	93802365	CID_010631		-
chr11	57100141	57100215	CID_007612		-
chr7	99691795	99691851	CID_037445		-
chr12	112528557	112528589	CID_011078		-
chr16	50259123	50259148	CID_015854		+
chr4	129793510	129793544	CID_031084		+
chr14	67847420	67847447	CID_013224		+
chr1	58656026	58656044	CID_001548		-
chr7	149171733	149171760	CID_038185		-
chr18	45387976	45388004	CID_019243		-
chr6	43128826	43128882	CID_034916		+
chr11	126137936	126137970	CID_008804		-
chr19	47195034	47195063	CID_021678		-
chr5	82352146	82352180	CID_032448		-
chr2	215645488	215645534	CID_025074		-
chr2	48823914	48823937	CID_023172		+
chr14	93650011	93650032	CID_013520		-
chr9	128728393	128728422	CID_040677		+
chr4	10447844	10447886	CID_030223		-
chr11	118422930	118422954	CID_008658		-
chr22	42046837	42046864	CID_027843		+
chr6	53139941	53140007	CID_035066		-
chr2	166536580	166536627	CID_024432		+
chr14	69928015	69928050	CID_013280		+
chr7	22158219	22158246	CID_036596		-
chr20	1373580	1373605	CID_025495		-
chr10	97816702	97816724	CID_006190		+
chr2	86478912	86478937	CID_023743		-
chr3	148749555	148749593	CID_029513		-
chr13	74420134	74420156	CID_012159		-
chr7	43918418	43918442	CID_036867		-
chr14	50360679	50360711	CID_012919		+
chr12	69971792	69971817	CID_010402		+
chr12	110924391	110924411	CID_010994		+
chr5	76372868	76372908	CID_032347		-
chr4	178281784	178281806	CID_031382		+
chr11	110035910	110035939	CID_008535		+
chrX	123041276	123041301	CID_042342		+
chr13	111372308	111372347	CID_012463		+
chr2	113416832	113416862	CID_024029		+
chr1	150551965	150552018	CID_002755		-
chr17	62541711	62541750	CID_018412		-
chr12	49088001	49088034	CID_009621		-
chr17	1554757	1554796	CID_016456		-
chr14	99642496	99642521	CID_013627		-
chr5	139943255	139943276	CID_033257		-
chr19	39380345	39380385	CID_021207		-
chr3	78647811	78647835	CID_028924		-
chr8	48879958	48880000	CID_038880		+
chr12	112464909	112464956	CID_011067		-
chr5	140698847	140698884	CID_033295		-
chr14	97001448	97001495	CID_013606		+
chr13	113915041	113915066	CID_012498		+
chr10	35860676	35860729	CID_005450		+
chr14	100800126	100800149	CID_013658		-
chr11	113660934	113660955	CID_008584		+
chr20	35533865	35533896	CID_026021		-
chr1	145442531	145442580	CID_002586		+
chr21	30718041	30718088	CID_026758		+
chr12	122716193	122716227	CID_011273		-
chr4	77660367	77660388	CID_030688		+
chr4	129131194	129131221	CID_031074		+
chr1	10522928	10522966	CID_000246		-
chr11	94579797	94579821	CID_008373		+
chr10	98716518	98716543	CID_006238		+
chr4	77959304	77959332	CID_030693		+
chr1	166822697	166822723	CID_003341		+
chrX	45605644	45605671	CID_041508		-
chr1	117532395	117532431	CID_002489		+
chr12	49083762	49083795	CID_009602		-
chr12	56637639	56637659	CID_010034		-
chr8	64099263	64099292	CID_038989		+
chr10	22618330	22618372	CID_005241		+
chr7	105207713	105207754	CID_037589		+
chr15	66793314	66793342	CID_014506		-
chr6	89320733	89320777	CID_035406		-
chr10	63853201	63853247	CID_005672		+
chr11	105880193	105880220	CID_008493		-
chr4	17829960	17830003	CID_030258		+
chr12	13233664	13233696	CID_009198		+
chr10	98724566	98724591	CID_006256		+
chr10	65381231	65381272	CID_005710		+
chr2	88998001	88998023	CID_023790		+
chr8	141541305	141541364	CID_039623		-
chrX	106039631	106039663	CID_042138		+
chr5	56176969	56176996	CID_031988		+
chr6	42979075	42979104	CID_034895		+
chr19	39332252	39332304	CID_021204		-
chr18	77895766	77895789	CID_019491		+
chrX	39922947	39922974	CID_041430		-
chr1	16199402	16199442	CID_000332		+
chr12	12974941	12974976	CID_009187		+
chr5	133533405	133533472	CID_032965		-
chr21	42648438	42648480	CID_027050		+
chrX	46915525	46915553	CID_041525		+
chr19	40578997	40579029	CID_021338		-
chr1	229439867	229439930	CID_004565		+
chr10	30746474	30746496	CID_005365		+
chr19	4361372	4361397	CID_019789		-
chr6	170881572	170881593	CID_036375		+
chr5	169023651	169023683	CID_033680		+
chr2	135712104	135712129	CID_024225		+
chr6	7881751	7881805	CID_034095		-
chr12	49047830	49047867	CID_009587		-
chr10	97819325	97819345	CID_006194		+
chr3	140698632	140698663	CID_029461		+
chr5	112214287	112214332	CID_032682		-
chr3	10192242	10192296	CID_028087		+
chr16	50788300	50788322	CID_015863		+
chr5	141354424	141354445	CID_033314		+
chr1	116947245	116947280	CID_002477		+
chrX	118725111	118725134	CID_042286		-
chr15	66783227	66783251	CID_014501		+
chr17	36958016	36958043	CID_017481		-
chr3	47163827	47163853	CID_028502		-
chr21	30693635	30693658	CID_026740		+
chr2	37441078	37441103	CID_022950		-
chr2	197700544	197700576	CID_024815		-
chr9	128691944	128691973	CID_040674		+
chr19	44678222	44678254	CID_021537		+
chr8	12580089	12580113	CID_038406		-
chr7	148112781	148112811	CID_038149		+
chr19	35510354	35510394	CID_020795		+
chr1	65298936	65298979	CID_001646		-
chr7	135071903	135071940	CID_037944		-
chr2	38975192	38975226	CID_023004		-
chr12	117154191	117154235	CID_011129		-
chr6	20493386	20493431	CID_034331		+
chr4	108874481	108874502	CID_030922		+
chr13	113977585	113977614	CID_012505		+
chr17	30326511	30326536	CID_017296		+
chr19	36149636	36149675	CID_020826		+
chr4	26435210	26435261	CID_030329		+
chr1	78341054	78341084	CID_001815		+
chr17	57762508	57762550	CID_018233		+
chr17	37309960	37310006	CID_017496		-
chrX	77082512	77082569	CID_042000		-
chr19	49610911	49610957	CID_021801		+
chr12	6646920	6646990	CID_009030		+
chr6	56969909	56969939	CID_035115		+
chr1	45085181	45085199	CID_001281		+
chr11	376174	376203	CID_006942		+
chr5	40826805	40826828	CID_031844		-
chr2	9624564	9624586	CID_022527		+
chr14	51187119	51187141	CID_012952		-
chr1	59610305	59610336	CID_001576		-
chr3	121150829	121150850	CID_029206		-
chr17	28252259	28252285	CID_017237		-
chr16	87795574	87795595	CID_016357		-
chr10	93624172	93624230	CID_006115		+
chr3	139076431	139076461	CID_029439		-
chr1	234741842	234741866	CID_004724		-
chr10	101948379	101948427	CID_006334		-
chr10	120830468	120830511	CID_006694		-
chr2	232831806	232831831	CID_025335		+
chr14	104135854	104135881	CID_013798		+
chr1	220291248	220291279	CID_004245		-
chr6	47199845	47199906	CID_035004		-
chr9	131455917	131455943	CID_040725		+
chr12	94760745	94760770	CID_010648		-
chr17	65909248	65909279	CID_018458		+
chr5	139494569	139494603	CID_033206		+
chr19	52195908	52195931	CID_021920		+
chr5	159544330	159544350	CID_033606		-
chr1	68894614	68894638	CID_001714		-
chrX	119388937	119388964	CID_042307		+
chr6	36653785	36653843	CID_034785		+
chr4	41264035	41264063	CID_030437		+
chr2	20192798	20192830	CID_022618		-
chr12	51173995	51174020	CID_009760		+
chr16	66756343	66756400	CID_015989		-
chr11	34119727	34119748	CID_007469		+
chr2	106510169	106510193	CID_023950		+
chr17	74730338	74730367	CID_018641		-
chr1	231468764	231468788	CID_004648		-
chr1	224574718	224574741	CID_004346		-
chr3	4888251	4888275	CID_028008		+
chr19	36237747	36237766	CID_020846		+
chr19	8550982	8551016	CID_019938		+
chr17	34149652	34149693	CID_017401		+
chr1	201932800	201932850	CID_003822		+
chr10	121658311	121658337	CID_006743		+
chr1	154960908	154960953	CID_002998		+
chr16	84700260	84700289	CID_016314		+
chr17	48450039	48450066	CID_018003		-
chr12	102189859	102189881	CID_010818		-
chr20	57485820	57485865	CID_026481		+
chr9	140166638	140166674	CID_040993		+
chr12	95693466	95693503	CID_010668		+
chr1	38272864	38272887	CID_001110		-
chr11	105968772	105968800	CID_008504		+
chr1	90184888	90184931	CID_001974		+
chr13	50274103	50274135	CID_012004		-
chr9	33463089	33463113	CID_039940		-
chr5	110100783	110100830	CID_032637		+
chr5	133292481	133292507	CID_032942		-
chr4	119201859	119201880	CID_030983		-
chr5	33467805	33467841	CID_031720		+
chr19	56671140	56671160	CID_022110		+
chr18	77894689	77894730	CID_019485		+
chr10	103598937	103598960	CID_006400		-
chr13	39622437	39622476	CID_011815		+
chr3	20164237	20164257	CID_028220		+
chr10	97635768	97635790	CID_006188		-
chr2	131808543	131808565	CID_024183		-
chr10	285434	285461	CID_004941		+
chr14	21969201	21969229	CID_012647		-
chr1	151847284	151847311	CID_002875		-
chr4	88106771	88106794	CID_030806		-
chr1	26581756	26581784	CID_000667		+
chr5	145537146	145537178	CID_033362		-
chr21	45548217	45548246	CID_027156		+
chr15	42740547	42740593	CID_014081		-
chr18	13666687	13666708	CID_019037		-
chr2	85809060	85809087	CID_023712		+
chr2	103332505	103332537	CID_023928		-
chr11	76063108	76063133	CID_008216		-
chr1	151095367	151095387	CID_002803		+
chr9	135565034	135565059	CID_040860		+
chr11	57586205	57586232	CID_007640		+
chr2	109300978	109301008	CID_023960		+
chr9	82340688	82340741	CID_040166		+
chr18	60245634	60245657	CID_019408		+
chr16	54145758	54145780	CID_015887		+
chr19	41770200	41770227	CID_021387		+
chr5	179203766	179203797	CID_033901		+
chr8	21827696	21827725	CID_038481		+
chr20	54974351	54974409	CID_026411		+
chr7	102952127	102952157	CID_037554		+
chr10	58117580	58117637	CID_005571		-
chr10	98881544	98881562	CID_006272		-
chr20	61918169	61918194	CID_026590		+
chr10	51582866	51582904	CID_005532		+
chr10	22825111	22825166	CID_005255		-
chr9	86426630	86426656	CID_040193		-
chr11	62622381	62622410	CID_007846		-
chr6	90571993	90572022	CID_035439		+
chr17	27347938	27347954	CID_017130		+
chr14	23240085	23240118	CID_012664		+
chr1	154965204	154965226	CID_002999		+
chr17	8130361	8130385	CID_016824		-
chr12	69664078	69664117	CID_010369		+
chr10	27450029	27450084	CID_005307		+
chr5	114878730	114878750	CID_032724		-
chr16	72993434	72993465	CID_016222		-
chr2	64322152	64322188	CID_023361		-
chr15	23021289	23021311	CID_013863		-
chr7	102741565	102741602	CID_037544		-
chr1	36320068	36320098	CID_001012		+
chr1	198290195	198290234	CID_003766		+
chrX	56592229	56592279	CID_041736		+
chr13	37578630	37578683	CID_011781		+
chr10	31809090	31809114	CID_005371		+
chr11	120959044	120959068	CID_008740		+
chr12	109894038	109894069	CID_010953		-
chr20	50217432	50217466	CID_026368		-
chr6	106649893	106649918	CID_035578		-
chr15	35271174	35271235	CID_013955		-
chr19	45889279	45889306	CID_021631		-
chr8	98828324	98828394	CID_039304		+
chr21	35467542	35467567	CID_026922		+
chr15	99501930	99501954	CID_015051		+
chr1	161092086	161092109	CID_003218		-
chr5	49996690	49996718	CID_031929		+
chr2	177022057	177022077	CID_024618		+
chr5	7866033	7866063	CID_031542		-
chr1	204379578	204379605	CID_003918		-
chr15	89745370	89745414	CID_014944		+
chr17	37588228	37588250	CID_017514		-
chr6	52362609	52362634	CID_035042		-
chr9	136895448	136895469	CID_040899		-
chr2	181927999	181928025	CID_024687		+
chr5	43659374	43659414	CID_031902		+
chr11	72552564	72552595	CID_008167		-
chr1	70694250	70694272	CID_001732		+
chr2	32640580	32640605	CID_022897		+
chr6	166362774	166362798	CID_036320		-
chr15	30960864	30960891	CID_013912		+
chr11	124502973	124503006	CID_008765		+
chr1	71529234	71529271	CID_001757		-
chr19	36558846	36558872	CID_020865		+
chr18	29126957	29126999	CID_019122		+
chr12	111168524	111168563	CID_011036		-
chrX	46739252	46739287	CID_041520		+
chr15	55665186	55665213	CID_014264		-
chr12	49436523	49436548	CID_009662		-
chr9	88913140	88913171	CID_040217		-
chr12	2912839	2912898	CID_008934		+
chr12	57626312	57626338	CID_010131		+
chr17	27874424	27874465	CID_017212		+
chr3	113438392	113438418	CID_029127		-
chr11	76737389	76737415	CID_008229		+
chr1	57174780	57174822	CID_001540		+
chr21	40769035	40769062	CID_027039		+
chr21	34806775	34806800	CID_026821		+
chr10	35320429	35320467	CID_005440		-
chr7	99754560	99754588	CID_037465		-
chr7	27170331	27170358	CID_036691		-
chr3	120044453	120044498	CID_029172		-
chr12	110784056	110784076	CID_010979		+
chr6	126712651	126712677	CID_035859		+
chr11	73122442	73122467	CID_008176		-
chr2	85838405	85838432	CID_023718		-
chr11	19245613	19245636	CID_007295		-
chr2	27659930	27659969	CID_022786		+
chr1	231472570	231472591	CID_004662		-
chr1	233518484	233518526	CID_004708		+
chr18	57570156	57570179	CID_019382		+
chr17	47395281	47395306	CID_017978		-
chr5	896882	896909	CID_031495		+
chr19	36633553	36633590	CID_020874		+
chr17	19808919	19808949	CID_016997		-
chr12	58142400	58142422	CID_010173		-
chr12	54526500	54526523	CID_009906		+
chr15	59955693	59955715	CID_014347		-
chr17	79640879	79640902	CID_018792		+
chr20	42311478	42311510	CID_026104		+
chr19	39327122	39327166	CID_021197		-
chr1	207220155	207220175	CID_004035		-
chr17	58524871	58524928	CID_018265		-
chr12	68054158	68054189	CID_010311		+
chr11	118376065	118376095	CID_008644		+
chr20	2969080	2969117	CID_025540		+
chr19	57817979	57818027	CID_022266		+
chr19	58452822	58452856	CID_022399		-
chr1	32508281	32508310	CID_000870		+
chr7	77423407	77423438	CID_037154		-
chr15	102182468	102182494	CID_015093		-
chr6	97699647	97699679	CID_035513		-
chr1	117504266	117504287	CID_002484		+
chr10	25313735	25313760	CID_005283		+
chr19	50335278	50335305	CID_021854		+
chr1	161339868	161339894	CID_003242		+
chr1	35580889	35580917	CID_000966		+
chr2	162242036	162242068	CID_024411		+
chr9	91931424	91931453	CID_040250		+
chr1	45980549	45980584	CID_001323		-
chr16	18803208	18803241	CID_015443		-
chr20	62374143	62374165	CID_026603		+
chr11	64535645	64535672	CID_007910		-
chr7	156752644	156752666	CID_038281		+
chr12	109179624	109179650	CID_010922		-
chr17	27085585	27085614	CID_017105		-
chr2	12882296	12882320	CID_022599		+
chr17	73519830	73519857	CID_018586		+
chr17	73042956	73042979	CID_018543		-
chr11	69468532	69468561	CID_008116		+
chr1	197128527	197128571	CID_003752		-
chr10	22002701	22002727	CID_005226		+
chr10	120931935	120931983	CID_006703		-
chr8	11695971	11695998	CID_038398		+
chr15	40866586	40866608	CID_014005		+
chr20	25280870	25280932	CID_025766		-
chr7	99026758	99026783	CID_037378		-
chr16	75664356	75664384	CID_016256		-
chr13	40256986	40257013	CID_011827		+
chr2	105964631	105964656	CID_023943		+
chr1	33478860	33478895	CID_000949		-
chr22	36177667	36177712	CID_027579		-
chr1	229729035	229729082	CID_004580		-
chr11	58386013	58386040	CID_007650		+
chr1	35657104	35657127	CID_000981		-
chr11	33728056	33728085	CID_007447		-
chr12	75895517	75895555	CID_010485		-
chr15	75693218	75693256	CID_014749		-
chr2	152322031	152322068	CID_024332		+
chr7	129806180	129806237	CID_037895		-
chr9	125582183	125582207	CID_040596		-
chr15	42520963	42520998	CID_014078		-
chr21	17911417	17911443	CID_026650		+
chr15	78782830	78782860	CID_014819		+
chr3	150177259	150177318	CID_029545		+
chr21	47705210	47705242	CID_027189		-
chr2	223065272	223065303	CID_025194		-
chr17	34165444	34165478	CID_017404		+
chrX	133634252	133634311	CID_042466		+
chr9	114306556	114306577	CID_040487		+
chr8	143455049	143455070	CID_039647		-
chr17	55038301	55038329	CID_018087		-
chr22	32875151	32875186	CID_027532		+
chr15	75143715	75143759	CID_014720		-
chr12	117581594	117581662	CID_011135		-
chr3	123666066	123666088	CID_029234		-
chr10	129902764	129902796	CID_006878		-
chr4	88061888	88061948	CID_030807		+
chr12	42480940	42480972	CID_009464		-
chr5	102612291	102612336	CID_032598		+
chr1	76228573	76228613	CID_001787		+
chr13	74263099	74263141	CID_012156		-
chr12	133281368	133281388	CID_011477		+
chr12	12796342	12796367	CID_009175		+
chr7	128032378	128032424	CID_037834		-
chr10	65357784	65357807	CID_005705		+
chr19	11534656	11534681	CID_020126		-
chr20	43128151	43128174	CID_026117		-
chr13	31233188	31233209	CID_011702		+
chr19	44417064	44417132	CID_021484		-
chr1	197111840	197111877	CID_003742		-
chr1	185097826	185097848	CID_003680		-
chr7	22984913	22984934	CID_036599		-
chr1	166246245	166246278	CID_003333		-
chr8	103265713	103265750	CID_039347		-
chr12	54525800	54525821	CID_009904		+
chr19	46916823	46916846	CID_021670		-
chr4	159753086	159753112	CID_031291		+
chr17	42928060	42928100	CID_017815		-
chr17	5392408	5392437	CID_016667		+
chr17	30677262	30677316	CID_017307		+
chr17	37687908	37687936	CID_017533		+
chr5	76372578	76372624	CID_032346		-
chr1	150916450	150916469	CID_002770		+
chr12	58144805	58144864	CID_010177		-
chr17	65850382	65850404	CID_018453		+
chr17	56082521	56082566	CID_018127		-
chr2	145644737	145644756	CID_024282		+
chr5	178139171	178139193	CID_033858		-
chr15	96880840	96880865	CID_015026		+
chr5	154194335	154194360	CID_033556		+
chr7	100469234	100469259	CID_037503		+
chrX	96213052	96213093	CID_042066		+
chr12	106632315	106632373	CID_010871		-
chr15	90903804	90903827	CID_014982		+
chr22	17593226	17593247	CID_027201		+
chr5	179994939	179994968	CID_033924		+
chr3	52726949	52726979	CID_028716		+
chr1	200635164	200635193	CID_003810		-
chr6	1613317	1613356	CID_033994		+
chr11	110333929	110333962	CID_008551		+
chr16	58195205	58195233	CID_015941		-
chr17	47375005	47375067	CID_017974		-
chr1	202910224	202910269	CID_003860		-
chr13	100616853	100616899	CID_012369		-
chr2	61719169	61719240	CID_023302		-
chr1	203768172	203768209	CID_003880		+
chr15	65597071	65597131	CID_014439		+
chr3	48642100	48642139	CID_028569		-
chr1	160275301	160275324	CID_003194		-
chr5	138699457	138699507	CID_033185		+
chr6	163991735	163991773	CID_036313		+
chr12	3147136	3147161	CID_008950		+
chr15	69740169	69740235	CID_014604		+
chr7	94296711	94296780	CID_037294		+
chr5	149778562	149778584	CID_033452		+
chr8	97240103	97240128	CID_039278		-
chrX	77393463	77393490	CID_042010		-
chr1	29069208	29069240	CID_000808		+
chr14	68143719	68143763	CID_013240		-
chr2	54856248	54856276	CID_023194		+
chrX	46917579	46917620	CID_041526		+
chr12	7051169	7051199	CID_009103		+
chr8	94744119	94744164	CID_039229		-
chr10	32575673	32575696	CID_005416		-
chr5	76131041	76131072	CID_032342		+
chr12	7050137	7050162	CID_009102		+
chr1	147096286	147096307	CID_002625		+
chr1	16266911	16266945	CID_000381		+
chr19	12739974	12739998	CID_020167		+
chr1	89300694	89300714	CID_001951		+
chr3	23961684	23961716	CID_028255		+
chr19	4028767	4028795	CID_019766		+
chr2	96852250	96852279	CID_023810		-
chr7	23544992	23545052	CID_036613		-
chr17	27584928	27584961	CID_017139		-
chr1	2241374	2241429	CID_000086		+
chr5	172591317	172591346	CID_033722		+
chr1	114944044	114944067	CID_002412		-
chr10	114910773	114910799	CID_006583		+
chr5	173316209	173316257	CID_033736		+
chr3	52442065	52442090	CID_028705		-
chr10	63954834	63954857	CID_005680		-
chr17	38557217	38557245	CID_017599		-
chr20	30582100	30582117	CID_025816		+
chr8	104419948	104419975	CID_039387		-
chr6	26033351	26033394	CID_034419		-
chr8	94742368	94742398	CID_039226		-
chr11	64565065	64565097	CID_007918		-
chr12	112475464	112475488	CID_011073		-
chr1	208042448	208042477	CID_004069		-
chr19	57868699	57868747	CID_022291		+
chr22	35820146	35820182	CID_027570		+
chr2	27271914	27271937	CID_022735		+
chr1	179292580	179292603	CID_003557		+
chr9	33917961	33917986	CID_039951		+
chr11	118406487	118406517	CID_008657		+
chr8	26229701	26229760	CID_038582		+
chr21	44838498	44838523	CID_027118		-
chr7	129813750	129813779	CID_037897		-
chr15	50884360	50884385	CID_014220		-
chr6	43597960	43597979	CID_034935		+
chr11	44255664	44255693	CID_007524		+
chr14	68143958	68144002	CID_013241		-
chr12	21670384	21670407	CID_009269		+
chr13	95228284	95228315	CID_012292		-
chr6	149982045	149982070	CID_036098		-
chrX	133507436	133507460	CID_042450		+
chr2	239357891	239357914	CID_025396		+
chr1	792584	792621	CID_000002		+
chr6	11136462	11136507	CID_034140		+
chr9	35736241	35736265	CID_040014		+
chr19	39665568	39665597	CID_021225		+
chr6	52128930	52128960	CID_035029		-
chr8	104337500	104337555	CID_039378		+
chr1	84955341	84955374	CID_001867		+
chr22	29182478	29182504	CID_027390		+
chr19	44741260	44741288	CID_021574		+
chr8	95803262	95803288	CID_039256		+
chr15	75093165	75093196	CID_014708		+
chr19	36001311	36001337	CID_020809		-
chr9	109773321	109773350	CID_040435		+
chr20	47733711	47733742	CID_026240		-
chr9	135927527	135927551	CID_040871		+
chr17	18785919	18785945	CID_016980		+
chr12	102468028	102468075	CID_010821		-
chr1	113456324	113456371	CID_002353		-
chr1	76210607	76210639	CID_001785		+
chr11	33001326	33001361	CID_007428		+
chr10	8116195	8116253	CID_005068		+
chr12	54448716	54448745	CID_009899		+
chr9	136898646	136898676	CID_040904		-
chr2	37072163	37072208	CID_022927		-
chr12	57623547	57623579	CID_010126		+
chr5	151184025	151184047	CID_033495		+
chr5	174954218	174954241	CID_033756		+
chr14	56765861	56765888	CID_013073		+
chr22	45583218	45583250	CID_027918		+
chr10	12292546	12292574	CID_005110		+
chr22	30736325	30736349	CID_027445		-
chr7	50511898	50511924	CID_036956		-
chr1	151070340	151070374	CID_002802		+
chr21	44101895	44101920	CID_027099		+
chr12	132262795	132262814	CID_011460		+
chr19	2271789	2271856	CID_019666		+
chr11	65338044	65338072	CID_007977		+
chr12	69663947	69663991	CID_010368		+
chr17	27585794	27585840	CID_017143		-
chr15	75194374	75194394	CID_014725		-
chr17	78112033	78112074	CID_018752		-
chr10	93719861	93719893	CID_006116		+
chr17	80013672	80013699	CID_018852		+
chr1	36807066	36807114	CID_001071		-
chr13	20601373	20601403	CID_011524		+
chr12	7047697	7047740	CID_009100		+
chr1	179064526	179064566	CID_003543		+
chr2	70315003	70315041	CID_023465		+
chr17	57760348	57760375	CID_018226		+
chr12	68053753	68053804	CID_010310		+
chr8	19675869	19675901	CID_038470		+
chr17	40149220	40149257	CID_017664		-
chr11	94904603	94904636	CID_008402		-
chr20	60550328	60550348	CID_026517		-
chr6	79785933	79785963	CID_035271		-
chr5	139623104	139623127	CID_033236		+
chr14	69521448	69521479	CID_013269		-
chr12	129606240	129606256	CID_011437		-
chr5	167995826	167995855	CID_033673		-
chr2	98280413	98280439	CID_023864		-
chr7	75957400	75957425	CID_037128		-
chr6	43022152	43022178	CID_034912		-
chr19	33791157	33791191	CID_020679		-
chr9	79895631	79895648	CID_040149		+
chr2	128620594	128620621	CID_024153		-
chr5	65477279	65477301	CID_032140		+
chr5	137523230	137523267	CID_033102		+
chr2	219525697	219525723	CID_025153		+
chrX	41204762	41204795	CID_041480		+
chr11	96086829	96086859	CID_008440		-
chr17	66040448	66040473	CID_018478		+
chr6	151686026	151686066	CID_036154		-
chr10	129904890	129904915	CID_006886		-
chr4	41958719	41958746	CID_030452		+
chr1	25683285	25683323	CID_000623		+
chr2	37425783	37425805	CID_022944		+
chr6	10397922	10397947	CID_034115		-
chr16	58614585	58614612	CID_015967		-
chr20	16717933	16717962	CID_025682		+
chr5	179047971	179047995	CID_033880		-
chr5	80490803	80490824	CID_032425		+
chr1	182181590	182181626	CID_003609		-
chr1	226455715	226455754	CID_004438		-
chr4	24556472	24556507	CID_030300		-
chr11	61917595	61917647	CID_007780		+
chr12	92537771	92537810	CID_010622		-
chr11	129106160	129106197	CID_008813		-
chr11	94904570	94904593	CID_008401		-
chr2	70132165	70132205	CID_023452		+
chr3	122418266	122418288	CID_029220		+
chr5	172195272	172195339	CID_033703		-
chr3	155560384	155560408	CID_029618		-
chr1	150548146	150548180	CID_002740		-
chr22	30218362	30218422	CID_027431		-
chr3	128198346	128198372	CID_029290		-
chr12	1599824	1599865	CID_008895		+
chr7	29070329	29070363	CID_036758		-
chr19	52714677	52714712	CID_021968		+
chr17	35913580	35913601	CID_017449		-
chrX	153712065	153712084	CID_042685		-
chr12	27476118	27476172	CID_009346		+
chr21	34924996	34925067	CID_026871		+
chr9	123007259	123007283	CID_040562		-
chr6	42175319	42175345	CID_034873		-
chr1	78482764	78482804	CID_001836		+
chr17	1422467	1422488	CID_016451		-
chr6	41899172	41899198	CID_034864		+
chr11	112099361	112099391	CID_008580		+
chr12	22218384	22218411	CID_009291		+
chr20	34238485	34238527	CID_025934		-
chr8	103855886	103855914	CID_039369		-
chrX	84519396	84519418	CID_042027		+
chr6	138817355	138817380	CID_035982		-
chr1	173906701	173906726	CID_003512		-
chr1	41463142	41463198	CID_001216		+
chr17	28443857	28443878	CID_017238		+
chr4	186068307	186068335	CID_031442		+
chr16	21629304	21629331	CID_015498		+
chr3	197768804	197768827	CID_030058		+
chr14	55512718	55512745	CID_013039		+
chr5	180004884	180004919	CID_033936		+
chr3	137815122	137815144	CID_029425		-
chr1	28150228	28150261	CID_000732		+
chr12	25362535	25362564	CID_009322		-
chr1	109957958	109957980	CID_002225		-
chr17	74561396	74561430	CID_018633		+
chr2	190635747	190635772	CID_024761		-
chr13	107144226	107144267	CID_012409		-
chr12	6606412	6606439	CID_009010		+
chr6	85466101	85466129	CID_035335		-
chrX	79929939	79929979	CID_042013		-
chr2	24290591	24290628	CID_022670		-
chr16	249169	249195	CID_015100		-
chr4	17616342	17616383	CID_030247		+
chr10	102741148	102741173	CID_006369		-
chr17	77756128	77756151	CID_018734		+
chr11	62619665	62619686	CID_007835		-
chr2	39997211	39997234	CID_023028		-
chr3	20212026	20212071	CID_028229		-
chr1	153610494	153610522	CID_002888		+
chr2	128605637	128605686	CID_024148		-
chr11	69480354	69480380	CID_008122		-
chr2	197001883	197001911	CID_024803		-
chr6	26988149	26988192	CID_034519		+
chr19	57803526	57803566	CID_022202		+
chr16	3526242	3526268	CID_015283		+
chr21	34120930	34120960	CID_026799		-
chr9	95481012	95481051	CID_040286		-
chr2	20483123	20483163	CID_022643		-
chr1	151132413	151132440	CID_002806		-
chr19	18546330	18546372	CID_020440		-
chr2	86408418	86408457	CID_023737		-
chr1	220836850	220836883	CID_004256		+
chr3	49758207	49758230	CID_028633		+
chr2	71216118	71216146	CID_023500		-
chr7	127009308	127009340	CID_037809		-
chr6	97702462	97702492	CID_035514		-
chr2	87001286	87001340	CID_023769		+
chr12	46581504	46581529	CID_009527		-
chr19	45169363	45169430	CID_021602		+
chr12	6643671	6643698	CID_009025		+
chr12	123849360	123849382	CID_011344		-
chr11	123596135	123596164	CID_008761		-
chr20	61834911	61834949	CID_026586		-
chr14	24901928	24901965	CID_012731		+
chr2	131813841	131813860	CID_024191		-
chr11	63997382	63997407	CID_007887		+
chr21	34876266	34876319	CID_026832		-
chr7	26534235	26534257	CID_036680		+
chr11	62519914	62519953	CID_007824		-
chr20	44445474	44445516	CID_026176		+
chr16	593334	593358	CID_015113		+
chr5	78964793	78964835	CID_032410		+
chr2	176988751	176988779	CID_024609		+
chr10	60128988	60129017	CID_005587		+
chr3	137964278	137964300	CID_029428		+
chr6	90075631	90075663	CID_035425		-
chr11	112097756	112097783	CID_008579		+
chr1	153781187	153781228	CID_002917		-
chrX	118673589	118673623	CID_042270		-
chr12	1018724	1018761	CID_008862		+
chr1	10468140	10468168	CID_000235		+
chrX	134154591	134154615	CID_042490		-
chr18	33688538	33688587	CID_019183		-
chr5	76029670	76029700	CID_032338		+
chr11	64022288	64022310	CID_007889		+
chr20	34239729	34239765	CID_025937		-
chr5	139946302	139946326	CID_033258		+
chr7	6040152	6040178	CID_036490		-
chr8	81433296	81433321	CID_039148		+
chr9	135931399	135931457	CID_040873		+
chr17	27400962	27400982	CID_017131		-
chr16	2815771	2815797	CID_015222		+
chr12	72182171	72182192	CID_010456		+
chr3	140685243	140685269	CID_029451		+
chr1	212534176	212534215	CID_004127		+
chr5	157214018	157214067	CID_033581		-
chr6	111213502	111213530	CID_035674		+
chr12	57927743	57927764	CID_010161		-
chr7	28758454	28758482	CID_036748		+
chr22	39900320	39900341	CID_027709		+
chr1	243668563	243668592	CID_004855		-
chr1	150549464	150549506	CID_002748		-
chr4	144449775	144449845	CID_031170		+
chr4	57799103	57799138	CID_030567		+
chr3	191110455	191110476	CID_029972		+
chr1	198291114	198291160	CID_003772		+
chr1	90180626	90180649	CID_001970		+
chr1	200613553	200613583	CID_003809		-
chr4	152021618	152021641	CID_031232		+
chr8	37720291	37720317	CID_038749		-
chr4	16184460	16184493	CID_030245		-
chr2	20450332	20450375	CID_022633		-
chr4	84374927	84374959	CID_030780		-
chr13	98043630	98043680	CID_012313		+
chr7	32598961	32598985	CID_036784		+
chr9	115380880	115380908	CID_040519		+
chr12	52388074	52388099	CID_009800		+
chr8	82712726	82712766	CID_039169		-
chr10	8005975	8005997	CID_005060		+
chr5	137524337	137524374	CID_033104		-
chr13	114523565	114523621	CID_012519		-
chr7	4794968	4794996	CID_036441		+
chr17	40025753	40025789	CID_017647		-
chr12	12630456	12630485	CID_009168		-
chr11	34110941	34110990	CID_007461		+
chr10	104120027	104120069	CID_006436		+
chr11	36005869	36005888	CID_007496		+
chr8	893038	893059	CID_038322		+
chr8	52677201	52677221	CID_038903		-
chr21	40568078	40568104	CID_027028		-
chr2	198415058	198415098	CID_024857		+
chr8	6615507	6615532	CID_038345		+
chr3	101284340	101284372	CID_029028		+
chr9	6015106	6015171	CID_039783		-
chr19	58102573	58102608	CID_022336		+
chr22	31366698	31366721	CID_027467		+
chr11	71942183	71942221	CID_008157		+
chr12	19672255	19672292	CID_009255		+
chr8	124027305	124027353	CID_039492		-
chr11	66115622	66115682	CID_008027		+
chrX	49773611	49773635	CID_041616		+
chr21	34809453	34809505	CID_026823		+
chr7	2412307	2412336	CID_036428		+
chr6	79664534	79664584	CID_035262		-
chr21	34805127	34805155	CID_026820		+
chr4	124324864	124324913	CID_031048		+
chr12	26276590	26276629	CID_009333		-
chr20	54972513	54972551	CID_026406		+
chr19	40480457	40480480	CID_021319		+
chr1	70728147	70728166	CID_001750		-
chr15	29560366	29560421	CID_013903		-
chr6	163987579	163987628	CID_036308		+
chr11	32953977	32954024	CID_007403		+
chr21	18966279	18966305	CID_026660		-
chr1	155447826	155447856	CID_003032		-
chr17	33952292	33952315	CID_017385		+
chr15	65871778	65871813	CID_014464		-
chr9	95077348	95077393	CID_040272		-
chr21	40194668	40194699	CID_027018		+
chr14	67831651	67831686	CID_013223		+
chr4	76856840	76856865	CID_030679		-
chr11	94924575	94924607	CID_008418		-
chr4	140058930	140058956	CID_031108		-
chr10	129895028	129895052	CID_006865		-
chr13	108884139	108884177	CID_012437		+
chr16	2811647	2811696	CID_015204		+
chr19	4038654	4038689	CID_019770		+
chr7	129395044	129395075	CID_037875		+
chr8	131358851	131358874	CID_039585		-
chr1	211922568	211922598	CID_004105		-
chr5	177637828	177637872	CID_033854		+
chr17	80202585	80202655	CID_018872		-
chr1	71829408	71829432	CID_001769		+
chr1	21070755	21070793	CID_000463		-
chr15	72154885	72154908	CID_014644		-
chr1	23689636	23689657	CID_000534		-
chr4	38690205	38690226	CID_030376		+
chr20	30382231	30382262	CID_025801		+
chr1	151220722	151220744	CID_002818		+
chr15	83686616	83686642	CID_014889		-
chr2	152293343	152293366	CID_024326		+
chr22	45583273	45583299	CID_027919		+
chr2	25167657	25167712	CID_022691		-
chr5	135514115	135514140	CID_033051		+
chr2	200134602	200134630	CID_024870		-
chr21	38877733	38877771	CID_026994		+
chr9	133750369	133750393	CID_040820		+
chr6	86346789	86346815	CID_035358		-
chr9	21334501	21334542	CID_039861		-
chr19	2321549	2321577	CID_019671		-
chr7	102106196	102106221	CID_037538		+
chr19	44777880	44777908	CID_021582		+
chr2	32530772	32530795	CID_022888		+
chr18	9520133	9520178	CID_018972		+
chr9	85594519	85594562	CID_040172		-
chr14	74179771	74179796	CID_013343		-
chr3	69154797	69154846	CID_028881		+
chr10	62544490	62544521	CID_005620		+
chr11	247359	247388	CID_006939		+
chr7	120427844	120427883	CID_037757		-
chr17	39976828	39976851	CID_017627		+
chr16	85826950	85826974	CID_016335		-
chr10	5789686	5789714	CID_005017		+
chr10	120442274	120442303	CID_006676		-
chr10	119041907	119041946	CID_006651		-
chr1	65880355	65880391	CID_001656		+
chr10	123500413	123500482	CID_006755		-
chr20	49510347	49510372	CID_026349		-
chr13	111535634	111535661	CID_012468		-
chr11	10875933	10875985	CID_007186		-
chr1	25168960	25169004	CID_000608		+
chr12	56676653	56676680	CID_010046		-
chr17	58543697	58543743	CID_018266		-
chr11	117041010	117041042	CID_008620		+
chr2	179302251	179302283	CID_024658		+
chr19	8921980	8922032	CID_019948		-
chrX	70520983	70521010	CID_041833		+
chrX	134166509	134166534	CID_042493		+
chr15	55474261	55474288	CID_014259		-
chr16	75205696	75205722	CID_016241		+
chr19	52569856	52569890	CID_021958		-
chr16	53269142	53269165	CID_015881		+
chr10	97443065	97443097	CID_006185		-
chr12	27953381	27953423	CID_009370		+
chr4	187509261	187509290	CID_031456		-
chr8	30699582	30699634	CID_038679		-
chr8	86126026	86126053	CID_039178		+
chr5	32355819	32355842	CID_031679		-
chr5	10258253	10258287	CID_031559		+
chr1	67874027	67874070	CID_001683		-
chr11	120637817	120637835	CID_008734		+
chr1	90059061	90059090	CID_001963		+
chr2	39988502	39988528	CID_023027		-
chr22	22160234	22160260	CID_027317		-
chr19	34790598	34790625	CID_020734		+
chr3	15293577	15293611	CID_028178		+
chr6	135345643	135345675	CID_035903		-
chr12	49667021	49667089	CID_009688		+
chr15	75884141	75884173	CID_014756		-
chr10	98754794	98754816	CID_006270		+
chr11	118965611	118965651	CID_008706		-
chr6	36839514	36839540	CID_034791		-
chr17	56081631	56081686	CID_018122		-
chr15	75499929	75499955	CID_014735		+
chr17	34937803	34937831	CID_017425		+
chr10	104574893	104574916	CID_006454		+
chr17	56166790	56166817	CID_018138		+
chr19	57765770	57765798	CID_022163		+
chr11	47447829	47447858	CID_007561		-
chr22	41324886	41324907	CID_027784		+
chr17	37682537	37682556	CID_017531		+
chr3	23961461	23961494	CID_028254		+
chr17	79848664	79848696	CID_018838		-
chr6	150004847	150004898	CID_036114		-
chr1	206821129	206821150	CID_004018		+
chr5	122911578	122911621	CID_032794		+
chr1	65524127	65524182	CID_001653		-
chr15	68570941	68570977	CID_014536		+
chr8	23294448	23294492	CID_038527		-
chr6	100006398	100006423	CID_035536		-
chr1	244580939	244580964	CID_004888		-
chr12	4410119	4410138	CID_008963		+
chr12	865352	865384	CID_008850		+
chr13	46090291	46090319	CID_011930		+
chr17	48940054	48940082	CID_018028		-
chr8	23432630	23432653	CID_038534		+
chr13	26788331	26788356	CID_011628		-
chr20	30363724	30363754	CID_025795		+
chr6	42193651	42193678	CID_034879		-
chr1	114506033	114506065	CID_002392		+
chrX	100646147	100646174	CID_042083		+
chr15	52843650	52843684	CID_014250		-
chr6	149925899	149925918	CID_036088		-
chr13	25915083	25915115	CID_011616		+
chr19	9763733	9763767	CID_020002		-
chr3	119582368	119582395	CID_029166		-
chr19	44518019	44518045	CID_021505		+
chr3	41275092	41275130	CID_028419		+
chr10	77158353	77158373	CID_005966		-
chr6	105528475	105528500	CID_035562		+
chr16	71764973	71764994	CID_016176		-
chr4	113578540	113578565	CID_030963		+
chr17	67538118	67538156	CID_018506		+
chr3	172116070	172116107	CID_029765		+
chr5	114942777	114942804	CID_032729		-
chr12	12483227	12483251	CID_009162		-
chr6	155139615	155139640	CID_036187		+
chr9	2827075	2827107	CID_039744		-
chr4	140432650	140432686	CID_031135		-
chr3	141671798	141671845	CID_029482		-
chr21	34730309	34730332	CID_026815		+
chr10	64572499	64572521	CID_005692		-
chr5	138145842	138145889	CID_033144		+
chr16	71890082	71890116	CID_016191		+
chr11	33762777	33762807	CID_007452		-
chr8	25897186	25897203	CID_038564		-
chr20	57392677	57392703	CID_026471		-
chr5	60841224	60841261	CID_032069		+
chr4	84377300	84377329	CID_030781		+
chr3	23932733	23932765	CID_028250		+
chr2	64794736	64794759	CID_023379		+
chr1	35580683	35580711	CID_000965		+
chr8	64099760	64099793	CID_038994		+
chr2	109493009	109493036	CID_023970		+
chr11	3727698	3727724	CID_007000		-
chr19	39307966	39308002	CID_021194		-
chr10	76719737	76719762	CID_005940		+
chr12	133319750	133319802	CID_011490		-
chr10	119043408	119043435	CID_006659		-
chr3	132211317	132211339	CID_029359		+
chr19	7087889	7087934	CID_019884		+
chr8	21863204	21863247	CID_038490		+
chr15	77241952	77241980	CID_014780		+
chr12	58142333	58142391	CID_010172		-
chr10	30602419	30602443	CID_005363		-
chr6	116905922	116905974	CID_035759		+
chr8	80962140	80962175	CID_039130		-
chr14	53529864	53529896	CID_012996		-
chr8	145675877	145675904	CID_039701		-
chr12	66817895	66817914	CID_010274		-
chr21	34860727	34860748	CID_026830		-
chr12	4668525	4668547	CID_008992		+
chrX	108938199	108938220	CID_042233		-
chr2	47709003	47709031	CID_023132		+
chr10	129905984	129906013	CID_006888		-
chr20	60847240	60847262	CID_026533		+
chr2	272046	272070	CID_022471		+
chrX	100911763	100911787	CID_042101		-
chr12	53900157	53900212	CID_009863		+
chr5	111753377	111753396	CID_032663		-
chrX	10307332	10307354	CID_041158		+
chr1	91985790	91985836	CID_002014		+
chr19	48964856	48964925	CID_021771		+
chr10	112771403	112771436	CID_006561		+
chr3	57542618	57542641	CID_028789		+
chr17	34893890	34893917	CID_017416		+
chr7	141177509	141177539	CID_038109		+
chr20	16721772	16721813	CID_025685		+
chr4	110610676	110610721	CID_030938		-
chr2	201722475	201722505	CID_024917		-
chr1	95367661	95367703	CID_002096		-
chr1	11968260	11968329	CID_000287		+
chr2	42723930	42723962	CID_023047		+
chr18	346483	346517	CID_018905		-
chr13	108884291	108884320	CID_012438		+
chr1	150191150	150191221	CID_002692		-
chr12	132393420	132393439	CID_011463		+
chr19	44242315	44242344	CID_021473		-
chr17	8124173	8124200	CID_016813		-
chr18	77893619	77893643	CID_019481		+
chr10	129901971	129902002	CID_006877		-
chr5	171290313	171290351	CID_033692		-
chr1	244572792	244572840	CID_004887		-
chr7	64384162	64384194	CID_037027		+
chr10	60154933	60154972	CID_005590		+
chr1	109758349	109758386	CID_002206		+
chr7	120609090	120609115	CID_037768		+
chr12	89914399	89914426	CID_010604		-
chr7	139107783	139107817	CID_038066		+
chr11	62416824	62416869	CID_007810		-
chr16	56973970	56974000	CID_015915		+
chr19	36379418	36379447	CID_020860		-
chr5	72189000	72189023	CID_032273		+
chr14	23887205	23887227	CID_012711		-
chr7	5103622	5103654	CID_036459		+
chr3	98516343	98516374	CID_028998		-
chr9	127386563	127386583	CID_040634		-
chr3	57542998	57543024	CID_028790		+
chr8	24810135	24810160	CID_038542		-
chr5	82350710	82350734	CID_032442		-
chr3	8983386	8983408	CID_028032		-
chr2	152322452	152322480	CID_024334		+
chr4	71896541	71896614	CID_030625		+
chr21	17250708	17250736	CID_026646		+
chr20	57568787	57568811	CID_026486		+
chr16	71884153	71884196	CID_016185		+
chr3	196554117	196554143	CID_030028		+
chr2	28002328	28002356	CID_022812		+
chr17	26919138	26919157	CID_017081		-
chrX	21874008	21874034	CID_041283		+
chr14	103805997	103806023	CID_013761		+
chr3	184019392	184019435	CID_029876		+
chr5	169025480	169025520	CID_033681		+
chr11	31470423	31470448	CID_007383		-
chr19	58118679	58118705	CID_022342		+
chr2	32448649	32448678	CID_022883		+
chr7	5269311	5269335	CID_036470		+
chr19	56179878	56179949	CID_022096		+
chrX	107328433	107328461	CID_042164		-
chr19	11242427	11242459	CID_020110		+
chr12	46756312	46756346	CID_009552		-
chr11	35773778	35773802	CID_007488		+
chr1	68168588	68168610	CID_001700		-
chr4	122744861	122744881	CID_031023		-
chr8	98737739	98737803	CID_039299		+
chr21	34107122	34107161	CID_026794		-
chr12	4411215	4411242	CID_008972		+
chr3	132395383	132395419	CID_029361		+
chr5	180003900	180003932	CID_033934		+
chr14	51443404	51443426	CID_012962		-
chr10	5789792	5789850	CID_005018		+
chr15	52203315	52203336	CID_014231		+
chr3	128852924	128852946	CID_029304		-
chr1	20975569	20975596	CID_000457		+
chr3	149683608	149683654	CID_029536		-
chr7	66458218	66458250	CID_037055		-
chr6	99880569	99880597	CID_035530		-
chr17	43003365	43003393	CID_017826		-
chr22	42607398	42607428	CID_027870		-
chr1	8022827	8022881	CID_000179		+
chr18	77733691	77733716	CID_019473		-
chr7	133976482	133976529	CID_037925		-
chr19	36032882	36032905	CID_020812		-
chr8	38707483	38707502	CID_038776		+
chr1	8926468	8926497	CID_000200		-
chr9	19298072	19298101	CID_039835		+
chr3	170078377	170078403	CID_029739		+
chr14	95555425	95555468	CID_013572		-
chr16	3421131	3421150	CID_015280		-
chr1	228645067	228645113	CID_004546		-
chr1	211746782	211746810	CID_004098		-
chr10	53459028	53459053	CID_005561		-
chr10	27475641	27475673	CID_005318		+
chr14	94580021	94580043	CID_013566		+
chr8	87573132	87573173	CID_039192		+
chr13	96416138	96416161	CID_012304		+
chr13	41132450	41132478	CID_011831		-
chr1	209605508	209605534	CID_004073		+
chr5	95234269	95234294	CID_032525		-
chr3	41275322	41275352	CID_028421		+
chr6	43655458	43655492	CID_034941		-
chr4	186329188	186329227	CID_031449		-
chr20	48252905	48252951	CID_026268		-
chr15	65953955	65953987	CID_014468		-
chr5	89811585	89811638	CID_032481		-
chr12	67698947	67699007	CID_010282		+
chr2	65538642	65538667	CID_023408		-
chr2	120021100	120021156	CID_024067		+
chrX	24004108	24004166	CID_041325		-
chr12	76772308	76772329	CID_010511		-
chr1	245017028	245017066	CID_004905		-
chr17	5393841	5393869	CID_016673		+
chr6	82914611	82914630	CID_035303		-
chr3	19993974	19993998	CID_028215		+
chr17	56060616	56060658	CID_018114		-
chr7	97500122	97500148	CID_037333		-
chr19	10251812	10251834	CID_020020		-
chr3	179305813	179305847	CID_029818		+
chr19	30192748	30192780	CID_020597		-
chr16	11336880	11336905	CID_015355		+
chr1	204379417	204379443	CID_003916		-
chr6	35854374	35854404	CID_034752		-
chr1	116206705	116206752	CID_002461		+
chr11	19259547	19259575	CID_007306		-
chr19	40579174	40579198	CID_021340		-
chr1	210417193	210417227	CID_004092		+
chr4	86893252	86893274	CID_030796		+
chr19	57984837	57984864	CID_022313		-
chr12	1604992	1605022	CID_008901		+
chr8	77776434	77776465	CID_039107		+
chr10	62547942	62547972	CID_005625		+
chr6	5148477	5148506	CID_034040		-
chr8	77777529	77777554	CID_039109		+
chr17	74388070	74388095	CID_018628		-
chrX	18352189	18352214	CID_041255		-
chr3	179052636	179052671	CID_029801		+
chr1	154574718	154574743	CID_002985		-
chr8	82712961	82712987	CID_039172		-
chr20	44038954	44038984	CID_026159		+
chr5	145858159	145858185	CID_033382		+
chr3	182990637	182990661	CID_029850		+
chr6	99857072	99857092	CID_035527		-
chr3	149235760	149235788	CID_029517		-
chr18	55103446	55103476	CID_019341		+
chr12	69972481	69972516	CID_010408		+
chr22	41622718	41622746	CID_027807		+
chrX	71347776	71347805	CID_041850		-
chr8	82613540	82613569	CID_039165		-
chr14	71540359	71540380	CID_013308		+
chr12	32113013	32113032	CID_009411		+
chr12	392632	392661	CID_008843		-
chr10	54056840	54056876	CID_005564		+
chr21	38845032	38845054	CID_026988		+
chr11	9225525	9225572	CID_007099		-
chr6	155153074	155153123	CID_036189		+
chr17	45740495	45740540	CID_017863		+
chr17	35873516	35873539	CID_017445		+
chr17	47118838	47118863	CID_017951		+
chr21	47424449	47424472	CID_027182		+
chr5	70762522	70762564	CID_032213		+
chr1	224599175	224599204	CID_004355		-
chr9	38398094	38398133	CID_040075		+
chr20	4680274	4680299	CID_025584		+
chr4	48854391	48854428	CID_030489		+
chr4	159120978	159121001	CID_031282		+
chr12	48173970	48173996	CID_009566		+
chr5	53840715	53840735	CID_031950		+
chr2	135713184	135713206	CID_024232		+
chr8	146068584	146068619	CID_039722		+
chr1	68169183	68169234	CID_001702		-
chr1	207930461	207930484	CID_004057		+
chr10	50666479	50666506	CID_005519		-
chr5	17276185	17276212	CID_031626		+
chr5	71489790	71489851	CID_032222		+
chr10	70744442	70744480	CID_005783		+
chr5	96372500	96372523	CID_032552		+
chr15	68583598	68583641	CID_014556		+
chr12	6708970	6708992	CID_009060		-
chr6	80751943	80751988	CID_035294		+
chr20	34241045	34241090	CID_025945		-
chr9	99148491	99148555	CID_040338		-
chr17	4848365	4848394	CID_016614		+
chr5	32394493	32394521	CID_031685		-
chr10	77159892	77159942	CID_005971		-
chr1	1336082	1336102	CID_000033		+
chr16	75477311	75477334	CID_016244		-
chr3	184040934	184040991	CID_029889		+
chr19	6414727	6414801	CID_019863		-
chr1	31404376	31404423	CID_000828		-
chr12	4410841	4410882	CID_008968		+
chr16	2320715	2320737	CID_015178		+
chr3	128889164	128889184	CID_029313		-
chr5	142659478	142659505	CID_033328		-
chr5	40760897	40760943	CID_031834		-
chr6	166733616	166733643	CID_036325		-
chr20	58523500	58523522	CID_026513		+
chr22	39714422	39714441	CID_027704		-
chr12	52452626	52452660	CID_009802		+
chrX	150576952	150576985	CID_042606		+
chr2	242182027	242182051	CID_025428		-
chr2	201435900	201435949	CID_024909		+
chr1	33276580	33276618	CID_000940		-
chr16	18800378	18800397	CID_015439		-
chr6	146121023	146121067	CID_036038		-
chr6	18224966	18225007	CID_034277		-
chr2	135696599	135696631	CID_024221		+
chr7	26252881	26252924	CID_036673		+
chr4	185550537	185550568	CID_031430		-
chr1	205583672	205583714	CID_003967		-
chr3	5222017	5222037	CID_028019		+
chr18	74681554	74681577	CID_019461		+
chr1	231487588	231487615	CID_004666		+
chr20	60550642	60550683	CID_026518		-
chr15	49311726	49311744	CID_014195		-
chr10	15820303	15820334	CID_005165		-
chr8	101730340	101730370	CID_039335		-
chr10	871709	871730	CID_004958		-
chr19	31766966	31766996	CID_020624		-
chr14	23240275	23240304	CID_012665		+
chr5	129450092	129450120	CID_032862		+
chrX	109298575	109298601	CID_042234		+
chr5	131923616	131923643	CID_032897		+
chr1	159997916	159997943	CID_003172		-
chr2	64861126	64861156	CID_023384		-
chr22	33258922	33258947	CID_027543		+
chr19	47508034	47508062	CID_021714		+
chr19	18576658	18576689	CID_020451		-
chrX	46713323	46713359	CID_041518		+
chr1	62147355	62147381	CID_001600		-
chr12	56386937	56386981	CID_009981		+
chr1	224381117	224381141	CID_004334		+
chr1	226171125	226171151	CID_004414		-
chr7	148767156	148767203	CID_038165		-
chr2	171713551	171713572	CID_024482		+
chr19	33078219	33078249	CID_020656		+
chr2	20974590	20974635	CID_022657		-
chr1	220291544	220291572	CID_004247		-
chr9	138900484	138900512	CID_040931		-
chr17	61660995	61661021	CID_018339		+
chr2	230923925	230923957	CID_025282		-
chr5	106716626	106716652	CID_032613		-
chr15	45725258	45725282	CID_014163		+
chr5	153432560	153432589	CID_033529		+
chr12	95906603	95906651	CID_010681		+
chr15	69737352	69737380	CID_014603		+
chr5	37330196	37330218	CID_031797		-
chr14	20944713	20944746	CID_012575		+
chr14	71063346	71063376	CID_013300		-
chr4	1746683	1746725	CID_030120		+
chr6	150001902	150001926	CID_036108		-
chr9	97223121	97223150	CID_040318		+
chr19	39327293	39327325	CID_021199		-
chr10	98745231	98745252	CID_006265		+
chr10	95287798	95287841	CID_006156		+
chr12	7077626	7077648	CID_009110		-
chr20	2840756	2840779	CID_025537		+
chr1	165632107	165632153	CID_003314		-
chr10	51581298	51581339	CID_005531		+
chr8	81888673	81888705	CID_039159		-
chr6	2321239	2321264	CID_034003		+
chr3	52029045	52029071	CID_028683		-
chr5	44816805	44816844	CID_031915		+
chr20	34237388	34237413	CID_025930		-
chr20	2083689	2083718	CID_025498		+
chr20	3002731	3002756	CID_025541		+
chr19	11032050	11032084	CID_020095		+
chr1	109351668	109351694	CID_002183		+
chr6	26056259	26056298	CID_034423		-
chr7	77378855	77378881	CID_037145		+
chr19	37234546	37234575	CID_020991		-
chr1	221879530	221879559	CID_004264		-
chr3	33441700	33441729	CID_028346		-
chr1	116931614	116931641	CID_002467		+
chr3	129034032	129034055	CID_029321		-
chr16	51175765	51175789	CID_015873		-
chr1	156721168	156721203	CID_003144		-
chr12	72179343	72179376	CID_010447		+
chr4	149357712	149357753	CID_031220		-
chr10	31810093	31810137	CID_005373		+
chr3	12977089	12977129	CID_028133		-
chr2	109381479	109381500	CID_023967		+
chr10	115618358	115618432	CID_006597		+
chr3	9517225	9517260	CID_028045		+
chr1	207953293	207953325	CID_004059		+
chr7	97486004	97486028	CID_037320		-
chr13	41705460	41705503	CID_011862		-
chr17	78393226	78393246	CID_018757		+
chr6	75964033	75964080	CID_035226		-
chrX	18705720	18705740	CID_041261		+
chr3	196315503	196315535	CID_030025		+
chr10	112724445	112724474	CID_006553		+
chr5	32602550	32602579	CID_031704		+
chr8	20068785	20068810	CID_038473		+
chr5	171337612	171337634	CID_033694		-
chr3	175217407	175217423	CID_029778		+
chr17	40126590	40126615	CID_017660		+
chr14	35871661	35871682	CID_012816		-
chr20	3129265	3129295	CID_025551		-
chr1	17734855	17734903	CID_000408		-
chr12	6840499	6840533	CID_009075		+
chr5	126890227	126890253	CID_032842		+
chr1	156255655	156255682	CID_003096		+
chr12	1018488	1018518	CID_008860		+
chr18	59483132	59483158	CID_019397		-
chr14	99977770	99977797	CID_013637		+
chrX	72903708	72903733	CID_041888		+
chr3	160218278	160218314	CID_029681		-
chrX	135292206	135292263	CID_042513		+
chr3	58095805	58095831	CID_028812		+
chr11	17097134	17097155	CID_007252		-
chr11	124653965	124653990	CID_008768		-
chr21	18966067	18966105	CID_026657		-
chr14	73567021	73567058	CID_013321		+
chr7	26231903	26231957	CID_036644		-
chr12	46231374	46231403	CID_009500		+
chr8	9599196	9599218	CID_038373		+
chr19	14231113	14231135	CID_020277		-
chr1	198289819	198289842	CID_003764		+
chr15	91517891	91517918	CID_015005		-
chr1	109639032	109639062	CID_002201		+
chr18	19781411	19781464	CID_019074		+
chr6	110421284	110421308	CID_035657		-
chr19	8553735	8553774	CID_019939		+
chr20	279384	279418	CID_025462		+
chr6	57033302	57033326	CID_035122		+
chr19	14199506	14199535	CID_020267		-
chr10	93773430	93773453	CID_006117		+
chr12	65082152	65082221	CID_010232		+
chr6	42175828	42175859	CID_034875		-
chr1	6682378	6682446	CID_000147		+
chr3	122146396	122146422	CID_029218		-
chr6	159187140	159187175	CID_036236		-
chr11	102932801	102932827	CID_008482		-
chr10	101466866	101466899	CID_006317		+
chr1	205686833	205686853	CID_003995		-
chr17	35311183	35311204	CID_017437		+
chr2	70504821	70504844	CID_023487		+
chr19	6732210	6732235	CID_019877		-
chr1	212273639	212273674	CID_004121		+
chr2	64770421	64770456	CID_023370		+
chr18	9861020	9861046	CID_018982		+
chrX	48970667	48970692	CID_041604		-
chr20	31025137	31025174	CID_025844		+
chr4	144629736	144629755	CID_031179		+
chr5	149772995	149773048	CID_033451		+
chr19	29698257	29698284	CID_020586		-
chr1	231701075	231701115	CID_004689		+
chr1	59247245	59247285	CID_001564		-
chr2	198571737	198571762	CID_024865		+
chr10	13658493	13658518	CID_005123		+
chr7	72951233	72951261	CID_037094		-
chr3	72427336	72427367	CID_028899		-
chr15	52842969	52843012	CID_014247		-
chr5	64961870	64961903	CID_032111		-
chr7	114332387	114332423	CID_037702		+
chr16	3808003	3808048	CID_015303		-
chr1	94020176	94020209	CID_002071		+
chr10	77158134	77158196	CID_005965		-
chr14	55526433	55526461	CID_013045		+
chr4	140262137	140262191	CID_031111		+
chr2	180829273	180829313	CID_024678		-
chr1	154573910	154573953	CID_002981		-
chr5	50130766	50130809	CID_031930		+
chr2	48027896	48027938	CID_023143		+
chrX	9622323	9622355	CID_041152		+
chr2	69870379	69870405	CID_023450		-
chr6	119209798	119209821	CID_035796		-
chr7	90042948	90042985	CID_037202		+
chr5	102894729	102894756	CID_032601		-
chr5	108671495	108671518	CID_032620		-
chr19	35177030	35177058	CID_020771		+
chr19	7976156	7976176	CID_019906		+
chr6	126210377	126210404	CID_035852		+
chr10	126086419	126086466	CID_006815		-
chr1	113243144	113243190	CID_002338		+
chr17	40125789	40125830	CID_017657		+
chr5	112349944	112349975	CID_032693		+
chr11	57093591	57093643	CID_007608		-
chr16	67181488	67181522	CID_016011		+
chr1	46095309	46095343	CID_001337		-
chr7	94214724	94214753	CID_037279		-
chr6	52869829	52869855	CID_035051		-
chr18	57571009	57571035	CID_019388		+
chr5	135508317	135508344	CID_033045		+
chr17	17969869	17969911	CID_016952		+
chr5	78809885	78809907	CID_032406		-
chr19	50138551	50138574	CID_021831		-
chr2	204306019	204306043	CID_024991		-
chr1	91405150	91405177	CID_002003		-
chr6	158922735	158922765	CID_036220		+
chr13	39584584	39584617	CID_011800		-
chr15	65159801	65159824	CID_014422		+
chr14	45398344	45398387	CID_012879		-
chr12	69969738	69969760	CID_010393		+
chr10	103870300	103870332	CID_006404		-
chr19	54696171	54696203	CID_022056		+
chr21	15745001	15745049	CID_026624		-
chr3	23574132	23574190	CID_028236		+
chr8	92972132	92972159	CID_039222		-
chr12	49086614	49086635	CID_009612		-
chr3	151073865	151073892	CID_029565		+
chr17	73259497	73259523	CID_018564		+
chr14	55819846	55819872	CID_013063		+
chrX	13727117	13727145	CID_041183		+
chr6	64394326	64394352	CID_035157		+
chr16	14041535	14041566	CID_015393		+
chr2	217070442	217070469	CID_025101		+
chr17	42289293	42289318	CID_017785		-
chr12	1143759	1143784	CID_008866		+
chr19	3532350	3532385	CID_019722		+
chr10	76936707	76936774	CID_005954		+
chr2	242385412	242385441	CID_025448		+
chr6	87971787	87971812	CID_035384		+
chr16	46694126	46694157	CID_015793		-
chr9	14307216	14307248	CID_039816		-
chr21	34930227	34930287	CID_026884		+
chr7	129761900	129761922	CID_037886		+
chr3	9879796	9879825	CID_028068		-
chr5	174156416	174156436	CID_033742		+
chr19	39980526	39980558	CID_021282		+
chr7	63982235	63982276	CID_037011		-
chr9	135297011	135297038	CID_040848		+
chr7	44253791	44253815	CID_036879		+
chr2	175236572	175236594	CID_024561		-
chr7	106300506	106300536	CID_037610		-
chr5	32126584	32126617	CID_031668		-
chr12	56713172	56713228	CID_010050		-
chr1	20235977	20235999	CID_000446		+
chr19	39114799	39114834	CID_021180		+
chr1	156209625	156209653	CID_003093		+
chr6	155153422	155153448	CID_036192		+
chr7	137677080	137677096	CID_038003		-
chr1	150941528	150941551	CID_002791		-
chr17	43011985	43012009	CID_017831		-
chr6	101304242	101304269	CID_035547		-
chr7	98639799	98639829	CID_037363		-
chr1	204379071	204379105	CID_003914		-
chr11	62462043	62462064	CID_007814		-
chr10	43493081	43493102	CID_005476		+
chr2	122523486	122523513	CID_024107		+
chr9	104151947	104151970	CID_040403		-
chr10	14947298	14947323	CID_005148		-
chr17	40004939	40004961	CID_017631		-
chr14	23299422	23299448	CID_012669		+
chr12	49396476	49396503	CID_009647		-
chr4	139965218	139965241	CID_031101		+
chr12	96410851	96410879	CID_010700		-
chr14	60581511	60581550	CID_013111		+
chr1	149876204	149876235	CID_002664		-
chr19	17273160	17273190	CID_020389		+
chr16	2138978	2139006	CID_015162		-
chr14	95555348	95555408	CID_013571		-
chr5	162871981	162872005	CID_033628		+
chr4	144987866	144987888	CID_031180		+
chr20	32263959	32264008	CID_025872		-
chr1	75230351	75230399	CID_001779		+
chr10	123814804	123814820	CID_006760		+
chr20	52184743	52184775	CID_026378		-
chr5	133519632	133519659	CID_032953		-
chr17	37627726	37627767	CID_017523		+
chr19	57803703	57803772	CID_022204		+
chr19	33203313	33203348	CID_020665		+
chr7	105731943	105731996	CID_037599		-
chr11	1577383	1577419	CID_006974		-
chr8	64122309	64122339	CID_039000		+
chr15	75705231	75705253	CID_014753		-
chr17	8108071	8108112	CID_016806		-
chr7	5570154	5570197	CID_036488		-
chr11	118622277	118622305	CID_008678		-
chr6	37794156	37794180	CID_034809		+
chr3	57557575	57557610	CID_028804		-
chr21	34922112	34922169	CID_026850		+
chr8	80676857	80676888	CID_039123		-
chr1	10697111	10697133	CID_000252		-
chr19	1612274	1612302	CID_019610		-
chr5	96271816	96271841	CID_032531		+
chr5	139007707	139007732	CID_033198		+
chr8	22278925	22278947	CID_038505		+
chr10	22898604	22898646	CID_005265		-
chr18	43846579	43846605	CID_019221		+
chr22	19956562	19956590	CID_027239		+
chr19	7083661	7083698	CID_019883		+
chr6	26285609	26285663	CID_034471		-
chr13	53049186	53049217	CID_012079		+
chr10	5499233	5499259	CID_004998		+
chr8	64099319	64099349	CID_038990		+
chr8	145535454	145535482	CID_039688		+
chr20	376944	376984	CID_025473		+
chr12	109520790	109520820	CID_010929		+
chr22	40661121	40661157	CID_027735		+
chr9	135251520	135251546	CID_040847		-
chr2	176981889	176981915	CID_024604		+
chr11	120925808	120925852	CID_008735		+
chr13	73283233	73283270	CID_012139		-
chr12	32899966	32900003	CID_009426		-
chr19	4323346	4323411	CID_019787		+
chr19	58132009	58132037	CID_022347		+
chr13	49705393	49705418	CID_011989		+
chr9	108456854	108456876	CID_040430		+
chr4	1816033	1816062	CID_030124		-
chr9	130164879	130164906	CID_040697		+
chr2	171822745	171822774	CID_024491		+
chr2	26612932	26612958	CID_022717		+
chr1	202102741	202102766	CID_003838		-
chr2	86531208	86531232	CID_023744		-
chr6	158965692	158965711	CID_036227		+
chr21	44524476	44524510	CID_027115		-
chr1	183596169	183596211	CID_003655		-
chr4	33840225	33840244	CID_030364		-
chr15	69563461	69563499	CID_014592		+
chr15	70347045	70347071	CID_014625		-
chr2	101874253	101874283	CID_023912		+
chrX	53654797	53654821	CID_041707		-
chr12	93895073	93895120	CID_010639		+
chr1	101705165	101705192	CID_002153		+
chr19	15521353	15521399	CID_020337		-
chr17	31102886	31102908	CID_017343		-
chr4	2250492	2250540	CID_030142		-
chr8	37720215	37720275	CID_038748		-
chr1	151955517	151955550	CID_002879		-
chr1	150192363	150192393	CID_002698		-
chr8	30643258	30643319	CID_038671		-
chr1	227847497	227847538	CID_004491		+
chr8	94744406	94744434	CID_039231		-
chr2	29169821	29169851	CID_022844		+
chr2	203168162	203168200	CID_024958		+
chr18	43669615	43669659	CID_019209		-
chrX	69723858	69723885	CID_041800		+
chr5	132037778	132037804	CID_032900		-
chr4	2241821	2241871	CID_030141		-
chr22	28319560	28319587	CID_027384		+
chr1	28527371	28527421	CID_000754		-
chr22	43024160	43024195	CID_027887		-
chr6	108535773	108535794	CID_035606		-
chr16	29815333	29815361	CID_015645		+
chr10	104250305	104250331	CID_006447		-
chr21	48078771	48078801	CID_027199		+
chr17	27849435	27849471	CID_017202		+
chr1	168169290	168169311	CID_003387		+
chr18	22642468	22642488	CID_019095		-
chr12	54389217	54389258	CID_009881		+
chr18	44390833	44390859	CID_019225		-
chr11	826875	826897	CID_006959		+
chr2	55199748	55199805	CID_023200		-
chr2	171822995	171823022	CID_024492		+
chr1	226111854	226111885	CID_004407		-
chr8	37718905	37718953	CID_038747		-
chr13	73282908	73282942	CID_012137		-
chr5	32403352	32403375	CID_031689		-
chr1	161128486	161128515	CID_003222		+
chr5	68467106	68467145	CID_032177		+
chr19	17838195	17838230	CID_020414		+
chrX	73067867	73067913	CID_041936		-
chr19	37677512	37677555	CID_021075		-
chr5	14460830	14460868	CID_031600		+
chr9	73915744	73915764	CID_040109		-
chr6	109004511	109004537	CID_035611		+
chr10	27423764	27423797	CID_005301		-
chr2	216990679	216990748	CID_025088		+
chr19	57985173	57985197	CID_022315		-
chr4	84185066	84185090	CID_030775		-
chr7	108213951	108213975	CID_037664		+
chr16	3072053	3072102	CID_015246		+
chrX	106890861	106890882	CID_042151		+
chr5	78617617	78617649	CID_032393		+
chr2	47387609	47387668	CID_023119		-
chr11	9168602	9168646	CID_007097		-
chr2	174089986	174090018	CID_024519		+
chr1	40706159	40706191	CID_001192		+
chr6	111215083	111215130	CID_035676		+
chr3	172116025	172116050	CID_029764		+
chr17	47018304	47018328	CID_017946		-
chr4	156652255	156652306	CID_031274		+
chr11	20422125	20422153	CID_007314		+
chr6	26285362	26285400	CID_034468		-
chr14	45414554	45414578	CID_012880		-
chr5	10290753	10290790	CID_031572		-
chr8	1730156	1730180	CID_038323		+
chr8	109247267	109247312	CID_039412		-
chr10	124924815	124924879	CID_006806		+
chr3	107938264	107938294	CID_029096		-
chr8	116617111	116617152	CID_039442		-
chr5	14670034	14670054	CID_031608		+
chrX	73071754	73071780	CID_041949		-
chr14	24781847	24781868	CID_012726		+
chr12	66358304	66358336	CID_010265		+
chr9	71396152	71396224	CID_040084		+
chr11	66979303	66979351	CID_008050		+
chr20	48263590	48263615	CID_026270		-
chr19	56937188	56937212	CID_022116		+
chr2	198288540	198288568	CID_024849		-
chr2	101893384	101893407	CID_023920		-
chr9	80916901	80916925	CID_040152		+
chr11	117041638	117041665	CID_008623		+
chr12	121861813	121861838	CID_011227		+
chr3	148749993	148750014	CID_029514		-
chr1	15756572	15756600	CID_000316		+
chr6	114274458	114274491	CID_035732		-
chr15	76576097	76576115	CID_014769		-
chr17	43012728	43012752	CID_017834		-
chr17	66526779	66526820	CID_018494		+
chr17	17165368	17165391	CID_016926		-
chr19	10909204	10909226	CID_020086		+
chr1	65899275	65899324	CID_001661		+
chr7	6443343	6443368	CID_036514		+
chr16	70569255	70569282	CID_016137		+
chr17	47696423	47696466	CID_017985		-
chr12	46299607	46299628	CID_009512		+
chr11	47491521	47491557	CID_007575		-
chr6	21597351	21597381	CID_034346		+
chr1	231488566	231488591	CID_004669		+
chr4	110634130	110634167	CID_030940		-
chr1	205589002	205589027	CID_003970		-
chr4	53947216	53947235	CID_030508		-
chr7	27147158	27147186	CID_036686		-
chr19	1257569	1257619	CID_019568		+
chr6	108532966	108533014	CID_035603		-
chr9	98206121	98206148	CID_040329		-
chr9	94171869	94171896	CID_040258		-
chr1	8924040	8924066	CID_000196		-
chr3	55502780	55502829	CID_028764		-
chr3	186507915	186507941	CID_029960		-
chr13	100634942	100634969	CID_012377		+
chr10	112658228	112658252	CID_006547		+
chr4	187541039	187541061	CID_031461		-
chr7	135612328	135612360	CID_037977		-
chr1	155450225	155450247	CID_003038		-
chr3	10322488	10322511	CID_028091		+
chr1	112304912	112304934	CID_002305		+
chr6	26032021	26032064	CID_034415		-
chr17	30694963	30694999	CID_017314		+
chr14	102368061	102368088	CID_013705		+
chr15	83718855	83718878	CID_014896		-
chr5	139907882	139907913	CID_033252		+
chr7	150761583	150761612	CID_038203		+
chr10	76790765	76790793	CID_005942		+
chr7_gl000195_random	49044	49068	CID_038314		-
chr1	61927038	61927064	CID_001596		+
chr5	175923577	175923610	CID_033776		+
chr10	11505503	11505559	CID_005089		-
chr8	77765385	77765413	CID_039101		+
chr17	40005090	40005126	CID_017632		-
chr14	81644867	81644894	CID_013429		-
chr9	95048032	95048072	CID_040269		-
chr9	132654694	132654726	CID_040795		-
chr13	39588446	39588470	CID_011806		-
chr5	112204414	112204443	CID_032673		+
chr14	70497102	70497134	CID_013288		+
chr1	78343114	78343135	CID_001817		+
chr8	104344562	104344611	CID_039382		+
chr12	53849710	53849764	CID_009853		+
chr5	67591254	67591277	CID_032161		+
chr8	141533309	141533334	CID_039618		-
chr19	44417480	44417532	CID_021487		-
chr8	125498704	125498736	CID_039531		+
chr11	43365970	43366025	CID_007507		+
chr13	45010668	45010686	CID_011907		-
chr14	45581523	45581573	CID_012892		+
chr19	10803033	10803057	CID_020083		+
chr19	48886121	48886173	CID_021757		-
chrX	17768151	17768177	CID_041227		+
chr14	72202002	72202021	CID_013313		+
chr12	98925514	98925564	CID_010731		+
chr6	16302250	16302276	CID_034219		-
chr5	134364167	134364210	CID_033034		-
chrX	153669997	153670019	CID_042674		+
chr13	103453919	103453941	CID_012401		+
chr17	60077012	60077036	CID_018308		-
chr5	111004134	111004154	CID_032656		+
chr6	34845659	34845687	CID_034732		-
chr3	12942060	12942093	CID_028130		-
chr1	5998437	5998465	CID_000112		-
chr7	138946040	138946073	CID_038020		+
chr6	109689104	109689133	CID_035637		-
chr1	113457898	113457928	CID_002358		-
chr7	5568194	5568217	CID_036484		-
chr17	30178968	30179002	CID_017290		-
chr12	50149493	50149538	CID_009702		+
chr1	242035400	242035434	CID_004833		+
chr13	21557806	21557834	CID_011546		-
chr2	223807248	223807275	CID_025208		+
chr1	87362088	87362117	CID_001927		-
chr12	53686563	53686589	CID_009820		+
chr20	2097383	2097405	CID_025499		+
chr12	133778814	133778835	CID_011505		+
chrX	133903900	133903949	CID_042476		-
chr14	70883718	70883743	CID_013296		-
chr10	103900967	103901025	CID_006410		+
chr8	57077503	57077526	CID_038941		-
chr11	65766193	65766214	CID_008012		-
chr22	45596837	45596861	CID_027922		-
chr12	27127139	27127160	CID_009342		-
chr9	22008974	22008997	CID_039874		-
chr18	2802934	2802964	CID_018934		+
chr3	128625028	128625051	CID_029302		+
chr9	138701522	138701549	CID_040923		-
chr22	50883085	50883122	CID_027990		+
chr4	159642578	159642615	CID_031290		-
chr1	7990375	7990408	CID_000178		-
chr2	219460967	219461006	CID_025145		+
chr17	40734210	40734237	CID_017697		-
chr18	24236249	24236272	CID_019107		+
chr7	120427452	120427475	CID_037756		-
chr13	77579464	77579506	CID_012185		-
chr2	219267378	219267404	CID_025127		+
chr19	52196086	52196113	CID_021922		+
chr5	154065347	154065372	CID_033543		+
chr1	229729248	229729270	CID_004582		-
chr8	56923689	56923715	CID_038931		+
chr8	86310591	86310612	CID_039180		+
chr4	90165539	90165563	CID_030826		-
chr6	1612234	1612302	CID_033986		+
chr15	83659643	83659688	CID_014883		+
chr12	14543360	14543380	CID_009204		+
chr6	21598733	21598757	CID_034361		+
chr12	4410060	4410089	CID_008962		+
chr6	4935749	4935793	CID_034030		+
chr9	95377410	95377434	CID_040276		-
chr19	11132542	11132584	CID_020105		+
chr7	82544521	82544550	CID_037172		-
chrX	49777862	49777886	CID_041619		+
chr11	118473418	118473468	CID_008666		+
chr4	174449366	174449389	CID_031364		-
chr14	20797386	20797407	CID_012553		-
chr5	150176046	150176092	CID_033477		+
chr1	226171030	226171066	CID_004413		-
chr9	2791199	2791223	CID_039743		-
chr4	2068347	2068376	CID_030135		+
chr9	103218567	103218588	CID_040398		+
chr17	58134507	58134531	CID_018257		-
chr1	1477204	1477226	CID_000039		-
chr10	12215716	12215748	CID_005101		-
chr9	136897319	136897346	CID_040902		-
chr10	68653328	68653345	CID_005719		-
chr1	120286763	120286798	CID_002531		+
chr6	118031356	118031387	CID_035787		+
chr2	86333268	86333286	CID_023730		-
chr13	52605277	52605314	CID_012048		+
chr15	65888072	65888094	CID_014467		-
chr5	40762771	40762809	CID_031837		-
chrX	53634517	53634539	CID_041703		-
chr11	10875074	10875134	CID_007182		-
chr17	59763374	59763405	CID_018284		-
chr13	41950727	41950782	CID_011880		+
chr16	30735887	30735929	CID_015718		+
chr6	135357004	135357033	CID_035909		-
chr12	12976913	12976944	CID_009189		+
chr17	4800899	4800922	CID_016608		+
chr14	69519689	69519721	CID_013267		-
chr19	11100064	11100087	CID_020103		+
chr6	35856613	35856642	CID_034755		-
chr10	22606872	22606898	CID_005238		+
chr15	32930173	32930196	CID_013929		+
chr3	156260038	156260084	CID_029631		-
chr21	36259660	36259683	CID_026938		-
chr5	179157517	179157543	CID_033895		+
chr16	57287010	57287037	CID_015927		+
chr3	185635208	185635251	CID_029928		-
chr3	170113574	170113601	CID_029748		+
chr18	23632751	23632784	CID_019097		-
chr16	54024412	54024430	CID_015886		+
chr1	154229582	154229608	CID_002956		+
chr17	41852194	41852220	CID_017766		-
chr4	435998	436023	CID_030072		-
chr12	131361986	131362022	CID_011456		+
chr17	38327300	38327332	CID_017567		+
chr6	161476279	161476306	CID_036294		+
chr22	24939922	24939958	CID_027357		-
chr9	108061546	108061578	CID_040423		+
chr3	49133384	49133410	CID_028607		-
chrX	106956451	106956508	CID_042156		-
chr10	27486131	27486160	CID_005322		-
chr4	54265959	54266001	CID_030510		+
chr9	34252025	34252061	CID_039976		+
chr6	99847728	99847784	CID_035522		-
chr5	64925654	64925676	CID_032106		+
chr19	14516666	14516690	CID_020289		+
chr10	93272379	93272411	CID_006109		+
chr5	64083498	64083523	CID_032094		+
chr19	16515531	16515559	CID_020359		-
chr2	216189975	216190010	CID_025077		+
chr1	54231351	54231378	CID_001496		-
chr5	176723868	176723896	CID_033817		+
chr17	47128395	47128447	CID_017956		+
chr19	55753711	55753743	CID_022073		-
chr21	33043347	33043380	CID_026767		-
chrM	1683	1736	CID_041019		+
chr1	212506845	212506871	CID_004125		+
chr10	88024500	88024527	CID_006030		-
chr6	27420237	27420262	CID_034580		-
chr22	36913362	36913391	CID_027596		-
chr5	112213621	112213668	CID_032678		-
chr4	20261509	20261532	CID_030276		+
chr6	112392635	112392685	CID_035719		-
chr2	20497366	20497398	CID_022645		-
chr1	223983677	223983707	CID_004293		-
chr18	43664454	43664495	CID_019204		-
chr3	111513859	111513884	CID_029107		+
chr2	178402980	178403006	CID_024651		+
chr8	144899592	144899623	CID_039672		-
chr12	42852963	42852993	CID_009478		-
chr10	73059845	73059878	CID_005837		+
chr17	79836473	79836510	CID_018819		-
chr8	81432604	81432670	CID_039145		+
chr17	53471643	53471667	CID_018063		-
chr19	10505753	10505786	CID_020042		-
chr14	77272945	77272973	CID_013399		-
chr12	89984089	89984109	CID_010608		-
chr16	2499879	2499908	CID_015184		+
chr7	44918926	44918954	CID_036917		-
chr17	39925731	39925753	CID_017625		-
chr15	82334254	82334281	CID_014864		-
chr10	6194209	6194231	CID_005044		+
chr1	6681615	6681637	CID_000146		+
chr20	36488398	36488430	CID_026042		+
chr10	105048309	105048332	CID_006463		+
chr17	65871722	65871746	CID_018454		+
chr18	29204100	29204123	CID_019129		-
chr15	49420135	49420159	CID_014203		-
chr6	47594418	47594452	CID_035017		+
chr8	144620600	144620631	CID_039653		-
chr2	85549003	85549028	CID_023694		-
chr7	143003016	143003050	CID_038132		+
chr12	124081350	124081399	CID_011355		+
chr20	35399649	35399681	CID_026017		-
chr15	59951816	59951857	CID_014344		-
chr6	82924201	82924226	CID_035304		-
chr1	29043331	29043356	CID_000804		+
chr17	31087050	31087072	CID_017341		-
chr6	7575527	7575551	CID_034078		+
chr1	56961415	56961463	CID_001538		-
chr22	21799692	21799712	CID_027282		+
chr14	96751174	96751201	CID_013594		-
chr10	32300024	32300056	CID_005395		-
chr17	4851622	4851696	CID_016620		-
chr22	41574225	41574262	CID_027804		+
chr20	55953365	55953395	CID_026435		+
chr14	37154066	37154092	CID_012830		-
chr1	38049467	38049497	CID_001092		-
chr14	78142049	78142080	CID_013412		-
chr5	159544899	159544922	CID_033608		-
chr9	132396441	132396468	CID_040772		+
chr10	103570002	103570024	CID_006397		-
chr3	124949846	124949869	CID_029243		-
chr1	247263574	247263606	CID_004927		-
chr12	59280599	59280622	CID_010202		-
chr9	116170661	116170691	CID_040539		-
chr3	101485341	101485373	CID_029053		+
chrX	73046021	73046052	CID_041906		-
chr1	45117143	45117162	CID_001286		+
chr9	139347913	139347934	CID_040951		-
chr12	54356258	54356281	CID_009873		-
chr2	97278602	97278646	CID_023841		-
chr4	144465931	144465960	CID_031174		+
chr6	43592630	43592651	CID_034934		-
chr1	234743410	234743482	CID_004738		-
chr11	62334958	62334991	CID_007797		-
chr8	95523421	95523454	CID_039255		-
chr19	7747600	7747636	CID_019902		+
chr2	38527420	38527442	CID_022991		-
chr4	107924517	107924547	CID_030905		-
chr3	48199729	48199773	CID_028553		-
chr10	101151948	101151983	CID_006301		+
chr12	98921667	98921692	CID_010729		+
chr5	125939605	125939666	CID_032808		+
chr1	11334018	11334053	CID_000277		+
chr3	136667570	136667598	CID_029422		+
chr15	75702481	75702505	CID_014750		-
chr1	244219679	244219748	CID_004872		+
chr12	46577402	46577456	CID_009523		-
chr17	66040531	66040563	CID_018479		+
chr3	51708456	51708500	CID_028677		+
chr1	162498798	162498850	CID_003289		+
chr1	32636864	32636905	CID_000879		+
chr12	109548070	109548096	CID_010941		+
chr4	17626814	17626846	CID_030250		+
chr6	7583454	7583489	CID_034082		+
chr12	76478346	76478370	CID_010497		-
chr13	77458048	77458072	CID_012182		-
chr6	100062343	100062373	CID_035537		+
chr4	57797979	57798033	CID_030558		+
chr11	59421491	59421519	CID_007710		-
chr5	37290278	37290309	CID_031779		-
chr22	50277624	50277646	CID_027959		+
chr1	59147779	59147818	CID_001556		-
chr10	11372677	11372698	CID_005076		+
chr8	103839849	103839894	CID_039364		-
chr2	43449583	43449644	CID_023054		-
chr12	133779530	133779567	CID_011508		+
chr18	5395610	5395641	CID_018947		-
chr12	6976790	6976820	CID_009092		+
chr4	15070648	15070675	CID_030234		+
chr1	156562430	156562460	CID_003117		+
chr1	93603520	93603576	CID_002046		+
chr16	81412299	81412320	CID_016292		+
chr1	181059279	181059325	CID_003603		+
chr9	35710634	35710662	CID_040012		-
chr19	42751783	42751813	CID_021444		-
chr5	64886600	64886635	CID_032103		-
chr1	39304888	39304921	CID_001140		-
chrX	118724225	118724247	CID_042280		-
chr8	125498746	125498783	CID_039532		+
chr4	77036130	77036155	CID_030683		-
chr5	142661199	142661228	CID_033333		-
chr12	14943542	14943594	CID_009235		-
chr19	34304321	34304364	CID_020710		+
chr2	235949533	235949582	CID_025367		+
chr7	151833843	151833867	CID_038239		-
chr3	193856185	193856229	CID_029984		+
chrX	117032869	117032891	CID_042257		-
chr10	27048036	27048064	CID_005290		-
chr1	179746653	179746671	CID_003563		+
chr6	5998664	5998693	CID_034044		-
chr22	38890964	38890992	CID_027670		-
chr3	119624633	119624656	CID_029167		-
chr9	135562628	135562653	CID_040858		+
chr3	9519239	9519284	CID_028052		+
chr22	39080080	39080130	CID_027676		+
chr7	36438751	36438788	CID_036807		+
chr1	90399536	90399564	CID_001976		+
chr5	137089516	137089565	CID_033083		-
chr17	40620054	40620078	CID_017685		+
chr12	6638117	6638146	CID_009024		+
chrX	107976205	107976243	CID_042199		-
chr7	103766889	103766916	CID_037566		-
chr20	33334600	33334639	CID_025904		-
chr10	70333071	70333101	CID_005750		+
chr11	82535451	82535495	CID_008266		-
chr1	16255315	16255360	CID_000352		+
chr6	15521741	15521771	CID_034192		+
chrX	107328125	107328159	CID_042163		-
chr1	201958545	201958587	CID_003830		+
chr13	113832106	113832148	CID_012490		-
chr1	243665361	243665385	CID_004852		-
chr14	20925639	20925666	CID_012564		+
chr3	62279187	62279211	CID_028835		+
chr11	60689857	60689882	CID_007729		+
chr14	53106906	53106948	CID_012979		-
chr11	65273238	65273283	CID_007970		+
chrX	100882205	100882238	CID_042099		+
chr5	135514208	135514251	CID_033052		+
chr20	36641495	36641548	CID_026047		-
chrX	49768121	49768145	CID_041612		+
chrX	39930243	39930280	CID_041433		-
chr17	57033074	57033100	CID_018168		+
chr4	146030351	146030378	CID_031185		+
chr17	71205164	71205191	CID_018516		-
chr19	58199169	58199208	CID_022372		+
chr6	42182039	42182063	CID_034878		-
chr12	116397213	116397257	CID_011114		-
chr5	32388743	32388769	CID_031683		-
chr6	1624120	1624150	CID_033999		-
chr6	7584211	7584236	CID_034083		+
chr14	39650643	39650679	CID_012849		+
chr1	78343217	78343248	CID_001818		+
chr3	127788865	127788887	CID_029283		+
chr5	65477055	65477087	CID_032136		+
chr16	3273682	3273713	CID_015267		-
chr7	116512928	116512955	CID_037736		+
chr12	65847543	65847583	CID_010260		+
chr4	122739959	122740004	CID_031019		-
chr12	70149231	70149256	CID_010424		+
chr14	64957234	64957258	CID_013191		-
chr13	53035653	53035693	CID_012068		+
chr12	115117314	115117344	CID_011106		-
chr5	118485279	118485315	CID_032761		+
chr20	49507699	49507737	CID_026326		-
chr3	56707723	56707753	CID_028776		-
chr18	47017947	47017977	CID_019263		-
chr13	52952162	52952183	CID_012057		-
chrM	7518	7550	CID_041045		+
chr2	217005994	217006042	CID_025093		+
chr1	41477942	41478007	CID_001217		+
chr17	3710550	3710575	CID_016567		-
chr3	11599033	11599097	CID_028103		-
chr8	28424029	28424061	CID_038626		+
chr12	49324037	49324068	CID_009635		-
chr11	111745807	111745827	CID_008563		-
chr12	124081630	124081657	CID_011357		+
chr9	96938683	96938713	CID_040307		+
chr8	146279488	146279517	CID_039726		+
chr8	124250116	124250142	CID_039499		-
chrX	77160783	77160840	CID_042005		+
chr1	241798102	241798146	CID_004824		-
chr3	170114379	170114406	CID_029750		+
chr19	2078315	2078357	CID_019644		-
chr7	44611945	44612013	CID_036884		-
chr5	459485	459506	CID_031485		+
chr17	38285806	38285861	CID_017560		+
chr12	49521620	49521685	CID_009676		-
chr12	53807036	53807081	CID_009845		+
chr15	43662250	43662277	CID_014103		-
chr10	65381157	65381224	CID_005709		+
chr19	47724177	47724215	CID_021730		-
chr17	43003578	43003613	CID_017827		-
chr19	36145472	36145523	CID_020824		+
chr8	30704830	30704852	CID_038680		-
chr5	167976453	167976499	CID_033658		-
chr11	27369126	27369153	CID_007332		-
chr1	106435656	106435686	CID_002161		+
chr19	57950478	57950500	CID_022303		+
chr21	15753679	15753708	CID_026633		-
chr15	101845224	101845271	CID_015087		-
chrX	57932249	57932286	CID_041747		-
chr1	161141131	161141170	CID_003224		-
chr16	11348706	11348733	CID_015357		-
chr2	27551384	27551453	CID_022766		-
chr3	173999796	173999821	CID_029775		+
chr13	74698700	74698725	CID_012161		-
chr3	145911129	145911156	CID_029511		-
chr21	35276268	35276312	CID_026916		-
chr9	100777758	100777781	CID_040366		+
chr11	105968192	105968223	CID_008502		+
chr9	15527555	15527581	CID_039826		-
chrX	150577240	150577269	CID_042608		+
chr8	55060333	55060397	CID_038919		+
chr12	2062151	2062184	CID_008923		-
chr1	110882633	110882656	CID_002245		+
chr9	94972925	94972952	CID_040262		-
chr3	57545490	57545515	CID_028793		+
chr19	37406081	37406107	CID_021031		-
chr5	77335048	77335078	CID_032356		-
chr17	41223130	41223158	CID_017735		-
chr3	128526420	128526453	CID_029297		+
chr12	77415314	77415370	CID_010516		-
chr19	19136750	19136778	CID_020472		-
chr14	103802175	103802207	CID_013756		+
chr19	48886425	48886452	CID_021760		-
chr12	118473673	118473700	CID_011145		-
chr14	95562729	95562752	CID_013579		-
chr10	75532579	75532606	CID_005904		+
chr1	205072995	205073023	CID_003945		-
chr16	71679004	71679034	CID_016167		-
chr17	49255194	49255220	CID_018046		-
chr7	107635373	107635391	CID_037655		-
chr19	18547055	18547087	CID_020443		-
chr10	129900850	129900877	CID_006873		-
chr1	52486047	52486083	CID_001427		-
chr14	50361279	50361303	CID_012924		+
chr20	57613626	57613652	CID_026502		-
chr11	62489730	62489777	CID_007819		-
chr5	140698346	140698382	CID_033293		-
chr1	224345418	224345441	CID_004303		+
chr12	56574802	56574824	CID_010009		-
chr4	344004	344026	CID_030064		+
chr15	58889471	58889516	CID_014318		-
chr15	52203031	52203056	CID_014230		+
chr14	100808755	100808787	CID_013660		-
chr13	31233274	31233304	CID_011703		+
chr1	203712705	203712742	CID_003876		+
chr9	124906359	124906384	CID_040587		-
chr11	64532905	64532946	CID_007903		-
chr5	175957182	175957207	CID_033792		-
chr10	101910382	101910413	CID_006328		-
chr19	7991839	7991866	CID_019911		-
chr2	55462920	55462948	CID_023218		+
chr2	238662023	238662045	CID_025383		+
chr12	122213816	122213843	CID_011235		+
chr19	36726879	36726909	CID_020885		+
chr14	105175034	105175058	CID_013812		+
chr17	56494438	56494461	CID_018152		-
chr4	120219559	120219598	CID_030995		-
chr10	75877796	75877826	CID_005920		+
chr17	33289526	33289564	CID_017350		+
chr3	10509769	10509788	CID_028096		-
chr7	123336634	123336671	CID_037798		-
chr1	38175348	38175370	CID_001101		+
chr20	17933280	17933310	CID_025695		-
chr3	123093475	123093503	CID_029231		-
chr18	20570900	20570926	CID_019081		+
chr11	64541677	64541701	CID_007915		-
chr16	30777846	30777875	CID_015729		+
chr17	1564627	1564674	CID_016464		-
chr15	96881924	96881956	CID_015030		+
chr17	5392788	5392811	CID_016670		+
chr3	184039189	184039229	CID_029878		+
chr13	25908467	25908531	CID_011602		+
chr7	28864907	28864928	CID_036754		+
chr12	50479958	50479994	CID_009733		+
chr1	201938614	201938660	CID_003824		+
chr14	20774075	20774100	CID_012549		-
chr13	46730597	46730636	CID_011944		-
chr5	172742650	172742674	CID_033725		-
chr5	179320331	179320369	CID_033913		-
chr5	108714760	108714783	CID_032624		-
chr4	24557996	24558032	CID_030304		-
chr14	20924883	20924947	CID_012561		+
chr10	74035662	74035694	CID_005860		+
chr17	45759991	45760015	CID_017880		+
chr6	10983598	10983625	CID_034133		-
chr12	68052565	68052631	CID_010307		+
chr19	50004086	50004110	CID_021820		-
chr1	184659743	184659770	CID_003668		-
chr11	76174904	76174934	CID_008218		+
chr5	138650371	138650404	CID_033167		+
chr1	91989599	91989621	CID_002015		+
chr7	44330032	44330053	CID_036880		-
chr5	153432798	153432818	CID_033531		+
chr3	53223211	53223238	CID_028732		+
chr20	21349147	21349192	CID_025747		+
chr12	56386554	56386598	CID_009979		+
chr10	73051120	73051142	CID_005834		+
chr6	158342611	158342640	CID_036213		+
chr5	169031213	169031252	CID_033684		+
chr16	46834230	46834255	CID_015800		-
chr1	155984783	155984812	CID_003074		-
chr1	43826520	43826551	CID_001249		+
chr1	213161963	213161985	CID_004151		+
chr13	32907098	32907119	CID_011719		+
chr12	22218510	22218548	CID_009292		+
chr5	108671673	108671696	CID_032621		-
chr12	122247971	122248004	CID_011239		+
chr14	21677912	21677938	CID_012604		-
chr12	122243979	122244011	CID_011238		+
chr4	184367886	184367949	CID_031406		+
chr19	54080041	54080061	CID_022008		+
chr3	41281642	41281664	CID_028431		+
chr9	115593124	115593162	CID_040529		+
chr12	123775719	123775759	CID_011331		-
chr10	34399453	34399480	CID_005429		-
chr1	115250163	115250193	CID_002429		-
chr11	57094258	57094297	CID_007610		-
chr20	629009	629043	CID_025489		-
chr15	68481919	68481943	CID_014533		+
chr4	19326778	19326798	CID_030271		-
chr4	30725268	30725302	CID_030342		+
chrX	133559380	133559419	CID_042456		+
chr10	121609097	121609118	CID_006738		-
chr1	115249435	115249454	CID_002426		-
chr8	25323700	25323728	CID_038547		+
chr5	55232824	55232860	CID_031982		-
chr1	235272805	235272832	CID_004744		-
chr1	16786320	16786347	CID_000391		+
chr19	58267995	58268025	CID_022387		+
chr9	82340822	82340850	CID_040167		+
chr22	38882082	38882117	CID_027665		-
chrX	73062154	73062191	CID_041922		-
chr19	4670183	4670209	CID_019802		-
chr13	20660597	20660636	CID_011530		+
chr20	14860368	14860386	CID_025678		+
chr3	150459937	150459977	CID_029563		-
chr20	49202380	49202402	CID_026307		+
chr6	44197142	44197166	CID_034950		+
chr17	26680747	26680775	CID_017064		-
chr20	32676120	32676162	CID_025882		-
chr15	60788559	60788584	CID_014365		-
chr22	41569716	41569744	CID_027800		+
chr19	58851216	58851244	CID_022439		+
chr4	108835761	108835800	CID_030920		+
chr21	34889695	34889723	CID_026835		-
chr6	147526021	147526047	CID_036047		+
chr1	156105829	156105853	CID_003082		+
chr7	79848375	79848426	CID_037165		+
chr7	65419887	65419910	CID_037039		+
chr12	110770449	110770483	CID_010974		+
chr1	244572626	244572691	CID_004886		-
chr12	49432545	49432571	CID_009661		-
chr5	137524783	137524807	CID_033105		-
chr17	30327214	30327240	CID_017301		+
chr12	10017021	10017039	CID_009138		-
chr6	27775406	27775438	CID_034628		-
chr2	219270015	219270043	CID_025131		+
chr5	176580052	176580079	CID_033806		+
chrX	122467257	122467276	CID_042331		+
chr14	55532206	55532231	CID_013052		+
chr19	37247828	37247851	CID_021019		-
chr12	52380690	52380712	CID_009799		+
chr1	85736428	85736461	CID_001898		-
chrX	84525356	84525429	CID_042030		+
chr16	31201376	31201439	CID_015764		+
chr10	44139935	44139981	CID_005498		-
chr12	109181327	109181361	CID_010924		-
chr8	67563732	67563765	CID_039030		-
chr3	136240220	136240249	CID_029417		-
chr14	50100175	50100199	CID_012913		-
chr19	48703032	48703057	CID_021751		-
chr15	69668124	69668146	CID_014595		+
chr5	90666371	90666399	CID_032497		-
chr10	90973905	90973937	CID_006077		-
chr19	9676546	9676575	CID_019987		-
chr13	79216264	79216304	CID_012221		-
chr5	132425321	132425352	CID_032926		+
chr20	37581590	37581628	CID_026078		+
chr17	60022063	60022085	CID_018293		-
chr1	173793419	173793442	CID_003483		-
chr2	198358144	198358169	CID_024855		-
chrX	73046976	73047008	CID_041915		-
chr1	161179284	161179326	CID_003230		+
chr10	60590257	60590282	CID_005603		+
chr1	92648422	92648447	CID_002026		+
chr21	34828035	34828062	CID_026827		-
chr1	115259753	115259776	CID_002434		-
chr2	175289057	175289099	CID_024563		+
chr12	4413377	4413401	CID_008978		+
chrX	76929758	76929795	CID_041996		-
chr20	34242849	34242887	CID_025957		-
chr17	38569140	38569162	CID_017609		-
chr15	41669398	41669454	CID_014051		+
chr5	179036620	179036644	CID_033870		+
chr18	33290838	33290863	CID_019172		+
chr2	131812929	131812950	CID_024189		-
chr8	48691131	48691155	CID_038870		-
chr15	64592637	64592659	CID_014403		-
chr20	42092137	42092172	CID_026101		+
chr16	18818700	18818761	CID_015454		-
chr7	92029499	92029522	CID_037233		+
chr2	29004635	29004658	CID_022825		+
chr1	172410656	172410678	CID_003462		-
chr6	110421097	110421134	CID_035656		-
chr2	220353145	220353169	CID_025183		+
chr11	102319543	102319582	CID_008478		-
chr1	160000009	160000053	CID_003174		-
chr8	41789553	41789592	CID_038799		-
chr18	56367748	56367769	CID_019371		+
chr12	98995343	98995368	CID_010782		+
chr10	124919971	124920013	CID_006791		+
chr4	141591911	141591950	CID_031151		-
chr17	73571262	73571289	CID_018587		+
chr11	125528385	125528418	CID_008789		+
chr19	12244270	12244297	CID_020146		-
chr7	5042148	5042187	CID_036457		+
chr12	32902923	32902946	CID_009428		-
chr4	78815311	78815336	CID_030714		+
chr5	102612913	102612940	CID_032599		+
chr12	100732887	100732910	CID_010800		+
chr19	38124889	38124914	CID_021117		-
chr2	47132357	47132381	CID_023112		-
chr19	15379715	15379764	CID_020327		-
chr14	23346184	23346209	CID_012670		+
chr11	1498839	1498866	CID_006971		-
chr15	64968306	64968329	CID_014413		+
chr4	144119018	144119046	CID_031163		+
chr14	24642250	24642272	CID_012716		+
chr1	150551636	150551657	CID_002754		-
chr16	72191515	72191538	CID_016205		-
chr3	24018758	24018780	CID_028263		+
chr11	62649475	62649531	CID_007851		+
chr11	64884969	64884998	CID_007936		-
chr17	14111309	14111347	CID_016867		+
chr5	14639593	14639618	CID_031607		-
chr12	53911075	53911115	CID_009868		-
chrX	24229538	24229611	CID_041370		+
chr8	8748722	8748746	CID_038359		-
chr12	121283299	121283327	CID_011220		-
chr17	40994602	40994666	CID_017719		+
chr1	180853300	180853322	CID_003596		+
chr16	14021954	14021978	CID_015392		+
chr18	19209852	19209885	CID_019054		+
chr12	89918006	89918030	CID_010607		-
chr17	79846815	79846840	CID_018837		-
chr1	193038308	193038335	CID_003703		+
chr19	3531814	3531842	CID_019721		+
chr12	98927701	98927753	CID_010743		+
chr12	50383223	50383264	CID_009723		-
chr17	37009274	37009349	CID_017484		-
chr1	61921341	61921366	CID_001582		+
chr4	79847788	79847809	CID_030724		-
chr9	6013518	6013538	CID_039778		-
chr10	120833273	120833299	CID_006696		-
chr16	69791184	69791225	CID_016114		-
chr21	34930742	34930772	CID_026890		+
chr8	27641529	27641561	CID_038603		+
chr1	234744883	234744903	CID_004741		-
chr12	6632125	6632164	CID_009018		+
chr17	77758999	77759022	CID_018736		+
chr18	47311573	47311623	CID_019266		-
chr5	175775263	175775310	CID_033766		-
chr5	6756364	6756404	CID_031538		+
chr6	52129040	52129067	CID_035030		-
chr1	229440031	229440075	CID_004566		+
chr6	12122088	12122112	CID_034156		+
chr10	93038101	93038130	CID_006101		+
chr12	69663709	69663732	CID_010367		+
chr2	101014415	101014436	CID_023904		-
chr18	57571038	57571072	CID_019389		+
chr8	130854209	130854233	CID_039577		-
chr12	111157714	111157736	CID_011015		-
chr12	42792703	42792725	CID_009474		+
chr6	42997066	42997087	CID_034908		+
chr1	27094430	27094482	CID_000678		+
chr1	42744234	42744275	CID_001236		-
chr4	164441596	164441626	CID_031311		+
chr19	44429581	44429604	CID_021489		-
chr18	77895083	77895107	CID_019486		+
chr5	176798140	176798164	CID_033827		+
chrX	71493717	71493762	CID_041871		-
chrM	10738	10771	CID_041068		+
chr3	149682771	149682835	CID_029534		-
chr5	108671196	108671232	CID_032619		-
chr17	1326281	1326343	CID_016443		-
chr5	134190874	134190909	CID_033010		+
chr11	64532823	64532859	CID_007901		-
chr1	205737272	205737318	CID_004002		-
chr12	54635221	54635244	CID_009926		-
chr11	10328526	10328552	CID_007140		+
chr1	225590388	225590433	CID_004368		-
chr5	137803005	137803068	CID_033128		+
chr8	145066686	145066721	CID_039678		+
chr11	113668607	113668630	CID_008586		-
chrX	73438389	73438445	CID_041954		-
chr12	56694004	56694032	CID_010047		-
chr3	15106741	15106761	CID_028165		-
chr12	27890509	27890535	CID_009355		+
chr12	133146969	133147016	CID_011471		+
chr14	78183970	78183994	CID_013415		-
chr4	159601337	159601365	CID_031288		+
chr2	242594039	242594062	CID_025454		+
chr5	112328439	112328463	CID_032691		+
chr2	135891536	135891557	CID_024244		+
chr19	15534991	15535017	CID_020342		-
chr6	109308601	109308627	CID_035617		-
chr5	137685021	137685046	CID_033119		+
chr19	14519641	14519710	CID_020291		-
chr19	37002026	37002051	CID_020939		-
chr19	1105690	1105724	CID_019556		+
chr17	7801320	7801344	CID_016770		+
chr2	60773214	60773241	CID_023259		-
chr19	13054600	13054646	CID_020219		+
chr12	117204659	117204696	CID_011131		+
chr6	97597346	97597370	CID_035508		-
chr11	47595313	47595341	CID_007588		-
chr15	44707663	44707689	CID_014130		+
chr6	46111030	46111077	CID_034989		+
chr10	15120945	15120969	CID_005152		-
chrX	100095837	100095860	CID_042075		+
chr20	60883150	60883180	CID_026535		+
chr3	47890209	47890236	CID_028535		+
chr9	26841638	26841660	CID_039889		-
chr22	30136678	30136703	CID_027427		-
chr5	167943815	167943839	CID_033654		+
chr11	34098165	34098189	CID_007460		+
chr13	92003040	92003075	CID_012275		+
chr3	127340514	127340544	CID_029275		+
chr2	71214068	71214119	CID_023498		-
chr15	23048939	23048967	CID_013868		-
chr16	46836044	46836096	CID_015801		-
chr6	7288844	7288869	CID_034068		-
chr17	66036824	66036882	CID_018469		+
chr9	103109644	103109670	CID_040396		-
chr4	1206720	1206743	CID_030096		-
chr4	152679928	152679961	CID_031241		-
chr14	95574255	95574285	CID_013586		-
chr2	86067473	86067496	CID_023728		-
chr14	101506603	101506627	CID_013683		+
chr7	139107445	139107473	CID_038060		+
chr15	41023396	41023418	CID_014013		+
chr15	73852384	73852406	CID_014683		-
chr7	6063413	6063434	CID_036494		+
chr12	90010772	90010813	CID_010613		-
chr2	676237	676263	CID_022479		-
chr11	66392610	66392644	CID_008035		+
chr17	48447424	48447459	CID_018002		-
chr12	120111768	120111806	CID_011157		+
chr17	36891386	36891415	CID_017464		-
chr4	140438677	140438701	CID_031136		-
chr2	233415393	233415421	CID_025339		+
chr6	121770103	121770133	CID_035814		+
chr5	134061146	134061184	CID_032992		+
chr17	8408129	8408172	CID_016831		-
chr19	12810190	12810216	CID_020178		-
chr1	87811029	87811061	CID_001938		+
chr2	131935955	131935986	CID_024199		-
chr5	115166981	115167010	CID_032743		-
chr8	94745241	94745269	CID_039237		-
chr10	6261535	6261556	CID_005045		+
chr1	230415450	230415475	CID_004619		+
chr8	41790435	41790460	CID_038801		-
chr4	56301284	56301308	CID_030519		-
chr4	77976400	77976474	CID_030706		-
chr4	128806931	128806957	CID_031065		+
chrX	24006692	24006753	CID_041349		-
chr3	72570361	72570383	CID_028901		-
chr1	114969798	114969845	CID_002413		-
chr7	104053226	104053246	CID_037569		+
chr2	207169611	207169631	CID_025016		+
chr8	71486280	71486328	CID_039062		-
chr19	10939844	10939871	CID_020088		+
chr6	34261609	34261634	CID_034713		-
chr10	127530141	127530187	CID_006854		+
chr8	29965512	29965538	CID_038654		+
chrX	53430865	53430887	CID_041667		-
chr3	88205991	88206013	CID_028964		+
chr9	2101592	2101615	CID_039732		+
chr12	109887130	109887156	CID_010950		-
chr16	2013078	2013107	CID_015153		-
chr20	61510235	61510270	CID_026550		-
chr12	64843085	64843110	CID_010224		+
chr14	24661461	24661485	CID_012722		-
chr16	58055028	58055059	CID_015934		+
chr11	32975604	32975635	CID_007418		+
chr11	74550175	74550200	CID_008196		+
chr18	77897351	77897384	CID_019495		+
chr6	24719882	24719907	CID_034392		-
chr18	12718515	12718542	CID_019010		+
chr16	19726318	19726345	CID_015472		-
chr15	65957737	65957763	CID_014470		-
chr15	83725218	83725251	CID_014897		-
chr9	138701867	138701918	CID_040924		-
chr1	202724398	202724427	CID_003854		-
chr15	91505318	91505342	CID_014995		+
chr5	64202563	64202590	CID_032096		+
chr22	21977212	21977236	CID_027292		+
chr14	90874169	90874205	CID_013469		+
chr3	98307638	98307665	CID_028995		-
chr3	27436525	27436549	CID_028295		-
chr1	163309228	163309267	CID_003301		+
chr5	81571876	81571934	CID_032435		-
chr16	23685684	23685713	CID_015540		+
chr7	26412977	26413004	CID_036677		+
chr3	197399173	197399203	CID_030043		-
chr17	78110095	78110127	CID_018749		-
chr14	23443272	23443300	CID_012688		-
chr8	102217799	102217824	CID_039343		-
chr12	54053112	54053140	CID_009869		-
chr17	43003192	43003259	CID_017824		-
chr1	179043135	179043166	CID_003540		+
chr8	26228520	26228550	CID_038578		+
chr14	80963052	80963077	CID_013422		-
chr6	153332310	153332335	CID_036175		-
chr1	92790122	92790168	CID_002029		+
chr11	62655918	62655942	CID_007854		+
chr10	43881974	43882007	CID_005483		-
chr8	27634029	27634070	CID_038601		+
chr2	113333828	113333872	CID_024021		+
chr9	129643926	129643949	CID_040688		+
chr10	60588768	60588794	CID_005601		+
chr17	57760011	57760034	CID_018225		+
chr3	135869786	135869824	CID_029401		-
chr20	25239874	25239902	CID_025764		+
chr3	128888977	128889003	CID_029311		-
chr1	214818876	214818911	CID_004190		+
chr14	34394751	34394779	CID_012784		-
chr14	54894445	54894472	CID_013006		-
chr2	242174599	242174624	CID_025424		-
chr8	71208984	71209018	CID_039059		-
chr2	38972209	38972250	CID_023003		-
chr1	229730622	229730642	CID_004584		-
chr1	16762308	16762326	CID_000390		-
chr19	11138504	11138566	CID_020106		+
chrX	153588741	153588765	CID_042657		-
chr19	7115406	7115426	CID_019886		-
chr17	21435091	21435112	CID_017030		-
chr17	61909582	61909606	CID_018372		-
chr10	101165945	101165970	CID_006305		-
chrX	70463724	70463749	CID_041821		-
chr4	122737948	122737972	CID_031014		-
chr8	67773995	67774021	CID_039038		+
chr4	56770711	56770738	CID_030524		+
chr15	29414946	29414969	CID_013901		-
chr1	27108033	27108056	CID_000697		+
chr17	53485113	53485143	CID_018064		-
chr12	133298753	133298806	CID_011483		+
chr2	203241854	203241880	CID_024959		+
chr12	123637300	123637335	CID_011314		-
chr3	134197197	134197264	CID_029388		-
chr11	60668097	60668121	CID_007724		-
chr18	77733598	77733649	CID_019472		-
chr1	167708992	167709025	CID_003377		+
chr12	72183378	72183414	CID_010458		+
chr6	107388906	107388948	CID_035582		-
chr12	49073520	49073552	CID_009593		-
chrX	123235875	123235900	CID_042374		+
chr8	30853461	30853520	CID_038682		-
chrX	17767520	17767545	CID_041226		+
chr2	219866368	219866392	CID_025164		-
chr11	125526969	125526991	CID_008786		+
chr14	69392360	69392389	CID_013266		-
chr17	80014202	80014229	CID_018853		+
chr11	128681086	128681106	CID_008809		+
chr6	112029128	112029175	CID_035716		-
chr16	12666916	12666947	CID_015388		+
chr14	51450104	51450125	CID_012964		-
chr2	68461605	68461637	CID_023432		-
chr5	43557105	43557129	CID_031896		-
chr12	69120318	69120352	CID_010330		+
chr6	13620513	13620553	CID_034171		+
chr2	198257018	198257065	CID_024826		-
chr19	14203218	14203241	CID_020269		-
chr1	225599096	225599127	CID_004375		-
chr12	54058981	54059007	CID_009870		-
chr14	77935755	77935779	CID_013407		+
chr6	47200134	47200176	CID_035005		-
chr10	43882538	43882571	CID_005488		-
chr20	31032187	31032210	CID_025846		-
chr1	243777179	243777206	CID_004858		-
chr19	57816502	57816558	CID_022262		+
chrX	73045088	73045110	CID_041901		-
chr7	75959070	75959111	CID_037134		-
chr19	18561715	18561740	CID_020450		-
chr5	54624593	54624617	CID_031970		+
chr12	32135681	32135721	CID_009414		+
chr5	70343771	70343794	CID_032212		-
chr2	39664293	39664320	CID_023023		-
chr13	40175282	40175325	CID_011826		-
chr11	74352992	74353013	CID_008190		+
chr12	1897638	1897662	CID_008919		+
chr1	21071059	21071091	CID_000465		-
chr15	74919764	74919787	CID_014696		+
chr14	104026087	104026158	CID_013791		-
chr19	3980011	3980043	CID_019753		-
chrX	123234606	123234658	CID_042367		+
chr18	32913323	32913352	CID_019161		-
chr9	131152664	131152696	CID_040718		+
chr1	244220331	244220375	CID_004878		+
chr1	183498134	183498163	CID_003643		+
chr19	40834359	40834381	CID_021355		-
chr15	49419905	49419947	CID_014202		-
chr7	30406463	30406487	CID_036765		+
chr12	123780092	123780119	CID_011337		-
chr7	64864023	64864055	CID_037033		+
chr3	28373580	28373601	CID_028298		-
chr20	49370155	49370181	CID_026319		+
chr3	41268735	41268784	CID_028417		+
chr17	76793039	76793065	CID_018715		-
chr12	93895206	93895247	CID_010641		+
chr15	75499876	75499912	CID_014734		+
chr10	104557818	104557850	CID_006452		+
chr12	123641308	123641344	CID_011320		-
chr3	195796397	195796437	CID_030004		-
chr12	98927650	98927686	CID_010742		+
chr17	1703974	1703996	CID_016500		-
chr12	67699213	67699285	CID_010284		+
chr17	651178	651207	CID_016420		-
chr8	59060379	59060407	CID_038955		+
chr5	172410835	172410885	CID_033708		+
chr2	113514600	113514625	CID_024041		-
chr16	68261756	68261781	CID_016042		+
chr17	37681008	37681031	CID_017528		+
chr2	207631683	207631715	CID_025026		+
chr19	50411363	50411394	CID_021876		-
chr6	109687815	109687869	CID_035626		-
chr5	115828024	115828056	CID_032753		-
chr13	23903983	23904012	CID_011573		-
chr10	73056374	73056397	CID_005835		+
chr7	115889165	115889196	CID_037708		+
chr1	24077612	24077652	CID_000557		+
chr19	37239794	37239820	CID_021006		-
chr21	27253056	27253087	CID_026684		-
chr1	32541332	32541375	CID_000871		+
chr7	138991097	138991125	CID_038038		+
chr21	18966315	18966367	CID_026661		-
chr17	80202249	80202272	CID_018871		-
chr7	26506023	26506044	CID_036679		+
chr7	155257342	155257367	CID_038273		+
chr1	27099096	27099121	CID_000681		+
chr10	124691417	124691438	CID_006774		-
chr1	100548485	100548520	CID_002130		+
chr10	70101846	70101873	CID_005740		+
chr15	82501144	82501168	CID_014872		-
chr2	18741451	18741479	CID_022615		-
chrX	16862806	16862842	CID_041212		-
chr6	71270136	71270167	CID_035185		+
chr19	1980791	1980822	CID_019627		+
chr5	40730379	40730405	CID_031828		-
chr9	132631924	132631950	CID_040792		+
chr5	115167097	115167132	CID_032744		-
chr17	37007890	37007913	CID_017483		-
chr15	63356418	63356446	CID_014372		+
chr12	69234986	69235024	CID_010346		+
chr11	57585830	57585856	CID_007639		+
chr5	167977585	167977635	CID_033660		-
chrX	63005933	63005955	CID_041766		-
chr10	114205263	114205287	CID_006576		-
chr13	21384047	21384093	CID_011539		-
chr5	65474762	65474797	CID_032130		+
chr21	30714938	30714978	CID_026746		+
chr12	39687293	39687318	CID_009450		-
chr19	39979214	39979249	CID_021280		+
chr19	58133848	58133870	CID_022355		+
chr11	66411053	66411091	CID_008042		+
chr9	33370039	33370063	CID_039938		+
chr5	127734235	127734262	CID_032852		-
chr6	136599586	136599635	CID_035938		-
chr17	76988416	76988443	CID_018728		-
chr2	54895863	54895891	CID_023196		+
chr9	104171195	104171222	CID_040408		+
chr4	79839440	79839460	CID_030719		-
chr8	92006987	92007010	CID_039214		-
chr16	449426	449464	CID_015110		+
chr1	16268351	16268375	CID_000380		-
chr12	98909762	98909783	CID_010727		+
chr6	13657406	13657441	CID_034176		-
chr5	41919915	41919956	CID_031863		+
chr6	108192701	108192733	CID_035594		-
chr1	228879074	228879119	CID_004552		+
chr7	914005	914054	CID_036398		+
chr19	58119567	58119590	CID_022345		+
chr19	14263674	14263697	CID_020288		-
chr12	88589094	88589114	CID_010587		+
chr20	43141588	43141612	CID_026121		-
chr15	34634219	34634280	CID_013944		-
chr2	37454751	37454781	CID_022954		-
chr1	52555527	52555560	CID_001445		+
chr13	100214516	100214539	CID_012355		+
chr19	34305036	34305067	CID_020711		+
chrX	49768161	49768182	CID_041613		+
chr12	53703386	53703410	CID_009824		-
chr3	33184703	33184728	CID_028341		+
chr19	34960737	34960773	CID_020764		+
chr19	58011291	58011313	CID_022319		+
chr8	96167572	96167594	CID_039270		+
chr2	200501361	200501381	CID_024884		+
chr2	171812961	171813002	CID_024487		+
chr3	43391851	43391891	CID_028451		+
chr6	150570424	150570452	CID_036136		+
chr4	128816130	128816156	CID_031068		+
chr11	134248746	134248768	CID_008841		-
chr22	22007641	22007666	CID_027303		+
chr1	50906993	50907021	CID_001393		-
chr2	44545902	44545975	CID_023086		-
chr14	52471412	52471434	CID_012973		+
chr4	56823475	56823502	CID_030526		+
chr22	39261587	39261609	CID_027697		-
chr5	134061258	134061283	CID_032993		+
chr12	98991726	98991758	CID_010775		+
chr12	124498531	124498556	CID_011385		+
chr17	16286029	16286054	CID_016888		+
chr17	39983734	39983764	CID_017630		-
chr1	110885301	110885323	CID_002254		+
chr17	79801340	79801372	CID_018800		-
chr12	50153047	50153070	CID_009704		+
chr2	71417025	71417052	CID_023508		-
chr9	134350202	134350228	CID_040831		+
chr12	109888633	109888657	CID_010952		-
chr5	143539753	143539791	CID_033346		-
chr17	48771527	48771563	CID_018013		-
chr5	149826441	149826482	CID_033458		-
chr5	36152888	36152910	CID_031755		+
chr5	68661381	68661423	CID_032201		-
chr3	52029933	52029962	CID_028684		-
chr2	122106171	122106197	CID_024093		-
chr19	44680999	44681043	CID_021544		+
chr14	21460334	21460362	CID_012600		+
chr9	115636852	115636878	CID_040530		+
chr12	14613893	14613944	CID_009209		+
chr16	72827963	72827990	CID_016220		-
chr8	29964308	29964346	CID_038651		+
chr8	71485774	71485837	CID_039060		-
chr4	83349440	83349476	CID_030749		-
chr13	34440807	34440832	CID_011754		+
chr14	50044130	50044153	CID_012904		-
chr17	66042782	66042835	CID_018482		+
chr1	150191323	150191346	CID_002693		-
chr19	48886217	48886242	CID_021758		-
chr1	167510479	167510506	CID_003371		-
chr17	27086074	27086099	CID_017107		-
chr19	37382635	37382686	CID_021030		-
chr4	108969705	108969729	CID_030925		-
chr12	53803248	53803318	CID_009838		+
chr1	22419202	22419244	CID_000487		+
chr3	67059163	67059216	CID_028864		+
chr4	38690319	38690350	CID_030377		+
chr6	11135999	11136041	CID_034137		+
chr1	44450950	44450989	CID_001272		+
chr19	16764911	16764933	CID_020385		-
chr8	42257183	42257220	CID_038813		+
chr5	153434590	153434637	CID_033536		+
chr14	105476181	105476202	CID_013823		-
chr10	129904517	129904583	CID_006884		-
chr5	162945254	162945298	CID_033639		+
chr3	25760785	25760850	CID_028287		-
chr16	89206348	89206369	CID_016384		+
chr14	90871595	90871667	CID_013463		+
chr2	43453423	43453448	CID_023067		-
chr2	99779144	99779173	CID_023875		+
chr6	28350262	28350311	CID_034684		-
chr2	190315647	190315677	CID_024742		+
chr11	13752236	13752267	CID_007215		+
chr1	16261821	16261848	CID_000368		+
chr19	37238548	37238588	CID_020996		-
chr20	34240118	34240140	CID_025940		-
chr5	56542961	56542986	CID_032020		+
chr16	22345655	22345685	CID_015510		+
chr14	24658615	24658650	CID_012718		-
chr18	55269593	55269651	CID_019361		-
chr3	38010942	38010964	CID_028364		+
chr10	88277657	88277682	CID_006045		-
chr19	4039162	4039209	CID_019771		+
chr2	170937106	170937133	CID_024477		+
chr14	21883937	21883972	CID_012640		-
chr20	25428222	25428246	CID_025777		+
chr12	133160121	133160161	CID_011473		+
chr12	27953842	27953868	CID_009372		+
chr2	54849551	54849575	CID_023193		+
chr17	46720004	46720029	CID_017934		-
chr1	36074916	36074959	CID_001001		-
chr1	1683973	1684003	CID_000049		-
chr18	19762926	19762954	CID_019069		+
chr16	56466385	56466409	CID_015899		-
chr3	23932687	23932713	CID_028247		+
chr1	16258157	16258176	CID_000359		+
chr17	41464621	41464640	CID_017749		-
chr5	151184612	151184636	CID_033499		+
chr3	58411553	58411581	CID_028818		+
chr7	99693501	99693573	CID_037449		-
chr20	11907205	11907240	CID_025663		+
chr19	34957794	34957817	CID_020762		+
chr1	59247366	59247394	CID_001566		-
chr9	35107798	35107823	CID_040002		-
chr10	21959394	21959418	CID_005225		+
chr2	192265159	192265194	CID_024780		+
chr22	46768909	46768938	CID_027940		-
chr12	104517041	104517066	CID_010847		-
chr9	35664392	35664419	CID_040011		-
chr4	152094045	152094067	CID_031236		-
chr2	85771951	85771989	CID_023708		+
chr9	129460074	129460116	CID_040681		+
chr12	88442727	88442754	CID_010582		+
chr10	91005520	91005546	CID_006080		-
chr5	172195818	172195854	CID_033705		-
chr21	34948985	34949013	CID_026905		+
chr6	96056350	96056403	CID_035484		+
chr12	56366324	56366360	CID_009974		+
chr17	7577569	7577594	CID_016759		-
chr1	245020905	245020944	CID_004911		-
chrX	40465367	40465420	CID_041457		+
chr3	142751645	142751668	CID_029496		+
chr1	24973173	24973200	CID_000589		+
chr1	225684785	225684817	CID_004388		-
chr8	22108592	22108617	CID_038501		+
chr9	128206817	128206876	CID_040671		-
chr19	54290969	54290992	CID_022036		+
chr3	24019945	24019974	CID_028271		+
chr12	122990085	122990110	CID_011294		-
chr19	40325431	40325452	CID_021308		-
chr16	20866365	20866401	CID_015494		-
chr13	115010014	115010037	CID_012520		+
chr12	56992402	56992446	CID_010071		-
chr11	77784131	77784173	CID_008247		-
chr22	18022089	18022114	CID_027204		+
chr2	232673177	232673204	CID_025331		+
chr5	98224817	98224846	CID_032587		-
chr3	58413799	58413833	CID_028822		-
chr1	222833300	222833343	CID_004269		+
chr10	51592405	51592435	CID_005540		-
chr17	7147882	7147912	CID_016700		-
chr5	176492724	176492762	CID_033799		+
chr9	35813328	35813355	CID_040021		-
chr13	98664554	98664577	CID_012329		+
chr12	99053002	99053025	CID_010788		+
chr2	174819740	174819773	CID_024546		-
chr2	180014074	180014099	CID_024669		-
chr2	203142838	203142862	CID_024951		+
chr7	106192117	106192136	CID_037608		-
chr5	74656666	74656691	CID_032322		+
chr1	51738729	51738753	CID_001416		+
chr8	33358582	33358618	CID_038700		+
chr10	32560595	32560623	CID_005410		-
chr12	6637984	6638017	CID_009022		+
chr17	47130403	47130445	CID_017959		+
chr10	61548950	61548972	CID_005607		-
chr5	176726809	176726855	CID_033821		+
chr11	65337981	65338007	CID_007976		+
chr17	33433222	33433253	CID_017357		-
chr12	98989533	98989555	CID_010773		+
chr11	7273511	7273536	CID_007058		+
chr8	143692458	143692486	CID_039649		-
chr6	122766115	122766178	CID_035826		-
chr21	36260840	36260863	CID_026939		-
chr19	37130111	37130145	CID_020973		-
chr3	170824466	170824488	CID_029758		-
chr12	95693265	95693289	CID_010667		+
chr3	52939125	52939146	CID_028729		-
chr4	139085412	139085433	CID_031098		-
chrX	106885605	106885632	CID_042150		+
chr6	159053605	159053633	CID_036229		+
chr16	5128768	5128797	CID_015322		+
chr8	117671092	117671151	CID_039449		-
chr6	52548881	52548919	CID_035045		+
chr2	128063950	128063968	CID_024122		-
chr19	52529166	52529190	CID_021957		-
chr14	101350832	101350855	CID_013670		+
chr9	131512973	131512999	CID_040739		-
chr12	80214882	80214932	CID_010549		-
chr15	72499547	72499587	CID_014650		-
chr19	38126225	38126255	CID_021123		-
chr1	164818284	164818309	CID_003310		+
chr1	156109039	156109078	CID_003084		+
chr22	43266573	43266604	CID_027892		-
chr12	121677862	121677882	CID_011222		-
chr16	23078441	23078463	CID_015523		-
chr2	86440281	86440317	CID_023741		+
chr15	89878330	89878401	CID_014953		+
chr12	56388433	56388455	CID_009989		+
chr1	150238062	150238102	CID_002706		-
chr1	21100032	21100061	CID_000469		-
chr7	56006917	56006961	CID_036989		+
chr4	6711101	6711126	CID_030185		-
chr8	37702572	37702594	CID_038743		-
chr17	41166413	41166443	CID_017729		+
chr1	28233531	28233551	CID_000748		-
chr5	82834367	82834388	CID_032455		+
chr22	42076313	42076343	CID_027850		-
chr6	97339118	97339152	CID_035499		-
chr7	155573054	155573078	CID_038275		+
chr10	6157474	6157513	CID_005042		+
chr8	29924314	29924342	CID_038645		-
chrX	70280585	70280605	CID_041813		-
chr1	115247976	115247999	CID_002423		-
chr19	49119991	49120058	CID_021775		-
chr3	193413703	193413733	CID_029980		+
chr20	30345225	30345263	CID_025789		+
chr13	48877986	48878009	CID_011981		+
chr12	51392964	51392996	CID_009775		-
chr16	89882940	89882962	CID_016398		-
chr19	58814263	58814290	CID_022435		+
chr6	56966730	56966772	CID_035104		+
chr17	1564987	1565017	CID_016465		-
chr19	34904703	34904727	CID_020751		+
chr3	38012211	38012239	CID_028365		+
chr12	69653859	69653886	CID_010362		+
chr13	77652993	77653017	CID_012199		-
chr18	61057978	61058001	CID_019422		-
chr19	55899553	55899581	CID_022079		+
chr6	150047109	150047149	CID_036119		-
chr18	6914936	6914963	CID_018955		+
chr1	213069361	213069387	CID_004144		+
chr10	18967761	18967785	CID_005206		+
chr5	138629462	138629494	CID_033158		+
chr14	39651491	39651535	CID_012856		+
chr3	133539370	133539420	CID_029380		+
chr19	54677108	54677138	CID_022050		-
chr1	91382246	91382272	CID_001994		-
chr9	129647911	129647947	CID_040693		+
chr3	9933594	9933616	CID_028070		+
chr11	66391991	66392015	CID_008033		+
chr13	52591772	52591796	CID_012041		+
chr17	7416980	7417006	CID_016738		+
chr8	26228654	26228683	CID_038579		+
chr11	125503139	125503162	CID_008776		+
chr16	18803446	18803471	CID_015446		-
chr16	87863724	87863747	CID_016359		-
chr8	55060409	55060453	CID_038920		+
chr2	47639598	47639635	CID_023128		+
chr9	134373907	134373961	CID_040837		+
chr19	10801220	10801244	CID_020081		+
chr7	55538362	55538389	CID_036987		-
chr19	52883030	52883060	CID_021983		+
chr5	77784802	77784829	CID_032385		-
chr15	60298656	60298680	CID_014355		+
chr4	39310753	39310771	CID_030390		-
chr12	89984688	89984721	CID_010609		-
chr3	48788657	48788691	CID_028579		-
chr19	10427977	10428036	CID_020033		-
chr22	40660871	40660906	CID_027734		+
chr8	38174401	38174425	CID_038769		-
chr14	61177283	61177345	CID_013135		-
chr6	109752406	109752430	CID_035646		-
chr6	44216441	44216473	CID_034957		+
chr15	89173975	89174019	CID_014933		+
chr19	37078745	37078772	CID_020965		-
chr1	145441659	145441734	CID_002575		+
chr1	90059326	90059363	CID_001966		+
chr1	234742294	234742324	CID_004729		-
chr6	7601625	7601654	CID_034087		+
chr22	41323056	41323089	CID_027783		+
chr6	4126441	4126470	CID_034024		-
chr1	38003085	38003110	CID_001085		-
chr3	14526553	14526591	CID_028146		+
chr6	97338913	97338967	CID_035497		-
chr1	32690021	32690050	CID_000899		+
chr9	131007060	131007084	CID_040715		-
chr5	98131805	98131855	CID_032574		+
chr10	49644749	49644784	CID_005514		+
chr10	95661646	95661683	CID_006165		+
chr4	71851185	71851212	CID_030617		+
chr14	32561755	32561807	CID_012774		+
chr6	41755415	41755451	CID_034855		+
chr15	68582817	68582843	CID_014545		+
chr19	14072617	14072646	CID_020258		-
chr1	171482149	171482212	CID_003431		+
chr1	10491150	10491181	CID_000241		+
chr17	60081868	60081890	CID_018311		-
chr17	57228837	57228866	CID_018183		-
chr20	43628071	43628088	CID_026139		+
chr19	11105517	11105541	CID_020104		+
chr9	78712704	78712723	CID_040134		+
chr4	1976664	1976693	CID_030125		+
chr13	25907624	25907649	CID_011600		+
chr2	182794945	182794977	CID_024702		+
chr2	211296240	211296263	CID_025052		-
chr1	38003023	38003070	CID_001084		-
chr7	138986218	138986270	CID_038033		+
chr5	132426905	132426930	CID_032927		+
chr16	23690582	23690623	CID_015543		+
chr13	21995206	21995239	CID_011559		-
chr6	126199413	126199444	CID_035851		+
chr4	185549551	185549576	CID_031426		-
chr11	4159467	4159502	CID_007028		+
chr11	8124845	8124882	CID_007068		+
chr12	49332818	49332840	CID_009640		-
chr15	78838986	78839040	CID_014827		+
chr11	47814289	47814315	CID_007597		-
chr3	143709227	143709265	CID_029504		+
chr12	77415203	77415227	CID_010515		-
chr7	156752673	156752722	CID_038282		+
chr1	228594171	228594206	CID_004544		-
chr22	30425520	30425561	CID_027434		+
chr2	215590517	215590561	CID_025071		-
chr3	18436340	18436360	CID_028213		-
chr3	23962118	23962141	CID_028258		+
chr19	44741384	44741430	CID_021576		+
chr17	29654820	29654849	CID_017281		+
chr15	77339182	77339206	CID_014791		-
chr19	12740058	12740098	CID_020168		+
chr1	155883860	155883879	CID_003054		-
chr1	222906954	222906986	CID_004278		+
chr17	8130295	8130338	CID_016823		-
chr1	228295428	228295457	CID_004528		-
chr10	70951979	70952004	CID_005800		+
chrX	53238918	53238969	CID_041641		-
chr6	107361161	107361191	CID_035581		+
chr17	37618289	37618314	CID_017516		+
chr5	169031331	169031352	CID_033686		+
chr15	40712583	40712606	CID_013997		+
chr9	36117111	36117143	CID_040023		+
chr12	51470311	51470350	CID_009778		-
chr5	131819241	131819274	CID_032896		-
chr4	40425933	40425965	CID_030426		-
chr11	85372429	85372450	CID_008301		-
chr21	35469800	35469820	CID_026925		+
chr6	76183549	76183580	CID_035238		-
chr11	47489507	47489534	CID_007569		-
chr1	155296723	155296764	CID_003022		+
chr11	61183851	61183875	CID_007760		-
chr7	27146924	27146968	CID_036684		-
chr13	79887276	79887320	CID_012231		-
chr6	86322104	86322136	CID_035351		-
chr1	55534351	55534383	CID_001534		-
chr14	76455275	76455305	CID_013392		+
chr21	47704237	47704263	CID_027188		-
chr1	41237201	41237227	CID_001212		+
chr1	92146292	92146318	CID_002020		-
chr9	34251464	34251489	CID_039975		+
chr17	57105979	57106002	CID_018172		-
chr20	2635813	2635841	CID_025529		+
chr3	49064202	49064244	CID_028600		-
chr1	151396515	151396536	CID_002860		-
chr10	53459124	53459153	CID_005562		-
chr7	1036902	1036935	CID_036404		-
chrM	5797	5855	CID_041041		-
chr2	148813691	148813719	CID_024293		+
chr1	87170412	87170441	CID_001911		+
chr12	116397326	116397355	CID_011116		-
chr22	20762643	20762680	CID_027252		+
chr11	35829235	35829276	CID_007492		+
chr15	66794987	66795025	CID_014509		-
chr5	139818168	139818193	CID_033242		+
chr4	1259609	1259637	CID_030102		+
chr19	15491293	15491327	CID_020335		-
chr12	49491156	49491210	CID_009672		-
chr16	58756122	58756145	CID_015972		-
chrM	12266	12313	CID_041084		+
chr12	88887761	88887798	CID_010599		-
chr21	30439301	30439322	CID_026736		-
chr22	28395749	28395776	CID_027387		+
chr21	33040955	33040991	CID_026766		+
chr18	33572025	33572064	CID_019179		-
chr12	53898922	53898947	CID_009862		+
chr13	77589652	77589681	CID_012195		-
chr14	21898959	21898994	CID_012642		-
chr9	37801278	37801320	CID_040069		+
chr13	107144325	107144361	CID_012410		-
chr5	175936831	175936864	CID_033783		+
chr3	49065184	49065210	CID_028602		-
chr1	146675217	146675248	CID_002614		-
chr10	3821158	3821206	CID_004990		-
chr6	71280349	71280372	CID_035186		+
chr1	31465236	31465292	CID_000843		-
chr11	72006622	72006646	CID_008164		-
chr11	34118791	34118842	CID_007467		+
chr5	112350507	112350539	CID_032694		+
chr5	118584166	118584202	CID_032762		+
chr4	4269673	4269738	CID_030161		-
chr7	101900855	101900881	CID_037535		+
chr1	23636658	23636700	CID_000519		-
chr18	11852702	11852742	CID_018995		+
chr4	41962465	41962490	CID_030453		+
chr15	90167037	90167070	CID_014956		+
chr11	33117851	33117899	CID_007434		-
chr11	64658629	64658696	CID_007922		-
chr18	48604658	48604680	CID_019289		+
chr14	61177827	61177864	CID_013138		-
chr8	94747560	94747632	CID_039243		-
chr12	99018042	99018083	CID_010783		-
chr22	31367816	31367838	CID_027469		+
chr5	38938520	38938572	CID_031813		-
chr7	77394823	77394852	CID_037146		+
chr11	126134949	126134986	CID_008803		-
chr14	31088898	31088923	CID_012744		+
chr5	65479136	65479160	CID_032144		+
chr22	42052953	42052998	CID_027844		+
chr3	42707448	42707485	CID_028446		+
chr13	22276904	22276929	CID_011562		+
chr2	241066816	241066839	CID_025403		-
chr17	73703668	73703690	CID_018591		+
chr22	32881151	32881174	CID_027533		+
chr15	52844167	52844210	CID_014253		-
chr4	155460316	155460343	CID_031263		-
chr12	69663304	69663355	CID_010364		+
chr11	10825893	10825935	CID_007178		-
chr12	1137238	1137277	CID_008865		+
chr21	27142047	27142079	CID_026679		+
chr15	64463375	64463398	CID_014401		-
chr3	58413614	58413660	CID_028821		-
chr2	85545380	85545451	CID_023684		-
chr1	24995618	24995653	CID_000597		+
chr1	100606005	100606025	CID_002134		+
chr13	108882736	108882792	CID_012430		+
chr19	37876064	37876095	CID_021088		+
chr10	29833947	29833967	CID_005352		-
chr5	78622512	78622532	CID_032399		+
chr5	126213883	126213908	CID_032831		-
chr13	28499809	28499850	CID_011647		+
chr7	27872170	27872229	CID_036745		-
chr17	80206790	80206812	CID_018873		-
chr8	59041718	59041737	CID_038954		+
chr17	79380529	79380550	CID_018772		+
chr17	5008838	5008863	CID_016628		-
chr1	2238841	2238878	CID_000080		+
chr19	12780198	12780236	CID_020175		-
chr15	66786607	66786631	CID_014503		-
chr1	24019119	24019158	CID_000549		+
chr12	46754536	46754569	CID_009549		-
chr16	29821688	29821710	CID_015656		+
chr4	39747404	39747430	CID_030396		+
chr6	3269708	3269752	CID_034011		-
chr6	139694892	139694919	CID_035993		-
chr8	17426565	17426593	CID_038453		+
chr7	26229965	26229999	CID_036636		-
chr18	12720521	12720547	CID_019011		+
chr2	105965321	105965344	CID_023945		+
chr2	9576340	9576365	CID_022520		+
chrX	39931867	39931907	CID_041436		-
chr17	36551647	36551696	CID_017456		+
chr10	60588854	60588878	CID_005602		+
chr14	90446903	90446947	CID_013455		+
chr17	79801469	79801516	CID_018801		-
chr7	99708847	99708874	CID_037462		-
chr5	72209936	72209977	CID_032282		+
chr21	45193851	45193916	CID_027130		-
chr13	23903563	23903595	CID_011569		-
chr3	196612353	196612378	CID_030031		+
chr1	17354314	17354352	CID_000404		-
chr10	81145172	81145193	CID_006002		-
chr12	13065606	13065627	CID_009194		+
chr17	39913788	39913821	CID_017624		-
chr19	56132419	56132444	CID_022087		-
chr17	42398874	42398915	CID_017792		-
chrX	73045522	73045549	CID_041902		-
chr4	73941754	73941789	CID_030633		-
chr21	16334762	16334788	CID_026636		-
chr13	114110906	114110931	CID_012507		-
chr20	52185577	52185598	CID_026382		-
chr16	50264111	50264153	CID_015857		+
chr3	185208176	185208223	CID_029915		-
chr5	85916562	85916592	CID_032467		+
chr17	34318019	34318035	CID_017410		-
chr17	27188400	27188442	CID_017115		-
chr11	66413687	66413727	CID_008045		+
chr3	150176766	150176798	CID_029542		+
chr9	33468041	33468068	CID_039942		-
chr16	29819543	29819593	CID_015651		+
chr12	49956846	49956867	CID_009698		-
chr22	26892689	26892730	CID_027375		-
chr19	57724481	57724547	CID_022137		+
chr19	59060906	59060936	CID_022460		+
chr3	87276663	87276690	CID_028941		+
chr19	34929555	34929615	CID_020758		+
chr13	111291192	111291251	CID_012457		+
chr16	89988978	89989003	CID_016402		+
chr19	34305084	34305108	CID_020712		+
chr1	67452877	67452933	CID_001675		+
chr5	133291594	133291622	CID_032939		-
chr7	150815364	150815383	CID_038213		+
chr12	82747010	82747034	CID_010561		-
chr19	36726812	36726833	CID_020884		+
chr6	83078228	83078250	CID_035313		+
chr2	87001654	87001718	CID_023772		+
chr18	29709542	29709574	CID_019135		+
chr10	32299501	32299523	CID_005391		-
chr11	130014584	130014647	CID_008822		+
chr1	36602611	36602639	CID_001048		-
chr8	29964759	29964786	CID_038652		+
chr5	40725585	40725620	CID_031826		-
chr12	101787034	101787060	CID_010812		-
chr7	134654256	134654277	CID_037935		+
chrX	73250549	73250573	CID_041951		+
chr19	46891884	46891920	CID_021668		+
chr9	37782101	37782127	CID_040067		-
chr2	202141600	202141628	CID_024937		+
chr11	73120606	73120629	CID_008175		-
chr6	163899883	163899922	CID_036303		+
chr17	1795187	1795224	CID_016503		+
chr4	140278619	140278656	CID_031115		+
chr12	99288581	99288604	CID_010791		-
chr16	11979045	11979101	CID_015384		-
chr2	208465886	208465913	CID_025032		+
chr3	129369509	129369538	CID_029329		-
chr2	69549066	69549098	CID_023436		-
chr5	37307489	37307522	CID_031787		-
chr6	111215962	111215986	CID_035681		+
chr8	25343315	25343341	CID_038551		+
chr4	74008431	74008451	CID_030644		-
chr1	85717820	85717891	CID_001889		-
chr11	19247306	19247332	CID_007301		-
chr1	89325832	89325869	CID_001956		-
chr19	38189901	38189945	CID_021133		-
chr17	4846789	4846810	CID_016612		+
chr1	198291449	198291478	CID_003774		+
chr7	36364789	36364827	CID_036802		-
chrX	40528846	40528864	CID_041464		-
chr2	111924386	111924414	CID_023996		+
chr3	12633308	12633340	CID_028120		-
chr7	5518137	5518182	CID_036477		-
chr4	25279270	25279295	CID_030314		+
chr17	34069165	34069192	CID_017395		+
chr5	61877525	61877548	CID_032083		+
chr8	67342883	67342927	CID_039024		+
chr17	40874890	40874917	CID_017707		-
chr1	11734799	11734820	CID_000281		-
chr7	56356114	56356140	CID_037004		+
chr4	1697988	1698026	CID_030109		-
chr12	109181582	109181614	CID_010925		-
chr21	40887331	40887354	CID_027041		+
chr12	69991447	69991471	CID_010419		+
chr18	47017997	47018027	CID_019264		-
chr8	71126174	71126215	CID_039058		-
chr9	14088241	14088279	CID_039811		-
chr2	198266224	198266249	CID_024834		-
chr12	69664317	69664343	CID_010370		+
chr5	1799034	1799061	CID_031504		-
chr5	71489897	71489920	CID_032223		+
chr2	200826587	200826613	CID_024900		+
chr5	44816930	44816956	CID_031916		+
chr4	74014669	74014692	CID_030646		-
chr1	115249692	115249715	CID_002427		-
chr3	123247242	123247269	CID_029232		-
chr20	37580906	37580951	CID_026071		+
chr2	25038478	25038500	CID_022682		+
chr6	7606712	7606741	CID_034089		+
chr7	6730614	6730656	CID_036532		-
chr15	64365150	64365182	CID_014394		-
chr11	18429312	18429351	CID_007276		+
chr15	75094055	75094086	CID_014709		+
chr12	88911242	88911275	CID_010600		-
chr8	75316618	75316637	CID_039090		+
chr12	6670190	6670210	CID_009038		-
chr17	73774433	73774464	CID_018600		-
chr6	35632535	35632557	CID_034742		-
chr17	56048937	56048973	CID_018106		-
chr14	21873479	21873500	CID_012637		-
chr22	37964357	37964384	CID_027609		+
chr10	43882891	43882945	CID_005492		-
chr12	21796953	21796982	CID_009283		-
chr1	25168166	25168201	CID_000604		+
chr3	122143830	122143885	CID_029214		-
chr21	47741460	47741487	CID_027191		-
chr6	56969344	56969381	CID_035113		+
chrX	105922447	105922470	CID_042136		+
chr8	67577107	67577132	CID_039031		-
chrX	153053370	153053404	CID_042633		-
chr17	28795646	28795686	CID_017257		+
chr20	2633424	2633450	CID_025524		+
chr1	227954761	227954784	CID_004504		+
chr8	101269727	101269775	CID_039326		-
chr20	44512069	44512110	CID_026185		+
chr1	42644535	42644563	CID_001229		-
chr15	56382936	56382960	CID_014288		-
chr1	32796239	32796263	CID_000908		+
chr9	131765179	131765206	CID_040763		+
chr20	31436901	31436924	CID_025849		+
chr16	70610418	70610453	CID_016158		+
chrX	118726402	118726426	CID_042290		-
chr6	34573867	34573888	CID_034719		-
chr2	70315701	70315770	CID_023471		+
chr1	54427998	54428021	CID_001509		+
chr11	32962313	32962338	CID_007416		+
chr17	48777129	48777155	CID_018021		-
chr17	39847748	39847791	CID_017622		+
chr19	19616989	19617014	CID_020484		+
chr2	9098693	9098727	CID_022512		-
chrX	106040000	106040023	CID_042139		+
chr6	127836066	127836089	CID_035870		-
chr1	36067212	36067245	CID_000994		-
chr9	139368819	139368865	CID_040953		-
chr17	17171198	17171246	CID_016930		-
chr7	120616973	120616997	CID_037776		+
chr12	108128152	108128180	CID_010891		-
chr2	75887960	75887993	CID_023657		+
chr2	10924129	10924174	CID_022581		-
chr16	1749103	1749145	CID_015140		+
chr8	42692865	42692891	CID_038819		-
chr3	133336312	133336354	CID_029374		-
chr3	17052134	17052177	CID_028200		+
chr22	34316954	34316981	CID_027546		-
chr20	47895717	47895743	CID_026260		+
chr9	21512118	21512177	CID_039863		-
chr9	140195402	140195452	CID_040995		-
chr9	34241804	34241846	CID_039970		+
chr3	126194471	126194499	CID_029263		-
chr17	27870196	27870237	CID_017205		+
chr9	140086629	140086652	CID_040972		-
chr6	25620100	25620122	CID_034402		+
chr22	38617325	38617348	CID_027644		-
chr1	6683687	6683715	CID_000151		+
chr22	29191283	29191325	CID_027399		-
chr8	25202966	25202990	CID_038544		+
chr1	46093165	46093212	CID_001334		-
chr14	21820664	21820691	CID_012616		-
chr14	61176324	61176367	CID_013132		-
chr14	75369474	75369502	CID_013372		+
chr1	7826920	7826944	CID_000161		+
chr22	22300214	22300236	CID_027320		-
chrX	40512429	40512454	CID_041461		-
chr17	55918291	55918336	CID_018101		-
chr22	32352627	32352698	CID_027518		+
chr1	163116351	163116388	CID_003298		-
chr3	33885678	33885700	CID_028349		+
chr8	77616893	77616937	CID_039098		+
chr19	52467906	52467948	CID_021938		-
chr11	82644251	82644291	CID_008270		+
chr5	138658292	138658355	CID_033173		+
chr19	1014407	1014447	CID_019548		-
chr15	23005435	23005486	CID_013855		-
chr19	47567455	47567479	CID_021719		-
chr16	30409999	30410022	CID_015695		+
chr19	40737200	40737225	CID_021346		-
chr3	15137719	15137750	CID_028172		-
chr10	49646115	49646152	CID_005517		+
chr19	12810702	12810729	CID_020179		-
chr5	130979471	130979496	CID_032885		-
chr11	19246203	19246230	CID_007298		-
chr7	129317494	129317517	CID_037873		+
chr19	53914212	53914233	CID_022006		+
chr9	99149507	99149536	CID_040340		-
chr1	151377701	151377753	CID_002854		-
chr1	236995349	236995376	CID_004804		+
chr4	24521874	24521898	CID_030288		-
chr17	1324100	1324152	CID_016435		-
chr3	126180539	126180562	CID_029260		-
chr11	64889824	64889844	CID_007938		+
chr13	48835787	48835855	CID_011978		+
chr19	45579077	45579102	CID_021618		-
chr2	55480125	55480147	CID_023219		-
chr10	35500939	35500978	CID_005446		+
chr19	42364854	42364898	CID_021423		+
chr15	50570000	50570033	CID_014213		-
chr12	69646896	69646929	CID_010360		+
chr19	35531006	35531056	CID_020800		+
chr1	242013711	242013758	CID_004831		+
chr20	49510002	49510026	CID_026346		-
chr1	155029762	155029785	CID_003002		+
chr6	26526134	26526166	CID_034496		+
chr5	71494586	71494641	CID_032242		+
chr10	123350197	123350221	CID_006753		-
chr18	67991918	67991948	CID_019433		+
chr5	136983268	136983295	CID_033061		-
chr22	21272263	21272287	CID_027261		+
chr13	34410517	34410538	CID_011748		+
chr6	16301194	16301241	CID_034215		-
chr15	72501199	72501231	CID_014652		-
chr9	115030401	115030430	CID_040513		-
chr6	26158779	26158824	CID_034446		+
chr10	101474202	101474228	CID_006320		-
chr16	4925148	4925170	CID_015321		+
chr2	180835539	180835564	CID_024679		-
chr1	157092106	157092132	CID_003152		-
chr3	49062593	49062624	CID_028598		-
chr3	100467592	100467625	CID_029022		+
chr5	138661880	138661919	CID_033180		+
chr8	117869607	117869639	CID_039461		-
chr1	154556973	154557040	CID_002969		-
chr10	74631269	74631294	CID_005871		+
chr3	120048327	120048350	CID_029185		-
chr5	81574049	81574070	CID_032436		-
chr17	1579015	1579049	CID_016475		-
chr19	37129652	37129680	CID_020970		-
chr19	15376354	15376386	CID_020324		-
chr13	25908825	25908854	CID_011606		+
chr2	121052133	121052176	CID_024086		+
chr10	86273347	86273369	CID_006022		+
chr10	101715480	101715506	CID_006326		-
chrX	107978409	107978438	CID_042218		-
chr1	52552554	52552595	CID_001436		+
chr12	109541240	109541279	CID_010938		+
chr11	71732257	71732324	CID_008148		-
chr10	70513654	70513676	CID_005756		+
chr19	58639156	58639175	CID_022410		-
chr7	143001783	143001803	CID_038131		+
chr16	14359648	14359696	CID_015399		+
chr3	170078829	170078881	CID_029741		+
chr19	39214952	39214979	CID_021186		+
chr17	17970952	17970980	CID_016953		+
chr19	41249848	41249874	CID_021378		-
chr10	116736874	116736914	CID_006631		+
chr2	85280619	85280642	CID_023679		+
chr14	103988248	103988284	CID_013781		-
chr17	57281402	57281427	CID_018189		+
chr16	3026920	3026974	CID_015245		-
chr4	146055489	146055509	CID_031189		-
chr2	96874356	96874388	CID_023817		-
chr2	169626409	169626462	CID_024445		+
chr1	7839883	7839918	CID_000172		+
chr2	208628278	208628305	CID_025037		-
chr10	112773096	112773138	CID_006568		+
chr9	101992742	101992769	CID_040387		+
chr5	159822369	159822402	CID_033610		-
chr12	4414423	4414464	CID_008985		+
chr15	41983841	41983861	CID_014064		+
chr1	97236340	97236362	CID_002103		+
chr3	68242574	68242593	CID_028868		+
chr17	27591297	27591350	CID_017171		-
chr1	112999655	112999691	CID_002314		+
chr3	45722546	45722590	CID_028488		+
chr1	35649326	35649368	CID_000974		-
chr1	153963507	153963531	CID_002935		+
chr12	116634157	116634184	CID_011123		-
chr1	27734046	27734085	CID_000720		-
chr9	95474030	95474055	CID_040279		-
chr1	160275486	160275517	CID_003195		-
chr13	28867980	28868004	CID_011653		+
chr9	140473331	140473355	CID_041003		-
chr17	17127371	17127406	CID_016920		-
chr1	153931998	153932030	CID_002931		-
chr12	104497732	104497764	CID_010842		+
chr12	56384562	56384582	CID_009976		+
chr17	27613756	27613786	CID_017182		-
chrX	23803806	23803848	CID_041301		+
chr19	57766502	57766528	CID_022168		+
chr1	109757786	109757809	CID_002204		+
chr16	50109594	50109615	CID_015853		+
chr6	64290255	64290288	CID_035148		+
chr12	133779029	133779079	CID_011506		+
chr6	167435955	167436006	CID_036328		+
chr20	39831900	39831919	CID_026086		-
chr19	29107333	29107363	CID_020581		-
chr5	5466509	5466535	CID_031517		+
chrX	54185806	54185830	CID_041713		-
chr5	142779822	142779845	CID_033339		-
chr18	60983056	60983108	CID_019417		-
chr19	11593453	11593474	CID_020128		-
chr17	73847709	73847757	CID_018610		-
chr8	126443459	126443483	CID_039545		+
chr1	11542019	11542045	CID_000278		+
chr12	98991648	98991683	CID_010774		+
chr3	112720369	112720406	CID_029116		+
chr1	71531691	71531712	CID_001764		-
chr7	94924592	94924624	CID_037305		+
chr2	27908945	27908977	CID_022810		+
chr7	105731017	105731058	CID_037594		-
chr16	48395632	48395661	CID_015839		-
chr1	179814720	179814749	CID_003567		-
chr19	28282247	28282268	CID_020577		-
chr12	117298192	117298217	CID_011134		-
chr3	16505829	16505847	CID_028199		-
chr5	167984229	167984275	CID_033668		-
chr6	160105913	160105941	CID_036264		-
chr19	32973665	32973722	CID_020655		+
chr11	85374411	85374446	CID_008309		-
chr7	97488542	97488561	CID_037324		-
chr17	1629036	1629056	CID_016495		+
chr6	83878827	83878872	CID_035320		-
chr19	50550656	50550682	CID_021895		+
chr8	26514554	26514578	CID_038591		+
chr7	45141601	45141628	CID_036941		-
chr14	32545969	32545998	CID_012770		-
chr14	91925179	91925203	CID_013482		-
chr18	77894359	77894406	CID_019484		+
chr8	42189091	42189110	CID_038810		+
chr17	60075356	60075381	CID_018305		-
chr19	8467394	8467426	CID_019930		+
chr19	52394375	52394396	CID_021930		-
chr10	129923929	129923981	CID_006908		-
chr7	143004173	143004197	CID_038134		+
chr19	3557261	3557284	CID_019724		-
chr1	19655364	19655389	CID_000434		+
chr19	10796270	10796314	CID_020072		+
chr9	33917624	33917658	CID_039949		+
chr12	865320	865346	CID_008849		+
chr5	134192976	134193004	CID_033018		+
chr5	162918365	162918388	CID_033633		+
chr12	21810700	21810733	CID_009286		-
chr19	2429750	2429782	CID_019678		-
chr19	10795639	10795682	CID_020070		+
chr8	38124875	38124898	CID_038767		-
chr10	102034985	102035021	CID_006340		-
chr20	2097917	2097936	CID_025501		+
chr7	10978472	10978497	CID_036547		-
chr16	14758848	14758877	CID_015408		+
chr16	31928245	31928267	CID_015776		+
chr2	191795208	191795231	CID_024775		+
chr1	224586221	224586270	CID_004352		-
chr10	5500300	5500335	CID_005001		+
chr10	1055489	1055520	CID_004970		+
chr4	122738741	122738795	CID_031018		-
chr10	120796725	120796768	CID_006686		-
chr19	2273436	2273463	CID_019670		+
chr8	64099945	64099966	CID_038996		+
chr6	79785464	79785505	CID_035270		-
chr10	92655210	92655237	CID_006100		+
chr17	46005654	46005680	CID_017888		+
chr1	214522216	214522244	CID_004176		-
chrX	10414872	10414901	CID_041163		-
chr10	112764450	112764476	CID_006560		+
chr12	108145482	108145510	CID_010898		-
chr20	49507288	49507322	CID_026323		-
chr19	58724527	58724573	CID_022418		+
chr12	124499850	124499925	CID_011389		+
chr19	35492217	35492240	CID_020788		+
chr10	121587439	121587466	CID_006728		+
chr19	39221761	39221784	CID_021191		-
chr4	84214332	84214375	CID_030777		-
chr14	21827680	21827705	CID_012620		-
chr5	82868341	82868363	CID_032457		+
chr19	52570278	52570310	CID_021959		-
chr12	97344186	97344207	CID_010713		+
chr19	6366325	6366347	CID_019849		+
chr8	22279374	22279409	CID_038507		+
chr13	42894782	42894817	CID_011894		+
chr3	76483769	76483791	CID_028920		+
chr5	139495408	139495450	CID_033210		+
chr7	128411481	128411540	CID_037853		+
chr19	44610803	44610827	CID_021514		+
chr5	139907797	139907821	CID_033251		+
chr19	9676803	9676824	CID_019988		-
chr5	138643500	138643543	CID_033163		+
chr19	47249468	47249498	CID_021685		-
chr6	153296045	153296114	CID_036170		-
chr20	57561204	57561233	CID_026483		+
chr3	32533303	32533341	CID_028315		-
chr2	190535510	190535542	CID_024758		+
chr17	27587253	27587283	CID_017148		-
chr1	241844015	241844038	CID_004828		+
chr6	4116012	4116039	CID_034022		-
chr1	100547974	100548002	CID_002127		+
chr13	34392331	34392359	CID_011739		+
chr11	14299551	14299578	CID_007218		-
chr5	99871266	99871306	CID_032592		+
chr3	197505312	197505335	CID_030045		+
chr15	102182401	102182426	CID_015092		-
chr18	43669315	43669343	CID_019207		-
chr9	134373672	134373737	CID_040836		+
chr20	43625821	43625856	CID_026138		+
chr2	103347494	103347526	CID_023929		-
chr1	44415278	44415299	CID_001264		+
chr1	197112735	197112759	CID_003744		-
chr5	179679115	179679136	CID_033918		-
chr1	229772033	229772067	CID_004597		+
chr9	86584205	86584237	CID_040200		-
chr17	27844643	27844666	CID_017201		+
chr12	109181809	109181834	CID_010926		-
chr3	100467303	100467326	CID_029021		+
chr6	111981759	111981798	CID_035712		-
chr2	183821257	183821285	CID_024710		-
chr5	115210389	115210415	CID_032747		+
chr1	10757004	10757024	CID_000255		-
chr2	101468485	101468507	CID_023906		+
chr2	101886462	101886495	CID_023919		+
chr17	27975310	27975332	CID_017234		-
chr19	39964889	39964918	CID_021272		+
chr10	22618801	22618845	CID_005244		+
chr17	1486541	1486562	CID_016453		-
chr3	152180581	152180619	CID_029577		+
chr2	48848361	48848387	CID_023173		+
chr5	130978681	130978723	CID_032882		-
chr19	33791279	33791298	CID_020680		-
chr15	38756328	38756356	CID_013977		+
chr6	153292380	153292409	CID_036167		-
chr1	203771634	203771674	CID_003890		+
chr14	45431067	45431089	CID_012882		-
chr1	68942021	68942048	CID_001720		-
chr10	52751252	52751276	CID_005546		+
chr1	40029558	40029584	CID_001167		-
chr20	49509197	49509239	CID_026339		-
chr8	48875578	48875600	CID_038877		+
chr22	29688531	29688554	CID_027415		+
chr19	36728983	36729054	CID_020903		+
chr2	175202664	175202705	CID_024557		+
chr1	9797555	9797575	CID_000220		-
chr19	46388230	46388259	CID_021658		-
chr16	29820933	29820954	CID_015653		+
chr5	67594611	67594672	CID_032164		+
chr1	225590703	225590727	CID_004369		-
chr1	52554103	52554134	CID_001441		+
chr3	183855593	183855618	CID_029865		+
chr17	10596198	10596229	CID_016845		-
chr1	223986264	223986322	CID_004295		-
chr8	64122812	64122838	CID_039005		+
chr2	202625689	202625715	CID_024945		-
chr1	205083930	205083959	CID_003947		-
chr5	14706272	14706302	CID_031611		-
chr3	49763374	49763404	CID_028635		-
chr17	40140749	40140800	CID_017663		-
chr1	19934809	19934832	CID_000444		+
chr14	97347542	97347563	CID_013617		+
chr1	1502958	1502994	CID_000045		-
chr3	41266175	41266219	CID_028412		+
chr13	50293918	50293944	CID_012008		-
chr20	11904490	11904513	CID_025655		+
chr7	75689691	75689715	CID_037120		+
chr22	32108338	32108375	CID_027502		-
chr12	64587471	64587501	CID_010217		-
chr5	143538876	143538907	CID_033343		-
chr19	8577270	8577310	CID_019943		-
chr18	2784538	2784567	CID_018933		+
chr2	20240705	20240730	CID_022625		-
chr20	37580668	37580705	CID_026068		+
chr17	27613793	27613838	CID_017183		-
chr17	27959624	27959647	CID_017233		-
chr1	27106107	27106131	CID_000688		+
chr11	63526161	63526185	CID_007864		+
chr5	132441998	132442023	CID_032933		+
chr3	136045701	136045728	CID_029415		+
chr1	229459208	229459237	CID_004573		-
chr20	33465073	33465096	CID_025909		+
chr19	50001019	50001072	CID_021817		+
chrX	119669718	119669757	CID_042325		-
chr1	16260132	16260164	CID_000362		+
chr2	99811602	99811627	CID_023877		+
chr9	95005593	95005615	CID_040265		-
chr3	52741814	52741838	CID_028722		+
chr1	25169488	25169514	CID_000610		+
chr13	38935569	38935597	CID_011795		+
chr1	151288252	151288293	CID_002832		-
chr1	226170602	226170655	CID_004410		-
chr4	184941781	184941811	CID_031420		+
chr3	8920392	8920413	CID_028029		-
chr1	60340587	60340611	CID_001577		+
chr17	65338332	65338358	CID_018443		-
chr6	52009196	52009222	CID_035028		+
chr6	160102400	160102428	CID_036257		-
chr3	57545893	57545917	CID_028796		+
chrX	73040961	73040984	CID_041895		-
chr20	61541311	61541338	CID_026560		-
chr1	205685804	205685841	CID_003989		-
chr14	21821699	21821724	CID_012618		-
chr12	49082258	49082292	CID_009594		-
chr12	49396057	49396093	CID_009644		-
chr17	60023563	60023620	CID_018298		-
chr21	35514904	35514955	CID_026934		+
chrX	135127755	135127780	CID_042507		+
chrX	135581797	135581841	CID_042519		+
chr1	24114233	24114265	CID_000572		+
chr2	10267290	10267337	CID_022557		+
chr1	203768334	203768396	CID_003882		+
chr20	3629012	3629036	CID_025561		+
chr22	45379420	45379437	CID_027913		-
chr9	77597826	77597850	CID_040130		-
chr1	70718412	70718452	CID_001745		+
chr2	27354182	27354206	CID_022744		-
chr22	38883913	38883949	CID_027668		-
chr6	83900581	83900603	CID_035325		-
chr9	139304604	139304630	CID_040945		-
chr13	79929354	79929385	CID_012236		-
chr12	57039038	57039068	CID_010094		-
chr4	124324562	124324588	CID_031047		+
chr5	54552082	54552108	CID_031967		-
chr8	37556018	37556092	CID_038716		+
chr3	172115953	172116005	CID_029763		+
chr7	99027374	99027398	CID_037380		-
chr8	146016850	146016875	CID_039714		-
chr11	58388327	58388354	CID_007656		+
chr14	50361007	50361066	CID_012921		+
chr2	20886830	20886854	CID_022656		-
chr7	133975271	133975296	CID_037923		-
chr14	50089934	50089967	CID_012911		+
chr15	89169481	89169513	CID_014931		+
chr8	101270667	101270691	CID_039328		-
chr3	101483786	101483809	CID_029050		+
chr18	29710607	29710668	CID_019140		+
chr17	73842662	73842707	CID_018609		-
chr5	77781381	77781402	CID_032376		-
chr10	6277171	6277224	CID_005046		+
chr12	4652997	4653028	CID_008989		+
chr7	94294749	94294808	CID_037289		+
chr15	42491825	42491852	CID_014071		-
chr16	81064818	81064851	CID_016283		+
chrX	34335212	34335234	CID_041398		-
chr5	157184335	157184358	CID_033576		+
chr16	11944207	11944230	CID_015374		-
chr2	136422980	136423039	CID_024250		+
chr1	214787056	214787111	CID_004181		+
chr2	171818213	171818260	CID_024489		+
chr16	3340769	3340799	CID_015275		+
chr12	122966077	122966107	CID_011289		-
chr1	229771713	229771765	CID_004596		+
chr12	74934946	74934976	CID_010474		+
chr12	50386349	50386375	CID_009725		-
chr12	69971847	69971869	CID_010403		+
chr22	42458856	42458881	CID_027859		-
chr2	176996110	176996142	CID_024612		+
chr1	207219363	207219389	CID_004032		-
chr19	44411915	44411940	CID_021481		+
chr13	114295269	114295303	CID_012516		+
chr7	100485340	100485366	CID_037512		+
chr12	40342852	40342880	CID_009454		-
chr3	145841924	145841950	CID_029509		-
chr16	57238513	57238537	CID_015922		+
chrX	13727488	13727519	CID_041184		+
chr19	37211752	37211803	CID_020988		+
chr13	74583109	74583137	CID_012160		-
chr1	47842448	47842476	CID_001381		+
chr5	137525349	137525390	CID_033106		-
chr15	65871203	65871264	CID_014461		-
chr1	182856673	182856699	CID_003633		+
chr8	98788250	98788288	CID_039303		+
chr12	57626967	57626988	CID_010133		+
chr7	99691397	99691464	CID_037442		-
chr3	160789256	160789290	CID_029693		+
chr1	220321036	220321061	CID_004249		+
chr13	49039421	49039442	CID_011984		+
chr16	30536195	30536221	CID_015702		-
chr12	53581548	53581582	CID_009813		+
chr1	113000714	113000747	CID_002320		+
chr14	101530840	101530865	CID_013696		+
chr22	21977258	21977281	CID_027293		+
chr15	83659559	83659597	CID_014882		+
chr4	184369010	184369041	CID_031408		+
chr1	36769990	36770020	CID_001064		+
chr19	13063887	13063911	CID_020226		+
chr16	24582534	24582578	CID_015559		+
chr16	2816446	2816465	CID_015226		+
chr1	160187266	160187293	CID_003186		-
chr17	72200284	72200316	CID_018529		+
chr2	70931215	70931249	CID_023494		-
chr17	60020706	60020749	CID_018291		-
chr1	111727166	111727191	CID_002289		+
chr12	11154078	11154101	CID_009147		-
chr13	31205033	31205055	CID_011690		+
chrX	150573543	150573575	CID_042594		+
chr12	64837902	64837931	CID_010223		+
chr2	70438107	70438135	CID_023482		-
chr1	154556635	154556659	CID_002968		-
chr1	218507794	218507838	CID_004222		+
chr22	21983928	21983954	CID_027297		-
chrX	48958049	48958071	CID_041603		-
chr22	26886065	26886091	CID_027374		+
chr13	20661130	20661157	CID_011532		+
chr4	122738099	122738121	CID_031016		-
chr6	43322792	43322819	CID_034921		-
chr15	72500974	72500999	CID_014651		-
chr3	179051631	179051654	CID_029796		+
chr14	81646472	81646503	CID_013433		-
chr1	47904711	47904743	CID_001387		+
chr13	20245346	20245368	CID_011521		+
chr2	99998664	99998687	CID_023885		+
chrX	73752320	73752358	CID_041960		+
chrX	56591351	56591398	CID_041732		+
chr6	36471734	36471761	CID_034773		-
chr20	25594734	25594760	CID_025780		-
chr15	52207862	52207891	CID_014232		+
chr19	57981046	57981080	CID_022306		-
chr6	46111307	46111346	CID_034990		+
chr9	33026819	33026847	CID_039924		+
chr12	8207167	8207215	CID_009124		+
chr8	41367224	41367250	CID_038787		+
chr19	1611231	1611283	CID_019608		-
chr12	12764999	12765025	CID_009172		+
chr16	2813251	2813294	CID_015211		+
chr4	174254724	174254776	CID_031362		-
chr16	28857305	28857323	CID_015628		-
chr2	37480043	37480070	CID_022963		-
chr5	126172167	126172217	CID_032825		+
chr16	71891012	71891043	CID_016192		+
chr19	41097055	41097086	CID_021370		+
chr7	99013839	99013864	CID_037372		+
chr19	50098324	50098349	CID_021824		+
chr3	88102114	88102146	CID_028952		-
chr1	51098094	51098117	CID_001396		-
chr17	2586245	2586279	CID_016537		+
chr4	125589125	125589156	CID_031050		-
chr3	193297122	193297142	CID_029977		-
chr12	21669855	21669880	CID_009266		+
chr19	51302064	51302103	CID_021915		-
chr11	58385595	58385633	CID_007647		+
chr15	52843151	52843192	CID_014248		-
chr16	30995182	30995211	CID_015747		+
chrM	3497	3527	CID_041033		+
chr10	104926747	104926776	CID_006462		-
chr11	102100854	102100879	CID_008453		+
chr6	64291146	64291186	CID_035155		+
chr5	81569553	81569573	CID_032433		-
chr19	12256350	12256377	CID_020152		-
chr19	48886258	48886291	CID_021759		-
chr3	179117899	179117940	CID_029807		-
chr11	10328702	10328738	CID_007143		+
chr10	27423825	27423856	CID_005302		-
chr6	139693956	139693994	CID_035991		-
chr19	1863053	1863087	CID_019618		-
chr11	76262437	76262471	CID_008223		+
chr10	72298894	72298913	CID_005823		+
chr15	85348924	85348958	CID_014911		+
chr3	14183984	14184031	CID_028140		+
chr2	61245938	61245962	CID_023276		+
chr4	146824188	146824224	CID_031201		-
chr16	70298860	70298894	CID_016126		-
chr1	70717576	70717595	CID_001742		+
chr1	47184233	47184274	CID_001376		-
chr1	149898323	149898373	CID_002670		-
chr12	46753598	46753630	CID_009541		-
chr2	105964787	105964831	CID_023944		+
chr11	10823134	10823154	CID_007168		-
chr12	118462673	118462706	CID_011140		+
chr2	64113570	64113596	CID_023351		+
chr14	100745415	100745449	CID_013653		+
chr20	35862444	35862501	CID_026031		+
chr17	73031206	73031230	CID_018540		+
chr19	3976438	3976501	CID_019739		-
chr19	44498068	44498113	CID_021499		+
chr11	57100486	57100536	CID_007614		-
chr11	32955895	32955919	CID_007412		+
chr9	36337872	36337925	CID_040028		-
chr14	20825772	20825801	CID_012558		+
chr2	29025415	29025444	CID_022833		+
chr3	20026267	20026296	CID_028219		+
chr12	110781166	110781186	CID_010977		+
chr4	114824746	114824792	CID_030969		-
chr1	16255687	16255718	CID_000353		+
chr7	6057640	6057668	CID_036491		+
chr12	82746834	82746869	CID_010560		-
chrX	53674490	53674511	CID_041709		-
chr12	111908419	111908447	CID_011042		-
chr22	41864639	41864666	CID_027834		-
chr3	58094227	58094250	CID_028811		+
chr5	71515353	71515374	CID_032257		-
chr5	122951830	122951867	CID_032797		+
chr10	115654398	115654421	CID_006598		+
chr14	51448756	51448789	CID_012963		-
chr3	197677804	197677849	CID_030051		+
chr1	2239044	2239090	CID_000081		+
chr20	44038616	44038690	CID_026156		+
chr10	98711885	98711937	CID_006227		+
chr12	49425005	49425029	CID_009658		-
chr9	117073457	117073483	CID_040547		+
chr1	150192078	150192136	CID_002695		-
chr2	171849267	171849292	CID_024493		-
chr5	137088944	137088969	CID_033080		-
chr17	27586107	27586146	CID_017146		-
chr12	46754137	46754159	CID_009547		-
chr17	27805334	27805359	CID_017198		+
chr9	20716118	20716145	CID_039847		+
chr12	101787920	101787953	CID_010813		-
chr2	65540557	65540585	CID_023412		-
chr1	109524461	109524484	CID_002191		-
chr19	24311823	24311847	CID_020563		+
chr6	8014414	8014432	CID_034100		-
chr2	20601460	20601485	CID_022648		-
chr12	74935150	74935176	CID_010475		+
chr1	32663437	32663462	CID_000895		+
chr7	72855555	72855583	CID_037081		-
chr21	30434850	30434879	CID_026732		-
chr1	93826143	93826170	CID_002062		+
chr1	241796573	241796596	CID_004819		-
chr19	44470210	44470237	CID_021491		+
chr2	74441273	74441312	CID_023604		+
chr12	59265947	59265986	CID_010199		-
chr5	154255036	154255101	CID_033559		+
chrX	147014082	147014109	CID_042572		+
chr6	135347802	135347827	CID_035904		-
chr5	17230542	17230566	CID_031625		+
chr4	762489	762542	CID_030088		+
chr14	67779397	67779421	CID_013216		+
chr4	6865167	6865197	CID_030191		+
chr17	55027643	55027670	CID_018085		-
chr13	25881063	25881084	CID_011593		+
chr9	139304571	139304603	CID_040944		-
chr3	136051174	136051194	CID_029416		+
chr6	170871199	170871261	CID_036368		+
chr17	8449878	8449902	CID_016833		-
chr5	71482518	71482561	CID_032220		+
chr3	141464179	141464241	CID_029478		+
chr3	101541500	101541529	CID_029062		+
chr5	110436290	110436311	CID_032641		+
chrM	2394	2466	CID_041023		+
chr2	86398354	86398376	CID_023735		-
chr8	146033434	146033461	CID_039719		+
chr1	29030813	29030841	CID_000798		+
chr6	119228677	119228732	CID_035798		+
chr1	151375934	151375977	CID_002842		-
chr17	27589269	27589318	CID_017159		-
chr10	124917265	124917292	CID_006788		+
chr7	73107972	73107997	CID_037100		+
chr1	167387492	167387515	CID_003356		+
chr19	50185378	50185411	CID_021843		+
chr11	10874723	10874768	CID_007181		-
chr6	160177172	160177215	CID_036273		+
chr14	65541944	65541982	CID_013202		-
chr7	107558388	107558412	CID_037651		+
chr1	35656987	35657039	CID_000980		-
chr1	92147368	92147408	CID_002021		-
chr3	57545409	57545482	CID_028792		+
chr16	70191648	70191681	CID_016117		+
chr6	35395016	35395058	CID_034736		+
chr22	43564822	43564872	CID_027897		-
chr17	16284442	16284496	CID_016886		+
chr8	23115905	23115951	CID_038523		+
chr3	48607131	48607157	CID_028566		-
chr8	30040780	30040804	CID_038657		+
chr2	128565660	128565686	CID_024144		-
chr2	74058158	74058187	CID_023556		+
chrX	8497157	8497189	CID_041150		-
chr5	74016956	74016981	CID_032309		+
chr20	3199201	3199245	CID_025557		+
chr17	74730287	74730322	CID_018640		-
chr1	156532413	156532438	CID_003116		-
chr9	115423913	115423936	CID_040526		+
chr13	100616922	100616969	CID_012370		-
chr3	119631578	119631620	CID_029168		-
chr2	75887707	75887731	CID_023656		+
chr15	45901805	45901842	CID_014170		+
chr3	160137155	160137176	CID_029662		+
chr18	56400630	56400652	CID_019372		+
chr20	3127951	3127976	CID_025543		-
chr19	9677097	9677153	CID_019990		-
chr19	39111032	39111076	CID_021179		+
chr2	27659628	27659651	CID_022784		+
chr13	33349496	33349549	CID_011736		+
chr2	219457063	219457084	CID_025141		+
chr1	157091235	157091306	CID_003151		-
chr16	30455325	30455365	CID_015698		-
chr1	145116490	145116561	CID_002553		+
chr17	17717208	17717231	CID_016943		-
chr12	101011563	101011585	CID_010804		+
chr3	37034289	37034315	CID_028356		-
chr5	68464027	68464062	CID_032175		+
chr16	31202078	31202108	CID_015765		+
chr11	6703049	6703112	CID_007048		-
chr17	65336868	65336921	CID_018441		-
chr17	47132351	47132393	CID_017964		+
chr10	116623557	116623597	CID_006621		+
chr5	36886938	36886969	CID_031769		+
chr11	58381701	58381726	CID_007642		+
chr1	116234296	116234331	CID_002462		+
chr16	23075815	23075841	CID_015518		-
chr3	67054144	67054168	CID_028860		+
chr8	38068510	38068554	CID_038762		+
chr13	108883481	108883534	CID_012434		+
chr12	57994632	57994667	CID_010168		+
chr10	8057134	8057163	CID_005064		+
chr16	20747775	20747810	CID_015482		-
chr11	32999283	32999306	CID_007425		+
chr10	65384145	65384200	CID_005716		+
chr5	68467250	68467277	CID_032178		+
chrM	6481	6520	CID_041044		+
chr8	21862557	21862585	CID_038489		+
chr19	14198976	14199006	CID_020264		-
chr14	80330577	80330609	CID_013421		+
chr3	122459018	122459046	CID_029221		-
chr1	205682571	205682609	CID_003974		-
chr4	77036585	77036624	CID_030684		-
chr14	66708618	66708642	CID_013211		-
chr11	108239705	108239726	CID_008523		+
chr8	67476599	67476629	CID_039027		-
chr22	39259299	39259336	CID_027691		-
chr14	55510676	55510698	CID_013031		+
chr12	110784235	110784269	CID_010981		+
chr1	93827158	93827202	CID_002064		+
chr17	47128644	47128686	CID_017958		+
chr6	64395305	64395329	CID_035159		+
chr6	18225026	18225056	CID_034278		-
chr10	119766236	119766261	CID_006666		-
chr6	119345610	119345638	CID_035805		-
chr1	228285530	228285552	CID_004515		+
chr1	153784267	153784292	CID_002918		-
chr21	27096820	27096853	CID_026676		-
chr16	18803409	18803441	CID_015445		-
chr14	101349337	101349394	CID_013669		+
chr20	418170	418194	CID_025480		-
chr17	1584918	1584953	CID_016487		-
chr4	184930774	184930798	CID_031417		+
chr3	57271530	57271555	CID_028781		+
chr3	73024355	73024411	CID_028902		+
chr13	53036536	53036582	CID_012071		+
chr11	60690731	60690757	CID_007736		+
chr1	16203014	16203044	CID_000343		+
chr1	42643113	42643135	CID_001226		-
chr1	151158039	151158065	CID_002814		-
chr8	145948101	145948130	CID_039709		-
chr7	135614578	135614604	CID_037990		-
chr16	15688435	15688457	CID_015424		-
chr1	87810865	87810890	CID_001936		+
chr1	52882433	52882454	CID_001452		+
chr2	242274556	242274603	CID_025434		+
chr11	118966007	118966047	CID_008708		-
chr9	123942687	123942738	CID_040578		-
chr8	21997662	21997684	CID_038498		-
chr2	44570935	44570958	CID_023090		-
chr20	50701447	50701471	CID_026370		-
chr2	171815924	171815948	CID_024488		+
chr19	12780721	12780744	CID_020174		+
chr11	17158085	17158112	CID_007256		-
chr20	43704252	43704277	CID_026143		+
chr1	45808245	45808263	CID_001314		+
chr14	102467563	102467605	CID_013715		+
chr14	23947337	23947368	CID_012713		+
chr10	85912146	85912174	CID_006015		+
chr5	134260259	134260293	CID_033031		+
chr17	40880853	40880879	CID_017708		-
chr16	11963867	11963904	CID_015378		-
chr3	183530327	183530361	CID_029862		+
chr13	25821521	25821547	CID_011589		-
chrX	112065729	112065755	CID_042241		-
chr5	139494093	139494130	CID_033204		+
chr10	75158090	75158126	CID_005886		-
chr17	80572514	80572540	CID_018889		-
chr20	62906649	62906676	CID_026615		+
chr7	100485398	100485427	CID_037513		+
chr19	38189956	38189994	CID_021134		-
chr7	36492309	36492343	CID_036812		+
chr17	79826001	79826030	CID_018808		-
chr10	75542918	75542941	CID_005909		+
chr12	95650967	95650991	CID_010664		+
chr7	70256847	70256890	CID_037073		+
chr8	29963589	29963612	CID_038649		+
chr2	113404463	113404498	CID_024025		+
chr22	37601716	37601735	CID_027606		-
chrX	56590393	56590420	CID_041728		+
chr1	173772380	173772446	CID_003481		-
chr2	162020135	162020157	CID_024409		+
chr1	160001407	160001438	CID_003178		-
chr1	150549801	150549827	CID_002749		-
chr1	203771241	203771267	CID_003886		+
chr8	98737706	98737738	CID_039298		+
chr19	17836913	17836950	CID_020413		+
chr12	6761475	6761501	CID_009065		-
chr4	30725685	30725736	CID_030344		+
chr14	101351086	101351110	CID_013672		+
chr5	134192415	134192450	CID_033017		+
chr1	182850409	182850460	CID_003627		+
chr2	97371880	97371904	CID_023843		-
chr13	41704156	41704191	CID_011854		-
chr18	57570025	57570073	CID_019381		+
chr7	75958707	75958742	CID_037131		-
chr15	65737507	65737525	CID_014443		-
chr6	72113294	72113320	CID_035192		-
chr5	139495838	139495875	CID_033212		+
chr12	99059345	99059370	CID_010789		+
chr1	59248200	59248231	CID_001570		-
chr1	228880554	228880584	CID_004554		+
chr12	110765543	110765568	CID_010973		+
chr19	21367323	21367346	CID_020519		+
chr7	140519184	140519208	CID_038104		-
chr4	31144094	31144122	CID_030355		+
chr16	3739069	3739090	CID_015296		-
chr16	72818898	72818927	CID_016213		-
chr20	9519263	9519284	CID_025638		-
chr7	138969178	138969205	CID_038026		+
chr4	148555785	148555829	CID_031211		+
chr19	50310172	50310210	CID_021851		+
chr11	43602977	43603021	CID_007512		+
chr17	78111246	78111269	CID_018750		-
chr19	19900232	19900269	CID_020498		+
chr8	10345126	10345145	CID_038378		-
chr19	16512565	16512591	CID_020356		-
chr8	26223850	26223904	CID_038572		+
chr6	21598499	21598544	CID_034357		+
chr16	20807675	20807708	CID_015486		-
chr14	54878383	54878413	CID_012999		+
chr12	8072368	8072396	CID_009120		-
chr3	186505345	186505365	CID_029952		+
chr2	173369193	173369225	CID_024516		+
chr3	121441134	121441174	CID_029213		-
chr1	32694156	32694177	CID_000902		+
chr7	100281214	100281234	CID_037497		-
chr12	56214774	56214826	CID_009962		-
chr3	71019886	71019918	CID_028890		-
chr1	100548680	100548714	CID_002131		+
chr1	33956924	33956947	CID_000955		+
chr18	33935599	33935620	CID_019189		+
chr17	7138822	7138846	CID_016693		-
chr1	85121635	85121660	CID_001881		-
chrX	46919142	46919167	CID_041529		+
chr6	170103140	170103175	CID_036347		+
chr18	43427693	43427725	CID_019202		-
chr3	128356838	128356874	CID_029293		-
chr16	48396091	48396124	CID_015842		-
chr7	139416040	139416064	CID_038079		-
chr19	54627951	54628020	CID_022044		+
chrX	57935810	57935835	CID_041752		-
chr1	149914035	149914058	CID_002677		-
chr13	26788678	26788705	CID_011629		-
chr1	65899722	65899759	CID_001663		+
chr10	63966282	63966314	CID_005682		-
chr1	54577633	54577663	CID_001515		+
chr3	101477157	101477191	CID_029049		+
chr19	16345795	16345821	CID_020353		+
chr3	160788060	160788105	CID_029691		+
chrX	85404234	85404252	CID_042060		+
chr11	105870133	105870156	CID_008486		-
chr10	12291579	12291622	CID_005108		+
chr17	56081899	56081931	CID_018123		-
chr6	7251881	7251906	CID_034058		+
chr7	105099659	105099686	CID_037583		-
chr7	27146652	27146693	CID_036683		-
chr11	94905496	94905534	CID_008406		-
chr7	92238292	92238325	CID_037255		-
chr1	224544671	224544703	CID_004336		+
chr9	34311271	34311295	CID_039978		-
chr13	103441376	103441396	CID_012399		-
chr17	15935055	15935079	CID_016881		-
chr1	64647093	64647120	CID_001637		+
chr9	82323092	82323132	CID_040162		+
chr2	85852741	85852764	CID_023722		+
chr1	24130975	24130996	CID_000574		-
chr4	76407720	76407743	CID_030656		-
chr3	170784407	170784430	CID_029757		-
chr9	101984597	101984621	CID_040385		+
chr8	110357807	110357831	CID_039418		+
chr10	91344195	91344220	CID_006089		-
chr15	35275540	35275583	CID_013964		-
chr1	200828666	200828689	CID_003814		+
chr12	54731021	54731053	CID_009941		+
chr1	184588897	184588945	CID_003665		+
chr18	2803549	2803591	CID_018935		+
chr13	41508054	41508106	CID_011839		-
chr15	64658036	64658074	CID_014406		-
chr6	10398542	10398586	CID_034119		-
chr2	238990824	238990850	CID_025389		+
chr6	149657079	149657102	CID_036057		+
chr2	233729845	233729877	CID_025349		+
chr12	123641188	123641232	CID_011319		-
chr17	26721738	26721768	CID_017070		-
chr20	61576815	61576850	CID_026568		+
chr16	84778373	84778403	CID_016317		+
chr7	92237966	92238015	CID_037253		-
chr7	102098170	102098204	CID_037537		-
chr13	114288255	114288279	CID_012511		+
chr8	48883123	48883157	CID_038883		+
chr8	98837320	98837361	CID_039305		+
chr12	96673535	96673570	CID_010705		-
chr1	162499061	162499088	CID_003291		+
chr4	184938547	184938570	CID_031418		+
chr17	58734077	58734104	CID_018271		+
chr17	61909698	61909730	CID_018373		-
chr11	122930455	122930487	CID_008755		-
chr11	73836760	73836790	CID_008183		-
chr1	150312926	150312953	CID_002717		+
chr6	150183073	150183094	CID_036132		-
chr7	28859998	28860020	CID_036751		+
chr19	50412026	50412056	CID_021879		-
chr16	66756698	66756740	CID_015991		-
chr12	69233693	69233741	CID_010342		+
chrX	69506512	69506538	CID_041793		-
chr20	34239794	34239822	CID_025938		-
chr10	22619248	22619275	CID_005247		+
chr22	21305427	21305469	CID_027272		+
chr1	20977762	20977791	CID_000458		+
chrX	117031866	117031890	CID_042256		-
chr12	54404939	54404980	CID_009885		+
chr3	184428160	184428188	CID_029903		-
chr11	64532755	64532815	CID_007900		-
chr19	3979939	3979967	CID_019752		-
chr1	113213770	113213800	CID_002333		+
chr17	2227569	2227597	CID_016520		-
chr1	149859037	149859071	CID_002660		-
chr12	69969479	69969506	CID_010392		+
chr12	112486141	112486175	CID_011074		-
chr19	19135722	19135748	CID_020469		-
chr19	49593548	49593587	CID_021798		+
chrX	135292475	135292495	CID_042514		+
chr9	100844956	100844985	CID_040370		-
chr17	26711418	26711444	CID_017069		+
chr11	46799689	46799713	CID_007548		-
chr4	20259886	20259913	CID_030275		+
chr5	180001114	180001158	CID_033926		+
chr16	24779146	24779166	CID_015563		+
chr17	59945289	59945316	CID_018288		-
chr2	75887275	75887303	CID_023654		+
chr17	27188564	27188586	CID_017116		-
chr13	110801621	110801645	CID_012447		-
chr2	228421328	228421351	CID_025267		+
chr2	68270846	68270873	CID_023417		-
chr17	49239338	49239383	CID_018043		+
chr10	70188597	70188640	CID_005747		-
chr16	67154060	67154086	CID_016010		+
chr6	56966506	56966547	CID_035103		+
chr17	5336415	5336462	CID_016648		-
chr1	224377331	224377375	CID_004325		+
chr15	68378886	68378918	CID_014525		+
chr18	54339732	54339759	CID_019337		+
chr12	68721079	68721105	CID_010326		-
chr10	126515272	126515301	CID_006824		+
chr8	94744519	94744547	CID_039233		-
chr4	146463788	146463827	CID_031198		+
chr11	105878868	105878893	CID_008489		-
chr19	16244367	16244416	CID_020348		+
chr15	43773092	43773121	CID_014111		-
chr14	94514729	94514762	CID_013549		+
chr6	170643913	170643934	CID_036360		+
chr4	115598920	115598946	CID_030978		+
chrX	134167495	134167524	CID_042494		+
chr7	129663500	129663531	CID_037884		-
chr1	193105680	193105704	CID_003727		+
chr6	170889100	170889122	CID_036379		-
chr19	10795124	10795168	CID_020066		+
chr6	135357756	135357789	CID_035912		-
chr9	86586986	86587009	CID_040203		-
chr7	99632196	99632223	CID_037414		+
chr7	42262378	42262400	CID_036838		-
chr14	23239447	23239476	CID_012662		+
chrX	103438397	103438419	CID_042130		+
chr16	23700031	23700080	CID_015546		+
chr5	32585694	32585717	CID_031698		+
chr12	109072076	109072106	CID_010920		-
chr10	119040535	119040561	CID_006648		-
chr1	110883457	110883485	CID_002249		+
chr3	195000004	195000031	CID_029995		-
chr17	78109880	78109921	CID_018747		-
chr13	31233596	31233644	CID_011707		+
chr10	64914157	64914184	CID_005693		+
chr8	109226908	109226942	CID_039409		-
chr1	231468537	231468562	CID_004646		-
chr1	226483572	226483604	CID_004441		-
chr2	37454935	37454973	CID_022955		-
chr2	206866983	206867009	CID_025002		-
chr20	48523145	48523165	CID_026277		-
chr9	103109205	103109234	CID_040395		-
chr3	128631891	128631923	CID_029303		+
chr17	30808568	30808594	CID_017329		+
chr4	130466	130490	CID_030061		+
chr21	34924724	34924748	CID_026867		+
chr12	120636385	120636417	CID_011169		-
chr14	55511322	55511355	CID_013035		+
chr2	74441423	74441468	CID_023606		+
chr8	42978066	42978111	CID_038828		+
chr3	2959890	2959909	CID_028000		+
chr7	63985802	63985832	CID_037012		-
chr8	142221282	142221309	CID_039644		-
chr18	51715318	51715366	CID_019317		-
chr8	12957176	12957207	CID_038419		-
chr1	201975188	201975214	CID_003834		+
chr15	40913582	40913624	CID_014007		+
chr1	52552492	52552526	CID_001435		+
chr2	27445811	27445837	CID_022752		+
chr5	115177123	115177150	CID_032745		-
chr11	67378879	67378918	CID_008077		+
chr5	118814603	118814628	CID_032769		+
chr11	65764836	65764870	CID_008007		-
chr4	108835521	108835555	CID_030918		+
chr7	129064759	129064781	CID_037870		+
chr4	155461947	155461974	CID_031265		-
chr9	74480963	74481000	CID_040113		-
chr19	54711330	54711354	CID_022058		+
chr5	96369752	96369794	CID_032546		+
chr5	36166696	36166750	CID_031757		+
chr17	27612851	27612872	CID_017174		-
chr21	30301560	30301582	CID_026717		-
chr18	55270049	55270071	CID_019362		-
chr15	55911744	55911765	CID_014281		-
chr19	45855609	45855633	CID_021628		-
chr5	56218003	56218025	CID_032002		-
chr8	106816580	106816604	CID_039405		+
chr6	27106364	27106394	CID_034533		-
chr2	55200079	55200110	CID_023203		-
chr4	76877132	76877184	CID_030680		-
chr21	34925813	34925848	CID_026876		+
chr20	33764612	33764635	CID_025912		+
chr5	139494911	139494974	CID_033207		+
chr10	12871018	12871050	CID_005114		+
chr6	56980716	56980742	CID_035120		+
chr16	23592373	23592407	CID_015534		-
chr8	42933377	42933401	CID_038824		+
chr19	53744715	53744742	CID_021997		-
chr18	32915559	32915581	CID_019163		-
chr20	47688934	47688971	CID_026224		+
chr19	46890411	46890446	CID_021667		+
chr15	59815012	59815038	CID_014341		+
chr17	46689863	46689928	CID_017926		-
chr5	114860036	114860065	CID_032717		-
chr1	213414706	213414730	CID_004155		+
chr3	57913719	57913742	CID_028809		+
chr10	88197318	88197354	CID_006036		-
chr21	38885632	38885663	CID_027009		+
chr18	19209950	19209977	CID_019056		+
chr10	63851863	63851888	CID_005668		+
chr19	3964372	3964401	CID_019733		-
chr2	224824526	224824555	CID_025225		+
chrX	48925760	48925786	CID_041601		+
chr13	100215040	100215079	CID_012357		+
chr1	146556204	146556261	CID_002607		-
chr9	125610208	125610237	CID_040599		-
chr19	57802405	57802437	CID_022194		+
chr1	2324569	2324612	CID_000090		+
chr2	131812959	131813013	CID_024190		-
chr7	150778857	150778887	CID_038211		-
chr7	26240222	26240262	CID_036664		-
chr21	45402387	45402414	CID_027140		+
chr20	43996646	43996674	CID_026153		+
chr1	245019398	245019436	CID_004909		-
chr1	154574044	154574076	CID_002982		-
chr19	33873293	33873324	CID_020701		+
chr20	54956601	54956626	CID_026402		-
chr2	43451169	43451202	CID_023061		-
chr1	245027504	245027530	CID_004920		-
chr4	122741752	122741800	CID_031022		-
chr4	57267572	57267612	CID_030537		-
chr19	16641425	16641448	CID_020374		-
chr12	106850933	106850975	CID_010877		+
chr19	3762792	3762815	CID_019729		+
chr9	79000640	79000689	CID_040139		-
chr15	66795475	66795502	CID_014511		-
chr10	93789875	93789904	CID_006120		+
chr10	98742756	98742781	CID_006260		+
chr2	12882139	12882167	CID_022598		+
chr17	26675072	26675100	CID_017062		-
chr4	123816025	123816050	CID_031037		+
chr20	34241872	34241902	CID_025949		-
chr1	61921469	61921508	CID_001583		+
chr12	131361359	131361403	CID_011450		+
chr20	62703640	62703679	CID_026613		+
chr17	10614151	10614204	CID_016846		+
chr5	180274944	180274973	CID_033941		-
chr19	46388696	46388716	CID_021659		-
chr11	9597557	9597615	CID_007115		+
chr9	127167616	127167642	CID_040627		-
chr2	28248155	28248178	CID_022815		+
chr9	14083522	14083557	CID_039804		-
chr14	74182831	74182861	CID_013346		-
chr5	34908721	34908765	CID_031732		-
chr12	46298772	46298817	CID_009511		+
chr7	156474289	156474319	CID_038279		-
chr1	150463895	150463942	CID_002734		+
chr11	8705803	8705854	CID_007079		+
chr5	127412106	127412133	CID_032846		-
chrX	135293375	135293412	CID_042517		+
chr3	51699536	51699558	CID_028674		+
chr16	74678527	74678578	CID_016235		-
chr1	151584883	151584909	CID_002867		+
chr17	1953221	1953244	CID_016509		-
chr12	31633104	31633132	CID_009410		-
chr4	183722360	183722384	CID_031399		+
chr10	17279238	17279310	CID_005178		+
chr2	190535192	190535228	CID_024756		+
chr10	116622228	116622275	CID_006616		+
chr7	127014836	127014858	CID_037821		-
chr1	85784287	85784311	CID_001899		-
chr22	30740927	30740976	CID_027447		-
chr9	114695342	114695378	CID_040495		+
chr11	67817533	67817561	CID_008081		+
chr10	5769049	5769086	CID_005007		+
chr3	141011864	141011883	CID_029464		+
chr17	66528858	66528876	CID_018504		+
chr12	123776249	123776273	CID_011332		-
chr11	126132976	126133013	CID_008799		-
chr1	156170208	156170237	CID_003089		+
chrM	10261	10289	CID_041057		+
chr20	10620072	10620098	CID_025648		-
chr8	145067278	145067304	CID_039679		+
chr8	71023003	71023029	CID_039052		-
chr10	121356388	121356413	CID_006722		-
chr12	88590528	88590579	CID_010595		+
chr11	77780892	77780944	CID_008246		-
chr1	2238463	2238535	CID_000076		+
chr16	67133253	67133312	CID_016001		+
chr5	31554393	31554440	CID_031660		+
chr10	102754055	102754108	CID_006375		+
chr2	211015550	211015572	CID_025047		-
chr4	57325785	57325839	CID_030543		+
chr7	36365106	36365132	CID_036803		-
chr17	17714245	17714290	CID_016939		+
chr11	62344415	62344445	CID_007799		-
chr19	1621009	1621045	CID_019611		-
chr1	47843131	47843195	CID_001385		+
chr1	226333612	226333636	CID_004426		-
chr6	149980868	149980894	CID_036096		-
chr1	153923735	153923762	CID_002925		-
chr1	53513529	53513568	CID_001478		+
chr6	75964778	75964816	CID_035230		-
chr3	44701898	44701928	CID_028477		+
chr11	10800745	10800779	CID_007147		+
chr7	134347679	134347700	CID_037931		+
chr11	65423352	65423376	CID_007989		-
chrX	76225888	76225911	CID_041991		-
chr12	120750872	120750928	CID_011177		+
chr1	243665213	243665256	CID_004851		-
chr6	42176612	42176632	CID_034876		-
chr3	160221988	160222009	CID_029683		-
chr12	62919828	62919857	CID_010210		+
chr3	127788786	127788813	CID_029282		+
chr1	202104849	202104876	CID_003840		-
chr7	90042138	90042163	CID_037199		+
chr10	112658152	112658174	CID_006546		+
chr16	2511166	2511193	CID_015187		+
chr2	71582860	71582885	CID_023514		+
chr7	99696773	99696819	CID_037454		-
chrX	47065381	47065409	CID_041541		+
chr2	135713809	135713859	CID_024235		+
chr4	57798718	57798753	CID_030563		+
chr14	76117662	76117690	CID_013390		-
chrX	21902242	21902264	CID_041286		+
chr12	124838637	124838699	CID_011395		-
chr16	70599374	70599401	CID_016145		+
chr9	140136252	140136272	CID_040979		+
chr14	21731508	21731559	CID_012611		-
chr13	20611021	20611049	CID_011525		+
chr5	137685389	137685413	CID_033121		+
chr6	83831769	83831792	CID_035315		+
chr1	28661001	28661045	CID_000773		+
chr3	113805372	113805402	CID_029145		+
chr22	32077453	32077501	CID_027494		-
chr1	28165250	28165287	CID_000734		+
chr15	64962573	64962611	CID_014408		+
chr5	132091762	132091794	CID_032902		-
chr1	52226363	52226383	CID_001422		+
chr8	38066697	38066718	CID_038760		+
chr14	104199502	104199529	CID_013804		+
chr6	44214890	44214932	CID_034956		+
chr19	15472539	15472566	CID_020333		-
chr1	109637359	109637389	CID_002199		+
chr5	59893601	59893654	CID_032044		-
chrX	24004078	24004099	CID_041324		-
chr17	73941921	73941953	CID_018618		-
chr2	85769710	85769733	CID_023703		+
chr13	77580058	77580090	CID_012188		-
chr7	112757290	112757314	CID_037696		-
chr1	171455315	171455336	CID_003430		+
chr14	45583791	45583816	CID_012893		+
chr9	126783496	126783524	CID_040625		+
chr11	32623861	32623903	CID_007392		+
chr4	41266323	41266348	CID_030440		+
chr1	6680182	6680208	CID_000145		+
chr15	29409956	29409979	CID_013900		+
chr5	138661418	138661454	CID_033176		+
chr3	47164847	47164884	CID_028505		-
chr7	122239207	122239228	CID_037783		-
chr1	145441843	145441875	CID_002577		+
chr13	76100634	76100684	CID_012167		-
chr13	50588573	50588607	CID_012019		+
chr14	89039169	89039193	CID_013445		+
chr5	126860584	126860606	CID_032836		+
chr6	170873776	170873822	CID_036374		+
chr2	44457616	44457666	CID_023084		+
chr7	44619006	44619066	CID_036890		-
chr7	27870632	27870654	CID_036744		-
chr8	32102641	32102659	CID_038692		+
chr15	65994663	65994684	CID_014473		-
chr21	38269164	38269188	CID_026974		-
chr19	58200763	58200788	CID_022377		+
chrX	70342601	70342619	CID_041816		+
chr19	36036678	36036741	CID_020813		+
chr1	183522830	183522855	CID_003651		+
chr6	79727246	79727270	CID_035265		-
chr12	123900443	123900467	CID_011346		-
chr5	56472022	56472044	CID_032016		+
chr4	174448268	174448300	CID_031363		-
chr17	27957842	27957888	CID_017230		-
chr10	32299831	32299856	CID_005393		-
chr3	158372379	158372417	CID_029650		+
chr1	65158418	65158447	CID_001643		+
chr7	142991799	142991860	CID_038129		+
chr16	3724339	3724361	CID_015294		-
chr17	28788253	28788274	CID_017250		+
chr1	173822640	173822701	CID_003490		+
chr3	133379849	133379877	CID_029375		-
chr7	106786817	106786860	CID_037612		+
chr17	21433583	21433615	CID_017029		-
chr3	125165827	125165865	CID_029254		-
chr2	197767431	197767459	CID_024818		-
chr6	167454127	167454151	CID_036329		+
chr1	35658359	35658383	CID_000984		-
chr8	74701327	74701351	CID_039077		-
chr10	30306108	30306138	CID_005354		-
chr7	56131622	56131667	CID_037001		+
chr12	125603552	125603584	CID_011423		+
chr12	14634018	14634075	CID_009214		+
chr5	138764255	138764278	CID_033191		-
chr22	18028363	18028393	CID_027205		+
chr5	177576654	177576679	CID_033844		-
chr12	14613557	14613585	CID_009208		+
chr19	39981691	39981716	CID_021283		+
chr20	30755013	30755061	CID_025818		+
chr14	100576039	100576076	CID_013642		+
chr19	16513268	16513288	CID_020357		-
chr16	70566415	70566451	CID_016135		+
chr14	75128467	75128491	CID_013363		-
chr2	111925809	111925876	CID_024000		+
chr4	129793965	129794003	CID_031085		+
chr3	45786530	45786554	CID_028493		+
chr3	12858790	12858813	CID_028124		+
chr6	19840068	19840097	CID_034304		+
chr8	42262899	42262930	CID_038815		+
chr21	28208702	28208726	CID_026704		-
chr7	72892343	72892367	CID_037087		-
chr1	38464722	38464744	CID_001132		-
chr5	31429586	31429610	CID_031648		-
chr1	16722786	16722828	CID_000387		+
chr2	209101116	209101138	CID_025041		-
chr12	32975459	32975487	CID_009434		-
chr5	134193238	134193263	CID_033020		+
chr16	2811937	2811965	CID_015207		+
chr2	219525908	219525934	CID_025155		+
chr4	76434428	76434451	CID_030660		-
chr8	77895777	77895802	CID_039118		-
chr1	156214003	156214030	CID_003094		-
chr4	57307841	57307870	CID_030540		+
chr5	41921463	41921509	CID_031866		+
chr1	59246944	59246993	CID_001560		-
chr2	200796273	200796305	CID_024894		-
chr3	156874796	156874819	CID_029641		-
chr3	131950692	131950721	CID_029357		-
chr10	98280586	98280653	CID_006212		-
chr21	33640876	33640908	CID_026786		-
chrX	10577717	10577736	CID_041169		-
chr9	7477580	7477602	CID_039786		-
chr15	68584286	68584345	CID_014560		+
chr13	39623649	39623677	CID_011820		+
chr1	7832319	7832349	CID_000168		+
chr5	74638436	74638462	CID_032319		+
chr19	48647171	48647202	CID_021750		-
chr20	56981702	56981728	CID_026455		+
chr5	162870975	162871046	CID_033624		+
chr4	158091677	158091701	CID_031279		+
chr6	89794339	89794367	CID_035416		+
chr5	110834854	110834877	CID_032653		-
chr1	160249899	160249925	CID_003192		-
chr1	205577145	205577185	CID_003955		-
chr21	15746218	15746263	CID_026631		-
chr1	37975060	37975087	CID_001080		-
chr19	10427637	10427678	CID_020031		-
chr19	48206425	48206449	CID_021744		+
chrX	150577630	150577657	CID_042611		+
chrX	123236085	123236131	CID_042375		+
chr7	116146669	116146719	CID_037720		+
chrX	84500993	84501027	CID_042024		+
chr5	82352051	82352076	CID_032447		-
chr20	47905714	47905774	CID_026262		+
chr19	57912491	57912512	CID_022299		+
chr5	174954050	174954095	CID_033755		+
chr2	111924450	111924511	CID_023997		+
chr13	30779276	30779309	CID_011683		-
chr15	42859182	42859210	CID_014091		+
chr1	235317102	235317124	CID_004758		-
chr2	62104134	62104159	CID_023319		-
chr6	90341963	90341985	CID_035432		+
chr18	11881973	11882005	CID_018996		+
chr6	36653629	36653654	CID_034783		+
chr7	44253477	44253507	CID_036878		+
chr1	146767228	146767271	CID_002618		+
chr12	56823893	56823916	CID_010060		-
chr2	74441339	74441375	CID_023605		+
chr17	57751059	57751091	CID_018217		+
chr19	39396031	39396067	CID_021209		+
chr1	78207368	78207399	CID_001811		-
chr22	50354476	50354515	CID_027966		+
chr2	136678080	136678107	CID_024263		-
chr1	118435563	118435586	CID_002504		-
chr2	177037028	177037051	CID_024620		+
chrX	46919697	46919729	CID_041530		+
chr8	145808810	145808829	CID_039708		-
chr5	77772544	77772568	CID_032371		+
chr9	14307058	14307093	CID_039815		-
chr12	54356169	54356209	CID_009872		-
chr10	112772309	112772355	CID_006564		+
chr6	135358297	135358325	CID_035913		-
chr1	115315253	115315278	CID_002458		-
chr15	37184058	37184081	CID_013971		-
chr13	31221114	31221134	CID_011693		+
chr19	36552726	36552749	CID_020864		+
chr19	32844772	32844814	CID_020641		+
chr2	74708050	74708082	CID_023626		-
chr10	63851566	63851605	CID_005665		+
chrX	18646975	18646995	CID_041257		+
chr8	48889449	48889490	CID_038889		+
chr22	32134401	32134422	CID_027514		-
chr1	114518850	114518875	CID_002403		+
chr21	38868431	38868488	CID_026993		+
chr20	36641051	36641084	CID_026046		-
chr5	151176909	151176930	CID_033492		+
chr14	55511082	55511106	CID_013034		+
chr9	27359075	27359108	CID_039902		-
chrX	23749027	23749053	CID_041294		-
chr17	61666607	61666665	CID_018343		+
chr19	2243395	2243429	CID_019657		+
chr17	29120310	29120333	CID_017268		-
chr10	112045875	112045908	CID_006516		+
chr21	34652169	34652214	CID_026810		+
chr20	62522142	62522170	CID_026607		+
chr12	14613473	14613520	CID_009207		+
chr9	22004602	22004626	CID_039872		-
chr22	50893183	50893206	CID_027987		-
chr1	40362939	40363001	CID_001178		-
chr19	44739278	44739338	CID_021565		+
chr6	35806135	35806159	CID_034748		-
chr3	53267174	53267217	CID_028736		-
chr11	65421453	65421477	CID_007988		-
chr6	75963447	75963480	CID_035223		-
chr14	35551983	35552015	CID_012810		+
chr14	23394126	23394154	CID_012683		-
chr2	12882564	12882586	CID_022600		+
chr11	73117040	73117071	CID_008172		-
chr16	2514005	2514035	CID_015188		+
chr11	33094696	33094736	CID_007430		+
chr14	55510708	55510733	CID_013032		+
chr5	33461096	33461123	CID_031716		+
chr10	75530786	75530829	CID_005902		+
chr9	138903258	138903282	CID_040934		-
chr22	17619512	17619541	CID_027202		-
chr6	150570563	150570599	CID_036138		+
chr17	73132178	73132212	CID_018550		-
chr5	180277611	180277644	CID_033943		-
chr16	30774571	30774606	CID_015726		+
chr6	83075716	83075755	CID_035309		+
chr1	220291218	220291245	CID_004244		-
chr8	92007981	92008005	CID_039215		-
chr12	120898087	120898109	CID_011188		+
chr7	77538122	77538143	CID_037155		+
chr5	138208270	138208297	CID_033147		-
chr3	101368338	101368361	CID_029036		-
chr1	226548845	226548874	CID_004443		-
chr7	44251989	44252041	CID_036875		+
chr7	32525865	32525903	CID_036781		-
chr1	173776441	173776467	CID_003482		-
chr13	53049034	53049076	CID_012077		+
chr17	17425634	17425662	CID_016933		-
chr4	77976312	77976338	CID_030705		-
chr11	67833261	67833281	CID_008084		-
chr15	69740439	69740472	CID_014606		+
chr2	3439613	3439631	CID_022489		+
chr19	18642684	18642721	CID_020452		-
chr20	2844969	2845009	CID_025538		+
chr12	129278145	129278180	CID_011432		-
chr1	25167780	25167820	CID_000603		+
chr15	44063678	44063710	CID_014116		+
chr11	57429026	57429088	CID_007623		+
chr9	139336112	139336150	CID_040950		-
chr11	118977921	118977939	CID_008713		-
chr6	148872877	148872910	CID_036055		+
chr4	113569521	113569545	CID_030960		-
chr10	114927228	114927260	CID_006590		+
chr12	49083259	49083303	CID_009598		-
chr2	43450778	43450805	CID_023060		-
chr19	18390797	18390828	CID_020426		-
chr14	23236542	23236571	CID_012658		+
chrX	51079349	51079375	CID_041624		+
chr1	27089581	27089609	CID_000676		+
chr6	26189194	26189240	CID_034450		-
chr21	34930469	34930517	CID_026887		+
chr1	245025780	245025825	CID_004919		-
chr1	76257228	76257248	CID_001791		+
chr19	10794189	10794218	CID_020065		+
chrM	9770	9811	CID_041053		+
chr10	103552601	103552623	CID_006392		-
chr2	75881879	75881902	CID_023644		+
chr5	140699176	140699223	CID_033297		-
chr13	100008396	100008424	CID_012348		+
chr1	28562996	28563034	CID_000757		+
chr2	61259185	61259223	CID_023281		+
chr14	39651046	39651088	CID_012851		+
chr2	228389592	228389623	CID_025259		+
chr5	153436902	153436928	CID_033539		+
chr1	20237416	20237448	CID_000447		+
chr2	3593423	3593447	CID_022493		-
chr16	48295360	48295382	CID_015834		+
chr10	60549630	60549651	CID_005600		+
chr22	19423497	19423520	CID_027227		+
chr6	36437840	36437863	CID_034760		+
chr19	2429858	2429889	CID_019679		-
chr3	152182892	152182940	CID_029590		+
chr3	174664864	174664882	CID_029777		+
chr9	104324246	104324269	CID_040415		+
chr10	27437911	27437952	CID_005305		-
chr2	27604084	27604110	CID_022776		-
chr5	151187068	151187118	CID_033511		+
chr5	125939804	125939832	CID_032810		+
chr1	100527433	100527458	CID_002123		+
chr16	47116750	47116778	CID_015822		-
chr5	110459578	110459598	CID_032643		+
chr2	128056778	128056798	CID_024117		-
chr2	15771029	15771063	CID_022603		+
chr1	228881828	228881860	CID_004557		+
chr6	26156844	26156870	CID_034440		+
chr6	138412101	138412124	CID_035957		-
chr15	69109035	69109056	CID_014580		-
chr3	124950398	124950418	CID_029244		-
chr15	32930746	32930775	CID_013931		+
chr15	42856018	42856045	CID_014088		+
chr9	15306051	15306079	CID_039821		-
chr5	41918537	41918567	CID_031858		+
chr19	46268327	46268350	CID_021650		-
chr3	41275287	41275311	CID_028420		+
chr7	5568064	5568094	CID_036483		-
chrX	133304273	133304297	CID_042448		-
chr16	28883690	28883716	CID_015630		+
chr7	111366899	111366926	CID_037674		-
chr6	149912560	149912600	CID_036084		+
chr10	32120679	32120700	CID_005387		-
chr4	89184046	89184087	CID_030814		-
chr10	119805336	119805391	CID_006671		-
chr5	176696779	176696802	CID_033812		+
chr7	135611836	135611895	CID_037974		-
chr22	43563408	43563432	CID_027896		-
chr19	39963920	39963952	CID_021271		+
chr10	102124436	102124490	CID_006354		+
chr4	56899206	56899238	CID_030527		+
chr11	28095934	28095958	CID_007367		-
chr1	205581067	205581098	CID_003966		-
chr5	38479903	38479931	CID_031810		-
chr1	1479298	1479325	CID_000042		-
chr4	154318201	154318224	CID_031259		+
chr2	232321719	232321767	CID_025312		-
chr17	57165673	57165703	CID_018175		-
chr9	133499069	133499091	CID_040803		+
chr6	1612341	1612387	CID_033987		+
chr9	94099003	94099027	CID_040257		-
chr7	127000154	127000203	CID_037807		-
chr21	37443328	37443355	CID_026950		+
chr10	119042684	119042718	CID_006654		-
chr19	33873350	33873377	CID_020702		+
chr12	56387301	56387359	CID_009985		+
chr1	205132071	205132101	CID_003950		-
chr19	41096272	41096301	CID_021368		+
chr17	57771846	57771873	CID_018237		+
chr3	14984562	14984585	CID_028152		-
chr1	218504680	218504707	CID_004219		+
chr9	131397007	131397036	CID_040724		-
chr10	18957475	18957505	CID_005186		+
chr19	39334665	39334691	CID_021205		-
chr1	226549075	226549142	CID_004445		-
chr12	112229131	112229160	CID_011053		+
chr4	144457759	144457801	CID_031172		+
chrX	10413685	10413707	CID_041160		-
chr9	137246920	137246949	CID_040912		+
chr1	20978623	20978647	CID_000459		-
chr3	124951492	124951521	CID_029248		-
chr22	36915472	36915506	CID_027599		-
chr12	110974993	110975016	CID_011009		-
chr4	122723908	122723931	CID_031010		+
chr1	53517123	53517177	CID_001482		+
chr2	198257844	198257866	CID_024828		-
chr18	19781637	19781662	CID_019076		+
chr22	41794945	41794972	CID_027821		+
chr2	201356637	201356660	CID_024906		-
chr11	62602966	62602985	CID_007831		-
chr4	41602098	41602119	CID_030445		+
chr12	111157893	111157929	CID_011018		-
chr11	43340241	43340282	CID_007504		+
chr16	89627836	89627862	CID_016394		+
chr9	115251952	115251972	CID_040517		+
chr2	28002540	28002569	CID_022813		+
chr15	38645115	38645155	CID_013974		+
chrX	73805459	73805501	CID_041962		-
chr5	33459846	33459893	CID_031715		+
chr7	6063122	6063151	CID_036493		+
chr4	82348320	82348352	CID_030734		-
chr14	101531838	101531859	CID_013698		+
chr2	64208825	64208850	CID_023355		-
chr6	33547923	33547945	CID_034700		-
chrX	18026894	18026914	CID_041242		-
chr3	140698571	140698611	CID_029460		+
chr9	114305531	114305566	CID_040485		+
chr20	60756295	60756317	CID_026531		+
chr12	110719615	110719642	CID_010970		+
chr1	151955663	151955720	CID_002880		-
chr2	25141475	25141504	CID_022687		-
chr2	160615772	160615816	CID_024398		+
chr7	90017277	90017301	CID_037197		+
chr1	154558725	154558746	CID_002974		-
chr5	157187436	157187474	CID_033578		+
chr5	86674218	86674247	CID_032469		+
chr16	31072792	31072811	CID_015749		-
chr8	67342522	67342571	CID_039022		+
chr2	235950150	235950176	CID_025370		+
chr19	40946869	40946901	CID_021361		-
chr10	105178295	105178326	CID_006479		+
chr12	2968819	2968840	CID_008940		-
chr3	126180905	126180930	CID_029261		-
chr10	124921890	124921923	CID_006793		+
chr1	151518284	151518307	CID_002866		+
chr13	42875311	42875351	CID_011887		+
chr5	175953997	175954053	CID_033787		-
chr10	23729958	23729985	CID_005271		+
chr1	116915867	116915892	CID_002466		+
chr13	42896913	42896954	CID_011903		+
chr1	226172759	226172793	CID_004418		-
chr1	145523412	145523439	CID_002598		+
chr2	69472982	69473003	CID_023434		+
chr1	179325060	179325086	CID_003561		+
chrX	70519834	70519891	CID_041829		+
chr10	81107402	81107475	CID_005992		+
chr16	2327616	2327638	CID_015179		-
chr16	89971887	89971912	CID_016401		+
chr15	58889410	58889444	CID_014317		-
chr8	96167273	96167299	CID_039269		+
chr20	47897473	47897499	CID_026261		+
chr6	87968250	87968274	CID_035377		+
chr3	135868281	135868305	CID_029396		-
chr7	112535637	112535668	CID_037694		-
chr2	58687672	58687692	CID_023243		-
chr1	2235399	2235420	CID_000072		+
chr19	47287402	47287427	CID_021697		-
chr14	101512303	101512327	CID_013687		+
chr8	26515388	26515415	CID_038592		+
chrX	12739169	12739200	CID_041177		+
chr17	79780712	79780735	CID_018799		-
chr7	11025061	11025082	CID_036550		+
chr10	75197755	75197784	CID_005887		-
chr2	170592277	170592310	CID_024467		+
chr1	112303632	112303656	CID_002304		+
chr12	122269341	122269381	CID_011244		+
chr1	223988436	223988478	CID_004296		-
chr3	140695337	140695359	CID_029455		+
chr13	34395342	34395362	CID_011740		+
chr4	24534544	24534577	CID_030294		-
chr18	33706558	33706591	CID_019187		-
chr1	90400782	90400805	CID_001979		+
chr19	9255423	9255447	CID_019952		+
chr5	126158473	126158496	CID_032821		+
chr4	146050158	146050179	CID_031187		+
chr8	128753320	128753355	CID_039566		+
chr3	63999145	63999210	CID_028846		-
chr3	179118904	179118932	CID_029808		-
chr2	97525578	97525611	CID_023855		-
chr1	68624805	68624835	CID_001709		-
chr6	108365266	108365302	CID_035600		-
chr2	60684583	60684620	CID_023245		-
chr9	33258921	33258944	CID_039935		-
chr19	52152572	52152596	CID_021918		+
chr10	52103250	52103280	CID_005544		-
chr7	820421	820445	CID_036392		+
chr13	77581387	77581409	CID_012191		-
chr6	150047652	150047688	CID_036120		-
chr17	56082872	56082902	CID_018130		-
chr14	54943336	54943365	CID_013010		-
chr22	20079115	20079151	CID_027244		+
chr1	85116060	85116124	CID_001880		-
chr1	212141904	212141933	CID_004110		-
chr3	24019821	24019845	CID_028270		+
chr2	211296075	211296112	CID_025051		-
chr9	21334153	21334179	CID_039859		-
chr9	123550284	123550332	CID_040570		-
chr14	90509587	90509611	CID_013457		+
chr14	80330423	80330459	CID_013419		+
chr8	26441372	26441403	CID_038590		+
chr11	62530339	62530394	CID_007826		+
chr22	26936822	26936856	CID_027376		-
chr8	698326	698351	CID_038321		+
chr6	151677713	151677749	CID_036153		+
chr4	73957667	73957694	CID_030638		-
chr4	140430882	140430909	CID_031131		-
chr11	122930398	122930447	CID_008754		-
chr1	23845573	23845609	CID_000542		-
chr15	68583338	68583374	CID_014552		+
chr11	57099190	57099256	CID_007611		-
chr16	19718260	19718288	CID_015470		-
chr19	39821609	39821632	CID_021233		-
chr11	125472705	125472756	CID_008774		+
chr2	43449665	43449710	CID_023055		-
chr10	5498206	5498229	CID_004995		+
chr18	46645118	46645142	CID_019255		-
chr12	56665951	56665985	CID_010040		-
chr16	70590202	70590227	CID_016141		+
chr12	27476450	27476487	CID_009347		+
chr12	53895922	53895946	CID_009861		+
chr3	170858908	170858936	CID_029759		-
chr2	182781129	182781154	CID_024695		+
chr20	35284769	35284787	CID_026011		-
chr3	141331873	141331900	CID_029474		+
chr13	67802536	67802559	CID_012127		-
chr12	2968491	2968532	CID_008938		-
chr4	85571058	85571089	CID_030792		+
chr13	45604072	45604111	CID_011916		+
chr5	71490827	71490859	CID_032229		+
chr7	135078887	135078924	CID_037949		-
chr17	65343283	65343313	CID_018446		-
chr1	150938298	150938325	CID_002778		-
chr5	133300206	133300234	CID_032948		-
chr7	16348182	16348213	CID_036566		-
chr16	85124104	85124139	CID_016323		+
chr3	100100517	100100554	CID_029011		-
chr14	57876112	57876141	CID_013089		+
chr4	75168457	75168515	CID_030652		+
chr16	10863093	10863122	CID_015353		+
chr5	112213956	112214004	CID_032679		-
chr1	171509563	171509598	CID_003439		+
chr2	24980977	24981004	CID_022679		+
chr14	23391665	23391720	CID_012678		-
chr12	49521801	49521826	CID_009678		-
chr12	106641282	106641315	CID_010873		-
chr1	24999579	24999611	CID_000599		+
chr16	69736025	69736086	CID_016107		+
chr1	214171577	214171606	CID_004165		+
chr5	74656214	74656236	CID_032321		+
chr4	76714889	76714922	CID_030675		+
chr2	128526508	128526538	CID_024141		-
chr19	45480616	45480661	CID_021613		+
chr17	37618505	37618544	CID_017517		+
chr14	101498369	101498391	CID_013680		+
chr12	46244730	46244760	CID_009504		+
chr14	75598508	75598539	CID_013378		-
chr2	120739424	120739450	CID_024079		+
chr19	5690478	5690539	CID_019828		+
chr6	127648162	127648208	CID_035864		-
chr16	71961612	71961631	CID_016196		+
chr5	111209647	111209668	CID_032658		-
chrX	150574521	150574557	CID_042598		+
chr19	34292224	34292245	CID_020707		+
chr1	15988138	15988188	CID_000324		+
chr7	43190515	43190538	CID_036848		+
chr6	42974230	42974263	CID_034891		+
chr1	241797459	241797501	CID_004821		-
chr3	167413434	167413456	CID_029713		-
chr17	38544993	38545027	CID_017591		-
chr17	17093775	17093807	CID_016916		+
chr12	29491783	29491825	CID_009378		-
chr3	20207065	20207103	CID_028224		-
chr22	29191326	29191374	CID_027400		-
chr16	58577600	58577629	CID_015959		-
chr12	65632479	65632509	CID_010252		+
chr11	10874518	10874551	CID_007180		-
chr7	99687326	99687358	CID_037429		+
chr3	142432117	142432155	CID_029490		+
chr15	32931218	32931254	CID_013934		+
chr6	97592494	97592536	CID_035505		-
chr17	647923	647955	CID_016414		-
chr9	140348181	140348206	CID_041000		-
chr3	10345784	10345805	CID_028092		-
chr14	53109840	53109890	CID_012983		-
chr8	41788689	41788714	CID_038794		-
chr1	120286735	120286760	CID_002530		+
chr1	155990726	155990754	CID_003075		-
chr12	56599818	56599842	CID_010017		-
chr7	94295777	94295801	CID_037292		+
chr3	139257698	139257724	CID_029443		-
chr17	27071064	27071090	CID_017097		+
chr16	66651023	66651051	CID_015983		-
chr3	98237783	98237808	CID_028990		-
chr1	201817521	201817553	CID_003818		+
chr20	49368909	49368930	CID_026313		+
chrX	107976913	107976949	CID_042208		-
chrX	133561139	133561171	CID_042458		+
chr20	34636197	34636250	CID_025984		-
chr16	30794889	30794911	CID_015733		-
chr2	70315895	70315927	CID_023472		+
chr12	120638696	120638719	CID_011173		-
chr11	57508155	57508179	CID_007632		+
chr4	76734999	76735028	CID_030676		+
chr5	54579602	54579627	CID_031969		-
chr2	113333047	113333079	CID_024018		+
chr4	175158336	175158361	CID_031367		-
chrX	41206210	41206235	CID_041483		+
chr15	90167441	90167468	CID_014958		+
chr9	131458464	131458495	CID_040732		+
chr12	57106298	57106335	CID_010101		-
chr8	12941434	12941473	CID_038413		-
chr20	44429743	44429778	CID_026167		+
chr19	52693700	52693724	CID_021966		+
chr19	57155000	57155018	CID_022124		+
chr19	49119169	49119196	CID_021773		-
chr17	62290773	62290802	CID_018388		-
chr12	49666700	49666743	CID_009687		+
chr6	19839817	19839841	CID_034303		+
chr11	6243685	6243724	CID_007034		-
chr20	44441320	44441359	CID_026171		+
chr5	58270800	58270825	CID_032037		-
chr3	49137673	49137694	CID_028610		-
chr12	25378593	25378621	CID_009323		-
chr19	42804381	42804408	CID_021453		-
chrX	154468037	154468063	CID_042706		+
chr16	58612702	58612727	CID_015966		-
chr4	185550632	185550654	CID_031431		-
chr16	84046866	84046885	CID_016308		-
chr5	179044871	179044911	CID_033876		-
chr3	33138562	33138586	CID_028339		-
chr3	5213841	5213873	CID_028014		+
chr14	105457918	105457942	CID_013820		+
chr7	154735548	154735587	CID_038255		-
chr1	117117876	117117917	CID_002481		-
chr5	111497208	111497235	CID_032660		+
chr19	19790969	19790992	CID_020493		+
chr6	126082222	126082247	CID_035845		+
chr13	108883946	108883998	CID_012436		+
chr2	26357928	26357982	CID_022713		+
chr8	33319148	33319177	CID_038697		-
chr19	44610459	44610509	CID_021513		-
chr15	100138676	100138699	CID_015068		+
chr19	52519555	52519578	CID_021952		-
chr13	45148987	45149019	CID_011911		-
chr11	46698656	46698679	CID_007539		-
chrX	62568563	62568595	CID_041758		-
chr19	11665068	11665099	CID_020131		-
chr2	187618668	187618694	CID_024734		+
chr20	47689179	47689206	CID_026225		+
chr3	149458781	149458802	CID_029529		-
chr15	89010412	89010433	CID_014925		-
chr19	12741297	12741352	CID_020171		+
chr7	6200329	6200350	CID_036498		+
chr5	121368173	121368205	CID_032780		+
chr12	4414178	4414240	CID_008984		+
chr19	10577794	10577824	CID_020046		+
chr3	186272467	186272490	CID_029944		-
chr20	37581330	37581353	CID_026076		+
chr16	31120993	31121010	CID_015754		+
chr12	111158625	111158660	CID_011026		-
chr1	82311136	82311159	CID_001842		+
chr5	180002398	180002426	CID_033930		+
chr14	71518674	71518703	CID_013307		+
chrX	24197602	24197628	CID_041365		+
chr1	207220899	207220937	CID_004038		-
chr9	91930177	91930199	CID_040249		+
chr9	89560195	89560246	CID_040229		-
chr1	7826738	7826760	CID_000158		+
chr12	122270395	122270426	CID_011245		+
chr1	26449194	26449238	CID_000659		+
chr1	155935125	155935147	CID_003071		-
chr22	22007604	22007627	CID_027302		+
chr8	94934845	94934869	CID_039248		+
chr1	167396278	167396302	CID_003368		+
chr11	44265812	44265836	CID_007525		+
chr3	167401671	167401726	CID_029711		-
chr6	110528732	110528761	CID_035665		+
chr2	37428857	37428886	CID_022945		-
chr12	6860806	6860832	CID_009084		-
chr9	104152569	104152605	CID_040406		-
chr5	70762980	70763001	CID_032214		+
chr16	30615057	30615079	CID_015708		-
chr2	191068026	191068051	CID_024767		+
chr1	204522860	204522899	CID_003937		+
chr22	29192060	29192091	CID_027402		-
chr1	156286956	156286975	CID_003104		-
chr3	141165178	141165201	CID_029469		+
chr12	85677579	85677604	CID_010571		+
chr14	69861605	69861629	CID_013275		-
chr12	69980532	69980568	CID_010413		+
chr1	112999150	112999193	CID_002313		+
chrX	24228560	24228583	CID_041368		+
chr17	48772671	48772700	CID_018018		-
chr17	56082679	56082742	CID_018128		-
chr6	144151856	144151882	CID_036022		+
chr3	160150186	160150214	CID_029669		+
chr17	46675590	46675622	CID_017924		-
chr11	58893238	58893262	CID_007668		+
chr19	35447522	35447573	CID_020783		-
chr20	60907586	60907612	CID_026539		-
chr4	140270690	140270711	CID_031112		+
chr14	58718871	58718910	CID_013101		+
chrX	76929823	76929847	CID_041997		-
chr6	7230253	7230281	CID_034048		+
chr5	126154709	126154742	CID_032819		+
chr5	168690616	168690639	CID_033677		-
chr14	21873955	21874011	CID_012638		-
chrX	34278593	34278617	CID_041393		-
chr19	56156038	56156083	CID_022088		+
chr5	132223608	132223663	CID_032912		-
chr19	36884523	36884541	CID_020929		-
chr11	125765565	125765587	CID_008795		-
chr3	127806558	127806590	CID_029287		-
chr2	85546597	85546642	CID_023686		-
chr1	36022906	36022940	CID_000993		-
chr18	673097	673145	CID_018914		+
chr12	12982751	12982806	CID_009191		+
chr2	153520655	153520677	CID_024358		-
chr13	53048143	53048172	CID_012075		+
chr10	75541899	75541928	CID_005908		+
chr5	34925658	34925691	CID_031741		+
chr9	128728854	128728886	CID_040679		+
chr19	36142228	36142250	CID_020823		+
chr19	57839869	57839907	CID_022282		+
chr1	108697605	108697634	CID_002170		-
chr4	73957377	73957415	CID_030637		-
chr4	1695153	1695228	CID_030107		-
chr4	100802513	100802538	CID_030860		-
chr12	110785060	110785109	CID_010985		+
chr15	60785452	60785496	CID_014361		-
chr2	239092304	239092343	CID_025391		-
chrX	128946712	128946739	CID_042392		-
chr4	156651945	156651976	CID_031273		+
chr12	111158075	111158100	CID_011020		-
chr19	44352936	44352963	CID_021478		+
chr19	9639752	9639774	CID_019976		-
chr11	1620332	1620360	CID_006976		+
chr1	19411007	19411032	CID_000416		-
chr19	23834547	23834566	CID_020551		-
chr9	97221806	97221854	CID_040312		+
chr13	103421788	103421826	CID_012394		-
chr4	768437	768459	CID_030090		-
chr2	54155304	54155326	CID_023189		-
chr16	9202967	9202996	CID_015338		+
chr6	151789703	151789733	CID_036161		+
chr2	192289577	192289611	CID_024781		+
chr6	57054956	57054976	CID_035135		-
chr13	72440057	72440082	CID_012134		-
chr2	10269375	10269417	CID_022559		+
chr8	37718363	37718402	CID_038746		-
chr17	79478308	79478333	CID_018780		-
chr2	87002007	87002048	CID_023775		+
chr17	76967486	76967510	CID_018725		-
chr3	42594019	42594045	CID_028438		-
chr1	25688555	25688584	CID_000625		+
chr9	22004127	22004150	CID_039871		-
chr19	15360054	15360077	CID_020319		-
chr1	36762240	36762279	CID_001062		+
chr2	20449949	20449990	CID_022631		-
chr6	33665401	33665428	CID_034703		-
chr19	42409053	42409074	CID_021427		+
chr9	103213018	103213050	CID_040397		+
chr1	153779309	153779340	CID_002912		-
chr4	2233412	2233435	CID_030139		-
chr16	89351751	89351780	CID_016390		-
chrX	44922717	44922747	CID_041503		+
chr10	127409823	127409845	CID_006844		+
chr12	132423791	132423818	CID_011465		+
chr17	37627771	37627815	CID_017524		+
chr15	101170075	101170109	CID_015078		+
chr14	61275072	61275107	CID_013146		+
chr3	160153574	160153602	CID_029675		-
chr11	14300130	14300155	CID_007219		-
chrX	47446135	47446162	CID_041563		+
chr1	23411854	23411880	CID_000497		-
chr22	32108720	32108778	CID_027504		-
chr20	2465163	2465194	CID_025523		-
chr17	62230368	62230407	CID_018386		-
chr13	100616634	100616664	CID_012367		-
chr7	72855273	72855303	CID_037080		-
chr7	79833045	79833070	CID_037163		+
chr19	10265586	10265608	CID_020023		-
chr1	151396622	151396650	CID_002862		-
chr6	71192501	71192526	CID_035180		+
chr3	66430570	66430602	CID_028858		-
chr17	45036325	45036349	CID_017849		+
chr12	1005385	1005411	CID_008854		+
chr11	82869592	82869621	CID_008280		+
chr2	170487749	170487776	CID_024456		+
chr6	110421676	110421711	CID_035660		-
chr15	41774868	41774892	CID_014060		+
chr11	86017369	86017398	CID_008321		+
chr19	30102802	30102838	CID_020592		+
chr12	6857665	6857703	CID_009080		-
chr1	230979197	230979218	CID_004625		-
chr7	94298423	94298445	CID_037301		+
chr16	87903056	87903085	CID_016366		-
chr7	130080776	130080804	CID_037903		-
chr7	92119201	92119223	CID_037238		-
chr15	72877481	72877518	CID_014667		+
chr10	94111389	94111418	CID_006132		+
chr1	179323559	179323602	CID_003560		+
chr6	13980173	13980205	CID_034182		+
chr5	140053741	140053813	CID_033274		-
chr14	89344140	89344178	CID_013449		+
chr1	235505569	235505595	CID_004774		+
chr3	179052420	179052467	CID_029800		+
chr20	2636582	2636630	CID_025531		+
chr12	109536993	109537015	CID_010936		+
chr1	235273997	235274038	CID_004748		-
chr3	155481321	155481374	CID_029616		-
chr15	71174299	71174333	CID_014638		-
chr16	57188083	57188101	CID_015920		-
chr6	168364354	168364380	CID_036338		+
chr13	115091634	115091683	CID_012539		+
chr6	123130462	123130490	CID_035832		+
chr11	6977872	6977900	CID_007053		+
chr12	108102753	108102781	CID_010886		+
chr2	150436112	150436138	CID_024314		-
chr2	9771093	9771112	CID_022534		-
chr11	10823002	10823040	CID_007167		-
chr22	41833292	41833322	CID_027828		-
chr16	28503169	28503189	CID_015614		-
chr1	154560630	154560659	CID_002975		-
chr1	45798769	45798795	CID_001315		-
chr6	99990334	99990401	CID_035533		-
chr5	150518961	150518993	CID_033483		-
chr11	92917654	92917681	CID_008352		-
chr17	73262137	73262163	CID_018565		+
chr7	141176163	141176190	CID_038108		+
chr11	62415794	62415850	CID_007809		-
chr11	118629482	118629511	CID_008685		-
chr7	130561543	130561566	CID_037908		-
chr21	34923550	34923604	CID_026859		+
chrX	16870905	16870933	CID_041219		-
chr7	103008781	103008803	CID_037563		+
chr7	2027487	2027503	CID_036416		-
chr3	45561713	45561758	CID_028485		+
chr20	2636723	2636783	CID_025533		+
chr17	35973889	35973921	CID_017451		-
chr7	44920014	44920040	CID_036923		-
chr6	105239397	105239425	CID_035554		-
chr9	131885340	131885370	CID_040767		+
chr4	25366701	25366730	CID_030316		+
chr20	49184925	49184947	CID_026297		+
chr16	2813088	2813122	CID_015210		+
chr10	30316757	30316787	CID_005359		-
chr19	56954054	56954081	CID_022117		-
chr4	7033649	7033674	CID_030198		+
chr1	32793198	32793246	CID_000907		+
chr9	99157194	99157216	CID_040349		-
chr2	135714210	135714258	CID_024236		+
chr2	128229748	128229773	CID_024127		-
chr13	46701833	46701853	CID_011942		-
chr14	94526778	94526853	CID_013558		-
chr15	83686951	83686970	CID_014891		-
chr11	33772143	33772202	CID_007454		-
chr5	96370003	96370024	CID_032549		+
chr7	90044532	90044577	CID_037206		+
chr19	54485615	54485639	CID_022039		+
chr19	32875647	32875699	CID_020648		+
chr19	52722959	52722984	CID_021975		+
chr7	6062698	6062720	CID_036492		+
chr15	65256043	65256077	CID_014424		-
chr6	114182058	114182128	CID_035722		+
chr6	159057607	159057636	CID_036232		-
chr16	70812925	70812955	CID_016161		-
chr17	1800769	1800792	CID_016505		+
chr1	32841862	32841890	CID_000918		-
chr1	185070872	185070895	CID_003679		+
chr19	58491205	58491231	CID_022407		-
chr5	179662977	179663031	CID_033917		-
chr7	105732234	105732275	CID_037601		-
chr16	18803590	18803619	CID_015447		-
chr13	107164971	107165002	CID_012411		-
chr10	94373308	94373374	CID_006140		+
chr8	124027167	124027195	CID_039491		-
chrX	17771461	17771492	CID_041230		+
chr11	18628899	18628932	CID_007282		-
chr1	25167322	25167346	CID_000601		+
chr17	38458426	38458461	CID_017586		+
chr1	153934825	153934848	CID_002933		-
chr3	107524987	107525012	CID_029082		+
chr19	35434503	35434539	CID_020776		+
chr12	69053608	69053633	CID_010327		+
chrX	54839921	54839946	CID_041723		+
chr11	14510065	14510090	CID_007224		-
chr5	138994311	138994359	CID_033195		+
chr16	21666748	21666767	CID_015499		+
chr7	99635938	99635983	CID_037421		+
chr2	87003771	87003803	CID_023776		+
chr14	103193143	103193166	CID_013746		+
chr1	207217721	207217763	CID_004029		-
chr11	65273491	65273546	CID_007972		+
chr9	112899510	112899532	CID_040474		+
chr4	41958408	41958430	CID_030451		+
chr3	196281383	196281415	CID_030020		-
chr4	145916498	145916525	CID_031183		-
chr8	86386570	86386592	CID_039183		+
chr7	6077064	6077096	CID_036495		-
chr1	41220041	41220107	CID_001209		+
chr12	29659285	29659313	CID_009390		-
chr1	31732528	31732572	CID_000845		-
chr15	69080480	69080509	CID_014579		-
chr1	61924000	61924034	CID_001594		+
chrX	123190018	123190059	CID_042361		+
chr19	17452505	17452537	CID_020404		+
chr4	762366	762413	CID_030087		+
chr15	65266979	65267009	CID_014426		-
chr17	7215533	7215568	CID_016711		+
chrX	24005380	24005400	CID_041337		-
chr21	38302562	38302585	CID_026975		-
chr8	28610332	28610365	CID_038633		+
chr1	169792570	169792605	CID_003425		+
chr10	121618663	121618692	CID_006741		-
chr9	132863397	132863424	CID_040798		+
chr3	30733333	30733382	CID_028301		+
chr1	24086330	24086395	CID_000565		+
chr17	21437728	21437757	CID_017036		-
chr6	53788004	53788034	CID_035072		+
chr2	29405630	29405675	CID_022851		+
chr17	58740985	58741036	CID_018274		+
chr21	46269958	46269993	CID_027168		-
chr1	109756680	109756721	CID_002202		+
chr14	105476357	105476391	CID_013824		-
chr13	111540852	111540878	CID_012470		-
chr5	65372750	65372777	CID_032119		+
chr1	19582454	19582487	CID_000428		+
chr1	145511195	145511222	CID_002595		+
chr14	23240339	23240368	CID_012666		+
chr12	12875043	12875078	CID_009181		+
chr17	34069556	34069598	CID_017397		+
chr16	48396145	48396166	CID_015843		-
chr10	18957525	18957561	CID_005187		+
chr6	72086666	72086692	CID_035189		-
chr2	208468093	208468156	CID_025033		+
chr21	38448019	38448043	CID_026980		+
chr22	40723254	40723286	CID_027759		+
chr6	12120564	12120589	CID_034152		+
chr21	17912198	17912225	CID_026653		+
chr7	100030543	100030571	CID_037476		+
chr10	61551364	61551406	CID_005610		-
chr2	64863510	64863555	CID_023393		-
chr20	36146292	36146329	CID_026037		-
chr6	116597864	116597887	CID_035741		-
chr20	30783384	30783435	CID_025823		-
chr11	65194057	65194090	CID_007955		+
chr2	174773322	174773350	CID_024537		-
chrX	117520400	117520424	CID_042258		+
chr1	193046043	193046078	CID_003705		+
chr1	231114972	231115013	CID_004630		+
chr5	130977507	130977534	CID_032879		-
chr19	36633820	36633866	CID_020875		+
chr12	10374957	10374983	CID_009141		+
chr12	21670246	21670289	CID_009268		+
chr16	24835982	24836028	CID_015593		+
chr17	8076746	8076797	CID_016796		-
chr2	27566240	27566268	CID_022770		-
chr1	151746855	151746878	CID_002874		-
chr9	119462785	119462837	CID_040558		+
chr15	44817808	44817853	CID_014135		+
chrX	21872880	21872903	CID_041282		+
chr12	54763498	54763531	CID_009947		-
chr1	47142359	47142392	CID_001370		-
chr13	26619713	26619755	CID_011620		-
chr19	1418215	1418238	CID_019584		+
chr11	33726870	33726894	CID_007446		-
chr2	20451339	20451395	CID_022638		-
chr18	12978828	12978851	CID_019018		+
chr17	66039302	66039335	CID_018474		+
chr11	86519120	86519145	CID_008326		+
chr5	171639079	171639109	CID_033700		-
chr2	198352605	198352639	CID_024853		-
chr9	95475912	95475948	CID_040283		-
chr17	40176077	40176109	CID_017666		+
chr1	205685391	205685418	CID_003986		-
chr7	71154604	71154624	CID_037076		+
chr19	32844062	32844082	CID_020636		+
chr4	30732983	30733009	CID_030350		+
chr7	127032710	127032736	CID_037822		-
chr6	108365779	108365802	CID_035601		-
chr12	1017100	1017124	CID_008858		+
chr1	150938636	150938663	CID_002784		-
chr4	151443700	151443722	CID_031227		-
chr17	61912070	61912102	CID_018377		-
chr1	17355118	17355147	CID_000405		-
chr17	60032742	60032771	CID_018299		-
chr5	179969959	179969978	CID_033921		+
chr19	46324714	46324736	CID_021653		-
chr20	30954193	30954216	CID_025838		+
chr12	1020371	1020398	CID_008863		+
chr2	27878340	27878369	CID_022805		-
chr14	45669240	45669286	CID_012899		+
chr13	39623827	39623856	CID_011821		+
chr12	116286467	116286488	CID_011111		-
chr7	127012926	127012952	CID_037815		-
chr10	112058451	112058475	CID_006528		-
chr13	98118297	98118354	CID_012318		+
chr5	138651769	138651814	CID_033168		+
chr21	40768896	40768943	CID_027038		+
chr8	48697774	48697799	CID_038871		-
chr14	77270216	77270239	CID_013398		-
chr12	51636163	51636225	CID_009787		+
chrX	76762017	76762042	CID_041992		-
chr5	179151684	179151705	CID_033885		+
chr3	138017111	138017139	CID_029430		+
chr1	8045251	8045314	CID_000185		+
chr6	151686790	151686840	CID_036156		-
chr18	8639202	8639250	CID_018963		+
chr1	207968049	207968102	CID_004061		+
chr9	21332638	21332661	CID_039852		-
chrX	41201813	41201856	CID_041477		+
chr2	64819363	64819395	CID_023381		+
chr7	100031688	100031717	CID_037480		+
chr2	153520170	153520214	CID_024356		-
chr15	89155081	89155118	CID_014930		+
chr7	129843645	129843668	CID_037901		-
chr5	71504388	71504419	CID_032252		+
chr20	2636007	2636046	CID_025530		+
chr17	39847680	39847738	CID_017621		+
chr9	139703479	139703505	CID_040962		+
chr4	186068033	186068060	CID_031441		+
chr15	66792630	66792656	CID_014505		-
chr12	69235588	69235641	CID_010350		+
chr6	43481156	43481189	CID_034925		-
chr17	61823072	61823090	CID_018358		-
chr18	77737597	77737632	CID_019475		-
chrX	107977745	107977767	CID_042214		-
chr12	120995113	120995182	CID_011199		+
chr1	150620275	150620308	CID_002760		-
chr5	96373123	96373144	CID_032553		+
chr19	4048242	4048265	CID_019783		-
chr1	100491682	100491704	CID_002119		+
chr20	52198331	52198362	CID_026392		-
chr18	55274760	55274789	CID_019366		-
chr16	24835219	24835254	CID_015586		+
chr2	99784212	99784244	CID_023874		-
chr3	113805275	113805308	CID_029144		+
chr1	23571323	23571362	CID_000512		+
chr22	50357151	50357183	CID_027970		+
chr8	145619682	145619710	CID_039695		-
chr22	50357281	50357319	CID_027971		+
chr2	62451418	62451475	CID_023334		+
chr1	84662344	84662372	CID_001862		+
chr2	219269068	219269093	CID_025130		+
chr4	166307453	166307475	CID_031323		+
chr19	56200235	56200272	CID_022106		+
chr8	126445620	126445643	CID_039547		+
chrX	71424637	71424688	CID_041851		-
chr11	67023798	67023824	CID_008054		+
chr1	54298168	54298192	CID_001504		-
chr11	85365223	85365255	CID_008294		+
chr10	14945931	14945959	CID_005147		+
chr8	113895416	113895439	CID_039429		-
chr12	51636252	51636272	CID_009788		+
chr5	71494124	71494161	CID_032238		+
chr6	75964348	75964380	CID_035228		-
chr10	120829064	120829090	CID_006692		-
chr1	214213466	214213487	CID_004169		+
chr11	94863268	94863287	CID_008384		+
chr13	39596472	39596525	CID_011807		-
chr8	131066373	131066399	CID_039584		-
chr6	116966930	116966970	CID_035762		-
chr3	23961213	23961285	CID_028253		+
chr1	231556746	231556768	CID_004680		-
chr15	75760760	75760783	CID_014755		-
chr10	102849314	102849333	CID_006378		-
chr5	53839125	53839150	CID_031949		+
chr16	4491016	4491039	CID_015314		+
chr17	37417765	37417792	CID_017506		-
chr5	167987908	167987948	CID_033671		-
chr13	113139600	113139643	CID_012482		-
chr22	42042972	42043004	CID_027842		+
chrX	135289968	135289991	CID_042510		+
chr19	36229605	36229641	CID_020843		+
chr19	45981916	45981950	CID_021635		-
chr4	83280621	83280691	CID_030741		-
chr1	167386452	167386498	CID_003353		+
chr17	30818008	30818038	CID_017337		+
chr13	95827065	95827084	CID_012299		-
chr15	40295436	40295456	CID_013983		+
chrX	70794633	70794660	CID_041843		+
chr1	182567975	182568008	CID_003619		-
chr7	155101088	155101114	CID_038265		+
chr16	87364780	87364810	CID_016344		-
chr12	122720354	122720393	CID_011275		-
chr1	240638358	240638381	CID_004814		+
chr2	62450105	62450138	CID_023333		+
chr1	229794887	229794911	CID_004608		+
chrX	62567345	62567377	CID_041757		-
chr1	91404574	91404610	CID_002000		-
chr1	52498306	52498335	CID_001432		-
chr1	78430823	78430861	CID_001830		-
chr2	197633238	197633270	CID_024810		-
chr2	222284713	222284740	CID_025191		-
chr22	38694904	38694936	CID_027655		-
chr12	393710	393745	CID_008844		-
chr12	109048083	109048110	CID_010914		-
chr11	95984709	95984729	CID_008438		-
chr20	37581121	37581160	CID_026073		+
chr1	24863471	24863499	CID_000586		+
chr1	61922840	61922870	CID_001592		+
chr20	43128713	43128766	CID_026119		-
chr10	103558826	103558885	CID_006395		-
chr7	6443080	6443110	CID_036510		+
chrX	41000616	41000658	CID_041470		+
chr4	7008422	7008448	CID_030195		+
chr6	20493056	20493083	CID_034326		+
chr8	116426224	116426253	CID_039435		-
chr4	103715952	103715999	CID_030875		-
chr6	90121934	90121954	CID_035430		-
chr19	37004759	37004785	CID_020943		-
chr22	32435725	32435748	CID_027524		+
chr20	32441501	32441543	CID_025877		+
chr19	13248321	13248351	CID_020237		+
chr2	277564	277585	CID_022473		+
chr16	50601037	50601055	CID_015862		+
chr6	7287883	7287905	CID_034061		-
chr3	142773899	142773923	CID_029498		+
chr16	90002456	90002489	CID_016403		+
chrX	44928983	44929015	CID_041505		+
chr7	98626288	98626321	CID_037361		-
chr8	67578413	67578473	CID_039034		-
chr19	58198877	58198903	CID_022368		+
chr5	158712120	158712160	CID_033592		+
chr7	128397453	128397478	CID_037840		+
chr1	109553585	109553644	CID_002193		-
chr19	16344399	16344421	CID_020350		+
chr22	46631360	46631387	CID_027936		+
chr6	41899229	41899260	CID_034865		+
chr13	36878053	36878088	CID_011763		-
chr11	34122222	34122283	CID_007473		+
chr4	78806445	78806488	CID_030713		+
chr12	58144029	58144056	CID_010174		-
chr17	56084408	56084436	CID_018133		-
chr17	17788024	17788051	CID_016947		-
chr16	24826494	24826526	CID_015578		+
chr4	177706209	177706228	CID_031381		-
chr4	39780125	39780167	CID_030400		+
chr2	9545108	9545150	CID_022515		+
chr10	76910761	76910789	CID_005949		+
chr7	99696978	99697022	CID_037455		-
chr1	161128613	161128643	CID_003223		+
chr21	38886144	38886192	CID_027014		+
chr16	3022978	3023020	CID_015244		-
chr10	98717229	98717271	CID_006240		+
chr14	57877157	57877194	CID_013094		+
chr20	61827618	61827650	CID_026580		-
chr1	153640928	153640961	CID_002904		-
chr3	196435516	196435552	CID_030026		-
chr5	110836720	110836744	CID_032655		-
chr3	152180807	152180844	CID_029578		+
chr19	39959913	39959940	CID_021269		+
chr13	41767795	41767849	CID_011871		-
chr8	141566359	141566388	CID_039630		-
chr13	108883146	108883205	CID_012432		+
chr10	22824075	22824101	CID_005252		-
chr14	96751601	96751626	CID_013595		-
chr1	185276677	185276701	CID_003688		-
chr11	85373960	85373986	CID_008307		-
chr13	23929326	23929344	CID_011580		-
chr3	49136542	49136571	CID_028608		-
chr10	98715342	98715368	CID_006234		+
chrX	16881111	16881159	CID_041223		-
chr17	66031896	66031925	CID_018465		+
chr16	20809562	20809587	CID_015492		-
chr2	232322399	232322445	CID_025314		-
chr1	11082575	11082616	CID_000262		+
chr5	140086024	140086045	CID_033282		+
chr6	71567637	71567666	CID_035188		+
chrX	133561294	133561318	CID_042459		+
chr6	20491067	20491090	CID_034319		+
chr5	138661796	138661817	CID_033179		+
chr1	89226038	89226059	CID_001941		+
chr10	93931206	93931225	CID_006127		-
chr19	36674058	36674081	CID_020883		-
chr1	167396092	167396114	CID_003367		+
chr2	180846542	180846569	CID_024681		-
chr12	67706526	67706567	CID_010292		+
chr5	132202649	132202673	CID_032904		+
chr4	185309480	185309504	CID_031422		-
chr6	8090451	8090486	CID_034107		-
chr15	34522310	34522334	CID_013942		+
chr1	236717945	236717987	CID_004802		-
chr1	225590266	225590308	CID_004367		-
chr9	85654230	85654253	CID_040178		-
chr21	37747916	37747954	CID_026959		+
chr3	52265220	52265243	CID_028693		-
chr7	120615166	120615190	CID_037772		+
chr19	56172506	56172553	CID_022092		+
chr7	105142954	105142985	CID_037585		-
chr6	43480856	43480880	CID_034924		-
chr12	53613886	53613906	CID_009815		-
chr2	65432809	65432837	CID_023399		+
chr1	62914177	62914201	CID_001615		+
chr10	75572409	75572437	CID_005915		-
chr12	49952469	49952493	CID_009696		-
```
