## Additional file 3 for "ENNGene: an Easy Neural Network model building tool for Genomics": PARCLIP_AGO1234.train.positives.bed (part 2 of 2)

```
chr2	135878393	135878416	CID_024243		+
chr1	24088232	24088284	CID_000570		+
chr7	135272675	135272708	CID_037959		+
chr1	16247454	16247481	CID_000349		+
chr22	24970842	24970870	CID_027366		+
chr1	155883265	155883302	CID_003053		-
chr7	44924284	44924306	CID_036933		-
chr22	30090934	30090958	CID_027424		+
chr1	146627088	146627131	CID_002609		-
chr7	148680844	148680877	CID_038163		+
chr19	9451787	9451817	CID_019961		+
chr1	38033275	38033320	CID_001088		-
chr8	146016812	146016831	CID_039713		-
chr16	87443765	87443798	CID_016352		-
chr2	64780184	64780205	CID_023376		+
chr9	125932257	125932279	CID_040620		-
chr18	52570312	52570343	CID_019324		-
chr14	23549724	23549749	CID_012698		-
chr11	61897471	61897494	CID_007776		+
chr9	33039456	33039489	CID_039929		+
chr1	214161672	214161700	CID_004164		+
chr12	112018998	112019022	CID_011046		-
chr8	57075294	57075363	CID_038939		-
chr11	93455006	93455032	CID_008355		+
chr2	220084107	220084139	CID_025169		-
chr7	133717035	133717059	CID_037920		+
chr12	56222326	56222348	CID_009967		-
chr19	52381943	52381965	CID_021925		-
chr1	20237678	20237700	CID_000448		+
chr14	77973301	77973358	CID_013409		-
chr17	1585474	1585499	CID_016490		-
chr19	40576409	40576439	CID_021336		-
chr18	11851437	11851474	CID_018993		+
chr3	12625048	12625067	CID_028118		+
chr19	1435322	1435354	CID_019595		+
chr2	136670074	136670111	CID_024262		-
chr5	96370689	96370713	CID_032551		+
chr4	30724803	30724843	CID_030340		+
chr4	77968629	77968652	CID_030696		-
chr6	56917597	56917630	CID_035091		+
chr19	12126346	12126393	CID_020144		-
chr17	19235176	19235208	CID_016984		+
chr2	70443624	70443654	CID_023483		-
chr1	224348459	224348490	CID_004320		+
chr9	132399265	132399284	CID_040776		-
chr10	124697570	124697607	CID_006779		-
chr12	6669357	6669394	CID_009035		-
chr11	43923115	43923148	CID_007521		+
chrX	135288611	135288633	CID_042509		+
chr10	18834713	18834738	CID_005185		-
chr13	48650922	48650950	CID_011965		-
chr13	79894173	79894237	CID_012233		-
chr18	21946761	21946785	CID_019092		-
chr2	219315165	219315184	CID_025132		-
chr6	19839520	19839548	CID_034301		+
chr3	196198104	196198142	CID_030016		-
chr22	21305741	21305779	CID_027273		+
chr22	30731646	30731688	CID_027440		-
chr6	41067588	41067629	CID_034847		+
chr19	47424865	47424888	CID_021710		+
chr19	53745559	53745583	CID_021998		-
chr17	4069621	4069648	CID_016572		-
chr14	92435457	92435482	CID_013500		-
chr19	37238254	37238310	CID_020995		-
chr2	74441469	74441494	CID_023607		+
chr6	19840338	19840386	CID_034306		+
chr13	27643373	27643399	CID_011635		-
chr4	10446603	10446637	CID_030222		-
chr12	98942541	98942574	CID_010767		+
chr17	45754386	45754420	CID_017876		+
chr3	141595484	141595509	CID_029480		+
chr15	75500497	75500518	CID_014736		+
chr16	47115936	47115973	CID_015820		-
chr9	133569247	133569290	CID_040812		+
chr1	184837568	184837587	CID_003672		-
chr20	31022593	31022630	CID_025840		+
chr12	116398036	116398078	CID_011117		-
chr1	44174407	44174433	CID_001262		+
chr17	34945859	34945921	CID_017432		+
chr5	126147547	126147584	CID_032818		+
chr2	242291870	242291921	CID_025439		+
chr10	120819522	120819551	CID_006689		-
chr7	141293927	141293951	CID_038111		+
chr14	104198982	104199009	CID_013802		+
chrX	134496779	134496805	CID_042499		+
chr17	41327820	41327850	CID_017738		+
chrX	100667752	100667784	CID_042091		+
chr10	112658343	112658374	CID_006548		+
chr7	133749590	133749624	CID_037922		+
chr6	136599308	136599339	CID_035935		-
chr19	17433546	17433590	CID_020399		+
chr15	50904857	50904880	CID_014221		-
chr3	41278087	41278112	CID_028425		+
chr3	52559234	52559260	CID_028709		-
chr3	98510761	98510789	CID_028996		+
chr5	137089248	137089292	CID_033082		-
chr6	65868845	65868865	CID_035171		-
chr19	58969191	58969220	CID_022441		+
chr17	78227191	78227228	CID_018756		+
chr3	53124987	53125012	CID_028731		-
chr4	154259994	154260017	CID_031256		+
chr17	38140675	38140735	CID_017541		+
chr10	114925689	114925713	CID_006585		+
chr18	48703334	48703357	CID_019307		-
chr7	139060849	139060885	CID_038048		+
chr19	58152261	58152308	CID_022359		+
chr17	71203934	71203979	CID_018515		-
chr16	30749900	30749934	CID_015723		+
chr15	56383677	56383700	CID_014290		-
chr22	26114293	26114325	CID_027369		+
chr1	113532091	113532109	CID_002365		+
chr17	62522291	62522313	CID_018406		+
chr12	123706123	123706150	CID_011322		-
chr5	111066539	111066562	CID_032657		-
chr10	61552416	61552454	CID_005612		-
chr11	88027638	88027663	CID_008331		-
chr5	173386507	173386559	CID_033741		+
chr7	151833022	151833058	CID_038236		-
chr3	173348193	173348219	CID_029773		+
chr12	2913014	2913080	CID_008935		+
chr5	68572975	68573005	CID_032195		+
chr1	111999285	111999309	CID_002298		+
chr9	74481071	74481094	CID_040114		-
chr2	60695907	60695946	CID_023258		-
chr1	82408982	82409009	CID_001845		+
chr6	17637805	17637824	CID_034256		-
chr6	148829015	148829037	CID_036053		+
chr19	38190356	38190381	CID_021136		-
chr2	183821191	183821218	CID_024709		-
chr3	128204920	128204950	CID_029291		-
chr10	94109517	94109540	CID_006130		+
chr17	57288377	57288426	CID_018194		+
chr17	40767183	40767216	CID_017703		+
chr1	28218088	28218115	CID_000739		-
chr17	45735960	45736009	CID_017862		+
chr2	20451206	20451237	CID_022637		-
chr12	122459981	122460008	CID_011249		+
chr19	42757754	42757774	CID_021448		-
chrX	47107469	47107497	CID_041555		+
chr2	27884094	27884125	CID_022807		-
chr15	68583219	68583257	CID_014550		+
chr16	30370623	30370666	CID_015692		-
chr1	233807367	233807386	CID_004718		+
chr1	218475656	218475683	CID_004216		+
chr10	126660628	126660656	CID_006830		+
chr11	13729483	13729506	CID_007210		+
chr6	137519325	137519379	CID_035949		-
chr14	105936410	105936449	CID_013844		+
chr19	31766927	31766949	CID_020623		-
chr8	21995616	21995665	CID_038497		-
chr17	33678972	33678996	CID_017364		-
chr6	124617258	124617279	CID_035833		+
chr4	88527430	88527457	CID_030810		-
chr7	97933665	97933688	CID_037349		-
chr7	1523692	1523714	CID_036412		-
chr11	71146540	71146567	CID_008140		-
chr10	102747225	102747247	CID_006376		-
chr13	41507828	41507857	CID_011838		-
chr22	41282340	41282376	CID_027780		+
chr17	62499370	62499401	CID_018401		-
chr2	27560823	27560881	CID_022769		-
chr22	50636361	50636391	CID_027974		+
chr12	88960379	88960402	CID_010601		-
chr1	185062334	185062359	CID_003676		+
chr6	105474252	105474281	CID_035555		+
chr16	24837304	24837339	CID_015601		+
chr13	111958007	111958047	CID_012477		+
chr19	2037504	2037547	CID_019636		-
chr6	47199466	47199494	CID_035003		-
chr11	33000708	33000771	CID_007427		+
chr2	25012866	25012898	CID_022681		-
chr3	8990199	8990235	CID_028033		-
chr16	57286342	57286368	CID_015926		+
chr5	149398128	149398148	CID_033446		+
chr3	15778650	15778681	CID_028193		-
chr7	100483923	100483949	CID_037509		+
chr16	9197085	9197116	CID_015331		+
chr1	37958522	37958554	CID_001076		-
chr12	53848571	53848603	CID_009851		+
chr2	27170017	27170046	CID_022729		+
chr14	52471094	52471127	CID_012972		+
chr17	61905523	61905557	CID_018367		+
chr2	219513852	219513900	CID_025150		-
chr19	14231164	14231190	CID_020278		-
chr1	173878962	173878978	CID_003508		-
chr16	52689202	52689235	CID_015879		+
chr21	40670433	40670455	CID_027034		-
chr5	178311849	178311880	CID_033864		+
chr21	43412055	43412094	CID_027080		-
chr2	44161973	44161994	CID_023074		-
chrX	63574693	63574721	CID_041768		-
chr19	12817051	12817084	CID_020185		-
chr2	203424840	203424883	CID_024966		+
chr4	27025707	27025731	CID_030334		+
chr3	120113381	120113407	CID_029192		-
chr2	131125880	131125900	CID_024178		+
chr4	48426955	48426979	CID_030484		+
chr16	3335059	3335083	CID_015271		+
chr6	107389760	107389779	CID_035583		-
chr5	41920505	41920532	CID_031865		+
chr1	53679278	53679308	CID_001486		+
chr2	166535277	166535335	CID_024427		+
chr6	83892567	83892599	CID_035323		-
chr14	56766674	56766704	CID_013074		+
chr1	215792323	215792357	CID_004203		+
chr1	32374500	32374545	CID_000865		-
chr2	95787750	95787770	CID_023798		-
chr9	82340364	82340405	CID_040165		+
chr9	132573476	132573507	CID_040785		+
chr22	19164007	19164032	CID_027224		-
chr5	150859221	150859244	CID_033484		+
chr10	89312858	89312885	CID_006060		+
chr2	27273689	27273756	CID_022737		+
chr6	88240502	88240550	CID_035391		-
chr1	40218606	40218628	CID_001175		+
chr14	61179460	61179478	CID_013140		-
chr1	150939552	150939599	CID_002786		-
chr4	30726674	30726697	CID_030345		+
chr13	53049751	53049777	CID_012083		+
chr12	50481162	50481187	CID_009735		+
chr19	49636404	49636440	CID_021806		+
chr6	36564618	36564649	CID_034775		+
chr6	87969208	87969249	CID_035383		+
chr3	44155763	44155786	CID_028461		+
chr1	204373733	204373801	CID_003904		-
chr14	75601652	75601707	CID_013388		-
chr7	29689992	29690014	CID_036760		-
chr3	48215901	48215925	CID_028559		-
chr1	172580606	172580630	CID_003465		+
chr17	7339633	7339665	CID_016715		+
chr14	102026697	102026721	CID_013703		-
chr16	71763122	71763171	CID_016174		-
chr8	117875409	117875441	CID_039463		-
chr1	32098784	32098820	CID_000852		-
chr3	100467079	100467104	CID_029019		+
chr14	95657352	95657377	CID_013591		-
chr17	7530498	7530529	CID_016758		-
chr12	75893481	75893519	CID_010482		-
chr17	65341924	65341957	CID_018445		-
chr14	21678216	21678243	CID_012607		-
chrX	133904733	133904766	CID_042478		-
chr2	55841965	55841991	CID_023227		-
chr10	127496104	127496123	CID_006849		-
chr1	12677419	12677462	CID_000298		-
chr1	1735877	1735935	CID_000066		-
chr11	58894789	58894838	CID_007671		+
chr15	51740543	51740575	CID_014228		-
chr6	160100308	160100330	CID_036250		-
chr11	118373387	118373413	CID_008641		+
chr7	21941204	21941255	CID_036591		-
chr1	225684428	225684467	CID_004387		-
chr12	109539738	109539776	CID_010937		+
chr10	99379417	99379440	CID_006292		-
chr5	153835638	153835665	CID_033540		+
chrX	154467614	154467649	CID_042705		+
chr10	94368897	94368918	CID_006139		+
chr17	61662578	61662609	CID_018340		+
chr5	151083983	151084004	CID_033486		-
chr1	25549403	25549432	CID_000616		-
chr12	109230698	109230723	CID_010927		-
chr18	21180227	21180247	CID_019089		-
chr17	7158033	7158091	CID_016704		+
chr2	27659672	27659694	CID_022785		+
chr10	60047535	60047572	CID_005580		+
chr5	154179445	154179481	CID_033550		+
chr6	136609919	136609937	CID_035939		-
chr4	106604314	106604346	CID_030895		-
chr17	5393976	5394032	CID_016674		+
chr3	136664745	136664769	CID_029421		+
chr11	61183261	61183283	CID_007757		-
chr20	13714439	13714462	CID_025670		-
chr11	9335881	9335903	CID_007102		-
chr19	19136704	19136731	CID_020471		-
chrX	77160709	77160752	CID_042004		+
chr3	47447977	47448006	CID_028512		+
chr1	45975861	45975904	CID_001320		+
chr20	25427379	25427419	CID_025772		+
chr10	69648702	69648732	CID_005724		+
chr19	7512002	7512024	CID_019889		+
chr2	20648317	20648345	CID_022650		+
chr16	23078188	23078213	CID_015522		-
chr8	107764473	107764517	CID_039407		+
chr17	57751011	57751054	CID_018216		+
chr5	145503626	145503648	CID_033359		-
chr13	29242633	29242678	CID_011656		+
chr1	62907866	62907895	CID_001605		+
chr10	63851342	63851379	CID_005664		+
chr8	110587736	110587765	CID_039423		-
chr15	65739233	65739298	CID_014450		-
chr8	145625475	145625499	CID_039696		-
chr11	18630233	18630279	CID_007284		-
chr19	44660659	44660683	CID_021528		+
chr5	33455141	33455176	CID_031711		+
chr11	74306437	74306460	CID_008188		+
chr10	49643879	49643902	CID_005513		+
chr12	57882859	57882889	CID_010141		+
chr11	117041460	117041511	CID_008621		+
chr2	220047716	220047743	CID_025167		+
chr2	201862182	201862204	CID_024933		-
chr20	47707312	47707334	CID_026231		+
chr20	54974231	54974277	CID_026410		+
chr16	3273490	3273516	CID_015266		-
chr1	36558714	36558752	CID_001045		+
chr16	30094076	30094141	CID_015681		+
chr15	68586075	68586102	CID_014567		+
chr2	65432954	65432981	CID_023400		+
chr11	13751654	13751696	CID_007213		+
chr7	26412839	26412862	CID_036676		+
chr8	17088186	17088218	CID_038436		-
chr12	54427749	54427817	CID_009896		+
chr4	39077658	39077690	CID_030387		+
chr9	37784724	37784746	CID_040068		-
chr12	57929570	57929614	CID_010164		-
chr14	50360466	50360490	CID_012918		+
chr6	7252020	7252065	CID_034059		+
chrX	73062043	73062066	CID_041921		-
chr16	72818136	72818162	CID_016209		-
chrX	69506543	69506569	CID_041794		-
chr18	32920559	32920589	CID_019169		-
chr22	41565512	41565548	CID_027799		+
chr9	73000551	73000585	CID_040102		-
chr20	61576472	61576498	CID_026566		+
chr5	139496028	139496050	CID_033213		+
chr1	176998508	176998531	CID_003531		-
chr1	97279678	97279734	CID_002110		+
chr3	191109766	191109798	CID_029971		+
chr22	37420618	37420641	CID_027604		+
chr5	148878179	148878205	CID_033429		-
chr7	127013803	127013827	CID_037819		-
chr9	111741647	111741670	CID_040456		-
chr3	88107258	88107280	CID_028960		-
chr2	135710947	135710977	CID_024223		+
chr1	169356345	169356401	CID_003416		+
chr17	27614637	27614671	CID_017193		-
chr9	125673625	125673649	CID_040612		-
chr21	19169349	19169375	CID_026666		-
chr20	34242000	34242048	CID_025950		-
chr3	15288271	15288300	CID_028174		+
chr13	52988883	52988908	CID_012060		-
chr8	74702362	74702390	CID_039078		-
chr11	64022346	64022369	CID_007890		+
chr6	93965664	93965687	CID_035478		-
chr1	153610810	153610855	CID_002889		+
chr3	197680989	197681014	CID_030054		+
chr5	40762424	40762462	CID_031836		-
chr7	92001334	92001356	CID_037231		+
chr17	42397173	42397208	CID_017790		-
chr8	1730260	1730291	CID_038325		+
chr10	49643412	49643433	CID_005511		+
chr15	83685192	83685241	CID_014887		-
chr19	14261910	14261932	CID_020286		-
chr13	48892100	48892122	CID_011982		+
chr1	23650185	23650214	CID_000528		-
chr6	26204945	26204972	CID_034460		+
chr5	172461535	172461563	CID_033711		+
chr2	113514478	113514527	CID_024040		-
chr2	183995150	183995191	CID_024720		+
chr20	13279788	13279834	CID_025668		+
chr12	65089273	65089310	CID_010236		+
chr4	113569644	113569667	CID_030964		-
chr5	72856512	72856535	CID_032296		-
chr14	61177478	61177503	CID_013136		-
chr19	47422648	47422690	CID_021704		+
chrX	53228027	53228063	CID_041638		-
chr3	155654164	155654200	CID_029626		+
chr19	9639055	9639095	CID_019974		-
chr9	117359921	117359946	CID_040549		+
chr12	109926392	109926421	CID_010957		+
chr21	30301348	30301378	CID_026716		-
chr11	77340860	77340900	CID_008232		-
chr5	138614606	138614667	CID_033156		+
chr12	53854898	53854921	CID_009854		+
chr11	18428840	18428895	CID_007275		+
chr12	46753135	46753163	CID_009537		-
chr8	64123127	64123187	CID_039007		+
chr11	64084258	64084315	CID_007893		-
chr20	30532779	30532817	CID_025811		-
chrX	92479482	92479503	CID_042063		-
chr11	10328555	10328595	CID_007141		+
chr1	94335350	94335421	CID_002077		-
chr6	79692807	79692834	CID_035263		-
chr7	135287585	135287616	CID_037962		+
chr19	15533848	15533870	CID_020341		-
chr10	121334927	121334968	CID_006713		-
chr1	26451813	26451837	CID_000665		+
chrX	21877269	21877297	CID_041284		+
chr7	100031584	100031616	CID_037478		+
chr12	48542259	48542287	CID_009581		-
chr14	57735762	57735787	CID_013081		+
chr13	99104760	99104788	CID_012342		-
chr1	151395912	151395936	CID_002858		-
chrX	118717405	118717435	CID_042272		+
chr1	227843597	227843629	CID_004481		+
chr16	67902361	67902386	CID_016026		+
chr14	24679049	24679068	CID_012723		-
chr17	45728357	45728391	CID_017860		+
chr11	494666	494688	CID_006946		-
chr3	47058282	47058321	CID_028498		-
chr7	69369358	69369393	CID_037062		+
chr13	41515231	41515293	CID_011842		-
chr5	71501099	71501158	CID_032246		+
chr12	56386884	56386912	CID_009980		+
chr18	28647381	28647412	CID_019116		-
chr12	54789823	54789848	CID_009950		-
chr21	43407580	43407638	CID_027066		-
chr10	70743150	70743182	CID_005777		+
chr7	44841308	44841352	CID_036900		+
chr7	86825765	86825797	CID_037179		-
chr17	7474744	7474784	CID_016744		+
chr9	128125146	128125185	CID_040668		+
chr17	27085238	27085264	CID_017103		-
chr2	37471623	37471651	CID_022960		+
chrX	53406583	53406610	CID_041660		-
chr2	197002192	197002220	CID_024805		-
chr2	24535081	24535108	CID_022677		-
chr15	98512406	98512428	CID_015036		+
chr12	121014455	121014496	CID_011200		+
chr2	178096501	178096546	CID_024644		-
chr22	39258659	39258681	CID_027690		-
chr22	22839026	22839052	CID_027324		-
chr3	113806078	113806112	CID_029146		+
chr2	54024686	54024712	CID_023183		+
chrX	53672387	53672409	CID_041708		-
chr7	101894389	101894414	CID_037532		+
chr1	1716857	1716899	CID_000053		-
chr19	1258346	1258371	CID_019573		+
chr1	162312350	162312373	CID_003264		+
chr2	10194765	10194836	CID_022553		+
chr1	154179194	154179255	CID_002940		-
chr12	51582923	51582944	CID_009781		-
chr2	27604142	27604195	CID_022777		-
chr21	41034787	41034824	CID_027042		+
chr19	36124075	36124111	CID_020819		+
chr17	45753807	45753831	CID_017874		+
chr19	11333644	11333668	CID_020120		-
chr19	55918289	55918315	CID_022082		-
chr10	5494854	5494875	CID_004993		+
chr2	10267247	10267287	CID_022556		+
chr13	113170771	113170804	CID_012483		-
chr20	61827289	61827326	CID_026578		-
chr21	30338732	30338762	CID_026719		-
chr19	36816266	36816292	CID_020910		-
chr12	6666473	6666495	CID_009033		-
chr3	9841940	9841964	CID_028066		+
chr2	170497776	170497805	CID_024462		+
chr13	80126832	80126859	CID_012248		+
chr22	50280871	50280923	CID_027962		+
chr3	169805542	169805608	CID_029732		-
chr6	90077707	90077743	CID_035428		-
chr17	48772637	48772669	CID_018017		-
chr2	153512603	153512630	CID_024354		-
chr1	231348665	231348681	CID_004640		+
chr3	158262773	158262817	CID_029647		+
chr17	32966038	32966073	CID_017348		+
chr8	103840612	103840640	CID_039366		-
chr5	122682030	122682063	CID_032791		-
chr2	196601945	196602002	CID_024797		+
chr19	40487277	40487311	CID_021325		+
chr8	120255872	120255892	CID_039473		+
chr10	81927044	81927065	CID_006006		-
chr5	41907908	41907941	CID_031855		+
chr19	14674853	14674886	CID_020301		+
chr5	92930187	92930246	CID_032506		+
chr19	39402492	39402516	CID_021210		-
chr7	99753354	99753387	CID_037464		-
chr1	235658045	235658076	CID_004784		-
chr10	81056311	81056341	CID_005989		+
chr1	44437706	44437737	CID_001266		+
chr19	4446017	4446040	CID_019794		+
chr22	31330850	31330875	CID_027461		-
chr2	32748423	32748445	CID_022902		+
chr7	80545764	80545786	CID_037168		-
chr10	5789052	5789090	CID_005016		+
chr12	13068815	13068838	CID_009195		+
chr1	198290642	198290672	CID_003769		+
chr2	231683414	231683465	CID_025288		+
chr15	52242016	52242045	CID_014233		-
chr17	77768177	77768208	CID_018741		-
chr4	436875	436898	CID_030073		-
chr1	151375835	151375871	CID_002841		-
chr2	152919630	152919659	CID_024344		-
chr10	98287219	98287241	CID_006222		-
chr1	111992137	111992169	CID_002296		+
chr8	61835500	61835523	CID_038976		+
chr3	167414804	167414844	CID_029714		-
chr1	2238311	2238342	CID_000074		+
chr8	146202779	146202820	CID_039724		-
chr19	36258666	36258692	CID_020849		+
chr10	104719971	104720015	CID_006458		+
chr22	42998933	42998958	CID_027880		-
chr17	21435770	21435797	CID_017032		-
chr11	118445297	118445316	CID_008659		+
chrX	73810469	73810501	CID_041971		-
chr9	88248173	88248201	CID_040209		-
chr5	151186847	151186871	CID_033509		+
chr5	114951660	114951710	CID_032740		-
chr3	32523626	32523669	CID_028309		-
chrX	48761843	48761873	CID_041588		-
chr6	114267190	114267220	CID_035728		-
chr7	70226898	70226916	CID_037067		+
chr15	78575743	78575802	CID_014809		-
chr4	128840493	128840523	CID_031070		-
chr17	57741245	57741264	CID_018212		+
chr3	197592997	197593023	CID_030050		+
chr2	100892466	100892494	CID_023899		-
chr2	174091383	174091409	CID_024520		+
chrM	7698	7735	CID_041046		+
chr17	61912852	61912880	CID_018379		-
chr3	23930603	23930631	CID_028243		+
chr6	151773980	151774007	CID_036158		+
chr17	25639339	25639365	CID_017046		+
chr17	43185603	43185640	CID_017842		+
chr1	40538552	40538593	CID_001184		-
chr10	17279312	17279379	CID_005179		+
chr1	225590738	225590762	CID_004370		-
chr8	37556422	37556463	CID_038721		+
chr5	54965081	54965108	CID_031981		-
chr1	71530090	71530115	CID_001763		-
chr20	44980691	44980736	CID_026197		-
chr10	102123296	102123328	CID_006350		+
chr16	88874993	88875020	CID_016379		+
chr1	151221909	151221929	CID_002821		+
chr7	151168501	151168527	CID_038229		-
chr20	36640802	36640828	CID_026045		-
chr11	95595478	95595506	CID_008436		-
chr9	97221933	97221955	CID_040313		+
chr14	105905036	105905062	CID_013839		+
chr1	231557710	231557735	CID_004681		-
chr1	226418864	226418914	CID_004432		-
chr14	105169591	105169632	CID_013811		+
chr12	49920054	49920083	CID_009694		+
chr10	119042960	119042999	CID_006656		-
chr7	112724164	112724187	CID_037695		-
chr19	2071726	2071753	CID_019642		-
chr19	57868819	57868839	CID_022292		+
chr3	14183904	14183964	CID_028139		+
chr5	134194019	134194060	CID_033025		+
chr1	23411506	23411531	CID_000496		-
chr6	142540093	142540128	CID_036001		+
chr20	3888898	3888924	CID_025571		+
chr9	108467997	108468029	CID_040431		+
chr13	53049383	53049427	CID_012081		+
chr7	94296069	94296103	CID_037293		+
chr9	140287074	140287106	CID_040996		-
chr9	139001176	139001198	CID_040935		-
chr19	17342838	17342888	CID_020392		-
chr2	162087983	162088033	CID_024410		+
chr3	38067335	38067355	CID_028368		-
chr12	57057393	57057428	CID_010098		-
chr20	57608929	57608956	CID_026497		-
chr9	23690341	23690367	CID_039879		-
chr1	185266003	185266025	CID_003683		-
chr1	175933049	175933072	CID_003526		-
chrX	71428348	71428387	CID_041864		-
chr5	76372106	76372134	CID_032345		-
chr7	123336697	123336726	CID_037799		-
chr2	99935785	99935830	CID_023881		-
chr22	35689862	35689905	CID_027555		+
chr1	35645206	35645228	CID_000971		-
chr21	30445930	30445984	CID_026738		-
chr19	47113948	47113977	CID_021675		+
chr22	50217875	50217910	CID_027957		-
chr6	126110983	126111008	CID_035848		+
chr2	62096659	62096683	CID_023314		-
chr1	150191426	150191465	CID_002694		-
chr19	4046631	4046660	CID_019777		-
chr3	9427593	9427615	CID_028039		+
chr12	12874584	12874650	CID_009179		+
chr9	89560887	89560907	CID_040230		-
chr17	60045535	60045565	CID_018301		-
chr19	36727412	36727455	CID_020888		+
chr3	24480652	24480675	CID_028280		-
chr1	15164379	15164413	CID_000312		+
chr17	27977735	27977757	CID_017235		-
chr5	150089565	150089628	CID_033470		-
chr10	22824900	22824922	CID_005254		-
chr6	4428285	4428320	CID_034026		+
chr17	27590530	27590558	CID_017164		-
chr4	30732549	30732581	CID_030349		+
chrX	150576761	150576831	CID_042605		+
chr7	98946487	98946515	CID_037366		+
chr6	132781192	132781233	CID_035885		-
chr7	138992153	138992185	CID_038039		+
chr22	42057284	42057303	CID_027846		+
chr6	64424132	64424162	CID_035164		+
chr1	10678394	10678418	CID_000248		+
chr5	172744621	172744655	CID_033731		-
chr19	37879341	37879366	CID_021089		+
chr14	68280755	68280778	CID_013248		-
chr16	2819168	2819223	CID_015237		+
chr20	21694087	21694106	CID_025751		+
chr2	152332219	152332288	CID_024337		+
chr22	39148622	39148651	CID_027683		-
chr13	41704784	41704851	CID_011857		-
chr9	116818110	116818159	CID_040544		+
chr12	1314086	1314111	CID_008886		+
chr1	54497766	54497814	CID_001510		-
chr11	57472622	57472669	CID_007630		-
chr13	34406551	34406600	CID_011744		+
chr5	74667036	74667058	CID_032324		-
chr16	69368626	69368654	CID_016083		-
chr1	111983865	111983913	CID_002293		-
chr12	7085088	7085132	CID_009116		+
chr5	159520792	159520818	CID_033605		-
chr16	74666425	74666450	CID_016233		-
chr12	67688843	67688895	CID_010276		+
chr20	49369370	49369416	CID_026316		+
chr5	82351185	82351209	CID_032443		-
chr19	38874425	38874475	CID_021176		+
chr1	225589676	225589697	CID_004363		-
chr19	57772970	57772994	CID_022191		+
chr12	121159718	121159749	CID_011213		+
chrX	133675392	133675416	CID_042471		-
chr5	159851265	159851300	CID_033614		+
chr18	60242054	60242084	CID_019404		+
chr15	75715085	75715124	CID_014754		-
chr5	96038509	96038533	CID_032527		+
chr19	37638582	37638644	CID_021057		-
chr6	26285668	26285737	CID_034472		-
chr2	113326449	113326470	CID_024014		+
chr10	102123793	102123818	CID_006352		+
chr19	18547549	18547584	CID_020445		-
chr15	65806444	65806470	CID_014454		-
chr12	110427566	110427592	CID_010965		-
chr12	67706617	67706641	CID_010294		+
chr2	175203099	175203127	CID_024559		+
chr1	204380906	204380943	CID_003924		-
chr4	129782958	129782992	CID_031082		+
chr8	145584697	145584735	CID_039691		+
chr7	156765653	156765700	CID_038287		+
chr12	31435244	31435276	CID_009403		-
chr2	198266557	198266582	CID_024836		-
chr8	27667749	27667786	CID_038611		-
chr10	75881723	75881757	CID_005924		-
chr1	27215522	27215565	CID_000705		-
chr15	45010183	45010206	CID_014153		+
chr2	65316158	65316201	CID_023398		-
chr8	124827626	124827658	CID_039522		+
chr15	49171347	49171372	CID_014187		+
chr12	1599934	1599958	CID_008896		+
chr5	37290663	37290694	CID_031780		-
chr11	58388073	58388098	CID_007652		+
chr12	57891956	57892000	CID_010145		+
chr18	12673365	12673385	CID_019005		-
chr17	61910168	61910192	CID_018375		-
chr19	12740105	12740150	CID_020169		+
chr6	155109004	155109024	CID_036182		+
chr7	106300303	106300349	CID_037609		-
chr14	53244844	53244879	CID_012988		-
chr13	30778745	30778795	CID_011682		-
chr5	132440708	132440731	CID_032931		+
chr12	124081885	124081945	CID_011360		+
chr17	5347600	5347635	CID_016663		-
chr17	6547686	6547711	CID_016678		-
chr2	68407135	68407175	CID_023425		-
chr5	32126347	32126367	CID_031667		-
chr3	47770520	47770556	CID_028528		-
chrX	131760446	131760472	CID_042432		-
chr10	98715855	98715884	CID_006236		+
chr10	81112119	81112140	CID_005996		+
chr5	126715698	126715716	CID_032833		+
chr6	163899828	163899869	CID_036302		+
chr20	30533041	30533069	CID_025812		-
chr8	117860456	117860495	CID_039455		-
chr15	90167931	90167958	CID_014959		+
chr11	65271308	65271330	CID_007965		+
chr7	107399555	107399576	CID_037639		+
chr19	37644228	37644269	CID_021064		-
chr12	88439508	88439543	CID_010581		+
chr1	192985308	192985337	CID_003698		-
chr19	38220475	38220506	CID_021146		-
chrX	153706328	153706356	CID_042684		-
chr5	114856721	114856764	CID_032713		-
chr2	71376511	71376534	CID_023505		+
chr17	77043644	77043672	CID_018731		+
chr17	46154345	46154382	CID_017904		-
chr19	2046618	2046647	CID_019641		-
chr2	197700582	197700600	CID_024816		-
chr17	45901760	45901787	CID_017885		-
chr1	235274302	235274361	CID_004749		-
chr17	71205724	71205746	CID_018519		-
chr2	213365910	213365932	CID_025065		-
chr19	58269428	58269453	CID_022391		+
chr17	79845863	79845906	CID_018833		-
chr13	110802539	110802566	CID_012448		-
chr17	57215144	57215172	CID_018179		-
chrX	44971218	44971243	CID_041506		+
chr14	55529982	55530023	CID_013049		+
chr17	41852121	41852157	CID_017765		-
chr10	75208296	75208320	CID_005888		-
chr8	442012	442036	CID_038318		-
chr1	28562683	28562706	CID_000756		+
chrX	133530523	133530547	CID_042452		+
chr22	41254900	41254921	CID_027779		+
chr1	32936381	32936404	CID_000920		+
chr11	32954192	32954230	CID_007406		+
chr19	2236249	2236280	CID_019656		-
chr1	25168824	25168866	CID_000607		+
chr5	53504640	53504662	CID_031946		-
chr19	4794454	4794483	CID_019811		+
chr10	32095536	32095559	CID_005381		-
chr16	46615789	46615810	CID_015788		-
chr17	26880417	26880447	CID_017075		-
chr8	141572619	141572653	CID_039634		-
chr20	17922468	17922497	CID_025691		-
chr11	118243899	118243919	CID_008631		+
chr2	242615186	242615226	CID_025455		-
chr17	18709372	18709393	CID_016978		+
chr17	4800744	4800773	CID_016607		+
chr6	163992396	163992439	CID_036315		+
chr12	6675430	6675455	CID_009042		-
chr4	106341632	106341656	CID_030893		-
chr8	38120035	38120079	CID_038765		+
chr2	102440456	102440480	CID_023924		+
chr19	17445566	17445590	CID_020402		-
chr5	140076560	140076583	CID_033279		+
chr3	101404724	101404749	CID_029039		-
chr14	99864845	99864879	CID_013630		-
chr12	7348276	7348302	CID_009119		+
chr13	47358434	47358468	CID_011957		-
chr5	43705975	43706001	CID_031905		+
chr14	55510534	55510557	CID_013030		+
chr7	72875815	72875837	CID_037084		-
chr3	179052736	179052767	CID_029802		+
chr15	70371759	70371788	CID_014631		-
chr15	41672558	41672615	CID_014054		+
chr4	146007122	146007145	CID_031184		-
chr5	148808539	148808563	CID_033418		+
chr7	92239275	92239325	CID_037256		-
chr1	28792943	28792991	CID_000775		+
chr1	67878714	67878755	CID_001693		-
chr19	2235932	2235957	CID_019655		-
chr2	233433894	233433918	CID_025344		+
chr1	110039033	110039055	CID_002228		+
chr5	112222793	112222826	CID_032688		-
chr17	76219900	76219925	CID_018697		+
chr3	88103050	88103075	CID_028954		-
chr1	186321112	186321143	CID_003690		-
chr13	100615856	100615877	CID_012366		-
chr10	98718530	98718590	CID_006242		+
chr5	122682408	122682431	CID_032792		-
chr1	233519069	233519091	CID_004712		+
chr17	79202638	79202659	CID_018770		-
chr11	57468061	57468080	CID_007626		+
chr22	21304644	21304675	CID_027270		+
chr5	7867197	7867224	CID_031543		-
chr13	39587471	39587526	CID_011803		-
chr16	70572325	70572363	CID_016139		+
chr10	103541099	103541149	CID_006385		-
chr17	46024835	46024861	CID_017890		+
chr5	148880705	148880747	CID_033430		-
chr19	3536728	3536750	CID_019723		+
chr20	6017758	6017780	CID_025627		+
chr17	65237645	65237665	CID_018435		-
chr20	462351	462381	CID_025485		-
chrX	131526320	131526360	CID_042431		-
chr1	76259768	76259791	CID_001792		+
chr15	90170317	90170340	CID_014961		+
chr13	115089594	115089621	CID_012526		+
chr15	76580190	76580244	CID_014771		-
chr11	32165337	32165357	CID_007388		-
chr6	71191908	71191927	CID_035178		+
chr14	93694249	93694272	CID_013529		+
chr12	50412773	50412790	CID_009731		-
chr12	56990465	56990505	CID_010064		-
chr10	51585467	51585503	CID_005534		+
chr7	93112092	93112117	CID_037268		-
chr3	20220874	20220904	CID_028230		-
chr4	6863461	6863490	CID_030188		+
chr2	99935699	99935742	CID_023880		-
chr6	105764055	105764085	CID_035572		-
chr15	73428281	73428310	CID_014680		+
chr4	57842676	57842702	CID_030578		-
chr2	47388380	47388410	CID_023122		-
chr19	14038738	14038769	CID_020253		+
chr6	163991992	163992017	CID_036314		+
chr7	44871479	44871507	CID_036907		-
chr2	75196633	75196687	CID_023638		+
chr2	96987229	96987249	CID_023832		-
chr15	23005578	23005618	CID_013857		-
chr4	57369149	57369170	CID_030552		+
chr4	111542334	111542360	CID_030944		-
chr1	23634067	23634093	CID_000514		-
chr16	31089586	31089619	CID_015751		+
chr18	23597869	23597891	CID_019096		-
chr10	5788166	5788190	CID_005012		+
chr17	65722629	65722670	CID_018450		+
chrX	150156813	150156838	CID_042590		+
chr19	52495841	52495865	CID_021941		-
chr2	111399300	111399324	CID_023988		-
chr10	75834554	75834577	CID_005917		+
chr7	90007468	90007495	CID_037196		+
chr6	28347023	28347049	CID_034677		-
chr2	196602311	196602365	CID_024798		+
chr13	110435556	110435607	CID_012446		-
chr14	39501959	39501992	CID_012839		-
chr20	30536636	30536674	CID_025815		-
chr3	49571280	49571304	CID_028630		+
chr11	69462843	69462889	CID_008107		+
chr20	30720827	30720862	CID_025817		+
chr15	69562214	69562237	CID_014589		+
chrX	73046847	73046887	CID_041914		-
chr4	1245546	1245566	CID_030099		+
chr17	76220947	76220993	CID_018703		+
chr1	110889228	110889250	CID_002261		+
chr1	182848444	182848464	CID_003625		+
chr2	215634000	215634032	CID_025073		-
chr2	85133558	85133603	CID_023677		+
chr17	2575954	2575999	CID_016533		+
chr6	27776368	27776436	CID_034631		+
chr7	51097090	51097113	CID_036979		-
chr20	3805860	3805884	CID_025568		+
chr16	30007653	30007685	CID_015670		+
chr7	50660728	50660757	CID_036975		-
chr19	57956471	57956493	CID_022304		+
chr8	141532036	141532063	CID_039617		-
chr16	30680467	30680495	CID_015714		+
chr4	108835558	108835583	CID_030919		+
chr10	18957582	18957604	CID_005188		+
chr5	179044820	179044849	CID_033875		-
chr16	70605820	70605862	CID_016152		+
chr8	20078863	20078912	CID_038478		+
chr4	39456261	39456309	CID_030392		-
chr1	40328039	40328067	CID_001177		-
chr12	6602255	6602311	CID_009008		-
chr12	68052075	68052101	CID_010305		+
chr12	56504362	56504411	CID_009992		+
chr16	58570937	58570966	CID_015958		-
chr12	44148337	44148369	CID_009492		-
chr7	98540711	98540732	CID_037357		+
chr16	30673759	30673783	CID_015711		+
chr22	35690900	35690943	CID_027558		+
chr14	96853086	96853141	CID_013600		+
chr14	69256502	69256529	CID_013261		-
chr11	32879006	32879038	CID_007396		+
chr6	43631937	43631971	CID_034940		+
chr8	126449329	126449362	CID_039550		+
chr17	30815420	30815451	CID_017332		+
chr13	98642686	98642706	CID_012325		+
chrX	118727757	118727779	CID_042291		-
chr4	187629291	187629318	CID_031463		-
chr19	5653210	5653242	CID_019824		+
chr15	68473618	68473676	CID_014529		+
chr19	41800323	41800353	CID_021392		+
chr11	85367434	85367458	CID_008295		+
chr1	32827677	32827706	CID_000915		-
chr17	41181106	41181131	CID_017732		+
chr12	69765101	69765133	CID_010382		+
chr9	19050518	19050547	CID_039834		+
chr16	30732203	30732236	CID_015715		+
chr12	34318340	34318361	CID_009439		-
chr12	74934112	74934140	CID_010472		+
chr12	98941574	98941621	CID_010761		+
chrX	147032359	147032391	CID_042576		+
chrX	30846639	30846686	CID_041388		-
chr20	37053895	37053914	CID_026061		-
chr7	140033744	140033772	CID_038084		-
chr9	36338044	36338083	CID_040029		-
chr11	62487498	62487518	CID_007817		-
chr12	56992932	56992992	CID_010072		-
chr17	7415205	7415243	CID_016731		+
chr12	122618407	122618432	CID_011263		+
chr5	71495280	71495315	CID_032244		+
chr1	223968047	223968085	CID_004290		-
chr15	69740563	69740611	CID_014608		+
chr12	46313908	46313954	CID_009515		-
chrX	53627183	53627208	CID_041701		-
chr18	47802415	47802437	CID_019272		-
chr1	113455833	113455879	CID_002350		-
chr20	6194478	6194509	CID_025629		+
chr16	3725347	3725367	CID_015295		-
chr3	100043991	100044024	CID_029006		+
chr14	76642968	76642993	CID_013394		+
chr15	69715577	69715652	CID_014600		+
chr6	86322137	86322167	CID_035352		-
chr7	70193861	70193886	CID_037065		+
chr16	70191288	70191345	CID_016116		+
chr22	41855849	41855881	CID_027830		-
chr17	79107029	79107085	CID_018769		-
chr21	34920867	34920892	CID_026845		+
chr1	116947052	116947073	CID_002475		+
chr10	121598092	121598135	CID_006733		-
chr19	812199	812229	CID_019529		+
chr19	3469015	3469049	CID_019719		+
chr13	31232234	31232255	CID_011696		+
chr5	141511814	141511854	CID_033323		+
chr12	56718251	56718275	CID_010054		-
chr12	42553305	42553332	CID_009467		-
chr12	123799927	123799947	CID_011340		-
chr7	43671456	43671488	CID_036852		-
chr5	37288674	37288722	CID_031778		-
chr12	49087393	49087453	CID_009619		-
chrX	119005096	119005135	CID_042297		-
chr19	34925804	34925826	CID_020757		+
chr8	99053986	99054031	CID_039309		-
chr2	201943622	201943655	CID_024934		+
chr12	79982199	79982242	CID_010527		-
chr9	134321190	134321207	CID_040827		+
chr1	244572342	244572379	CID_004885		-
chr19	16532132	16532176	CID_020360		-
chr19	16229041	16229066	CID_020345		+
chr8	136561377	136561401	CID_039601		+
chrX	40522323	40522349	CID_041462		-
chr15	72874473	72874505	CID_014664		+
chr7	128637541	128637582	CID_037863		-
chr5	172744814	172744836	CID_033732		-
chr17	40721530	40721553	CID_017691		+
chr5	32601311	32601361	CID_031701		+
chr8	37914606	37914629	CID_038751		+
chr11	62623661	62623686	CID_007849		+
chr11	32998867	32998902	CID_007423		+
chr10	70097637	70097661	CID_005735		+
chr2	74173923	74173947	CID_023561		+
chr10	70731607	70731631	CID_005769		+
chr16	87417616	87417661	CID_016345		-
chr8	82433938	82433964	CID_039162		-
chr2	68385615	68385636	CID_023419		+
chr5	177638130	177638159	CID_033856		+
chr20	61542139	61542171	CID_026561		-
chr14	101506569	101506592	CID_013682		+
chr3	121417606	121417669	CID_029212		-
chr2	131907344	131907376	CID_024198		+
chr8	25361023	25361046	CID_038553		+
chr8	110586594	110586621	CID_039420		-
chr4	139981804	139981828	CID_031105		-
chr1	171506497	171506528	CID_003437		+
chr7	48002695	48002716	CID_036950		-
chr17	38545796	38545818	CID_017593		-
chr1	47118154	47118191	CID_001363		-
chr22	41642624	41642667	CID_027811		-
chr19	58640415	58640438	CID_022415		-
chr22	43026965	43026994	CID_027888		-
chr8	59363326	59363350	CID_038957		+
chr11	65828166	65828200	CID_008017		+
chr14	50247447	50247480	CID_012916		+
chr2	211018138	211018196	CID_025048		-
chr2	65540008	65540032	CID_023411		-
chr20	11903328	11903351	CID_025649		+
chr12	49351092	49351116	CID_009642		-
chr5	664088	664113	CID_031490		-
chr18	724208	724260	CID_018918		-
chr9	104152415	104152452	CID_040405		-
chr5	16451658	16451694	CID_031616		-
chr2	158593615	158593651	CID_024378		-
chr1	146676126	146676148	CID_002616		-
chr11	61732176	61732211	CID_007773		-
chr5	118456783	118456817	CID_032759		+
chr10	5792667	5792694	CID_005023		+
chr19	33469583	33469619	CID_020673		-
chr19	47569348	47569392	CID_021721		-
chr7	141373974	141373999	CID_038116		-
chr10	120460847	120460874	CID_006679		-
chr2	224743202	224743240	CID_025218		-
chr1	200827229	200827251	CID_003812		+
chr2	172954064	172954102	CID_024510		+
chr17	73774743	73774767	CID_018603		-
chr17	34174058	34174106	CID_017407		+
chr9	91092201	91092236	CID_040240		+
chr16	19533228	19533260	CID_015463		-
chr6	57049513	57049549	CID_035127		+
chrM	13146	13195	CID_041098		+
chr2	160605356	160605381	CID_024397		+
chr1	227846022	227846064	CID_004490		+
chr9	136218694	136218729	CID_040885		-
chr11	110036748	110036799	CID_008538		+
chr3	152183382	152183431	CID_029592		+
chr2	190531322	190531363	CID_024751		+
chr9	112709817	112709848	CID_040473		+
chr2	70169392	70169413	CID_023461		+
chr5	127594161	127594186	CID_032850		-
chr19	53911306	53911327	CID_022003		+
chr17	47005696	47005723	CID_017942		+
chr18	29128473	29128492	CID_019128		+
chr5	123984110	123984130	CID_032804		-
chr22	22843034	22843090	CID_027332		-
chr22	43266737	43266796	CID_027893		-
chr1	160328635	160328665	CID_003198		+
chr3	149238529	149238560	CID_029521		-
chr10	121600393	121600415	CID_006734		-
chr18	48606016	48606052	CID_019293		+
chr5	177022741	177022762	CID_033840		+
chr10	114926495	114926520	CID_006587		+
chr5	122729119	122729147	CID_032793		-
chr19	4838544	4838572	CID_019812		-
chr6	161470129	161470170	CID_036291		+
chr1	114450689	114450750	CID_002377		+
chr21	40670387	40670418	CID_027033		-
chr18	54695197	54695227	CID_019340		+
chr2	111924842	111924872	CID_023999		+
chr1	23832923	23832957	CID_000536		-
chr2	88529139	88529174	CID_023781		-
chr8	26228845	26228871	CID_038581		+
chr13	95055507	95055539	CID_012286		+
chr18	19231371	19231402	CID_019061		-
chr11	46465087	46465111	CID_007534		-
chr12	89916054	89916076	CID_010605		-
chr22	24953722	24953742	CID_027359		+
chr16	57255260	57255300	CID_015923		+
chr8	48878942	48878964	CID_038879		+
chr19	46214734	46214761	CID_021648		-
chr7	26231838	26231895	CID_036643		-
chr7	140404661	140404689	CID_038095		+
chr9	16419167	16419202	CID_039828		-
chr14	95570318	95570350	CID_013585		-
chr5	32394532	32394561	CID_031686		-
chr20	33337702	33337739	CID_025906		-
chr12	56863779	56863803	CID_010063		+
chr17	15878962	15878984	CID_016877		+
chr12	111168457	111168520	CID_011035		-
chr2	10269952	10269977	CID_022561		+
chr10	121602841	121602864	CID_006737		-
chr1	233518882	233518935	CID_004711		+
chr13	113914953	113914990	CID_012497		+
chr11	10328605	10328647	CID_007142		+
chr1	89300144	89300167	CID_001950		+
chr3	49761050	49761080	CID_028634		-
chr19	58371933	58371964	CID_022396		+
chr6	116600699	116600730	CID_035753		-
chr5	14769207	14769242	CID_031614		-
chr1	17349115	17349165	CID_000403		-
chr17	19850743	19850798	CID_016999		-
chr5	54625511	54625547	CID_031971		+
chr3	194154579	194154612	CID_029991		-
chr10	35860425	35860459	CID_005449		+
chr1	44685480	44685504	CID_001277		+
chr5	153382490	153382510	CID_033527		-
chr1	40705660	40705691	CID_001190		+
chr12	14923981	14924026	CID_009228		-
chr4	24541844	24541887	CID_030298		-
chr10	105602401	105602421	CID_006489		-
chr15	34520662	34520697	CID_013940		+
chr21	34918547	34918588	CID_026844		+
chr10	103340105	103340131	CID_006384		-
chr7	77268666	77268707	CID_037140		+
chr5	57750556	57750585	CID_032029		-
chr11	64975499	64975520	CID_007943		+
chr5	33467904	33467943	CID_031721		+
chr14	93669591	93669621	CID_013524		-
chr8	25358564	25358597	CID_038552		+
chr21	30434824	30434844	CID_026731		-
chr12	120899735	120899769	CID_011193		-
chr20	35240812	35240838	CID_026010		+
chr20	36641689	36641714	CID_026049		-
chr19	10226390	10226443	CID_020019		-
chr6	91257842	91257878	CID_035464		-
chr1	24482513	24482544	CID_000578		-
chr1	45220481	45220517	CID_001295		+
chr2	128460311	128460343	CID_024130		+
chr3	41274899	41274935	CID_028418		+
chr1	151630837	151630873	CID_002868		+
chr14	95590799	95590842	CID_013588		-
chr19	41811558	41811582	CID_021399		+
chr1	203771345	203771365	CID_003888		+
chr11	73879389	73879435	CID_008184		-
chr9	127456003	127456029	CID_040636		+
chr11	64535134	64535197	CID_007908		-
chr18	43843456	43843484	CID_019217		+
chr12	22215991	22216018	CID_009290		+
chr2	74089411	74089440	CID_023559		+
chr1	20978916	20978948	CID_000461		-
chr8	104341593	104341617	CID_039379		+
chr5	67522696	67522729	CID_032159		+
chr12	54763340	54763386	CID_009946		-
chr2	110374886	110374912	CID_023982		+
chr2	63273246	63273274	CID_023342		+
chr10	23729722	23729746	CID_005268		+
chr2	174820821	174820863	CID_024552		-
chr1	166819708	166819735	CID_003336		+
chr3	23962082	23962115	CID_028257		+
chr17	55405053	55405096	CID_018091		+
chr6	1896229	1896249	CID_034001		-
chr12	53687279	53687317	CID_009821		+
chr19	45406833	45406866	CID_021608		+
chr15	44097161	44097194	CID_014122		-
chr1	150620921	150620952	CID_002763		-
chr7	100072000	100072029	CID_037483		-
chr10	91177479	91177506	CID_006082		+
chr15	42858861	42858915	CID_014089		+
chr2	201676663	201676699	CID_024912		+
chrX	128652385	128652416	CID_042385		-
chr16	14340399	14340423	CID_015398		+
chr7	26251897	26251935	CID_036667		+
chr5	98130177	98130222	CID_032571		+
chr11	20385868	20385889	CID_007310		+
chr2	10584666	10584691	CID_022572		-
chr11	79133248	79133270	CID_008258		-
chr17	14250729	14250756	CID_016876		+
chr8	95953256	95953285	CID_039263		-
chr18	45368225	45368270	CID_019240		-
chr11	68287023	68287052	CID_008096		+
chr19	37211345	37211368	CID_020985		+
chr18	47793841	47793863	CID_019268		-
chr16	2205070	2205106	CID_015168		-
chr3	55502596	55502619	CID_028763		-
chr14	93694137	93694165	CID_013528		+
chr1	182856407	182856450	CID_003630		+
chr1	236713849	236713875	CID_004800		-
chr10	119042599	119042625	CID_006653		-
chr20	2637082	2637110	CID_025534		+
chr18	19780977	19781000	CID_019070		+
chr3	185654216	185654236	CID_029942		-
chr7	157209761	157209788	CID_038302		+
chr17	27956906	27956939	CID_017229		-
chr12	72095697	72095726	CID_010443		+
chr21	33043618	33043642	CID_026770		-
chr12	27555574	27555603	CID_009348		+
chr2	136603822	136603858	CID_024256		-
chr5	139908376	139908403	CID_033253		+
chr5	118811656	118811682	CID_032766		+
chr5	78689651	78689674	CID_032405		-
chr11	10820556	10820582	CID_007156		-
chrM	2040	2089	CID_041021		+
chr21	34625092	34625122	CID_026804		+
chr17	61908440	61908469	CID_018371		+
chr10	75527667	75527700	CID_005899		+
chr9	99149849	99149904	CID_040342		-
chr1	1477236	1477273	CID_000040		-
chr7	107214191	107214212	CID_037624		+
chrX	107965362	107965400	CID_042190		-
chr3	179132678	179132699	CID_029812		-
chr19	7975596	7975618	CID_019905		+
chr11	59411957	59411981	CID_007708		-
chr1	11980110	11980135	CID_000289		-
chr12	132262834	132262857	CID_011461		+
chr1	151040490	151040515	CID_002800		+
chr1	183502338	183502390	CID_003644		+
chr5	32417870	32417896	CID_031696		-
chrX	133527586	133527617	CID_042451		+
chr6	49439776	49439805	CID_035020		+
chr6	148872646	148872672	CID_036054		+
chr17	38245543	38245572	CID_017558		+
chr12	98921738	98921785	CID_010730		+
chr7	106300537	106300568	CID_037611		-
chr12	2909046	2909079	CID_008931		+
chr22	42032574	42032616	CID_027841		+
chr2	46808922	46808943	CID_023101		+
chr9	97572303	97572325	CID_040322		+
chr19	52619807	52619839	CID_021964		-
chr8	124359337	124359359	CID_039512		-
chr12	93870751	93870793	CID_010636		+
chr10	85904657	85904683	CID_006013		+
chr1	224347300	224347324	CID_004317		+
chr1	156288677	156288710	CID_003106		-
chr8	124825038	124825088	CID_039521		+
chr7	127230153	127230185	CID_037826		+
chr14	23369887	23369912	CID_012671		-
chr10	121652350	121652373	CID_006742		+
chr8	90933405	90933447	CID_039197		+
chr10	31817471	31817527	CID_005378		+
chr7	150070875	150070948	CID_038198		+
chr11	110462761	110462812	CID_008553		-
chr10	28971344	28971366	CID_005347		+
chr11	46529897	46529930	CID_007535		-
chr14	103988363	103988394	CID_013783		-
chr6	170121987	170122010	CID_036357		-
chr1	68168119	68168151	CID_001697		-
chr17	38451641	38451662	CID_017585		+
chr7	70256171	70256227	CID_037071		+
chr19	13985719	13985748	CID_020251		+
chr19	42778016	42778042	CID_021449		+
chr3	72427653	72427694	CID_028900		-
chr9	114985112	114985141	CID_040508		-
chr5	137895647	137895668	CID_033139		-
chr18	12725508	12725529	CID_019013		+
chr12	19672324	19672347	CID_009256		+
chr1	168211844	168211888	CID_003394		+
chr12	76441520	76441546	CID_010492		-
chr19	37618513	37618537	CID_021046		+
chr12	123950575	123950598	CID_011348		+
chr3	31656592	31656635	CID_028304		+
chr20	32237739	32237768	CID_025870		+
chr1	45221809	45221851	CID_001296		+
chr8	82713541	82713568	CID_039173		-
chr2	200135675	200135717	CID_024874		-
chr9	85596628	85596667	CID_040176		-
chr14	70238222	70238249	CID_013284		+
chr21	38886082	38886111	CID_027013		+
chr19	34687538	34687571	CID_020719		+
chr19	46142264	46142289	CID_021638		-
chr9	21865987	21866026	CID_039866		+
chr5	76435238	76435263	CID_032348		+
chr13	48655855	48655892	CID_011968		-
chr5	162870941	162870970	CID_033623		+
chr2	29025182	29025206	CID_022832		+
chr1	32692026	32692064	CID_000901		+
chr7	140156360	140156397	CID_038091		-
chr5	32601806	32601849	CID_031703		+
chr12	120992558	120992609	CID_011198		+
chr6	86321447	86321472	CID_035348		-
chr14	21731674	21731699	CID_012612		-
chr10	93041644	93041669	CID_006106		+
chr17	7468287	7468329	CID_016742		+
chrX	47496023	47496053	CID_041564		-
chr21	9825927	9825962	CID_026617		+
chr22	32111809	32111834	CID_027509		-
chr2	99205141	99205161	CID_023865		+
chr20	5098213	5098280	CID_025609		-
chr7	114330339	114330366	CID_037701		+
chrX	63405348	63405375	CID_041767		-
chr2	178086915	178086941	CID_024629		+
chr10	22024075	22024125	CID_005229		+
chr2	68406373	68406428	CID_023424		-
chr1	236371803	236371835	CID_004794		+
chr12	56505006	56505030	CID_009993		+
chr10	65383756	65383796	CID_005715		+
chr22	32108101	32108129	CID_027501		-
chr1	226026331	226026354	CID_004398		+
chr16	70608426	70608451	CID_016156		+
chr1	52498427	52498452	CID_001433		-
chr1	109757481	109757530	CID_002203		+
chrX	153213060	153213088	CID_042636		-
chr10	28971410	28971433	CID_005348		+
chr22	37962137	37962157	CID_027608		+
chr2	97030300	97030321	CID_023835		+
chr1	217781497	217781522	CID_004207		-
chr5	36971100	36971125	CID_031770		+
chr1	204518639	204518678	CID_003931		+
chr1	205579084	205579116	CID_003959		-
chr9	125752431	125752457	CID_040614		+
chr2	73676896	73676948	CID_023545		+
chr20	33098090	33098136	CID_025892		+
chr17	39847360	39847399	CID_017619		+
chr2	1609540	1609560	CID_022484		-
chr2	178095633	178095671	CID_024637		-
chr6	88372833	88372862	CID_035394		+
chr2	64321900	64321949	CID_023360		-
chr19	8553831	8553893	CID_019940		+
chr6	157527395	157527418	CID_036206		+
chr1	166825907	166825938	CID_003347		-
chr13	48827980	48828021	CID_011970		+
chr11	62362741	62362779	CID_007800		-
chr9	94794535	94794562	CID_040261		-
chr19	53091905	53091926	CID_021987		+
chr6	42175494	42175516	CID_034874		-
chr21	26976625	26976645	CID_026675		-
chr9	4697820	4697868	CID_039753		+
chr10	112045783	112045813	CID_006515		+
chr1	24087633	24087663	CID_000569		+
chr5	132440479	132440506	CID_032930		+
chr19	18642979	18643001	CID_020453		-
chr15	66180269	66180297	CID_014482		+
chr5	40831892	40831920	CID_031846		-
chr1	41002158	41002178	CID_001204		+
chr10	75492368	75492390	CID_005893		+
chr12	124082622	124082683	CID_011365		+
chr3	9986665	9986691	CID_028075		+
chr11	1296274	1296302	CID_006964		-
chr22	38878955	38878975	CID_027659		+
chr12	4413282	4413305	CID_008977		+
chr6	38113462	38113483	CID_034813		+
chrX	123020316	123020336	CID_042341		+
chrX	39910686	39910718	CID_041418		-
chr19	56174971	56175011	CID_022094		+
chrX	39932255	39932293	CID_041438		-
chr1	149858066	149858088	CID_002656		-
chr1	28661343	28661367	CID_000774		+
chr2	235950054	235950086	CID_025369		+
chr7	73152689	73152712	CID_037102		-
chr2	55841136	55841164	CID_023225		-
chrX	39910608	39910654	CID_041417		-
chr6	86267754	86267774	CID_035339		-
chr19	36229686	36229726	CID_020845		+
chr22	39262287	39262314	CID_027700		-
chr17	2587055	2587079	CID_016541		+
chr11	125526746	125526778	CID_008782		+
chr10	103919682	103919712	CID_006421		+
chr16	69727720	69727743	CID_016101		+
chr4	101767308	101767325	CID_030867		-
chr14	69254870	69254919	CID_013254		-
chr9	136234138	136234184	CID_040893		-
chr6	119351456	119351481	CID_035806		-
chr19	11242796	11242822	CID_020111		+
chr8	128371912	128371930	CID_039560		+
chr22	30977541	30977600	CID_027453		-
chr3	69070295	69070330	CID_028873		-
chr20	57015972	57016007	CID_026456		+
chr1	231667200	231667225	CID_004683		+
chr5	179202703	179202730	CID_033900		+
chr10	120489832	120489878	CID_006682		-
chr19	10800406	10800436	CID_020080		+
chr13	42895014	42895040	CID_011897		+
chrX	47779334	47779384	CID_041570		+
chr5	6753069	6753109	CID_031535		+
chr1	36411309	36411379	CID_001029		+
chr5	133747306	133747331	CID_032980		-
chr16	69725688	69725715	CID_016097		+
chr11	82643985	82644006	CID_008269		+
chr3	186505473	186505504	CID_029953		+
chrX	70280826	70280862	CID_041814		-
chr2	164461154	164461181	CID_024417		-
chr17	66525017	66525059	CID_018492		+
chr12	98927393	98927416	CID_010739		+
chr13	41515064	41515087	CID_011840		-
chr17	48460228	48460248	CID_018009		-
chr21	43338557	43338581	CID_027060		-
chr1	185266095	185266124	CID_003684		-
chr19	8553964	8553994	CID_019941		+
chr1	151734909	151734941	CID_002873		-
chr20	54979253	54979278	CID_026417		+
chr9	110091889	110091916	CID_040444		+
chr13	111366080	111366114	CID_012462		+
chr9	91943649	91943678	CID_040252		+
chr3	153353502	153353524	CID_029606		-
chr10	103907067	103907129	CID_006414		+
chr12	120882383	120882431	CID_011185		-
chr11	10821266	10821292	CID_007163		-
chrX	131339541	131339575	CID_042425		-
chr1	93619718	93619761	CID_002054		-
chr11	94704187	94704229	CID_008378		-
chr5	114950871	114950917	CID_032733		-
chr12	56120490	56120526	CID_009957		-
chr8	117868973	117868994	CID_039460		-
chr7	111075021	111075043	CID_037673		-
chr16	14738319	14738364	CID_015407		+
chr6	43608455	43608498	CID_034938		+
chr3	98520448	98520475	CID_029000		-
chr4	111539577	111539604	CID_030943		-
chr3	9519455	9519487	CID_028054		+
chr7	107244546	107244578	CID_037628		+
chr11	67925464	67925493	CID_008089		-
chr11	119045192	119045214	CID_008718		+
chr12	123779764	123779816	CID_011336		-
chr7	91502286	91502331	CID_037215		-
chr13	103521629	103521648	CID_012402		+
chr13	108862587	108862616	CID_012423		-
chr12	88589408	88589449	CID_010589		+
chrX	100880294	100880318	CID_042096		+
chr19	53087805	53087832	CID_021985		+
chr14	56765434	56765459	CID_013072		+
chr4	129192241	129192264	CID_031078		-
chr1	150939619	150939650	CID_002787		-
chr8	64099431	64099477	CID_038992		+
chrX	53442091	53442113	CID_041675		-
chr17	5009735	5009757	CID_016630		-
chr17	5392650	5392687	CID_016669		+
chr4	115598760	115598783	CID_030976		+
chr3	27420779	27420809	CID_028294		-
chr16	2815411	2815433	CID_015219		+
chr3	143905841	143905862	CID_029506		-
chr9	114986232	114986254	CID_040509		-
chr14	75302826	75302860	CID_013371		+
chr10	112052829	112052867	CID_006519		-
chr3	151152638	151152664	CID_029567		+
chr15	28505928	28505963	CID_013895		-
chr6	43480191	43480223	CID_034923		-
chr2	64685749	64685780	CID_023366		+
chr3	44700446	44700476	CID_028472		+
chr4	20258937	20258960	CID_030274		+
chr5	112214401	112214449	CID_032683		-
chr14	31457446	31457465	CID_012758		-
chr21	34930420	34930464	CID_026886		+
chr5	37329329	37329356	CID_031796		-
chr13	73356065	73356084	CID_012150		-
chr17	27017109	27017137	CID_017090		+
chr1	156691707	156691755	CID_003121		-
chr12	124362321	124362346	CID_011378		+
chr17	46147566	46147587	CID_017903		-
chr6	26414082	26414130	CID_034490		+
chr11	94905073	94905099	CID_008404		-
chr7	131931522	131931555	CID_037916		-
chr19	9638933	9638963	CID_019973		-
chrX	48382373	48382404	CID_041574		+
chr9	140470578	140470616	CID_041002		-
chr1	19630554	19630580	CID_000432		-
chr9	131457061	131457114	CID_040727		+
chr1	78050214	78050240	CID_001807		-
chr15	66524430	66524452	CID_014491		-
chr12	121201628	121201661	CID_011215		-
chr10	24932304	24932322	CID_005281		-
chr6	138585507	138585535	CID_035964		+
chr22	20073594	20073617	CID_027242		+
chr6	134308279	134308305	CID_035897		+
chr20	11904389	11904416	CID_025654		+
chr9	135929264	135929322	CID_040872		+
chr13	95279453	95279488	CID_012295		+
chr15	68500262	68500282	CID_014534		-
chr1	53699291	53699317	CID_001489		-
chr10	79785402	79785421	CID_005983		-
chr5	112349666	112349691	CID_032692		+
chr4	760251	760304	CID_030083		+
chr12	44136323	44136358	CID_009490		-
chr6	10627930	10627952	CID_034127		+
chr19	39926537	39926585	CID_021267		-
chr10	98281741	98281800	CID_006218		-
chr12	56387386	56387419	CID_009986		+
chr2	121686205	121686227	CID_024090		+
chr17	40065246	40065297	CID_017650		-
chr1	198290274	198290314	CID_003767		+
chr1	167394103	167394127	CID_003362		+
chr17	76102674	76102729	CID_018685		+
chr10	3810561	3810580	CID_004985		+
chr20	47888157	47888182	CID_026258		-
chr17	4701716	4701743	CID_016602		+
chr17	79826506	79826554	CID_018812		-
chr5	21459621	21459659	CID_031629		+
chr19	16314271	16314292	CID_020349		+
chr19	37975392	37975412	CID_021097		+
chr21	18966617	18966650	CID_026662		-
chr19	37619767	37619807	CID_021053		+
chr10	102306290	102306331	CID_006357		+
chr1	71529552	71529580	CID_001760		-
chr3	87303240	87303292	CID_028947		+
chr1	212519248	212519275	CID_004126		+
chr10	27149880	27149911	CID_005293		-
chr16	3077254	3077280	CID_015247		+
chr17	40995701	40995746	CID_017722		+
chr15	42053990	42054012	CID_014067		+
chr19	39308091	39308134	CID_021195		-
chr12	46242680	46242705	CID_009501		+
chr19	33872008	33872055	CID_020696		+
chr4	31144658	31144681	CID_030356		+
chr8	126448728	126448752	CID_039549		+
chr19	5917065	5917095	CID_019839		-
chr3	12881810	12881848	CID_028127		-
chr5	142680200	142680224	CID_033336		-
chr7	135333411	135333470	CID_037969		+
chr4	83978164	83978193	CID_030772		+
chr3	53783087	53783110	CID_028751		+
chr3	42679108	42679153	CID_028443		+
chr1	173754466	173754498	CID_003470		+
chr6	170890918	170890956	CID_036380		-
chr7	135261032	135261082	CID_037957		+
chr2	56227846	56227869	CID_023235		-
chr10	63852432	63852460	CID_005670		+
chr4	2514262	2514296	CID_030143		+
chr5	112352511	112352535	CID_032696		+
chr12	57392749	57392771	CID_010108		-
chr12	56704788	56704819	CID_010049		-
chr15	75703911	75703931	CID_014751		-
chr8	131956058	131956077	CID_039587		-
chr5	16465517	16465545	CID_031618		-
chr16	29869678	29869738	CID_015664		-
chr13	100215378	100215400	CID_012359		+
chr20	2129128	2129159	CID_025508		+
chr10	135106043	135106063	CID_006929		-
chr8	124267307	124267332	CID_039507		-
chr1	27180378	27180410	CID_000701		+
chr5	134191021	134191053	CID_033012		+
chr2	208845080	208845098	CID_025040		-
chr10	63852693	63852754	CID_005671		+
chr11	18427022	18427051	CID_007274		+
chr7	21552813	21552834	CID_036587		+
chr14	100744406	100744430	CID_013649		+
chr18	47917509	47917543	CID_019277		+
chr13	98655219	98655243	CID_012328		+
chrX	49767809	49767832	CID_041611		+
chr5	56216184	56216222	CID_031993		-
chr3	47163252	47163276	CID_028501		-
chr21	45524644	45524679	CID_027150		+
chr5	175936245	175936311	CID_033782		+
chr5	158584503	158584542	CID_033588		-
chr12	29509322	29509354	CID_009385		-
chr15	29992609	29992634	CID_013909		-
chr1	29445147	29445175	CID_000814		+
chr17	56168125	56168192	CID_018142		+
chr8	663326	663353	CID_038319		-
chr17	74732412	74732441	CID_018656		-
chr9	36677337	36677362	CID_040044		+
chr8	80906552	80906571	CID_039124		-
chr12	6638071	6638103	CID_009023		+
chr10	11504187	11504229	CID_005087		-
chr21	45534103	45534135	CID_027152		+
chrX	23801400	23801444	CID_041296		+
chr11	27360059	27360097	CID_007331		-
chr4	113578482	113578518	CID_030962		+
chr11	34119301	34119332	CID_007468		+
chr9	114695456	114695493	CID_040496		+
chr16	56485136	56485165	CID_015905		-
chr5	138643184	138643204	CID_033160		+
chr19	37239588	37239613	CID_021004		-
chr2	62099619	62099692	CID_023316		-
chr1	110883305	110883356	CID_002248		+
chr14	70992227	70992246	CID_013297		-
chr19	18390577	18390620	CID_020425		-
chr21	35890115	35890155	CID_026936		-
chr10	32304526	32304587	CID_005400		-
chr11	76381450	76381469	CID_008226		-
chr13	74260507	74260531	CID_012154		-
chr1	47170618	47170642	CID_001374		-
chr9	26928317	26928340	CID_039896		-
chr12	53805046	53805077	CID_009840		+
chr4	48851984	48852013	CID_030487		+
chr17	29552127	29552152	CID_017280		+
chr19	49464918	49464959	CID_021789		+
chr20	52185326	52185375	CID_026379		-
chr1	1685735	1685756	CID_000050		-
chr7	19739694	19739730	CID_036581		-
chr1	32796344	32796368	CID_000909		+
chr9	131748910	131748938	CID_040762		+
chr9	35059590	35059614	CID_039992		-
chrX	71426119	71426142	CID_041856		-
chr8	126448509	126448538	CID_039548		+
chr8	95900252	95900291	CID_039260		-
chr4	106640758	106640786	CID_030898		+
chr4	83551313	83551340	CID_030757		-
chr4	113108789	113108815	CID_030947		+
chr1	197070294	197070330	CID_003735		-
chr1	93618254	93618294	CID_002052		-
chr4	73942778	73942803	CID_030634		-
chrX	118155489	118155541	CID_042263		+
chr2	150432976	150433004	CID_024313		-
chr14	21868666	21868701	CID_012633		-
chr12	72095011	72095056	CID_010440		+
chr4	153832876	153832899	CID_031251		+
chr7	26236489	26236522	CID_036656		-
chr15	75146925	75146949	CID_014722		-
chr15	90623199	90623233	CID_014970		+
chr13	97340551	97340568	CID_012307		+
chr6	17131468	17131490	CID_034242		+
chr1	35650203	35650237	CID_000977		-
chr2	160088604	160088628	CID_024388		+
chr16	29811062	29811095	CID_015644		+
chr4	109546360	109546384	CID_030927		+
chr17	61667087	61667121	CID_018346		+
chr15	90171083	90171116	CID_014962		+
chr3	196195991	196196017	CID_030015		-
chr6	114261175	114261196	CID_035724		-
chr3	152882118	152882144	CID_029603		+
chr1	6885215	6885233	CID_000155		+
chr12	22813776	22813798	CID_009299		+
chr1	169076205	169076224	CID_003404		+
chr12	57457907	57457932	CID_010120		-
chr21	30699101	30699153	CID_026743		+
chr2	128063531	128063564	CID_024121		-
chr3	149290691	149290735	CID_029524		-
chr12	54449332	54449368	CID_009900		+
chr6	7251285	7251324	CID_034055		+
chr2	37458597	37458634	CID_022959		-
chr3	24019192	24019222	CID_028266		+
chr9	140099659	140099687	CID_040974		-
chr5	5457579	5457616	CID_031514		+
chr19	8520430	8520450	CID_019933		+
chr13	37446908	37446941	CID_011775		-
chr1	156714892	156714936	CID_003142		-
chr1	205114276	205114301	CID_003949		-
chr5	59064129	59064153	CID_032041		-
chr16	88875907	88875932	CID_016380		-
chr6	26124848	26124908	CID_034436		+
chr8	141531967	141531994	CID_039616		-
chr6	145947342	145947364	CID_036033		-
chr1	156169741	156169768	CID_003086		+
chr16	85840518	85840550	CID_016339		+
chr12	132601016	132601035	CID_011469		+
chr13	28519547	28519577	CID_011648		+
chr6	86325019	86325057	CID_035356		-
chr1	59249571	59249619	CID_001575		-
chr11	64534444	64534485	CID_007906		-
chr1	200521403	200521449	CID_003803		-
chrX	34303729	34303758	CID_041395		-
chrX	138809840	138809862	CID_042538		-
chr21	37759946	37759979	CID_026966		+
chr10	76285292	76285339	CID_005938		+
chr1	228286503	228286561	CID_004521		+
chr3	44700802	44700866	CID_028474		+
chr5	894953	894981	CID_031493		+
chr9	136230494	136230538	CID_040891		-
chr2	42871305	42871327	CID_023050		+
chr10	32562159	32562186	CID_005412		-
chr1	12073325	12073360	CID_000295		+
chr12	57037186	57037245	CID_010087		-
chr1	42657303	42657355	CID_001233		-
chr5	180002501	180002533	CID_033931		+
chr14	92530143	92530165	CID_013505		-
chr19	58201831	58201874	CID_022380		+
chr7	100470820	100470858	CID_037504		+
chr2	71654158	71654183	CID_023516		+
chr3	41280768	41280805	CID_028427		+
chr17	4929182	4929207	CID_016627		+
chr3	41277257	41277328	CID_028423		+
chr19	9959847	9959870	CID_020012		+
chr7	100030578	100030615	CID_037477		+
chr1	155882885	155882953	CID_003050		-
chr19	36728592	36728637	CID_020899		+
chr20	32677000	32677025	CID_025884		-
chr1	57175030	57175065	CID_001541		+
chr5	137842421	137842448	CID_033129		-
chr11	62366019	62366062	CID_007802		-
chr19	58806692	58806720	CID_022429		+
chr1	93603701	93603726	CID_002048		+
chr5	40832583	40832615	CID_031847		-
chr5	65477325	65477351	CID_032141		+
chr17	1617244	1617267	CID_016493		-
chr4	166418961	166418993	CID_031324		+
chr22	36907816	36907833	CID_027594		-
chr1	156434609	156434632	CID_003113		-
chr10	7844286	7844321	CID_005058		+
chr9	97222600	97222621	CID_040316		+
chr19	46284346	46284369	CID_021651		-
chr1	16257121	16257155	CID_000358		+
chr6	16302811	16302856	CID_034222		-
chr21	35471180	35471231	CID_026927		+
chr15	48064633	48064667	CID_014172		+
chr8	103358517	103358541	CID_039349		-
chr14	50361125	50361150	CID_012922		+
chr16	71889847	71889873	CID_016190		+
chr5	1798672	1798699	CID_031503		-
chr11	118397059	118397080	CID_008654		+
chr13	41634922	41634951	CID_011845		-
chr11	18628940	18628965	CID_007283		-
chr8	48974348	48974401	CID_038900		+
chr4	184431737	184431773	CID_031411		+
chr1	28607474	28607510	CID_000768		+
chr3	179462962	179462984	CID_029823		+
chr1	68940568	68940607	CID_001715		-
chr6	16143984	16144009	CID_034197		+
chr18	77895399	77895427	CID_019489		+
chr2	95815555	95815577	CID_023800		-
chr9	133513186	133513251	CID_040808		+
chr3	9412884	9412924	CID_028035		+
chr12	123745892	123745915	CID_011329		-
chr8	141566306	141566356	CID_039629		-
chr12	30862783	30862807	CID_009397		-
chr11	118395063	118395089	CID_008649		+
chr4	53492336	53492378	CID_030504		-
chr21	37442657	37442701	CID_026948		+
chr1	181059194	181059217	CID_003602		+
chr22	38881752	38881772	CID_027662		-
chr14	75936833	75936860	CID_013389		+
chr7	150773739	150773776	CID_038207		-
chr4	174244749	174244780	CID_031345		+
chr1	231471029	231471061	CID_004653		-
chr1	35658647	35658689	CID_000985		-
chr3	113313764	113313786	CID_029122		+
chr3	120045304	120045325	CID_029174		-
chr5	179192724	179192758	CID_033896		+
chr19	45563725	45563752	CID_021617		+
chr1	38268882	38268908	CID_001106		-
chr12	96259858	96259896	CID_010695		+
chr11	111953582	111953613	CID_008575		+
chr11	118965363	118965423	CID_008705		-
chr17	27232959	27233018	CID_017124		-
chr19	11244398	11244437	CID_020115		+
chr22	50689849	50689869	CID_027981		-
chr1	15756489	15756526	CID_000315		+
chr11	18424474	18424504	CID_007273		+
chr15	44707545	44707569	CID_014129		+
chr4	106890296	106890339	CID_030900		+
chr18	21712492	21712515	CID_019090		+
chr12	58114895	58114949	CID_010170		+
chr16	51173530	51173557	CID_015869		-
chr17	71232983	71233001	CID_018523		+
chr2	190531505	190531540	CID_024752		+
chr16	30786724	30786753	CID_015731		+
chr10	298800	298827	CID_004943		+
chr1	203277125	203277158	CID_003870		+
chr22	19956374	19956430	CID_027237		+
chr2	178088618	178088643	CID_024632		+
chr16	69187509	69187545	CID_016057		+
chr3	124313839	124313859	CID_029237		+
chr20	62271218	62271245	CID_026599		-
chr1	58742629	58742653	CID_001549		-
chr11	105950295	105950347	CID_008495		+
chr11	9611274	9611309	CID_007134		+
chr14	92555092	92555115	CID_013508		-
chr9	128001735	128001784	CID_040662		-
chrX	71425451	71425490	CID_041854		-
chr10	12430966	12430983	CID_005111		+
chr15	64982680	64982704	CID_014419		-
chrX	41205529	41205581	CID_041481		+
chrX	39922058	39922103	CID_041429		-
chr11	79113072	79113101	CID_008256		-
chr19	40486268	40486293	CID_021322		+
chr8	52732150	52732178	CID_038904		-
chr15	68584457	68584487	CID_014561		+
chr13	51523599	51523639	CID_012030		+
chr17	46620150	46620200	CID_017909		-
chr11	59425102	59425130	CID_007711		-
chrX	41383209	41383244	CID_041488		-
chr9	71395727	71395762	CID_040082		+
chr1	155164986	155165010	CID_003009		+
chr9	14313520	14313554	CID_039817		-
chr14	57876995	57877022	CID_013092		+
chr4	166024161	166024194	CID_031313		-
chr7	90044205	90044237	CID_037205		+
chr8	69629522	69629586	CID_039049		+
chr8	82613980	82614023	CID_039166		-
chr1	222845554	222845584	CID_004274		-
chr20	52192980	52193007	CID_026387		-
chr6	97246041	97246072	CID_035492		-
chr22	21805396	21805421	CID_027289		+
chr19	9949119	9949144	CID_020010		+
chrX	54584875	54584900	CID_041721		+
chr17	73314324	73314389	CID_018570		-
chr2	183888573	183888625	CID_024718		-
chr17	33690298	33690335	CID_017376		-
chr1	231401114	231401143	CID_004644		+
chrX	48750954	48751002	CID_041585		-
chrX	48979999	48980023	CID_041605		-
chr17	7757565	7757595	CID_016767		+
chr11	66475264	66475288	CID_008047		-
chr10	93810294	93810314	CID_006123		-
chr2	207656407	207656433	CID_025027		+
chr20	2633455	2633488	CID_025525		+
chr14	61180574	61180630	CID_013142		-
chr12	123003394	123003427	CID_011301		-
chr7	97922882	97922903	CID_037348		-
chr11	27517793	27517833	CID_007349		-
chr1	151149265	151149295	CID_002811		-
chr19	36616814	36616836	CID_020871		+
chr12	4598121	4598168	CID_008988		-
chr19	44635790	44635813	CID_021523		+
chr16	56872930	56872956	CID_015909		+
chrX	53117201	53117228	CID_041636		+
chr19	579526	579565	CID_019504		+
chr17	57771698	57771719	CID_018235		+
chr3	178740456	178740491	CID_029793		-
chr21	43407525	43407560	CID_027065		-
chr9	89559757	89559798	CID_040224		-
chr3	69155084	69155117	CID_028882		+
chr9	129648034	129648059	CID_040694		+
chr3	52526877	52526913	CID_028708		+
chr10	131635252	131635287	CID_006910		-
chr17	48939684	48939721	CID_018026		-
chr2	178326668	178326697	CID_024650		+
chr14	105219544	105219563	CID_013814		+
chr5	60241169	60241190	CID_032053		+
chr11	71810160	71810190	CID_008154		-
chr10	75882867	75882917	CID_005926		-
chr20	37581657	37581701	CID_026079		+
chr8	48713451	48713526	CID_038872		-
chr1	113244027	113244052	CID_002340		-
chr12	57588334	57588358	CID_010125		+
chr5	33440638	33440685	CID_031722		-
chr17	4082247	4082270	CID_016574		-
chr2	208619124	208619174	CID_025035		+
chr6	27420114	27420145	CID_034579		-
chr11	57428636	57428666	CID_007622		+
chr11	77445404	77445424	CID_008240		-
chr12	120899482	120899522	CID_011191		-
chr12	105198851	105198883	CID_010862		-
chr16	3339657	3339687	CID_015272		+
chr12	4410885	4410904	CID_008969		+
chr5	68576597	68576618	CID_032194		-
chr15	75663375	75663400	CID_014742		-
chr12	69995154	69995176	CID_010421		+
chr6	27115132	27115177	CID_034538		+
chrX	135055797	135055817	CID_042504		-
chr21	35475527	35475551	CID_026930		+
chr1	154521310	154521340	CID_002963		-
chr7	100305058	100305108	CID_037500		+
chr1	227845359	227845389	CID_004487		+
chr7	30821663	30821705	CID_036777		+
chr1	19491294	19491318	CID_000422		-
chr9	133511458	133511486	CID_040805		+
chr22	50177555	50177583	CID_027955		-
chr19	57723193	57723216	CID_022130		+
chr4	154260185	154260208	CID_031257		+
chr1	23413253	23413276	CID_000500		-
chr19	583203	583228	CID_019509		+
chr20	4681965	4682037	CID_025592		+
chr19	58812992	58813013	CID_022432		+
chr3	107776335	107776373	CID_029095		-
chr22	40711993	40712016	CID_027746		+
chr1	233519107	233519135	CID_004713		+
chr19	49378105	49378131	CID_021787		+
chr19	44739630	44739653	CID_021566		+
chr6	17628890	17628924	CID_034255		-
chr6	110421513	110421536	CID_035659		-
chr2	61710184	61710218	CID_023299		-
chr19	12924395	12924454	CID_020201		+
chr14	28227422	28227447	CID_012737		-
chr12	27086747	27086776	CID_009337		-
chr22	36922125	36922153	CID_027601		-
chr16	2812040	2812087	CID_015208		+
chr11	102932884	102932911	CID_008484		-
chr7	6728244	6728276	CID_036527		-
chr9	131571875	131571900	CID_040745		+
chr19	39977074	39977103	CID_021279		+
chr17	73389666	73389705	CID_018581		-
chr14	51721460	51721480	CID_012965		+
chr5	137520794	137520830	CID_033098		+
chr5	176396232	176396255	CID_033796		-
chr6	43604294	43604353	CID_034937		+
chr9	5753588	5753621	CID_039765		+
chr14	93703961	93703993	CID_013533		-
chr12	76739975	76740001	CID_010504		-
chr11	63529537	63529577	CID_007869		-
chr12	111956166	111956200	CID_011045		-
chr11	118630630	118630678	CID_008686		-
chr4	140310128	140310175	CID_031122		+
chr11	19258896	19258928	CID_007305		-
chr2	240244017	240244054	CID_025399		-
chr18	24127082	24127112	CID_019106		-
chr2	85768229	85768253	CID_023701		+
chr10	101914630	101914663	CID_006330		-
chr7	21945183	21945219	CID_036595		-
chr1	229738416	229738444	CID_004588		-
chr6	85444267	85444302	CID_035332		-
chr3	184039513	184039579	CID_029883		+
chr11	27390420	27390450	CID_007340		-
chr3	128363761	128363786	CID_029294		-
chr1	231359997	231360022	CID_004641		-
chr10	22619973	22620008	CID_005249		+
chr8	77777815	77777842	CID_039110		+
chr20	37580795	37580824	CID_026069		+
chr1	205685301	205685333	CID_003985		-
chr9	91926165	91926195	CID_040246		+
chr16	15155601	15155640	CID_015420		-
chr14	100744016	100744071	CID_013645		+
chr5	41918207	41918246	CID_031857		+
chr2	142854316	142854346	CID_024271		-
chr16	57025938	57025962	CID_015917		+
chr3	131947983	131948020	CID_029356		-
chr1	67442282	67442322	CID_001668		+
chr1	156563255	156563280	CID_003118		+
chr14	64064078	64064101	CID_013174		-
chr22	41525966	41525994	CID_027792		+
chr1	53723113	53723138	CID_001493		-
chr4	15071016	15071041	CID_030237		+
chr1	220142101	220142133	CID_004231		-
chr15	68466087	68466128	CID_014527		+
chr6	2770411	2770445	CID_034005		+
chr21	46275386	46275404	CID_027169		-
chr17	40176373	40176398	CID_017668		+
chr2	152301897	152301942	CID_024327		+
chr17	2586155	2586183	CID_016536		+
chr6	16304992	16305016	CID_034228		-
chr2	8919145	8919179	CID_022507		-
chr10	75879698	75879750	CID_005935		+
chr4	83344516	83344590	CID_030743		-
chr4	76419326	76419350	CID_030658		-
chrX	149919266	149919293	CID_042587		+
chr5	151187236	151187282	CID_033512		+
chr10	65357818	65357848	CID_005706		+
chr19	44681294	44681316	CID_021545		+
chr8	67955385	67955427	CID_039042		-
chr1	59121943	59121962	CID_001554		-
chr5	114858528	114858566	CID_032715		-
chr17	80040907	80040961	CID_018860		-
chr9	74345050	74345077	CID_040112		-
chr6	160102964	160102992	CID_036258		-
chr19	35517296	35517345	CID_020799		+
chr19	40486193	40486212	CID_021321		+
chr2	217364685	217364717	CID_025107		+
chr11	63449135	63449160	CID_007861		+
chr10	67346758	67346807	CID_005718		+
chr5	123982826	123982848	CID_032803		-
chr8	12579618	12579645	CID_038404		-
chr2	95815222	95815246	CID_023799		-
chr17	56082378	56082402	CID_018126		-
chr17	27877713	27877744	CID_017218		+
chr14	69256766	69256790	CID_013262		-
chr3	51431014	51431051	CID_028666		+
chr17	71531028	71531044	CID_018527		-
chr18	55268493	55268518	CID_019357		-
chr11	47602459	47602497	CID_007589		+
chr7	131151035	131151065	CID_037911		+
chr6	52943649	52943669	CID_035053		+
chr3	107492012	107492078	CID_029077		+
chr9	108152670	108152698	CID_040426		+
chr1	161761948	161761974	CID_003262		+
chr12	121132907	121132948	CID_011206		+
chr17	2587533	2587568	CID_016543		+
chr7	101898849	101898890	CID_037534		+
chr5	82808277	82808299	CID_032453		+
chr19	53854680	53854707	CID_022000		+
chr1	245020057	245020080	CID_004910		-
chr1	235330812	235330852	CID_004761		-
chrX	77385922	77385983	CID_042008		-
chr12	123745670	123745724	CID_011328		-
chr19	49657700	49657739	CID_021807		-
chr19	47730244	47730267	CID_021733		-
chr3	14986468	14986513	CID_028155		-
chr19	57722812	57722841	CID_022128		+
chr8	41800485	41800511	CID_038803		-
chr10	3178822	3178868	CID_004981		+
chr17	56166583	56166635	CID_018136		+
chr20	54974065	54974128	CID_026408		+
chr19	49844305	49844332	CID_021808		-
chr19	36728095	36728119	CID_020893		+
chr9	132654366	132654413	CID_040793		-
chr15	65620538	65620569	CID_014440		-
chr11	122928415	122928440	CID_008751		-
chr11	1578434	1578459	CID_006975		-
chr7	97488208	97488244	CID_037323		-
chr4	110606436	110606459	CID_030937		+
chr9	37867126	37867154	CID_040070		+
chr19	54183243	54183266	CID_022016		+
chr15	78792006	78792036	CID_014823		+
chr17	57771798	57771826	CID_018236		+
chr1	21490813	21490845	CID_000476		-
chr7	127999855	127999887	CID_037833		-
chr19	42863164	42863188	CID_021455		+
chr1	225718289	225718324	CID_004391		-
chr17	38567364	38567401	CID_017607		-
chr1	184023521	184023547	CID_003663		+
chrX	129263439	129263467	CID_042406		-
chr3	138383995	138384022	CID_029434		-
chr19	57803125	57803181	CID_022199		+
chr21	30426498	30426530	CID_026725		+
chr12	123351055	123351109	CID_011308		-
chr3	179320498	179320525	CID_029822		-
chr19	49377018	49377041	CID_021786		+
chr7	117424349	117424414	CID_037747		-
chr4	88998883	88998915	CID_030811		+
chr22	51215327	51215347	CID_027995		-
chr13	20660468	20660494	CID_011528		+
chr3	45730476	45730519	CID_028491		-
chr17	55757046	55757076	CID_018094		+
chr1	172229243	172229264	CID_003460		+
chr17	39848755	39848782	CID_017623		+
chr1	111727497	111727534	CID_002290		+
chr5	145891042	145891071	CID_033388		+
chr13	73354992	73355015	CID_012148		-
chr17	76102101	76102128	CID_018684		+
chr19	14523855	14523879	CID_020295		-
chr12	12619446	12619467	CID_009165		+
chr11	6423823	6423859	CID_007037		-
chr11	28078414	28078437	CID_007366		-
chr10	131943488	131943515	CID_006914		+
chr13	97986571	97986615	CID_012312		+
chr1	45241702	45241731	CID_001301		+
chr17	73314209	73314236	CID_018569		-
chr1	53516417	53516490	CID_001480		+
chr3	107524319	107524392	CID_029080		+
chr12	72183169	72183194	CID_010457		+
chr17	10584459	10584495	CID_016843		-
chr16	30078887	30078916	CID_015675		+
chr17	66038235	66038258	CID_018470		+
chr21	33073325	33073357	CID_026781		-
chr20	30327118	30327150	CID_025788		+
chr4	1984694	1984730	CID_030129		-
chr15	43701252	43701269	CID_014110		-
chr19	44057059	44057084	CID_021457		-
chr13	50642841	50642868	CID_012024		-
chrX	153609500	153609537	CID_042665		+
chr2	174819880	174819913	CID_024547		-
chr5	134193928	134193964	CID_033024		+
chrX	14937899	14937922	CID_041192		+
chr6	111517863	111517901	CID_035695		+
chr20	47707495	47707521	CID_026232		+
chr1	154228182	154228218	CID_002955		+
chr13	52606920	52606945	CID_012050		+
chr22	19504388	19504414	CID_027230		+
chr19	40480201	40480226	CID_021315		+
chr10	75556772	75556794	CID_005912		+
chr2	71213194	71213224	CID_023496		-
chr12	72176369	72176397	CID_010446		+
chr2	74701687	74701708	CID_023624		-
chr19	2765184	2765208	CID_019692		-
chr5	132094299	132094322	CID_032903		-
chr22	21306636	21306663	CID_027274		+
chr7	98931003	98931035	CID_037365		+
chr16	31138409	31138440	CID_015759		+
chr1	202715028	202715051	CID_003853		-
chr4	114375637	114375671	CID_030965		-
chr19	7535936	7535966	CID_019890		+
chr17	40023636	40023682	CID_017646		-
chr1	171491368	171491396	CID_003433		+
chr5	154194257	154194279	CID_033555		+
chr19	44480902	44480934	CID_021494		+
chr14	74184039	74184063	CID_013347		-
chr19	19603090	19603114	CID_020480		+
chr1	193038174	193038204	CID_003702		+
chr15	40759426	40759450	CID_013999		+
chr1	165877122	165877148	CID_003325		+
chr3	9518925	9518946	CID_028049		+
chr1	226033914	226033938	CID_004400		-
chr19	36612428	36612448	CID_020870		+
chr8	116430587	116430610	CID_039437		-
chr21	46269625	46269646	CID_027166		-
chr13	29684588	29684607	CID_011663		+
chr3	24021259	24021286	CID_028275		+
chr14	102496010	102496034	CID_013718		+
chr6	44390439	44390505	CID_034974		+
chr10	102753375	102753450	CID_006374		+
chr13	47349963	47349992	CID_011951		-
chr5	130759604	130759635	CID_032872		-
chr5	34812110	34812132	CID_031724		+
chr12	98992403	98992426	CID_010777		+
chr7	140156103	140156141	CID_038090		-
chr12	12491418	12491445	CID_009163		-
chr7	50513110	50513142	CID_036960		-
chr2	27016049	27016107	CID_022725		+
chr14	93685588	93685612	CID_013526		+
chr18	72344800	72344831	CID_019445		+
chr1	14106259	14106299	CID_000302		+
chr1	181059166	181059191	CID_003601		+
chr1	167387247	167387277	CID_003354		+
chr15	64423919	64423937	CID_014397		+
chr16	11945307	11945342	CID_015375		-
chr7	139091924	139091949	CID_038049		+
chr17	20903847	20903880	CID_017005		-
chr10	105786036	105786057	CID_006492		+
chr16	14403154	14403202	CID_015404		+
chr17	73315330	73315357	CID_018573		-
chr13	100617343	100617374	CID_012372		-
chr15	71055826	71055849	CID_014636		-
chr14	96999209	96999237	CID_013603		+
chr3	73116616	73116640	CID_028912		+
chr10	119040911	119040978	CID_006649		-
chr9	6011570	6011600	CID_039773		-
chr11	62622486	62622555	CID_007847		-
chr10	34648154	34648182	CID_005432		-
chr9	95377365	95377394	CID_040275		-
chr17	57754391	57754423	CID_018218		+
chr7	138602908	138602933	CID_038009		-
chr17	40070769	40070789	CID_017654		-
chr6	52129238	52129282	CID_035033		-
chr16	46962935	46962967	CID_015808		+
chr11	9468233	9468271	CID_007108		+
chr20	43535109	43535144	CID_026130		+
chr7	150918681	150918709	CID_038218		-
chr17	18188805	18188832	CID_016969		-
chr7	106800220	106800281	CID_037614		+
chr2	220092492	220092517	CID_025177		-
chr7	40085590	40085624	CID_036828		+
chr3	113163742	113163773	CID_029119		-
chr12	118852678	118852719	CID_011151		+
chr17	1324601	1324647	CID_016438		-
chr14	45605811	45605832	CID_012895		+
chr6	8080021	8080084	CID_034103		-
chr14	55513669	55513699	CID_013042		+
chr16	89627878	89627909	CID_016395		+
chr1	220870248	220870272	CID_004258		+
chr4	83803012	83803035	CID_030762		-
chr6	56406106	56406131	CID_035083		-
chr6	41899513	41899567	CID_034866		+
chr12	32145802	32145825	CID_009416		+
chr11	6703265	6703334	CID_007050		-
chr7	77256783	77256805	CID_037138		+
chr5	112180576	112180617	CID_032667		+
chr1	185070252	185070284	CID_003678		+
chr22	32110877	32110903	CID_027506		-
chr1	44443703	44443733	CID_001269		+
chr15	83710596	83710650	CID_014895		-
chr19	30503197	30503230	CID_020606		+
chr15	70371722	70371749	CID_014629		-
chr7	64863563	64863600	CID_037032		+
chr7	44841207	44841236	CID_036899		+
chr1	111490125	111490185	CID_002278		-
chr1	8926417	8926463	CID_000199		-
chr6	43555942	43555969	CID_034930		+
chr18	61056619	61056677	CID_019419		-
chrX	106959930	106959952	CID_042160		-
chr8	53555031	53555055	CID_038908		-
chr1	32799536	32799583	CID_000910		-
chr1	31414918	31414963	CID_000837		-
chr19	40575456	40575482	CID_021334		-
chr16	15819373	15819395	CID_015429		+
chr12	100478729	100478755	CID_010795		-
chr7	27204957	27204983	CID_036718		-
chr11	33790442	33790491	CID_007457		-
chr5	96367797	96367818	CID_032541		+
chr1	200378223	200378250	CID_003801		-
chr11	64534674	64534712	CID_007907		-
chr15	75137219	75137251	CID_014715		-
chr6	142525156	142525201	CID_035999		+
chr5	180276766	180276789	CID_033942		-
chr10	38345149	38345179	CID_005461		+
chr22	45728386	45728416	CID_027923		+
chr1	47142337	47142358	CID_001369		-
chr6	36078169	36078195	CID_034757		+
chr5	64081308	64081333	CID_032093		+
chr7	138764278	138764320	CID_038014		-
chr2	228420529	228420558	CID_025265		+
chr8	94743919	94743946	CID_039227		-
chr13	92003005	92003033	CID_012274		+
chr20	20013186	20013212	CID_025735		+
chr3	183397831	183397857	CID_029856		+
chr7	827882	827904	CID_036394		+
chr12	56510491	56510558	CID_009996		+
chr19	4044686	4044718	CID_019773		-
chr4	113108072	113108091	CID_030946		+
chr20	50214658	50214678	CID_026367		-
chr1	64646796	64646827	CID_001636		+
chr4	73944560	73944589	CID_030635		-
chr2	99936195	99936225	CID_023882		-
chr22	24939820	24939841	CID_027356		-
chr19	10745710	10745735	CID_020054		+
chr14	38060093	38060139	CID_012834		-
chr8	144594719	144594735	CID_039652		-
chr3	44700875	44700914	CID_028475		+
chr13	53240998	53241047	CID_012092		+
chr13	95279850	95279875	CID_012298		+
chr16	69368954	69368986	CID_016085		-
chr8	30694828	30694874	CID_038678		-
chr22	38203221	38203244	CID_027624		+
chr1	234743276	234743328	CID_004736		-
chr15	56384284	56384308	CID_014292		-
chr1	8073726	8073745	CID_000183		-
chr19	47422605	47422638	CID_021703		+
chr1	16266096	16266123	CID_000375		+
chr7	50512037	50512090	CID_036957		-
chr1	151097208	151097238	CID_002804		+
chr19	8550496	8550524	CID_019935		+
chr1	120286806	120286836	CID_002532		+
chr20	31446129	31446175	CID_025856		+
chr3	186506924	186506945	CID_029957		+
chr19	39836091	39836114	CID_021234		+
chr8	11683658	11683689	CID_038394		+
chr2	74383024	74383057	CID_023583		-
chr2	97525532	97525574	CID_023854		-
chr4	77979707	77979760	CID_030707		-
chr5	162870690	162870764	CID_033622		+
chr8	102381414	102381434	CID_039344		+
chr3	52290335	52290363	CID_028697		-
chr14	64954709	64954737	CID_013190		-
chr4	131855	131879	CID_030062		+
chr10	105147918	105147937	CID_006475		+
chr19	4422563	4422597	CID_019790		+
chr19	5690310	5690334	CID_019827		+
chr3	101524634	101524660	CID_029059		+
chr18	19213336	19213362	CID_019059		+
chr9	127710216	127710266	CID_040643		-
chr15	70983673	70983693	CID_014635		-
chr6	44221255	44221276	CID_034965		+
chr14	61112267	61112310	CID_013129		-
chr5	154179256	154179283	CID_033549		+
chr1	63044514	63044544	CID_001627		-
chr21	38452589	38452642	CID_026984		+
chr19	9639789	9639851	CID_019977		-
chr2	219210438	219210466	CID_025125		+
chr2	181925484	181925537	CID_024683		+
chr10	102120919	102120971	CID_006348		+
chr12	122268935	122268964	CID_011243		+
chr1	243664233	243664285	CID_004850		-
chr16	87873339	87873363	CID_016365		-
chr15	92708122	92708147	CID_015013		+
chr17	47874215	47874241	CID_017989		+
chr20	44444226	44444249	CID_026172		+
chr9	114306247	114306267	CID_040486		+
chr5	137519719	137519753	CID_033095		+
chr2	27870706	27870729	CID_022801		+
chr1	32830863	32830905	CID_000916		-
chr12	54769627	54769658	CID_009948		-
chr2	174774616	174774640	CID_024541		-
chr18	20606356	20606402	CID_019083		+
chr7	135614608	135614645	CID_037991		-
chr12	121202239	121202262	CID_011216		-
chr5	71493521	71493548	CID_032236		+
chr3	179112596	179112622	CID_029810		+
chr12	88479823	88479847	CID_010583		-
chr2	47132551	47132579	CID_023114		-
chr12	49082564	49082592	CID_009596		-
chr11	120957788	120957813	CID_008737		+
chr16	88872073	88872130	CID_016376		+
chr14	39651249	39651304	CID_012853		+
chr19	58005774	58005822	CID_022318		+
chr1	205686074	205686110	CID_003991		-
chr1	45196737	45196769	CID_001294		-
chr13	80127207	80127248	CID_012249		+
chr1	155300622	155300649	CID_003028		+
chr21	38451614	38451648	CID_026983		+
chr12	49658906	49658956	CID_009684		+
chr19	45477744	45477780	CID_021612		+
chr1	204372892	204372923	CID_003902		-
chr6	39078052	39078076	CID_034832		-
chr2	182762694	182762720	CID_024693		+
chr1	40706008	40706039	CID_001191		+
chr12	42476756	42476789	CID_009459		-
chr12	132428257	132428287	CID_011468		+
chr1	185267291	185267319	CID_003686		-
chr2	86998730	86998772	CID_023763		+
chr1	207220196	207220223	CID_004036		-
chr1	31405859	31405887	CID_000835		-
chr6	97385854	97385875	CID_035501		+
chr20	57466773	57466801	CID_026477		+
chr14	69341710	69341733	CID_013264		-
chr5	138398414	138398434	CID_033154		-
chr17	26874703	26874731	CID_017074		-
chr19	9922330	9922350	CID_020008		-
chr16	70286278	70286297	CID_016121		-
chrX	24007101	24007134	CID_041353		-
chr21	43407484	43407507	CID_027064		-
chr19	4045089	4045125	CID_019775		-
chr19	30315168	30315199	CID_020601		+
chr2	63206297	63206322	CID_023340		+
chr20	60709305	60709333	CID_026524		+
chr8	103667803	103667835	CID_039361		-
chr21	34941361	34941388	CID_026900		+
chr6	149732020	149732047	CID_036074		+
chr14	23795224	23795253	CID_012708		+
chr11	58388151	58388198	CID_007654		+
chr5	37065422	37065446	CID_031775		+
chr22	36678515	36678555	CID_027583		-
chr1	115268893	115268936	CID_002443		-
chr10	94409654	94409678	CID_006144		+
chr6	163990651	163990690	CID_036311		+
chr1	11083742	11083770	CID_000265		+
chr12	111158426	111158491	CID_011024		-
chr16	22094890	22094930	CID_015503		+
chr9	73000056	73000095	CID_040100		-
chr19	40520781	40520810	CID_021327		+
chr14	62214257	62214296	CID_013163		+
chr1	51738133	51738185	CID_001412		+
chr2	198263243	198263291	CID_024832		-
chr3	40351326	40351352	CID_028391		+
chr12	65270189	65270218	CID_010245		+
chr3	172348878	172348906	CID_029766		-
chr5	172518226	172518245	CID_033714		+
chr1	36752077	36752102	CID_001057		+
chr7	140402771	140402798	CID_038094		+
chrX	45605605	45605634	CID_041507		-
chr17	40722100	40722150	CID_017692		+
chr19	23405209	23405253	CID_020547		-
chr7	141357000	141357057	CID_038113		-
chr19	37309979	37310004	CID_021024		-
chr18	2578045	2578097	CID_018928		+
chr14	95554371	95554396	CID_013570		-
chr17	42397071	42397106	CID_017789		-
chr19	33204502	33204524	CID_020669		+
chr20	49368830	49368866	CID_026312		+
chr3	47912365	47912399	CID_028542		-
chrX	119739301	119739332	CID_042328		+
chr10	89726415	89726462	CID_006072		+
chr3	113164035	113164063	CID_029120		-
chr16	87985070	87985101	CID_016367		+
chr1	244218768	244218808	CID_004865		+
chr1	53153519	53153542	CID_001466		-
chr3	5216054	5216079	CID_028015		+
chr20	33122455	33122505	CID_025894		+
chr3	52084195	52084216	CID_028686		-
chr19	17831804	17831838	CID_020412		+
chr6	24710179	24710205	CID_034386		-
chr6	71269771	71269802	CID_035183		+
chr10	32324487	32324527	CID_005403		-
chr19	45169318	45169340	CID_021601		+
chr12	53125548	53125579	CID_009804		+
chr5	76360792	76360833	CID_032344		+
chr10	64566206	64566233	CID_005688		+
chr14	35786551	35786593	CID_012815		+
chr18	29121204	29121229	CID_019121		+
chr10	101476156	101476216	CID_006321		-
chr5	96364606	96364628	CID_032534		+
chr17	3715597	3715621	CID_016568		-
chr14	39554968	39555010	CID_012841		-
chr16	447230	447263	CID_015109		+
chr19	28221584	28221610	CID_020570		-
chr12	53647403	53647428	CID_009817		+
chr15	85348212	85348232	CID_014910		+
chr4	39783942	39783963	CID_030420		+
chr10	70744102	70744145	CID_005782		+
chr3	60870678	60870702	CID_028831		-
chr6	5129040	5129060	CID_034039		-
chr15	42837086	42837144	CID_014085		-
chr2	85553760	85553783	CID_023697		-
chr5	32403267	32403301	CID_031688		-
chr20	22563768	22563790	CID_025753		-
chr21	33063175	33063199	CID_026778		-
chr15	34781235	34781266	CID_013947		-
chr11	61171103	61171135	CID_007752		-
chr6	16148442	16148476	CID_034213		+
chr12	42853679	42853707	CID_009480		-
chr6	24537256	24537280	CID_034369		+
chr1	94312432	94312457	CID_002074		+
chr12	112572549	112572592	CID_011080		+
chr5	172742523	172742544	CID_033724		-
chr9	110081121	110081157	CID_040441		+
chr18	9861616	9861640	CID_018983		+
chr9	100672659	100672683	CID_040364		-
chr17	27207249	27207275	CID_017118		-
chr13	41764102	41764144	CID_011864		-
chr2	48030207	48030230	CID_023146		+
chr17	8062737	8062762	CID_016790		-
chr6	136581997	136582036	CID_035926		-
chr2	204299093	204299130	CID_024988		-
chr10	98287171	98287201	CID_006221		-
chr16	4310552	4310591	CID_015308		-
chr19	16629993	16630015	CID_020365		-
chr11	65064600	65064636	CID_007946		+
chr5	132211207	132211253	CID_032907		-
chr12	120902638	120902674	CID_011196		-
chr5	34907413	34907458	CID_031728		-
chr3	169805685	169805707	CID_029733		-
chr3	139069126	139069153	CID_029438		+
chrX	107965306	107965333	CID_042189		-
chrX	11136780	11136802	CID_041170		+
chr6	18466923	18466961	CID_034297		+
chr17	27584102	27584156	CID_017135		-
chr7	5108653	5108688	CID_036466		+
chr10	102106867	102106890	CID_006345		+
chr6	105832196	105832216	CID_035574		-
chr5	174954870	174954905	CID_033758		+
chr6	83075987	83076008	CID_035310		+
chr1	171509837	171509858	CID_003440		+
chr11	65119882	65119906	CID_007952		+
chr1	109242951	109242994	CID_002179		+
chr1	42642531	42642595	CID_001223		-
chr16	24816417	24816440	CID_015575		+
chr2	24261033	24261058	CID_022666		-
chr7	123322231	123322278	CID_037790		-
chr19	12791015	12791055	CID_020177		-
chr13	45911198	45911233	CID_011921		-
chr16	81079856	81079881	CID_016285		+
chr8	98737860	98737887	CID_039300		+
chr17	59024669	59024694	CID_018280		+
chr12	124498195	124498241	CID_011384		+
chr17	76220719	76220752	CID_018702		+
chr5	53247393	53247414	CID_031945		-
chr6	52908246	52908266	CID_035052		-
chr17	45745755	45745776	CID_017867		+
chrX	100663233	100663301	CID_042084		+
chr15	42853546	42853584	CID_014087		+
chr5	54763915	54763945	CID_031980		-
chr3	155611364	155611397	CID_029619		+
chr14	61441829	61441857	CID_013149		-
chr2	166536066	166536090	CID_024431		+
chr2	128467113	128467143	CID_024131		-
chr5	142659825	142659872	CID_033329		-
chr17	48940117	48940169	CID_018029		-
chr11	118894266	118894316	CID_008695		+
chr6	36566715	36566754	CID_034777		+
chr4	30725434	30725469	CID_030343		+
chr16	50351149	50351174	CID_015860		+
chr12	6601485	6601507	CID_009006		-
chr5	130495095	130495135	CID_032865		-
chr6	10709856	10709878	CID_034131		+
chr2	232321344	232321392	CID_025310		-
chr9	99148300	99148367	CID_040336		-
chr2	10074288	10074328	CID_022540		+
chrX	72903038	72903062	CID_041887		+
chr1	8921162	8921207	CID_000191		-
chr19	17342695	17342721	CID_020390		-
chr11	22644775	22644810	CID_007322		-
chr12	120536668	120536688	CID_011163		-
chr17	28033033	28033058	CID_017236		-
chr19	44981223	44981297	CID_021595		-
chr11	65744491	65744515	CID_008003		+
chr4	113569032	113569054	CID_030957		-
chr10	115669549	115669573	CID_006601		+
chr16	28877797	28877819	CID_015629		+
chr12	6840286	6840308	CID_009073		+
chr14	63860537	63860566	CID_013173		-
chr11	63963117	63963179	CID_007883		+
chr2	32517343	32517387	CID_022884		+
chr1	155931483	155931519	CID_003069		-
chr6	83963362	83963382	CID_035326		-
chr1	220141947	220141990	CID_004230		-
chr20	49576789	49576864	CID_026363		+
chr3	52293788	52293810	CID_028699		-
chr19	46178235	46178257	CID_021644		+
chr14	20926309	20926353	CID_012569		-
chr14	100744861	100744887	CID_013651		+
chr7	43915714	43915742	CID_036863		-
chr6	116758007	116758030	CID_035756		+
chr7	91646375	91646402	CID_037224		+
chr12	80168952	80168973	CID_010543		-
chr18	2666939	2666970	CID_018931		+
chr5	93197987	93198019	CID_032508		-
chr1	231700720	231700766	CID_004687		+
chr4	95185869	95185891	CID_030841		+
chr12	98927290	98927336	CID_010738		+
chr22	32080547	32080592	CID_027497		-
chrX	73070299	73070325	CID_041946		-
chr6	89034950	89034969	CID_035405		-
chr20	57608705	57608735	CID_026494		-
chr4	24529464	24529525	CID_030290		-
chr15	68480532	68480555	CID_014531		+
chr20	49198478	49198511	CID_026302		+
chr3	108269183	108269202	CID_029099		-
chr3	49397225	49397255	CID_028620		-
chr17	58980009	58980045	CID_018278		+
chr19	48250249	48250272	CID_021745		+
chr1	85816111	85816158	CID_001903		-
chr6	17675188	17675221	CID_034269		-
chr5	77774051	77774101	CID_032374		+
chr11	20388952	20388976	CID_007311		+
chr1	116946559	116946600	CID_002474		+
chr5	170833558	170833590	CID_033689		+
chr10	31809899	31809921	CID_005372		+
chr6	27100526	27100574	CID_034531		-
chr4	76569116	76569163	CID_030665		-
chrX	145078725	145078747	CID_042565		-
chr8	17152577	17152624	CID_038443		+
chr1	70700388	70700461	CID_001734		+
chr13	52709862	52709894	CID_012055		-
chr18	2945865	2945887	CID_018936		-
chr21	34903162	34903182	CID_026840		-
chr2	89050051	89050073	CID_023792		+
chr1	211924333	211924389	CID_004107		-
chr8	146068180	146068207	CID_039721		+
chr17	56082078	56082124	CID_018124		-
chr16	71482274	71482296	CID_016164		-
chr14	80963753	80963785	CID_013423		-
chr2	61149836	61149866	CID_023269		+
chr17	74730624	74730694	CID_018644		-
chr18	2565711	2565741	CID_018926		-
chr15	82334935	82334960	CID_014867		-
chr16	4557717	4557747	CID_015317		+
chr7	139107688	139107713	CID_038064		+
chr13	49089043	49089064	CID_011988		-
chr10	8115788	8115815	CID_005067		+
chr1	231155736	231155769	CID_004638		-
chr17	57230144	57230172	CID_018185		-
chr12	121248627	121248672	CID_011219		-
chr3	42680001	42680023	CID_028444		+
chr19	21366423	21366446	CID_020516		+
chr1	85392110	85392170	CID_001885		-
chr12	1895402	1895452	CID_008914		+
chr12	53804890	53804951	CID_009839		+
chr7	56022601	56022629	CID_036992		+
chr2	12296167	12296185	CID_022593		+
chr1	24114657	24114721	CID_000573		+
chr12	69971689	69971721	CID_010401		+
chr12	57910374	57910437	CID_010155		+
chr18	9400649	9400684	CID_018970		+
chr20	34292246	34292308	CID_025960		-
chr1	53712442	53712480	CID_001492		-
chr1	181059588	181059650	CID_003605		+
chr3	49151667	49151716	CID_028614		-
chr8	42977527	42977551	CID_038827		+
chr17	76219746	76219808	CID_018696		+
chr6	33678553	33678575	CID_034704		-
chrX	48770567	48770619	CID_041591		-
chr12	38715245	38715288	CID_009444		+
chr6	136580072	136580099	CID_035922		-
chr15	38648355	38648376	CID_013976		+
chr12	106903969	106903992	CID_010878		+
chr18	48573594	48573622	CID_019285		+
chr16	58154064	58154085	CID_015938		-
chr13	98645450	98645475	CID_012326		+
chr6	163876343	163876391	CID_036300		+
chr10	76941173	76941198	CID_005961		+
chr17	56798107	56798150	CID_018166		+
chr5	32390488	32390511	CID_031684		-
chrX	133684342	133684363	CID_042475		+
chr2	219507462	219507484	CID_025147		-
chr20	30388902	30388949	CID_025804		+
chr12	54630814	54630848	CID_009918		-
chr22	38363753	38363779	CID_027640		+
chr1	231155533	231155563	CID_004637		-
chr15	81046713	81046749	CID_014852		+
chr19	13947300	13947322	CID_020247		-
chr5	82779386	82779405	CID_032452		+
chr7	91739737	91739799	CID_037227		+
chr5	32126174	32126233	CID_031665		-
chr14	95553782	95553829	CID_013568		-
chr2	64685658	64685690	CID_023365		+
chr17	80037514	80037536	CID_018857		-
chr2	33808898	33808931	CID_022913		-
chr14	57878995	57879020	CID_013097		+
chr8	8749975	8750012	CID_038360		-
chr19	6227032	6227053	CID_019845		-
chr2	86830923	86830976	CID_023753		-
chr9	37440985	37441013	CID_040056		-
chr19	39369463	39369488	CID_021206		-
chr10	76936187	76936229	CID_005953		+
chr11	16769674	16769699	CID_007238		+
chr4	52779514	52779535	CID_030491		+
chr19	23830731	23830757	CID_020550		-
chr2	169626167	169626189	CID_024444		+
chr5	205327	205349	CID_031479		-
chr3	138352153	138352217	CID_029432		+
chr14	21873445	21873473	CID_012636		-
chr17	65214799	65214826	CID_018434		-
chr6	34279394	34279427	CID_034714		-
chr1	21099980	21100009	CID_000468		-
chr7	40038275	40038316	CID_036827		+
chr2	204296156	204296188	CID_024984		+
chr6	18258185	18258220	CID_034292		-
chr17	80046439	80046463	CID_018865		-
chr11	17402552	17402572	CID_007263		+
chr12	31595734	31595751	CID_009407		-
chr19	9949271	9949299	CID_020011		+
chr8	61778915	61778946	CID_038975		+
chr2	179365813	179365837	CID_024662		+
chr19	44438763	44438795	CID_021490		-
chr19	36939763	36939793	CID_020934		-
chr15	79502180	79502204	CID_014840		+
chr11	61557987	61558028	CID_007765		-
chr5	61690340	61690368	CID_032081		-
chr8	27667553	27667573	CID_038610		-
chr8	101563394	101563420	CID_039331		-
chr6	42852444	42852476	CID_034886		+
chr7	127012880	127012906	CID_037814		-
chr20	47679837	47679868	CID_026222		+
chr2	118579494	118579521	CID_024055		+
chrX	40539170	40539192	CID_041465		-
chr3	152017995	152018017	CID_029570		+
chr10	27399660	27399692	CID_005296		-
chr1	55315327	55315350	CID_001526		-
chr19	1010858	1010885	CID_019546		-
chr1	245022576	245022612	CID_004918		-
chr17	5394068	5394122	CID_016675		+
chr6	116599846	116599901	CID_035750		-
chr11	61135420	61135460	CID_007746		+
chr11	94899125	94899154	CID_008387		-
chr12	98927210	98927251	CID_010737		+
chr14	64151055	64151085	CID_013177		-
chr16	74752909	74752934	CID_016238		-
chr1	218475737	218475766	CID_004217		+
chr9	72338503	72338533	CID_040095		-
chr4	105889276	105889298	CID_030885		+
chr10	112053023	112053085	CID_006521		-
chr2	160624020	160624079	CID_024401		+
chr1	155883001	155883040	CID_003052		-
chr1	47141090	47141113	CID_001365		-
chr19	9639110	9639133	CID_019975		-
chr20	35695462	35695494	CID_026029		-
chr10	76937839	76937884	CID_005957		+
chr11	118620773	118620800	CID_008674		-
chr14	21828575	21828600	CID_012621		-
chr20	10393502	10393531	CID_025643		-
chr16	14042940	14042975	CID_015395		+
chr2	10264938	10264964	CID_022555		+
chr1	61924172	61924208	CID_001595		+
chr12	69971482	69971533	CID_010399		+
chrX	24003077	24003126	CID_041315		-
chr3	197511014	197511039	CID_030047		+
chr1	97243253	97243294	CID_002105		+
chr19	14031707	14031735	CID_020252		+
chr9	127908941	127908979	CID_040645		-
chr18	21713669	21713698	CID_019091		+
chr10	71964212	71964239	CID_005812		-
chrX	73812080	73812105	CID_041974		-
chr9	36215354	36215380	CID_040025		-
chr11	2997257	2997284	CID_006993		-
chr10	81075214	81075242	CID_005991		+
chr19	37472098	37472122	CID_021037		+
chr17	60087106	60087128	CID_018314		-
chr19	40327195	40327242	CID_021309		-
chr19	12060477	12060506	CID_020140		+
chrX	70472634	70472679	CID_041825		-
chr2	38525408	38525438	CID_022985		-
chr4	140431921	140431963	CID_031133		-
chr12	122692653	122692683	CID_011268		-
chr7	129297360	129297384	CID_037872		+
chr1	19488352	19488374	CID_000421		-
chr4	26721445	26721462	CID_030332		+
chr11	18110883	18110910	CID_007266		-
chr9	111761483	111761511	CID_040457		-
chr2	230652314	230652377	CID_025275		-
chr7	92146991	92147014	CID_037241		-
chr6	149732305	149732324	CID_036076		+
chr4	1730150	1730172	CID_030115		+
chr15	64364789	64364819	CID_014391		-
chr16	29810679	29810702	CID_015641		+
chr15	75942202	75942230	CID_014760		+
chr3	119545139	119545167	CID_029162		-
chr21	43413924	43413957	CID_027091		-
chr19	29699011	29699049	CID_020589		-
chr13	46559628	46559662	CID_011938		-
chr19	58201638	58201669	CID_022379		+
chr8	96168784	96168805	CID_039272		+
chr7	50514061	50514087	CID_036964		-
chr19	49993263	49993304	CID_021811		+
chr9	111778096	111778126	CID_040460		-
chr12	6840347	6840386	CID_009074		+
chr6	151671567	151671591	CID_036152		+
chr12	79986280	79986323	CID_010535		-
chr10	70096993	70097029	CID_005733		+
chr7	98257826	98257858	CID_037351		+
chr16	24816044	24816067	CID_015573		+
chrX	135951832	135951882	CID_042528		-
chr8	82402815	82402833	CID_039161		+
chr11	118940151	118940171	CID_008701		+
chr20	18529272	18529317	CID_025719		+
chr11	61124105	61124135	CID_007744		-
chr20	49366447	49366469	CID_026309		+
chr8	104084151	104084174	CID_039374		+
chr6	12121141	12121163	CID_034154		+
chr1	237559354	237559379	CID_004805		+
chr4	185549714	185549756	CID_031428		-
chr1	149858900	149858932	CID_002662		+
chrX	145076347	145076372	CID_042563		-
chr5	16666171	16666196	CID_031621		-
chr19	58199869	58199897	CID_022375		+
chr19	33470890	33470914	CID_020674		-
chr19	36875195	36875222	CID_020921		-
chr13	30086681	30086709	CID_011669		-
chr19	33130355	33130379	CID_020658		-
chr3	156271544	156271568	CID_029632		-
chr1	78479263	78479291	CID_001835		+
chrX	24024233	24024276	CID_041356		-
chr16	16025742	16025798	CID_015437		-
chr7	92078075	92078100	CID_037234		+
chr2	219940103	219940152	CID_025165		-
chr6	7882105	7882129	CID_034096		-
chr21	27253560	27253620	CID_026690		-
chr9	128065053	128065079	CID_040664		+
chr19	36268756	36268784	CID_020855		+
chr1	77556884	77556911	CID_001800		-
chr2	196601437	196601465	CID_024795		+
chr17	79836419	79836451	CID_018818		-
chr4	6719000	6719029	CID_030186		+
chr4	41258999	41259024	CID_030434		+
chr11	117038795	117038819	CID_008611		+
chr2	234203945	234203978	CID_025354		+
chr2	65315098	65315124	CID_023396		-
chr10	105108496	105108523	CID_006468		-
chr15	91026705	91026730	CID_014985		+
chr8	99116715	99116762	CID_039312		-
chr7	139107539	139107568	CID_038062		+
chr7	30395356	30395388	CID_036764		+
chr10	98715139	98715168	CID_006232		+
chr1	1152448	1152468	CID_000020		-
chr10	97919456	97919481	CID_006200		+
chr7	123336777	123336800	CID_037800		-
chr1	41478157	41478189	CID_001218		+
chr17	46990207	46990234	CID_017940		+
chrX	41091933	41091952	CID_041474		+
chr17	33679342	33679370	CID_017367		-
chr4	164441436	164441464	CID_031309		+
chr12	25359567	25359593	CID_009319		-
chr1	6699971	6699996	CID_000154		-
chr11	85988985	85989011	CID_008317		+
chr4	73986662	73986695	CID_030642		-
chr1	156228953	156228977	CID_003095		-
chr16	29808287	29808309	CID_015639		+
chr8	57074311	57074344	CID_038936		-
chr14	103807416	103807451	CID_013763		+
chr16	72820435	72820458	CID_016216		-
chr1	38283091	38283127	CID_001117		-
chr11	65270478	65270502	CID_007963		+
chr13	42816602	42816629	CID_011883		+
chr1	67469895	67469933	CID_001676		-
chr10	127541806	127541829	CID_006859		+
chrX	48791864	48791885	CID_041596		-
chr19	4450417	4450439	CID_019796		-
chr19	57804788	57804842	CID_022210		+
chr16	58314712	58314737	CID_015950		+
chr5	78964733	78964769	CID_032409		+
chr4	761629	761667	CID_030085		+
chr16	23077643	23077694	CID_015520		-
chr6	96986624	96986648	CID_035487		+
chr12	56863444	56863491	CID_010062		+
chr15	45490764	45490819	CID_014156		-
chr2	199303294	199303311	CID_024866		+
chr6	36654369	36654399	CID_034787		+
chr10	121335165	121335196	CID_006715		-
chr22	39257467	39257509	CID_027685		-
chr15	41601884	41601908	CID_014043		-
chr9	116170047	116170074	CID_040538		-
chr2	177065608	177065637	CID_024622		-
chr2	232597544	232597572	CID_025328		-
chr1	220335545	220335570	CID_004250		-
chr9	90322499	90322520	CID_040235		+
chr1	71529802	71529827	CID_001762		-
chr17	80561136	80561175	CID_018888		+
chr18	56118319	56118342	CID_019370		+
chr10	74093929	74093965	CID_005866		-
chr4	106645540	106645572	CID_030899		+
chr10	62539897	62539945	CID_005619		+
chrX	73069945	73069974	CID_041944		-
chr19	18971164	18971205	CID_020461		+
chr2	208442297	208442329	CID_025031		+
chr13	34412870	34412899	CID_011751		+
chr1	244220250	244220306	CID_004877		+
chr2	113421351	113421391	CID_024034		+
chr18	673213	673241	CID_018915		+
chr10	127477220	127477250	CID_006848		-
chr5	149822984	149823008	CID_033455		-
chr19	32845294	32845320	CID_020643		+
chr2	131809981	131810011	CID_024188		-
chr15	75185609	75185635	CID_014723		+
chr5	471774	471820	CID_031486		-
chr9	113006298	113006354	CID_040477		-
chr11	67258258	67258281	CID_008073		+
chr16	24802050	24802092	CID_015570		+
chr11	8710317	8710345	CID_007084		+
chr3	149683182	149683210	CID_029535		-
chr1	167390930	167390954	CID_003358		+
chrX	118780758	118780783	CID_042292		-
chr15	44849689	44849712	CID_014143		+
chr15	60298452	60298473	CID_014354		+
chr14	54893863	54893889	CID_013003		-
chr4	90473720	90473737	CID_030830		+
chr18	48581322	48581362	CID_019287		+
chr10	73992970	73993022	CID_005850		+
chr1	54666176	54666206	CID_001516		+
chr11	33731033	33731089	CID_007449		-
chr3	17713341	17713375	CID_028203		-
chr10	75335281	75335308	CID_005891		-
chr17	27588188	27588251	CID_017151		-
chr5	151186882	151186909	CID_033510		+
chr15	70342394	70342424	CID_014622		-
chr20	35222165	35222224	CID_026005		+
chr2	204126285	204126306	CID_024977		+
chr17	4068568	4068589	CID_016571		-
chr10	111967755	111967776	CID_006514		+
chr3	152881734	152881755	CID_029600		+
chr2	114451762	114451782	CID_024044		-
chr22	40762634	40762662	CID_027772		+
chr7	148903889	148903913	CID_038171		+
chr19	44937157	44937181	CID_021587		-
chr3	51423689	51423743	CID_028662		+
chr5	126847875	126847902	CID_032834		-
chr19	58724791	58724825	CID_022419		+
chr6	170102695	170102719	CID_036346		+
chr10	300057	300101	CID_004946		+
chr1	45349962	45349987	CID_001307		-
chr9	19379537	19379561	CID_039841		-
chr4	129131081	129131103	CID_031073		+
chr19	56171466	56171492	CID_022090		+
chr13	111957163	111957186	CID_012476		+
chr4	174252871	174252946	CID_031354		-
chr1	24087575	24087606	CID_000568		+
chr3	170113275	170113317	CID_029746		+
chr13	33090801	33090820	CID_011727		-
chr1	84962018	84962043	CID_001873		+
chr10	97607569	97607596	CID_006187		-
chr17	46998541	46998570	CID_017941		+
chr20	49518615	49518645	CID_026358		-
chr13	31710986	31711033	CID_011714		-
chr2	85549799	85549828	CID_023696		-
chr16	2816663	2816686	CID_015228		+
chr7	27202204	27202270	CID_036710		-
chrX	56593250	56593284	CID_041740		+
chr19	44612324	44612383	CID_021518		-
chr15	55914023	55914055	CID_014282		-
chr6	150163179	150163219	CID_036130		-
chr12	4414033	4414095	CID_008983		+
chr17	60020091	60020111	CID_018290		-
chr7	106842251	106842273	CID_037617		+
chr6	57053882	57053920	CID_035131		-
chr3	194157892	194157914	CID_029992		-
chr12	25357864	25357897	CID_009316		+
chr3	48784032	48784057	CID_028577		-
chr6	101075720	101075743	CID_035545		-
chrX	24003809	24003827	CID_041322		-
chr13	61109789	61109823	CID_012108		+
chr7	148863268	148863295	CID_038166		+
chr19	7978835	7978860	CID_019909		+
chr3	128889109	128889150	CID_029312		-
chr17	61914557	61914581	CID_018381		-
chr11	34113822	34113868	CID_007465		+
chr12	49521563	49521615	CID_009675		-
chr13	39917822	39917844	CID_011825		-
chr3	33614604	33614630	CID_028347		-
chr10	93043859	93043897	CID_006107		+
chr8	145134781	145134805	CID_039681		+
chr19	4794057	4794081	CID_019810		+
chr5	167919801	167919833	CID_033649		+
chr7	132765727	132765748	CID_037918		-
chr5	98131466	98131505	CID_032573		+
chr22	22024202	22024235	CID_027304		+
chr3	196650333	196650370	CID_030034		+
chr10	121335110	121335144	CID_006714		-
chr1	150191071	150191096	CID_002690		-
chr17	75091037	75091061	CID_018663		+
chrX	73062967	73063016	CID_041926		-
chr1	155868738	155868776	CID_003046		-
chr3	15475924	15475956	CID_028184		+
chr5	141350301	141350331	CID_033313		+
chr3	160138549	160138576	CID_029664		+
chrM	12001	12025	CID_041079		+
chr13	115090157	115090185	CID_012529		+
chr14	99977584	99977615	CID_013636		+
chr15	66774182	66774204	CID_014498		+
chr21	30716229	30716250	CID_026749		+
chr5	64886449	64886474	CID_032102		-
chr6	26021867	26021917	CID_034404		+
chr1	1169226	1169262	CID_000025		+
chr6	138412549	138412570	CID_035958		-
chr19	54659357	54659387	CID_022049		+
chrX	123197771	123197795	CID_042362		+
chr17	78441042	78441087	CID_018759		-
chr17	73163530	73163563	CID_018555		-
chr10	101166565	101166594	CID_006306		-
chr14	93695035	93695088	CID_013530		+
chrX	73066982	73067017	CID_041931		-
chr6	34664274	34664311	CID_034721		-
chr17	2587966	2587992	CID_016545		+
chr19	2717348	2717371	CID_019686		-
chr19	37311255	37311279	CID_021025		-
chr17	35877814	35877841	CID_017447		-
chr2	197008294	197008339	CID_024806		-
chr11	9450425	9450496	CID_007104		+
chr17	62223696	62223728	CID_018383		+
chr6	80720538	80720572	CID_035290		+
chr5	132269997	132270027	CID_032915		-
chr1	9211787	9211816	CID_000210		-
chr20	5963736	5963756	CID_025625		+
chr20	61827533	61827603	CID_026579		-
chr4	154257357	154257390	CID_031254		+
chr12	56295411	56295436	CID_009968		-
chr6	26123703	26123747	CID_034430		-
chr21	27253249	27253289	CID_026686		-
chr5	177637763	177637790	CID_033853		+
chr19	57766330	57766355	CID_022166		+
chr22	18579991	18580016	CID_027218		+
chr11	17110571	17110594	CID_007253		-
chr6	117056708	117056755	CID_035771		+
chr1	179068875	179068908	CID_003547		-
chr7	44919081	44919139	CID_036918		-
chr15	70340869	70340894	CID_014616		-
chr2	242674052	242674075	CID_025457		+
chr5	68809868	68809894	CID_032210		+
chr5	140956346	140956367	CID_033306		-
chr2	198267672	198267704	CID_024840		-
chr3	169492075	169492109	CID_029724		+
chr12	98943719	98943754	CID_010769		+
chr11	43859866	43859898	CID_007515		+
chr14	104378868	104378925	CID_013807		-
chr6	19839653	19839691	CID_034302		+
chr8	94744832	94744857	CID_039234		-
chr14	67850152	67850192	CID_013226		+
chr14	74667713	74667745	CID_013358		+
chr4	71691882	71691913	CID_030613		-
chr11	27518604	27518645	CID_007352		-
chr3	124951119	124951170	CID_029246		-
chr1	205579400	205579431	CID_003963		-
chr2	223795465	223795494	CID_025203		+
chr12	88589363	88589384	CID_010588		+
chr19	15359731	15359761	CID_020318		-
chr9	132400493	132400528	CID_040777		-
chr2	175979512	175979544	CID_024577		-
chr17	18176583	18176608	CID_016966		-
chr17	74774061	74774083	CID_018661		+
chr22	40745993	40746019	CID_027770		+
chr5	94940465	94940497	CID_032519		+
chr6	117870514	117870535	CID_035776		+
chrX	100667378	100667418	CID_042089		+
chrX	119059023	119059069	CID_042298		-
chr3	9804870	9804890	CID_028063		-
chr15	75134506	75134532	CID_014712		-
chrX	24002974	24003011	CID_041314		-
chr14	23371435	23371479	CID_012676		-
chr10	32094740	32094800	CID_005380		-
chr21	37748057	37748102	CID_026961		+
chr17	73030052	73030094	CID_018539		+
chr17	48832570	48832598	CID_018025		+
chr8	57874398	57874430	CID_038947		-
chr7	8126456	8126500	CID_036542		+
chr5	65460650	65460691	CID_032127		+
chr12	56817227	56817250	CID_010059		-
chr7	148979606	148979634	CID_038178		+
chr6	119498597	119498626	CID_035809		-
chr12	27133505	27133527	CID_009344		-
chr10	135061075	135061098	CID_006928		-
chr2	75885851	75885900	CID_023650		+
chr12	1599543	1599580	CID_008894		+
chr11	58922283	58922303	CID_007674		+
chr17	27871282	27871303	CID_017207		+
chr17	8108226	8108256	CID_016807		-
chr1	59248635	59248658	CID_001572		-
chr21	37650325	37650343	CID_026954		+
chr4	40816566	40816598	CID_030431		-
chr5	133529754	133529780	CID_032954		-
chr15	78789600	78789651	CID_014822		+
chr15	78788091	78788121	CID_014821		+
chr2	30863209	30863230	CID_022857		+
chr15	66169799	66169831	CID_014478		+
chr5	145523021	145523069	CID_033360		-
chr11	46680955	46680985	CID_007538		+
chr12	124081271	124081342	CID_011354		+
chr17	4174828	4174879	CID_016578		-
chr4	38702384	38702408	CID_030384		+
chr10	64566646	64566672	CID_005690		+
chr17	62539280	62539325	CID_018410		-
chrX	152961308	152961364	CID_042630		+
chr17	27844589	27844610	CID_017200		+
chr18	67995241	67995261	CID_019437		+
chr6	41567134	41567156	CID_034851		+
chrX	102471381	102471405	CID_042106		+
chr1	241797016	241797049	CID_004820		-
chr20	55214068	55214095	CID_026422		+
chr2	71576035	71576063	CID_023510		+
chr4	122591143	122591165	CID_031007		-
chr3	33431642	33431666	CID_028344		-
chr1	149895549	149895584	CID_002667		-
chr6	17616178	17616205	CID_034251		-
chr12	72180384	72180409	CID_010451		+
chr5	77772398	77772430	CID_032370		+
chr16	2060134	2060162	CID_015160		+
chr20	61537421	61537447	CID_026559		-
chr9	8834622	8834653	CID_039791		-
chr1	173833336	173833373	CID_003492		-
chr17	62495858	62495928	CID_018390		-
chr6	21596751	21596806	CID_034343		+
chr14	61201575	61201597	CID_013145		+
chr12	14650765	14650801	CID_009215		+
chr7	127013592	127013645	CID_037817		-
chr3	119545104	119545132	CID_029161		-
chr1	244869835	244869881	CID_004896		+
chr1	232007273	232007292	CID_004690		+
chr10	857946	857985	CID_004956		-
chr19	36815865	36815901	CID_020909		-
chr7	140698307	140698336	CID_038106		-
chr17	27589626	27589689	CID_017161		-
chr5	90666324	90666346	CID_032496		-
chr11	118915225	118915251	CID_008699		-
chr1	38268924	38268974	CID_001107		-
chr6	52269984	52270002	CID_035038		+
chrX	119389154	119389193	CID_042309		+
chr20	48808944	48808974	CID_026295		+
chr14	78217683	78217710	CID_013416		-
chr6	117054871	117054906	CID_035767		+
chrX	133547951	133547972	CID_042454		+
chr1	169101214	169101248	CID_003409		+
chr9	97767409	97767439	CID_040323		+
chr3	87303646	87303675	CID_028948		+
chr6	28121462	28121501	CID_034651		+
chr3	133307125	133307160	CID_029368		+
chr19	36727595	36727643	CID_020890		+
chr14	64066662	64066688	CID_013176		-
chr1	91853108	91853151	CID_002011		-
chr16	69375940	69375971	CID_016087		+
chr20	61527913	61527941	CID_026558		-
chr2	234774577	234774597	CID_025364		-
chr2	170495019	170495053	CID_024460		+
chr17	73135424	73135449	CID_018551		-
chr19	45406375	45406398	CID_021607		+
chr4	122723859	122723883	CID_031009		+
chr9	89559400	89559422	CID_040222		-
chr1	51737543	51737581	CID_001410		+
chr15	34782253	34782281	CID_013948		-
chr22	24236628	24236681	CID_027346		+
chr6	139694083	139694126	CID_035992		-
chr8	105502563	105502590	CID_039396		-
chr17	57760815	57760868	CID_018229		+
chr1	115124142	115124172	CID_002416		-
chr2	9731601	9731634	CID_022531		-
chr9	86293438	86293466	CID_040189		-
chr21	33044111	33044138	CID_026774		-
chr12	19626212	19626239	CID_009253		+
chr12	13061313	13061343	CID_009192		+
chr12	74931879	74931919	CID_010464		+
chr12	118843935	118843961	CID_011149		+
chr18	48606272	48606305	CID_019296		+
chr11	92625355	92625377	CID_008349		+
chr22	39709824	39709874	CID_027703		-
chr1	115276669	115276704	CID_002449		-
chr2	196601086	196601131	CID_024794		+
chr5	37302888	37302954	CID_031784		-
chr5	112203448	112203468	CID_032672		+
chr22	31373848	31373875	CID_027476		+
chr20	4833254	4833286	CID_025598		-
chr22	44220695	44220715	CID_027901		-
chr2	198417228	198417265	CID_024862		+
chr6	138412650	138412678	CID_035960		-
chr5	41907837	41907862	CID_031854		+
chr12	109048165	109048186	CID_010915		-
chr9	74969141	74969188	CID_040122		-
chr19	13039301	13039348	CID_020211		-
chr17	43011312	43011338	CID_017830		-
chr12	4410485	4410529	CID_008964		+
chr14	74961865	74961907	CID_013360		+
chr19	58267942	58267972	CID_022386		+
chr19	11244459	11244490	CID_020118		+
chr12	113596366	113596395	CID_011093		-
chr1	24969721	24969745	CID_000588		+
chr8	75276411	75276432	CID_039089		+
chr17	79525698	79525739	CID_018786		-
chr1	89318810	89318867	CID_001953		-
chr8	101724904	101724954	CID_039333		-
chr3	57547171	57547218	CID_028801		+
chr7	148481131	148481158	CID_038155		+
chr7	112407032	112407059	CID_037683		-
chr11	105969056	105969091	CID_008505		+
chr19	40480407	40480428	CID_021318		+
chr2	32640614	32640644	CID_022898		+
chr11	94863740	94863768	CID_008385		+
chr8	98718934	98718966	CID_039294		+
chr16	238990	239016	CID_015098		-
chr6	170104212	170104265	CID_036353		+
chr11	4148375	4148415	CID_007022		+
chr13	46533640	46533696	CID_011933		-
chr12	69666726	69666761	CID_010377		+
chr1	145498976	145499001	CID_002590		+
chr2	191366689	191366711	CID_024769		+
chr1	154527948	154527970	CID_002966		-
chr10	91474719	91474762	CID_006094		+
chr19	52693344	52693380	CID_021965		+
chr1	165880809	165880841	CID_003329		+
chr1	118477095	118477123	CID_002507		+
chr3	51700474	51700499	CID_028675		+
chr9	124914615	124914666	CID_040589		-
chr1	160194284	160194312	CID_003189		-
chr5	145640313	145640346	CID_033368		+
chr12	65564480	65564526	CID_010248		+
chr1	82457536	82457568	CID_001856		+
chr1	206822270	206822292	CID_004021		+
chr5	205530	205548	CID_031481		-
chr16	1750905	1750929	CID_015141		+
chr8	145534981	145535006	CID_039687		+
chr13	60565370	60565393	CID_012104		-
chrX	119570694	119570723	CID_042316		-
chr6	26598944	26598968	CID_034516		+
chr21	38887436	38887492	CID_027015		+
chr19	803571	803614	CID_019515		+
chr8	145151348	145151372	CID_039685		+
chr17	73498186	73498226	CID_018584		-
chr7	43684969	43684996	CID_036855		-
chr1	106435329	106435349	CID_002160		+
chr12	53873236	53873269	CID_009858		+
chr1	224346172	224346198	CID_004311		+
chr16	30077111	30077132	CID_015673		+
chr20	10287058	10287080	CID_025641		+
chr9	131743566	131743602	CID_040758		+
chr13	36909426	36909459	CID_011770		-
chr5	172752898	172752948	CID_033733		-
chr2	43449907	43449962	CID_023056		-
chrM	6203	6258	CID_041042		+
chr9	124751694	124751722	CID_040585		-
chr3	9841887	9841907	CID_028065		+
chr9	114697315	114697343	CID_040505		+
chr7	126994542	126994561	CID_037806		-
chr15	55651736	55651778	CID_014262		-
chr18	61057073	61057122	CID_019420		-
chr1	91403397	91403430	CID_001998		-
chr2	190445443	190445467	CID_024747		-
chr19	5896954	5896991	CID_019837		-
chr2	73675496	73675526	CID_023543		+
chr5	56471720	56471742	CID_032015		+
chr7	100278040	100278072	CID_037492		-
chr5	150409669	150409703	CID_033479		-
chr19	1918256	1918274	CID_019622		+
chr19	38026723	38026755	CID_021101		+
chr7	77584898	77584945	CID_037158		+
chr20	49507362	49507401	CID_026324		-
chr6	7290028	7290083	CID_034072		-
chr12	122502517	122502549	CID_011258		+
chr1	227842178	227842232	CID_004476		+
chr17	56080496	56080522	CID_018116		-
chr3	180694394	180694418	CID_029831		+
chr19	44980346	44980375	CID_021588		-
chr19	47261334	47261369	CID_021687		+
chr19	6413879	6413932	CID_019859		-
chr1	3351951	3351976	CID_000100		+
chr2	187370199	187370237	CID_024728		+
chr19	50105583	50105608	CID_021825		+
chr6	16301503	16301551	CID_034216		-
chr18	5239056	5239099	CID_018943		+
chr12	16056229	16056267	CID_009244		+
chr10	124191687	124191734	CID_006771		+
chr7	5518697	5518735	CID_036478		-
chrX	53113950	53113973	CID_041634		+
chr17	34894440	34894475	CID_017419		+
chr11	93495637	93495661	CID_008364		+
chr9	114989734	114989765	CID_040510		-
chr7	6729099	6729135	CID_036529		-
chr1	6646042	6646080	CID_000135		+
chr11	65625567	65625609	CID_007996		-
chr21	44834700	44834739	CID_027117		-
chr9	33281366	33281387	CID_039936		+
chr2	86718264	86718287	CID_023746		+
chr22	19363284	19363307	CID_027226		-
chr2	109942862	109942882	CID_023975		+
chr11	118965803	118965825	CID_008707		-
chr12	31249840	31249862	CID_009399		+
chr1	62917260	62917324	CID_001625		+
chr6	36654142	36654186	CID_034786		+
chr1	224348424	224348458	CID_004319		+
chr2	241685209	241685235	CID_025411		-
chr19	37487603	37487636	CID_021038		+
chr1	226420030	226420062	CID_004434		-
chr7	100486108	100486133	CID_037515		+
chr11	9610714	9610768	CID_007129		+
chr16	3339886	3339915	CID_015274		+
chr11	118397476	118397508	CID_008655		+
chr20	21380669	21380703	CID_025750		+
chr19	14231333	14231364	CID_020279		-
chr17	34173933	34173960	CID_017406		+
chr12	88591191	88591214	CID_010597		+
chr11	10819149	10819193	CID_007154		-
chr17	55191856	55191885	CID_018089		+
chr2	105081093	105081114	CID_023932		+
chr10	90974344	90974376	CID_006079		-
chr8	22423875	22423903	CID_038510		+
chr17	71244901	71244945	CID_018524		+
chr13	25910329	25910358	CID_011613		+
chr17	21101888	21101911	CID_017023		-
chr22	32015225	32015257	CID_027492		-
chr14	101377522	101377544	CID_013673		+
chr4	143946140	143946158	CID_031160		-
chr11	8018903	8018924	CID_007062		+
chr7	133975993	133976017	CID_037924		-
chr20	33203845	33203871	CID_025899		-
chr1	46775620	46775647	CID_001352		+
chr2	32447493	32447516	CID_022882		+
chr17	17163723	17163752	CID_016925		-
chr19	54082512	54082544	CID_022011		+
chr1	32372215	32372250	CID_000856		-
chr12	106632734	106632769	CID_010872		-
chr3	51430342	51430361	CID_028664		+
chr15	25601116	25601140	CID_013879		-
chr12	95676175	95676206	CID_010666		+
chr20	44037161	44037191	CID_026154		+
chr1	115260515	115260551	CID_002440		-
chr12	122261056	122261081	CID_011241		+
chr8	105501930	105501955	CID_039391		-
chr17	41362012	41362038	CID_017745		+
chr15	66996749	66996773	CID_014513		+
chr1	6683934	6683959	CID_000153		+
chr18	57570350	57570385	CID_019384		+
chr2	97526287	97526345	CID_023859		-
chr19	12253831	12253860	CID_020148		-
chrX	153599300	153599325	CID_042661		-
chr2	96949286	96949312	CID_023827		-
chr20	57800685	57800703	CID_026505		+
chr3	164059147	164059175	CID_029699		+
chr16	1375281	1375316	CID_015134		+
chr7	45025619	45025652	CID_036937		-
chr16	67034499	67034519	CID_015999		+
chr5	68470863	68470918	CID_032183		+
chr1	229457312	229457339	CID_004570		-
chr17	66039047	66039098	CID_018472		+
chr6	106696069	106696110	CID_035579		-
chr19	52497450	52497473	CID_021942		-
chr2	128496975	128497020	CID_024135		-
chrX	47087965	47088004	CID_041545		+
chr7	73602021	73602046	CID_037104		+
chr9	73001274	73001312	CID_040104		-
chr4	48422315	48422355	CID_030480		+
chr8	125520754	125520776	CID_039538		-
chr5	72209137	72209176	CID_032281		+
chr17	40467589	40467644	CID_017682		-
chr17	63010002	63010038	CID_018419		-
chrX	134493817	134493842	CID_042497		+
chr5	145883465	145883489	CID_033384		+
chr5	110462504	110462541	CID_032644		+
chr10	94111294	94111322	CID_006131		+
chr22	31373034	31373068	CID_027473		+
chr6	142519631	142519659	CID_035998		+
chr4	136917179	136917205	CID_031097		-
chr16	56800366	56800387	CID_015908		+
chr12	50478982	50479022	CID_009732		+
chr11	66247677	66247699	CID_008030		-
chr6	119245086	119245110	CID_035802		-
chr19	17453450	17453520	CID_020406		+
chr1	109606925	109606966	CID_002197		-
chr7	26411726	26411752	CID_036674		+
chr1	1168940	1168963	CID_000022		+
chr15	69745262	69745297	CID_014611		+
chr19	38028529	38028552	CID_021103		+
chr16	24560498	24560535	CID_015555		+
chr1	1284675	1284712	CID_000030		-
chr17	41590818	41590841	CID_017752		+
chr10	43882960	43883004	CID_005493		-
chr19	58089424	58089447	CID_022331		-
chr10	17271648	17271678	CID_005173		+
chr10	75520088	75520110	CID_005896		+
chr14	73958417	73958453	CID_013333		+
chr11	72326144	72326169	CID_008166		-
chr8	104330957	104330980	CID_039376		+
chr8	57876094	57876135	CID_038950		-
chr1	225589207	225589231	CID_004359		-
chr7	149019107	149019133	CID_038180		-
chr3	63825339	63825370	CID_028839		-
chr12	123639845	123639872	CID_011317		-
chr3	179507054	179507075	CID_029824		+
chr11	10823837	10823883	CID_007171		-
chr10	91458041	91458079	CID_006092		-
chr6	13319232	13319257	CID_034166		-
chr8	103664153	103664222	CID_039359		-
chr6	147635105	147635129	CID_036048		+
chr15	75499413	75499443	CID_014732		+
chr8	23302053	23302080	CID_038528		-
chr8	104343774	104343809	CID_039380		+
chr17	14209118	14209141	CID_016870		+
chr13	73284229	73284269	CID_012141		-
chr1	10478904	10478932	CID_000238		+
chr2	179330420	179330466	CID_024660		-
chrX	148586778	148586801	CID_042583		-
chr2	43450067	43450090	CID_023058		-
chr15	32926145	32926183	CID_013921		+
chr15	68582723	68582769	CID_014544		+
chr2	178994131	178994164	CID_024656		+
chr15	72875811	72875835	CID_014665		+
chr12	50513854	50513897	CID_009740		+
chr19	15354277	15354298	CID_020315		-
chr2	96861080	96861108	CID_023816		-
chr5	180651399	180651419	CID_033962		+
chr11	33777388	33777416	CID_007456		-
chr12	50390916	50390948	CID_009730		-
chr12	124496249	124496289	CID_011379		+
chr12	27119379	27119401	CID_009345		+
chr2	27273637	27273667	CID_022736		+
chr6	7289779	7289807	CID_034070		-
chr17	47075102	47075142	CID_017947		+
chr17	48458605	48458632	CID_018004		-
chr14	38060692	38060725	CID_012835		-
chr20	34238244	34238267	CID_025932		-
chr1	198291024	198291074	CID_003771		+
chr18	33706835	33706868	CID_019188		-
chr19	1020772	1020808	CID_019549		-
chr11	94904895	94904939	CID_008403		-
chr5	175954230	175954258	CID_033789		-
chr9	131458054	131458079	CID_040730		+
chr5	68463792	68463830	CID_032173		+
chr6	111632431	111632451	CID_035705		-
chr11	107944166	107944192	CID_008512		+
chr19	1435205	1435227	CID_019593		+
chr20	52193196	52193225	CID_026388		-
chr1	203771725	203771753	CID_003891		+
chr5	78621580	78621612	CID_032398		+
chr8	22488036	22488086	CID_038515		-
chr10	75011585	75011607	CID_005881		-
chr10	43881481	43881511	CID_005478		-
chr6	27805677	27805715	CID_034639		-
chr7	70256464	70256494	CID_037072		+
chr17	7127472	7127503	CID_016691		+
chr20	5095942	5096000	CID_025606		-
chr19	3061204	3061234	CID_019702		-
chr12	1702916	1702951	CID_008907		-
chr3	47888414	47888455	CID_028533		+
chr19	32843945	32843983	CID_020635		+
chr7	27210517	27210553	CID_036723		-
chrX	24006558	24006583	CID_041347		-
chr13	25908711	25908737	CID_011604		+
chr3	11599280	11599312	CID_028104		-
chr11	58893034	58893076	CID_007666		+
chr2	233431830	233431866	CID_025341		+
chr9	95480089	95480115	CID_040285		-
chr1	886617	886641	CID_000006		-
chr19	6751280	6751312	CID_019879		+
chr6	149980177	149980207	CID_036091		-
chr14	57877324	57877356	CID_013095		+
chr21	34926536	34926560	CID_026880		+
chr20	43708586	43708630	CID_026148		+
chr6	19840771	19840796	CID_034311		+
chr3	53918636	53918661	CID_028755		-
chr3	49070408	49070438	CID_028603		-
chr2	99718390	99718409	CID_023870		-
chr5	82809025	82809052	CID_032454		+
chr15	83514986	83515006	CID_014879		-
chr16	20745089	20745121	CID_015474		-
chrX	41193520	41193550	CID_041476		+
chr1	179887301	179887340	CID_003579		+
chr10	64022436	64022472	CID_005683		-
chr11	4080518	4080545	CID_007011		+
chr14	90767639	90767662	CID_013459		-
chr10	73765621	73765650	CID_005845		+
chr19	10370488	10370519	CID_020028		+
chr15	71302173	71302199	CID_014641		+
chr19	47865912	47865950	CID_021738		+
chr12	51386613	51386645	CID_009774		-
chr4	57797767	57797800	CID_030556		+
chr1	227171286	227171315	CID_004464		+
chr20	47729886	47729937	CID_026236		-
chr14	23239738	23239794	CID_012663		+
chr6	86324773	86324802	CID_035355		-
chr19	44662089	44662111	CID_021531		+
chr4	71685267	71685299	CID_030608		-
chr5	140041899	140041922	CID_033271		+
chr10	35305148	35305176	CID_005437		-
chr1	93826088	93826137	CID_002061		+
chr17	27584487	27584516	CID_017136		-
chr1	150597423	150597449	CID_002756		-
chr13	79979867	79979887	CID_012243		-
chr19	10501934	10501964	CID_020040		-
chr11	125527602	125527633	CID_008788		+
chr22	28293292	28293319	CID_027382		-
chr4	177253043	177253079	CID_031379		+
chr12	49921137	49921164	CID_009695		+
chr12	125276027	125276053	CID_011401		-
chr6	153292322	153292355	CID_036166		-
chr5	175773931	175773959	CID_033765		-
chr19	51137404	51137426	CID_021909		-
chr16	85813366	85813387	CID_016334		-
chr12	122989560	122989611	CID_011290		-
chr17	21454388	21454432	CID_017039		-
chr15	42060437	42060469	CID_014068		+
chr11	118471510	118471553	CID_008663		+
chr20	61542894	61542930	CID_026562		-
chr1	245021362	245021414	CID_004913		-
chr13	108882242	108882268	CID_012427		+
chr1	110129411	110129443	CID_002231		+
chrX	106331667	106331698	CID_042145		-
chr20	280797	280821	CID_025468		+
chr17	7834409	7834450	CID_016773		-
chrX	53231094	53231121	CID_041639		-
chr19	37677572	37677595	CID_021076		-
chr5	6609948	6609977	CID_031525		-
chr12	122498448	122498475	CID_011253		+
chr5	179204127	179204159	CID_033902		+
chr9	85615348	85615390	CID_040177		-
chr10	70775841	70775875	CID_005789		+
chr1	22850733	22850777	CID_000489		+
chr1	156770499	156770531	CID_003148		+
chr8	124054365	124054387	CID_039494		-
chr8	59494922	59494962	CID_038960		+
chr15	72115059	72115105	CID_014642		-
chr6	117056153	117056180	CID_035770		+
chr11	10824802	10824841	CID_007175		-
chr5	52097429	52097449	CID_031936		+
chr4	159590671	159590720	CID_031287		-
chr12	80497030	80497074	CID_010552		-
chr3	170108013	170108038	CID_029742		+
chr1	36770494	36770535	CID_001065		+
chr19	10252705	10252728	CID_020021		-
chr2	42528483	42528506	CID_023033		+
chr7	151833543	151833591	CID_038238		-
chr22	22842362	22842393	CID_027331		-
chr13	26978191	26978222	CID_011630		+
chr3	132217977	132218003	CID_029360		+
chr8	8993846	8993875	CID_038362		-
chr1	227174252	227174286	CID_004467		+
chr11	117038460	117038480	CID_008610		+
chr17	30327751	30327773	CID_017303		+
chr15	68479928	68479962	CID_014530		+
chr17	71205371	71205402	CID_018517		-
chr9	127911679	127911706	CID_040653		-
chr10	124920039	124920062	CID_006792		+
chr5	78982063	78982089	CID_032412		+
chr7	104757581	104757606	CID_037577		-
chr12	57397862	57397899	CID_010113		-
chr12	7084895	7084939	CID_009114		+
chr19	58356126	58356154	CID_022395		+
chr12	76117497	76117515	CID_010489		-
chr6	53372361	53372387	CID_035070		-
chr5	130940322	130940349	CID_032876		-
chr14	102393453	102393481	CID_013707		+
chrX	16876941	16876962	CID_041222		-
chr19	41830755	41830775	CID_021412		+
chr7	99690635	99690693	CID_037438		-
chr4	159631965	159631993	CID_031289		-
chr10	98307695	98307733	CID_006224		-
chr1	173454538	173454585	CID_003466		+
chr5	74895332	74895355	CID_032330		+
chr4	166263216	166263244	CID_031319		+
chr12	31632702	31632746	CID_009409		-
chr10	129897342	129897387	CID_006872		-
chr16	71779452	71779477	CID_016179		-
chr12	57057459	57057508	CID_010099		-
chr14	31641091	31641117	CID_012765		-
chr5	96366777	96366799	CID_032539		+
chr3	139358843	139358863	CID_029444		-
chr6	64425177	64425201	CID_035166		+
chr11	115088669	115088706	CID_008600		-
chr8	30655107	30655131	CID_038675		-
chr19	52716047	52716081	CID_021972		+
chr20	36718996	36719027	CID_026054		+
chr20	48706076	48706101	CID_026288		-
chr1	153634156	153634189	CID_002895		+
chr11	67024490	67024516	CID_008058		+
chr19	18499651	18499672	CID_020437		+
chr1	7841402	7841442	CID_000175		+
chr16	4013227	4013277	CID_015304		-
chr10	116624160	116624198	CID_006623		+
chr14	50361210	50361251	CID_012923		+
chr13	30087154	30087194	CID_011672		-
chr19	50410423	50410458	CID_021873		-
chr17	4849013	4849041	CID_016615		-
chr6	109688635	109688661	CID_035633		-
chr12	110760825	110760850	CID_010971		+
chr20	31424584	31424637	CID_025848		+
chr15	63598523	63598563	CID_014381		+
chr21	43220820	43220848	CID_027058		-
chr20	44433794	44433828	CID_026169		+
chr10	129894961	129894988	CID_006864		-
chr3	120134802	120134825	CID_029198		-
chr12	54574267	54574295	CID_009907		-
chr11	62406894	62406915	CID_007807		-
chr1	113456775	113456801	CID_002357		-
chr9	22024782	22024811	CID_039876		+
chrX	69506771	69506799	CID_041796		-
chr4	110277834	110277855	CID_030931		-
chr1	153924630	153924661	CID_002926		-
chr17	30808625	30808651	CID_017330		+
chr12	49087009	49087030	CID_009615		-
chr2	63831985	63832006	CID_023348		+
chr3	47957930	47957953	CID_028545		-
chr18	29127203	29127273	CID_019124		+
chr1	110885586	110885619	CID_002256		+
chr2	99999359	99999384	CID_023886		+
chr14	102505421	102505450	CID_013720		+
chrX	47102886	47102932	CID_041551		+
chr2	61009864	61009884	CID_023263		+
chr16	74339647	74339688	CID_016227		+
chr6	3113892	3113917	CID_034009		+
chr10	75985373	75985398	CID_005936		+
chr10	124923974	124924007	CID_006802		+
chr22	38203368	38203400	CID_027625		+
chrX	106882595	106882621	CID_042148		+
chr6	87964647	87964679	CID_035368		+
chr19	40029563	40029598	CID_021292		-
chr22	50356513	50356539	CID_027968		+
chr8	82627289	82627318	CID_039167		-
chr5	138270253	138270305	CID_033153		+
chr19	808580	808607	CID_019522		+
chr2	32640152	32640204	CID_022896		+
chr20	33095499	33095529	CID_025890		+
chr1	14113842	14113870	CID_000308		+
chr7	99693420	99693482	CID_037448		-
chr21	45180993	45181015	CID_027135		+
chr1	112999970	112999995	CID_002318		+
chr15	98515291	98515315	CID_015043		+
chr19	48959619	48959638	CID_021770		+
chr10	104575016	104575050	CID_006455		+
chr15	77338667	77338720	CID_014787		-
chr2	113316919	113316948	CID_024012		+
chr5	176710807	176710835	CID_033813		+
chr7	6639737	6639763	CID_036524		+
chr1	242048646	242048679	CID_004837		+
chr5	66464916	66464945	CID_032151		+
chr9	127642694	127642738	CID_040642		-
chr5	114860100	114860121	CID_032718		-
chr15	56385970	56385995	CID_014294		-
chrX	107331197	107331238	CID_042170		-
chr5	148875702	148875771	CID_033426		-
chr19	59060400	59060446	CID_022456		+
chr11	94906185	94906251	CID_008410		-
chr6	168349036	168349077	CID_036337		+
chr12	75893545	75893591	CID_010483		-
chr15	65868771	65868798	CID_014456		+
chr16	24580674	24580709	CID_015558		+
chr10	27059179	27059214	CID_005292		-
chr12	51723592	51723611	CID_009795		-
chr19	8032513	8032537	CID_019918		-
chr7	155255801	155255824	CID_038271		+
chr21	37747696	37747723	CID_026958		+
chr10	32096403	32096423	CID_005384		-
chr1	169790874	169790895	CID_003424		+
chr3	113680375	113680395	CID_029140		+
chr6	57034886	57034908	CID_035124		+
chr10	23730935	23730966	CID_005276		+
chr19	19606860	19606889	CID_020481		+
chr19	36120544	36120572	CID_020817		+
chr7	6200459	6200499	CID_036500		+
chr3	48040190	48040222	CID_028549		-
chr2	37429918	37429948	CID_022948		+
chr1	110048977	110049001	CID_002229		-
chr1	179873133	179873156	CID_003577		+
chr1	67877892	67877915	CID_001692		-
chr2	233433631	233433666	CID_025342		+
chr22	40725213	40725240	CID_027761		+
chr10	15255700	15255732	CID_005160		-
chr17	38546290	38546332	CID_017595		-
chr11	107197751	107197778	CID_008508		-
chr15	75134641	75134671	CID_014713		-
chr6	151646776	151646798	CID_036149		+
chr19	35417809	35417837	CID_020775		+
chr3	184081243	184081267	CID_029899		+
chr2	32613827	32613851	CID_022894		+
chr10	101979035	101979056	CID_006336		-
chr11	65116355	65116386	CID_007951		+
chr1	165877251	165877315	CID_003326		+
chr3	131947931	131947963	CID_029355		-
chr5	60455600	60455638	CID_032062		-
chr7	105731468	105731491	CID_037597		-
chr2	27845426	27845451	CID_022798		+
chr7	108203040	108203082	CID_037659		-
chr7	30406684	30406734	CID_036766		+
chr1	227843671	227843715	CID_004482		+
chr4	57799066	57799094	CID_030566		+
chr12	95879698	95879750	CID_010676		+
chr4	164441397	164441426	CID_031308		+
chr17	28817174	28817199	CID_017258		+
chr1	17345285	17345326	CID_000402		-
chr2	75882204	75882246	CID_023645		+
chr12	14947969	14948012	CID_009237		-
chr11	62340060	62340084	CID_007798		-
chr1	24078399	24078422	CID_000560		+
chr12	121017686	121017722	CID_011203		-
chr1	20971086	20971111	CID_000455		+
chr1	65392940	65392962	CID_001652		-
chr2	48541885	48541922	CID_023160		+
chr20	44444254	44444294	CID_026173		+
chr19	8028584	8028647	CID_019917		-
chr5	128449071	128449123	CID_032857		+
chr7	107398618	107398652	CID_037632		+
chr19	12738537	12738558	CID_020164		+
chr5	114461614	114461644	CID_032704		-
chr2	25286383	25286405	CID_022693		+
chr6	52849319	52849351	CID_035046		-
chr3	101572547	101572572	CID_029063		+
chr5	151185408	151185447	CID_033504		+
chr5	133537546	133537582	CID_032969		-
chr11	67924935	67924982	CID_008088		-
chr12	46577261	46577292	CID_009522		-
chr10	5791669	5791698	CID_005022		+
chr12	6690638	6690674	CID_009046		-
chr22	38243698	38243724	CID_027630		-
chr19	52618629	52618652	CID_021963		-
chr2	43450092	43450124	CID_023059		-
chr21	38845138	38845164	CID_026989		+
chr17	48437679	48437702	CID_017999		+
chr14	69255841	69255873	CID_013258		-
chr17	18188690	18188720	CID_016968		-
chr18	51680354	51680379	CID_019314		-
chr22	30736256	30736302	CID_027444		-
chr1	207222796	207222828	CID_004048		-
chr6	90583657	90583690	CID_035449		+
chr9	97522567	97522595	CID_040319		+
chr12	6691863	6691883	CID_009049		-
chr7	128409523	128409553	CID_037845		+
chr1	41461607	41461633	CID_001215		+
chr4	53460429	53460468	CID_030498		-
chr2	27438376	27438408	CID_022751		+
chr4	4269547	4269579	CID_030160		-
chr5	134191429	134191459	CID_033015		+
chr3	150459316	150459358	CID_029560		-
chr20	62271171	62271206	CID_026598		-
chr5	162918575	162918598	CID_033634		+
chr14	57877058	57877114	CID_013093		+
chr15	64448027	64448091	CID_014398		-
chr15	68582120	68582166	CID_014539		+
chr4	55592056	55592080	CID_030512		+
chr12	57039005	57039035	CID_010093		-
chr12	53909637	53909665	CID_009866		-
chr11	75046150	75046171	CID_008200		-
chr6	56971774	56971809	CID_035118		+
chr3	73117453	73117496	CID_028916		+
chr3	97542091	97542110	CID_028981		+
chr19	3984161	3984192	CID_019763		-
chr19	59086110	59086133	CID_022467		+
chr6	20493140	20493162	CID_034328		+
chr6	127609898	127609923	CID_035862		-
chr11	47487546	47487592	CID_007564		-
chrX	18257674	18257700	CID_041243		-
chr14	20779842	20779886	CID_012551		-
chr17	80559990	80560029	CID_018884		+
chr8	98864718	98864760	CID_039308		+
chr1	204376915	204376938	CID_003911		-
chr2	55841767	55841806	CID_023226		-
chr17	47688772	47688797	CID_017984		-
chr18	55218038	55218077	CID_019350		-
chr6	38645076	38645100	CID_034825		-
chr1	244220712	244220769	CID_004882		+
chr11	32879408	32879442	CID_007398		+
chr8	6616309	6616338	CID_038346		+
chrX	10511416	10511444	CID_041167		-
chrX	17768345	17768392	CID_041229		+
chr1	26231183	26231228	CID_000654		-
chr6	109311924	109311950	CID_035620		-
chr3	11685198	11685221	CID_028110		-
chr17	47115579	47115627	CID_017949		+
chr17	11924187	11924216	CID_016849		+
chr12	121878975	121879020	CID_011232		-
chr16	90062909	90062932	CID_016406		+
chr19	55750936	55750961	CID_022071		-
chr2	64863146	64863191	CID_023391		-
chr11	35828199	35828221	CID_007490		+
chr12	51634790	51634822	CID_009785		+
chr2	113333375	113333396	CID_024020		+
chr8	41789313	41789358	CID_038797		-
chr12	12227224	12227245	CID_009160		+
chr9	101533235	101533263	CID_040372		-
chr15	98512557	98512607	CID_015037		+
chr17	57148193	57148214	CID_018174		-
chr17	33690401	33690440	CID_017377		-
chr1	197129029	197129070	CID_003754		-
chr1	43826581	43826632	CID_001250		+
chr19	10870442	10870483	CID_020084		+
chr22	24730489	24730523	CID_027353		+
chr2	85770265	85770288	CID_023706		+
chr1	6682448	6682487	CID_000148		+
chr19	59057217	59057263	CID_022447		+
chr16	2816727	2816749	CID_015229		+
chr19	38782479	38782501	CID_021169		+
chr11	65359334	65359371	CID_007980		+
chr1	160185552	160185581	CID_003184		-
chr3	11684913	11684956	CID_028109		-
chr11	128837276	128837296	CID_008811		-
chr8	19681458	19681486	CID_038472		+
chr19	9272774	9272834	CID_019957		+
chr6	89855904	89855923	CID_035419		+
chrX	73815787	73815833	CID_041976		-
chr9	26905508	26905530	CID_039894		-
chr3	152180351	152180376	CID_029576		+
chr17	43226410	43226440	CID_017844		+
chrX	18342013	18342035	CID_041253		-
chr6	117869750	117869778	CID_035775		+
chr4	89883548	89883576	CID_030817		-
chr15	41149454	41149480	CID_014017		+
chr2	128605305	128605345	CID_024147		-
chr5	145543984	145544011	CID_033364		-
chr10	96484261	96484287	CID_006177		+
chr14	70826291	70826311	CID_013289		-
chr1	35135214	35135236	CID_000958		-
chr5	65477210	65477236	CID_032138		+
chr14	23792652	23792677	CID_012705		+
chr19	42373768	42373798	CID_021425		+
chr12	121757531	121757568	CID_011224		-
chr17	61499355	61499395	CID_018334		+
chr2	114715521	114715543	CID_024050		+
chr12	57033063	57033090	CID_010082		-
chr5	138655061	138655107	CID_033172		+
chr4	128244488	128244509	CID_031061		-
chr7	90042656	90042688	CID_037200		+
chr10	22825328	22825360	CID_005257		-
chr5	64020034	64020060	CID_032090		-
chr2	11320666	11320691	CID_022586		-
chr5	143539602	143539655	CID_033345		-
chr12	50570216	50570246	CID_009743		-
chr14	104139725	104139744	CID_013799		+
chr22	29682963	29682986	CID_027414		+
chr10	127422263	127422303	CID_006847		+
chr1	245022108	245022134	CID_004917		-
chr1	179821782	179821809	CID_003569		-
chr1	150202947	150202977	CID_002703		-
chr6	117882025	117882054	CID_035777		-
chr5	162868102	162868143	CID_033619		+
chrX	40488778	40488851	CID_041460		-
chr1	227845277	227845313	CID_004486		+
chr2	128621637	128621662	CID_024159		-
chr9	35657873	35657917	CID_040008		-
chr10	28971105	28971137	CID_005346		+
chrX	53405616	53405665	CID_041656		-
chr14	50121531	50121556	CID_012915		-
chr1	235274821	235274845	CID_004752		-
chr19	49133501	49133533	CID_021780		+
chr12	51379914	51379945	CID_009766		-
chr4	187510317	187510345	CID_031459		-
chr19	57929361	57929396	CID_022300		+
chr17	60021657	60021680	CID_018292		-
chr5	78671596	78671625	CID_032404		-
chr11	9468650	9468698	CID_007109		+
chr7	50513219	50513256	CID_036961		-
chr3	32776417	32776439	CID_028323		+
chr8	22879827	22879872	CID_038518		-
chr12	56361921	56361953	CID_009971		+
chr13	52548782	52548805	CID_012040		-
chr7	27202112	27202177	CID_036709		-
chr8	87492513	87492533	CID_039188		-
chr17	79826878	79826916	CID_018814		-
chr17	37590536	37590556	CID_017515		-
chr1	153931602	153931645	CID_002929		-
chr1	228336604	228336635	CID_004532		+
chr2	228419249	228419280	CID_025263		+
chr9	35056562	35056616	CID_039989		-
chr10	105359412	105359446	CID_006486		-
chr6	43473986	43474012	CID_034922		+
chr5	61681725	61681747	CID_032076		+
chr19	54658032	54658052	CID_022048		+
chr20	34635421	34635446	CID_025980		-
chr7	97493622	97493645	CID_037327		-
chr1	235299050	235299076	CID_004756		-
chr3	48730454	48730501	CID_028576		-
chr5	82352004	82352050	CID_032446		-
chr5	174953945	174953977	CID_033754		+
chr1	76200481	76200503	CID_001784		+
chr3	120114546	120114577	CID_029193		-
chr8	144815258	144815280	CID_039662		-
chr6	155124079	155124098	CID_036185		+
chr17	75090856	75090885	CID_018662		+
chr1	109778001	109778034	CID_002211		+
chr16	9201669	9201705	CID_015337		+
chr4	42113013	42113036	CID_030455		-
chr3	196083189	196083220	CID_030011		-
chr11	110036183	110036211	CID_008536		+
chr3	185634992	185635024	CID_029927		-
chr14	61176282	61176308	CID_013131		-
chr16	20745270	20745320	CID_015475		-
chr9	127911996	127912028	CID_040655		-
chr4	762665	762686	CID_030089		+
chr17	57760543	57760566	CID_018227		+
chr12	49443538	49443565	CID_009663		-
chr14	104199443	104199479	CID_013803		+
chr1	154192931	154192995	CID_002951		-
chr17	1556880	1556903	CID_016458		-
chr1	114517675	114517707	CID_002398		+
chr1	67876697	67876739	CID_001689		-
chr13	77581473	77581493	CID_012192		-
chr1	175128230	175128253	CID_003524		-
chr1	91382065	91382095	CID_001993		-
chr1	154917336	154917362	CID_002988		-
chr11	3039870	3039898	CID_006995		-
chr8	26227674	26227721	CID_038573		+
chr19	12253680	12253705	CID_020147		-
chr20	54944735	54944771	CID_026399		-
chr2	242167051	242167084	CID_025422		-
chr18	3253231	3253257	CID_018937		+
chr5	159519490	159519516	CID_033602		-
chr13	36909222	36909261	CID_011769		-
chr11	6632209	6632242	CID_007045		-
chr12	76446987	76447021	CID_010494		-
chrX	53407590	53407619	CID_041664		-
chr8	52766840	52766893	CID_038905		-
chr20	35695426	35695449	CID_026028		-
chrX	153670090	153670128	CID_042675		+
chr17	79677013	79677044	CID_018797		+
chr19	52724342	52724384	CID_021977		+
chr7	6441952	6441975	CID_036504		+
chr6	83075628	83075661	CID_035308		+
chr6	53132448	53132514	CID_035058		-
chr5	66465000	66465026	CID_032152		+
chr17	73262215	73262243	CID_018566		+
chr17	53497416	53497439	CID_018066		-
chrX	53405573	53405603	CID_041655		-
chr2	220084230	220084255	CID_025170		-
chr10	124914552	124914589	CID_006787		+
chr3	12580350	12580376	CID_028114		+
chr2	9986291	9986311	CID_022538		+
chrX	119387981	119388008	CID_042303		+
chr10	65380920	65380948	CID_005707		+
chr2	208207462	208207484	CID_025030		-
chr2	219267409	219267435	CID_025128		+
chr1	898633	898654	CID_000008		+
chr9	123524206	123524230	CID_040568		-
chr1	36805255	36805281	CID_001067		-
chr9	104152373	104152414	CID_040404		-
chr1	193059252	193059295	CID_003720		+
chr6	136590387	136590427	CID_035929		-
chr3	120048778	120048804	CID_029186		-
chr5	130979159	130979184	CID_032883		-
chr16	28845676	28845717	CID_015621		+
chr10	73062455	73062486	CID_005838		+
chr11	9534084	9534132	CID_007114		+
chr19	37672335	37672364	CID_021066		-
chr6	109802290	109802317	CID_035651		-
chr4	128819907	128819939	CID_031069		+
chr2	202617879	202617902	CID_024943		-
chr4	57193854	57193889	CID_030528		+
chr9	116971727	116971752	CID_040545		+
chr4	89183774	89183799	CID_030813		-
chr20	32212120	32212143	CID_025867		+
chr6	170871723	170871763	CID_036371		+
chr2	200213494	200213518	CID_024882		-
chr19	34719936	34719963	CID_020730		+
chr19	39191680	39191722	CID_021183		+
chr19	57819508	57819544	CID_022276		+
chr12	110777323	110777353	CID_010975		+
chr11	76632003	76632021	CID_008227		+
chr6	146121166	146121235	CID_036039		-
chr17	47677563	47677589	CID_017983		-
chr1	38489355	38489382	CID_001135		+
chr7	56128021	56128054	CID_036998		+
chr17	5393698	5393722	CID_016672		+
chr13	35537618	35537648	CID_011757		+
chr5	137849362	137849394	CID_033135		-
chr1	28358593	28358617	CID_000752		-
chr12	54628720	54628747	CID_009915		-
chr1	94342178	94342200	CID_002078		-
chr19	4360591	4360624	CID_019788		-
chr6	656259	656280	CID_033979		-
chr1	160187298	160187340	CID_003187		-
chr5	98129239	98129264	CID_032562		+
chr10	97916911	97916938	CID_006198		+
chr12	88589458	88589483	CID_010590		+
chr20	25428177	25428204	CID_025776		+
chr1	2239217	2239286	CID_000082		+
chr7	92190372	92190402	CID_037245		-
chr22	44888483	44888534	CID_027905		-
chrX	154348350	154348382	CID_042699		+
chr7	4807309	4807338	CID_036446		+
chr6	47592368	47592401	CID_035012		+
chr19	55756704	55756728	CID_022075		-
chr5	72798364	72798390	CID_032292		+
chr3	179292203	179292229	CID_029814		+
chr17	18111732	18111769	CID_016958		+
chr19	18685874	18685901	CID_020456		+
chr6	109703573	109703602	CID_035645		-
chr17	26989274	26989300	CID_017088		+
chrX	24232575	24232618	CID_041374		+
chr12	98941223	98941263	CID_010760		+
chr11	71809905	71809929	CID_008153		-
chr15	64364984	64365008	CID_014393		-
chr9	100202277	100202300	CID_040359		+
chr6	131502621	131502638	CID_035879		+
chr15	31669788	31669809	CID_013917		+
chr3	184800560	184800589	CID_029907		-
chr11	108344943	108344968	CID_008527		-
chr10	32300119	32300189	CID_005397		-
chr17	27049671	27049700	CID_017094		+
chr5	77781318	77781345	CID_032375		-
chr4	108835079	108835124	CID_030916		+
chr16	31133628	31133666	CID_015755		+
chr20	49367199	49367247	CID_026311		+
chr15	81046751	81046785	CID_014853		+
chr19	3465256	3465313	CID_019715		+
chr1	24978926	24978962	CID_000592		+
chr2	43452325	43452349	CID_023065		-
chr1	225700684	225700711	CID_004389		-
chr21	46225630	46225660	CID_027162		-
chr1	180842989	180843018	CID_003595		+
chr3	153104203	153104221	CID_029605		-
chrX	24003677	24003726	CID_041321		-
chr5	159851310	159851337	CID_033615		+
chr19	59024998	59025027	CID_022443		-
chr4	77065581	77065606	CID_030685		-
chr10	18966194	18966223	CID_005200		+
chr6	5148519	5148543	CID_034041		-
chr11	85372597	85372640	CID_008303		-
chr19	1383555	1383582	CID_019580		+
chr5	71490018	71490076	CID_032224		+
chr7	135636282	135636305	CID_037993		-
chr22	40731389	40731431	CID_027768		+
chr11	13427366	13427386	CID_007208		-
chr19	38189281	38189307	CID_021131		-
chr12	67699471	67699493	CID_010285		+
chr2	70316052	70316105	CID_023473		+
chr7	129350349	129350381	CID_037874		+
chr19	50411609	50411636	CID_021878		-
chr18	9401428	9401466	CID_018971		+
chr14	36789744	36789764	CID_012823		-
chr1	10689697	10689717	CID_000250		+
chr21	38884585	38884612	CID_026999		+
chr12	109548554	109548607	CID_010944		+
chr14	94521467	94521491	CID_013554		-
chr15	31357297	31357320	CID_013916		-
chr1	220964844	220964880	CID_004262		+
chr7	94293284	94293313	CID_037281		+
chr13	76169099	76169120	CID_012172		+
chr14	73587357	73587389	CID_013323		+
chr8	71487192	71487231	CID_039063		-
chr4	140222755	140222785	CID_031110		+
chr6	136677890	136677913	CID_035945		-
chr9	135570088	135570125	CID_040868		+
chr16	15737153	15737181	CID_015426		+
chr11	92626875	92626895	CID_008351		+
chr8	125325671	125325695	CID_039524		-
chr10	118463322	118463346	CID_006640		-
chr1	62910432	62910454	CID_001610		+
chr19	20003190	20003215	CID_020499		+
chr15	41625118	41625145	CID_014045		+
chr19	39898798	39898822	CID_021256		+
chr3	186504605	186504641	CID_029950		+
chr20	2464879	2464906	CID_025522		-
chr2	128528373	128528394	CID_024142		-
chr12	56599364	56599390	CID_010016		-
chr2	101635636	101635662	CID_023909		+
chr16	16236760	16236783	CID_015438		+
chr1	202910688	202910724	CID_003862		-
chr17	41256224	41256248	CID_017737		-
chr15	69080111	69080179	CID_014578		-
chr22	21803814	21803843	CID_027286		+
chr12	54385545	54385571	CID_009879		+
chr12	50158414	50158482	CID_009718		+
chr1	234740262	234740290	CID_004722		-
chr6	116545899	116545918	CID_035735		+
chr17	18219269	18219296	CID_016970		+
chr6	160102013	160102060	CID_036255		-
chr6	7250388	7250428	CID_034052		+
chr19	35517170	35517223	CID_020798		+
chrX	24086133	24086191	CID_041362		+
chr13	77847626	77847665	CID_012203		-
chr6	26056368	26056434	CID_034424		-
chr14	58753931	58753955	CID_013103		-
chr16	46958357	46958390	CID_015806		+
chr3	180680855	180680878	CID_029829		+
chr1	109941920	109941951	CID_002223		-
chr5	37310741	37310766	CID_031792		-
chr1	31441011	31441038	CID_000840		-
chrX	24005235	24005295	CID_041335		-
chrX	102006907	102006931	CID_042105		+
chr5	60454914	60454938	CID_032057		-
chr4	144106863	144106891	CID_031161		+
chr22	38028045	38028079	CID_027611		+
chr6	7251385	7251420	CID_034056		+
chr2	242382312	242382339	CID_025445		+
chr22	40730079	40730106	CID_027764		+
chr13	45827021	45827045	CID_011920		+
chr19	53301132	53301154	CID_021990		-
chr1	27271920	27271943	CID_000708		+
chr17	27588363	27588401	CID_017153		-
chr7	99633645	99633674	CID_037417		+
chr4	7061007	7061041	CID_030203		-
chr11	43436284	43436324	CID_007509		+
chr8	61659072	61659093	CID_038972		+
chr9	123519784	123519809	CID_040567		-
chr6	159187235	159187280	CID_036237		-
chr3	130298733	130298751	CID_029336		+
chr14	103871506	103871529	CID_013771		+
chr1	183596689	183596726	CID_003658		-
chr9	35737071	35737095	CID_040016		-
chr3	101370362	101370407	CID_029038		-
chr8	97270832	97270862	CID_039284		-
chr1	207968199	207968224	CID_004062		+
chr15	66181240	66181268	CID_014486		+
chr19	37239858	37239904	CID_021007		-
chr12	88589877	88589917	CID_010593		+
chr6	160176356	160176380	CID_036269		+
chr17	1559754	1559780	CID_016460		-
chr1	231131555	231131597	CID_004632		+
chr2	109382411	109382437	CID_023968		+
chr10	111628447	111628469	CID_006509		-
chr3	24020943	24020982	CID_028274		+
chr4	48384789	48384833	CID_030477		+
chr1	52253905	52253941	CID_001425		+
chr5	31538440	31538462	CID_031655		+
chr10	46630347	46630377	CID_005505		-
chr8	56923046	56923097	CID_038930		+
chr7	107221242	107221264	CID_037626		+
chr16	11940676	11940700	CID_015371		-
chr11	66411293	66411325	CID_008044		+
chr19	16662252	16662274	CID_020378		-
chr6	86321148	86321186	CID_035346		-
chr9	111714502	111714524	CID_040455		-
chrX	30873186	30873209	CID_041389		-
chr7	148892638	148892660	CID_038170		+
chr7	50513442	50513478	CID_036962		-
chr2	203425084	203425103	CID_024967		+
chr1	28607886	28607929	CID_000770		+
chr1	161070541	161070597	CID_003211		-
chr2	38523361	38523385	CID_022981		-
chr20	6759260	6759302	CID_025633		+
chr11	27519404	27519430	CID_007355		-
chr6	24667051	24667090	CID_034378		-
chr1	200378640	200378666	CID_003802		-
chr19	57723278	57723299	CID_022131		+
chr16	22337471	22337503	CID_015509		+
chr1	244220162	244220214	CID_004876		+
chr1	53289032	53289062	CID_001474		+
chr10	98741318	98741359	CID_006259		+
chr9	72329556	72329584	CID_040093		-
chr1	16261957	16261993	CID_000369		+
chr1	84335493	84335520	CID_001861		-
chr2	148685657	148685679	CID_024286		+
chr7	23226688	23226728	CID_036604		+
chr17	40011369	40011400	CID_017644		-
chr9	135566020	135566048	CID_040864		+
chr1	114519949	114519997	CID_002405		+
chr4	120419614	120419639	CID_030997		-
chr10	98281546	98281578	CID_006217		-
chr1	23885927	23885958	CID_000548		-
chr11	65764936	65764965	CID_008008		-
chr12	48541763	48541794	CID_009579		-
chr22	29656601	29656626	CID_027412		-
chr1	78107207	78107244	CID_001809		-
chr6	99891500	99891520	CID_035531		-
chr13	107211396	107211420	CID_012418		-
chr1	39888093	39888122	CID_001158		+
chr11	4123249	4123275	CID_007014		+
chr1	62916673	62916709	CID_001622		+
chr14	78063687	78063713	CID_013411		-
chr1	32832100	32832141	CID_000917		-
chr12	32900223	32900267	CID_009427		-
chr16	56373050	56373068	CID_015894		+
chr18	48604754	48604775	CID_019290		+
chr12	19615473	19615520	CID_009252		+
chr1	169433487	169433511	CID_003419		-
chrX	41390304	41390328	CID_041489		-
chr10	104474439	104474471	CID_006450		+
chr10	61550238	61550279	CID_005608		-
chr9	4719192	4719220	CID_039759		-
chr16	69354591	69354619	CID_016073		+
chr2	176042495	176042524	CID_024580		-
chr5	137522981	137523007	CID_033100		+
chr2	122485258	122485301	CID_024097		-
chr1	228594484	228594529	CID_004545		-
chr2	32843469	32843499	CID_022903		+
chrX	107964066	107964098	CID_042177		-
chr10	90683221	90683247	CID_006076		+
chr7	44916314	44916337	CID_036913		-
chr1	26440984	26441025	CID_000656		+
chr16	22092341	22092373	CID_015501		+
chr2	176810897	176810920	CID_024587		-
chr12	96688872	96688891	CID_010710		-
chr12	117013825	117013846	CID_011126		+
chr20	3764501	3764522	CID_025564		-
chr6	38644858	38644902	CID_034822		-
chr9	119461294	119461328	CID_040557		+
chr4	73984409	73984434	CID_030641		-
chr11	16776601	16776631	CID_007240		+
chr10	99219805	99219835	CID_006289		-
chr22	31556044	31556069	CID_027479		-
chr6	79608222	79608248	CID_035252		+
chr13	45967660	45967685	CID_011925		-
chr8	117782460	117782498	CID_039450		+
chr17	2227630	2227667	CID_016521		-
chr19	10514124	10514155	CID_020045		-
chr19	54291184	54291207	CID_022037		+
chr2	190328421	190328444	CID_024744		+
chr6	75962648	75962676	CID_035221		-
chr1	179312044	179312069	CID_003559		+
chr14	51190142	51190167	CID_012955		-
chr22	31799079	31799100	CID_027483		+
chr11	105968042	105968083	CID_008500		+
chr7	143573634	143573673	CID_038142		-
chr14	92433808	92433839	CID_013498		-
chr18	59972872	59972897	CID_019399		+
chr6	149699846	149699871	CID_036062		+
chr12	4398183	4398203	CID_008958		+
chr15	80137440	80137479	CID_014847		-
chr18	54354144	54354181	CID_019338		+
chr11	67829467	67829490	CID_008082		-
chr6	24718906	24718948	CID_034388		-
chr17	27075043	27075090	CID_017099		+
chr17	7467942	7467968	CID_016740		+
chr3	78796005	78796031	CID_028926		-
chr19	49518852	49518885	CID_021796		+
chr10	129911702	129911735	CID_006900		-
chr1	155225920	155225952	CID_003013		-
chr17	74035795	74035820	CID_018619		-
chr21	30717710	30717762	CID_026757		+
chr7	6502661	6502710	CID_036518		-
chr19	54206040	54206062	CID_022023		+
chr21	47851358	47851416	CID_027194		+
chr3	130454776	130454813	CID_029342		-
chr8	91635974	91636000	CID_039202		-
chr4	156651895	156651927	CID_031272		+
chr1	59248546	59248567	CID_001571		-
chr13	77456215	77456237	CID_012176		-
chr4	76584053	76584107	CID_030673		-
chr13	53049932	53049970	CID_012085		+
chr5	145644304	145644325	CID_033369		+
chr6	97594236	97594280	CID_035507		-
chr12	80169337	80169374	CID_010545		-
chr1	225682376	225682400	CID_004384		-
chr1	155450757	155450783	CID_003040		-
chrX	70795612	70795661	CID_041848		+
chr16	84778292	84778314	CID_016316		+
chr13	37583480	37583533	CID_011784		+
chr1	100503724	100503746	CID_002120		+
chr5	41918703	41918742	CID_031860		+
chr12	118854695	118854723	CID_011152		+
chr5	138268300	138268328	CID_033150		+
chr2	86719278	86719304	CID_023748		+
chr19	4037986	4038011	CID_019768		+
chr11	82984736	82984773	CID_008287		-
chr14	105608730	105608764	CID_013833		-
chr1	222840285	222840324	CID_004273		+
chr4	146055891	146055924	CID_031191		-
chr17	33591590	33591633	CID_017361		+
chr13	51117930	51117958	CID_012027		+
chr3	20211142	20211180	CID_028227		-
chr17	73221860	73221919	CID_018558		+
chr2	190531695	190531720	CID_024753		+
chr1	173819516	173819563	CID_003487		+
chr4	1985077	1985101	CID_030130		-
chr10	97366203	97366222	CID_006181		-
chr12	53776219	53776275	CID_009826		+
chr1	19705039	19705064	CID_000441		-
chr16	47117360	47117386	CID_015824		-
chr1	16256705	16256734	CID_000355		+
chr11	124967605	124967626	CID_008771		-
chr1	144013934	144013994	CID_002545		+
chr2	179369753	179369774	CID_024664		+
chr17	5312053	5312075	CID_016642		-
chr15	43012357	43012382	CID_014092		+
chr16	23680295	23680328	CID_015538		+
chr14	21992504	21992565	CID_012653		-
chr4	140275213	140275245	CID_031114		+
chr15	91525057	91525081	CID_015009		-
chrX	100666923	100666953	CID_042086		+
chr19	2754719	2754755	CID_019689		-
chr12	2907920	2907962	CID_008929		+
chr14	78182173	78182208	CID_013414		+
chr17	47501727	47501757	CID_017982		-
chr16	15131171	15131199	CID_015413		+
chr9	133578538	133578568	CID_040815		+
chr2	47396953	47396979	CID_023124		-
chr12	111158515	111158583	CID_011025		-
chr12	57627390	57627421	CID_010136		+
chr7	115898492	115898536	CID_037713		+
chr16	30614104	30614145	CID_015707		-
chr10	95658384	95658411	CID_006163		+
chr12	69054334	69054371	CID_010328		+
chr12	21788358	21788385	CID_009274		-
chr7	6442591	6442624	CID_036505		+
chrX	24006614	24006654	CID_041348		-
chr9	108120598	108120622	CID_040424		+
chr20	35413376	35413400	CID_026020		-
chr1	32373901	32373928	CID_000862		-
chr3	48894371	48894394	CID_028580		-
chr11	27390276	27390316	CID_007339		-
chr13	20426097	20426130	CID_011522		-
chr9	133577627	133577662	CID_040814		+
chr13	31233541	31233594	CID_011706		+
chr6	149699569	149699595	CID_036058		+
chr3	183867950	183867970	CID_029866		+
chr17	55026752	55026786	CID_018083		-
chr1	14108429	14108473	CID_000307		+
chr14	94545572	94545611	CID_013564		-
chr20	45523751	45523776	CID_026204		+
chr6	12124456	12124483	CID_034157		+
chr18	19781493	19781543	CID_019075		+
chr10	74916343	74916383	CID_005874		-
chr16	1267386	1267403	CID_015130		+
chr4	41956285	41956305	CID_030449		+
chr6	87968739	87968780	CID_035382		+
chr10	5499478	5499505	CID_004999		+
chrX	131509241	131509270	CID_042429		-
chr6	119500424	119500448	CID_035810		-
chr10	105978606	105978626	CID_006496		-
chr20	25428346	25428370	CID_025778		+
chr15	94099125	94099144	CID_015021		+
chr21	43406926	43406969	CID_027062		-
chr8	130883691	130883719	CID_039582		-
chr17	30327109	30327137	CID_017299		+
chr20	57608883	57608924	CID_026496		-
chr19	28215877	28215900	CID_020569		-
chr9	114696857	114696886	CID_040503		+
chr6	111634644	111634691	CID_035706		-
chrX	153608049	153608070	CID_042662		+
chr2	27875924	27875980	CID_022803		-
chrX	20172578	20172607	CID_041276		-
chr5	94027318	94027346	CID_032512		+
chr16	11969625	11969655	CID_015382		-
chr18	61067886	61067914	CID_019423		-
chr1	27861002	27861061	CID_000726		-
chrX	57934230	57934262	CID_041751		-
chr7	138764949	138764970	CID_038017		-
chr6	111697066	111697097	CID_035709		-
chr6	8015850	8015878	CID_034102		-
chr11	74353609	74353663	CID_008191		+
chr1	204375174	204375194	CID_003910		-
chr11	118885736	118885755	CID_008691		+
chr1	224345841	224345869	CID_004307		+
chr19	39873876	39873914	CID_021239		+
chr16	3716097	3716118	CID_015293		-
chr19	31769387	31769417	CID_020630		-
chr16	25118147	25118172	CID_015605		-
chr1	32373001	32373026	CID_000859		-
chr7	129813716	129813748	CID_037896		-
chr9	139886899	139886934	CID_040968		+
chr4	183398341	183398366	CID_031392		+
chr7	97836961	97836989	CID_037344		+
chr7	135614174	135614219	CID_037987		-
chr2	71273522	71273565	CID_023501		-
chr22	42456033	42456061	CID_027858		-
chr12	1702546	1702583	CID_008906		-
chr6	56919499	56919521	CID_035095		+
chr6	136594275	136594293	CID_035930		-
chr1	90182340	90182372	CID_001973		+
chr20	43533673	43533695	CID_026129		+
chr1	2240802	2240851	CID_000084		+
chr22	41574051	41574078	CID_027803		+
chr10	74092682	74092706	CID_005863		-
chr19	54080579	54080600	CID_022010		+
chr17	2573573	2573608	CID_016532		+
chr2	75886025	75886046	CID_023652		+
chr8	26218530	26218590	CID_038569		+
chr3	5221859	5221909	CID_028018		+
chrX	114884109	114884143	CID_042250		+
chr12	123892700	123892734	CID_011345		+
chr2	37501582	37501626	CID_022966		-
chr1	114455959	114455983	CID_002382		+
chr12	112465257	112465285	CID_011070		-
chr17	38434622	38434651	CID_017576		+
chr2	148687441	148687474	CID_024288		+
chr6	160200024	160200069	CID_036279		-
chr12	53776359	53776384	CID_009827		+
chr3	196666225	196666247	CID_030039		-
chr19	1554986	1555010	CID_019603		-
chr22	28292577	28292606	CID_027381		-
chr14	74196544	74196590	CID_013349		-
chr17	29887032	29887056	CID_017288		+
chr1	229771038	229771088	CID_004592		+
chr9	114696591	114696610	CID_040500		+
chr20	34469908	34469929	CID_025974		+
chr15	75193665	75193707	CID_014724		-
chr12	54972449	54972473	CID_009953		+
chr17	17701102	17701128	CID_016938		+
chr7	114066611	114066634	CID_037700		+
chr10	73059429	73059481	CID_005836		+
chr1	1720539	1720563	CID_000064		-
chr22	29452009	29452036	CID_027409		+
chr2	96851992	96852019	CID_023809		-
chr12	4675471	4675499	CID_008994		+
chr8	12943026	12943049	CID_038417		-
chr17	27869994	27870051	CID_017203		+
chr1	224577184	224577229	CID_004348		-
chr20	36007348	36007368	CID_026034		+
chr6	100835778	100835808	CID_035541		-
chr16	70284238	70284262	CID_016120		-
chr16	51175554	51175586	CID_015872		-
chr20	34242420	34242440	CID_025953		-
chr1	220195706	220195746	CID_004240		-
chr2	190532172	190532220	CID_024755		+
chr7	100279327	100279369	CID_037496		-
chr10	124922182	124922220	CID_006795		+
chr14	99639564	99639589	CID_013624		-
chr1	235993652	235993686	CID_004789		-
chr20	33867462	33867527	CID_025915		-
chr19	2429952	2430006	CID_019680		-
chr1	25549837	25549863	CID_000619		-
chr1	11734757	11734793	CID_000280		-
chr11	62334889	62334925	CID_007796		-
chr10	63851710	63851767	CID_005666		+
chr1	224559089	224559114	CID_004339		+
chr19	45860580	45860613	CID_021629		-
chr22	21984094	21984139	CID_027299		-
chr1	217784241	217784265	CID_004211		-
chr16	69197004	69197030	CID_016060		+
chr9	88633710	88633734	CID_040212		+
chr6	86252906	86252931	CID_035338		-
chr1	223976850	223976875	CID_004292		-
chr3	24009373	24009417	CID_028262		+
chr17	17991311	17991340	CID_016956		+
chr5	34925580	34925615	CID_031739		+
chr19	57803830	57803887	CID_022205		+
chr2	20449904	20449942	CID_022630		-
chr10	98461922	98461948	CID_006226		-
chrX	73438222	73438252	CID_041953		-
chr12	110890523	110890546	CID_010992		-
chr1	109766603	109766649	CID_002209		+
chr1	173820819	173820842	CID_003489		+
chr2	9770316	9770354	CID_022533		-
chr6	99847995	99848019	CID_035525		-
chr1	44437877	44437919	CID_001267		+
chr6	1613126	1613167	CID_033993		+
chr20	20013780	20013808	CID_025736		+
chr12	95927574	95927602	CID_010690		-
chr19	36727678	36727708	CID_020891		+
chr19	39423555	39423596	CID_021217		+
chrM	10404	10437	CID_041060		+
chr1	98511645	98511670	CID_002114		-
chr11	58388401	58388431	CID_007657		+
chr1	120164767	120164791	CID_002522		-
chr20	57252525	57252585	CID_026468		+
chr1	111986511	111986535	CID_002295		-
chr4	79793885	79793908	CID_030716		+
chrX	135126884	135126909	CID_042505		+
chr5	911979	912003	CID_031496		+
chr5	125960747	125960772	CID_032815		+
chr16	85942715	85942756	CID_016340		+
chr19	5651048	5651071	CID_019823		+
chr6	80625615	80625653	CID_035285		-
chr4	30734041	30734061	CID_030351		+
chr19	6417993	6418027	CID_019871		-
chr11	77825364	77825404	CID_008250		-
chr5	64856938	64856959	CID_032097		-
chr8	1730833	1730859	CID_038326		+
chr6	44394314	44394345	CID_034975		+
chr21	34924046	34924097	CID_026861		+
chr19	46893327	46893352	CID_021669		+
chr20	3181039	3181068	CID_025555		-
chr19	5719761	5719783	CID_019834		-
chr12	93881382	93881431	CID_010638		+
chr12	54526115	54526143	CID_009905		+
chr1	228681789	228681826	CID_004549		+
chr12	79982764	79982803	CID_010528		-
chr11	64084171	64084212	CID_007895		+
chrX	24005470	24005523	CID_041339		-
chr7	116533061	116533080	CID_037738		+
chr19	57840836	57840861	CID_022285		+
chr4	151935916	151935953	CID_031230		-
chr12	108106140	108106162	CID_010888		+
chr6	7606292	7606327	CID_034088		+
chr14	45397883	45397923	CID_012877		-
chr19	24309546	24309571	CID_020561		+
chr2	180815567	180815591	CID_024675		-
chr19	50161746	50161776	CID_021837		+
chrX	153714264	153714308	CID_042688		-
chr16	29821604	29821627	CID_015655		+
chrX	153590081	153590105	CID_042658		-
chr17	45195326	45195351	CID_017851		-
chr7	23213765	23213801	CID_036603		+
chr5	65479353	65479405	CID_032146		+
chr12	32134424	32134452	CID_009413		+
chr7	99696209	99696251	CID_037451		-
chr2	111923779	111923828	CID_023993		+
chr1	150621071	150621099	CID_002764		-
chr16	3776647	3776674	CID_015298		-
chr20	61827242	61827269	CID_026577		-
chr21	34950299	34950338	CID_026908		-
chrX	53253959	53253995	CID_041645		-
chr5	154255639	154255666	CID_033562		+
chr17	46114575	46114599	CID_017892		-
chr10	32322867	32322894	CID_005402		-
chr2	25552053	25552076	CID_022697		-
chr4	7034042	7034077	CID_030199		+
chr21	45502669	45502725	CID_027148		+
chr12	32908520	32908539	CID_009433		-
chr7	127721927	127721952	CID_037831		+
chr4	159589629	159589656	CID_031285		-
chr17	73316325	73316355	CID_018580		-
chr19	52617843	52617864	CID_021962		-
chr12	80168555	80168580	CID_010541		-
chr4	87730992	87731023	CID_030799		+
chr12	57449816	57449851	CID_010115		-
chr12	69784124	69784169	CID_010383		+
chr17	38564749	38564784	CID_017606		-
chr1	156713098	156713130	CID_003138		-
chrX	23804209	23804252	CID_041305		+
chr20	30194223	30194246	CID_025786		+
chr1	71536523	71536557	CID_001768		-
chr4	113109605	113109638	CID_030949		+
chr1	155448685	155448712	CID_003034		-
chr7	72892628	72892656	CID_037088		-
chr10	116736941	116736974	CID_006632		+
chr2	37479416	37479446	CID_022962		-
chr19	36729166	36729214	CID_020904		+
chr7	138145253	138145282	CID_038005		+
chr6	65044243	65044261	CID_035168		-
chr12	26225075	26225108	CID_009327		+
chr12	49083583	49083628	CID_009601		-
chr7	75956802	75956839	CID_037127		-
chr9	35064150	35064184	CID_039997		-
chr19	40022836	40022861	CID_021289		-
chr3	183368592	183368615	CID_029854		+
chr10	22824001	22824053	CID_005251		-
chr14	57736024	57736041	CID_013082		+
chr3	125223473	125223497	CID_029255		-
chr16	75481408	75481440	CID_016247		-
chr8	57871807	57871856	CID_038944		-
chr1	32110445	32110472	CID_000853		-
chr12	96663508	96663560	CID_010704		+
chr6	44371631	44371655	CID_034971		+
chr7	44919214	44919275	CID_036919		-
chr11	118986824	118986850	CID_008712		+
chr1	169391393	169391424	CID_003418		-
chr13	64574924	64574952	CID_012115		-
chr18	3272881	3272908	CID_018938		+
chr6	79783059	79783095	CID_035268		-
chr3	9934636	9934666	CID_028071		+
chrX	39913514	39913549	CID_041425		-
chr11	20419227	20419253	CID_007313		+
chr16	2815289	2815336	CID_015218		+
chr7	66453241	66453270	CID_037054		-
chr2	176791390	176791416	CID_024585		-
chr19	44500419	44500444	CID_021500		+
chr9	134372792	134372826	CID_040835		+
chr6	16146957	16146996	CID_034200		+
chr3	112288029	112288053	CID_029112		+
chr17	8110126	8110168	CID_016809		-
chr17	53853800	53853824	CID_018070		+
chr1	37958621	37958640	CID_001077		-
chr2	160604389	160604457	CID_024394		+
chr6	54805180	54805208	CID_035075		+
chr4	83276456	83276508	CID_030738		-
chr7	101892919	101892951	CID_037527		+
chr7	94297437	94297477	CID_037297		+
chr20	61443597	61443651	CID_026546		+
chr11	11944409	11944436	CID_007194		+
chr11	85372494	85372518	CID_008302		-
chr10	63854829	63854853	CID_005676		+
chr3	40529597	40529624	CID_028398		+
chr11	9598155	9598198	CID_007116		+
chr19	2037742	2037777	CID_019638		-
chr6	16147527	16147559	CID_034204		+
chr11	85374497	85374561	CID_008310		-
chr15	59373145	59373176	CID_014328		+
chr14	65205436	65205456	CID_013196		+
chr6	42980162	42980192	CID_034898		-
chr2	26612126	26612173	CID_022716		+
chr1	45981329	45981350	CID_001324		-
chr3	18394896	18394917	CID_028212		-
chr1	146675283	146675313	CID_002615		-
chr2	207024584	207024640	CID_025013		+
chr2	70314818	70314862	CID_023463		+
chr5	82876131	82876183	CID_032459		+
chr1	35565858	35565886	CID_000964		+
chr2	17941252	17941291	CID_022610		+
chr14	23398465	23398488	CID_012687		-
chr6	138412609	138412644	CID_035959		-
chr1	68943419	68943445	CID_001722		-
chr2	135713293	135713320	CID_024233		+
chr4	177241290	177241318	CID_031375		+
chr10	129902881	129902912	CID_006879		-
chr3	108270052	108270079	CID_029101		-
chr10	118434197	118434239	CID_006639		-
chr6	118031685	118031758	CID_035789		+
chr18	77895637	77895661	CID_019490		+
chr11	46799073	46799096	CID_007547		-
chr17	66983008	66983029	CID_018505		-
chr2	55253676	55253702	CID_023212		-
chr12	104169749	104169782	CID_010830		-
chr1	109318954	109318978	CID_002182		+
chr5	133726544	133726584	CID_032975		+
chr1	213071606	213071646	CID_004146		+
chrX	100913097	100913123	CID_042102		-
chr11	47445698	47445721	CID_007559		-
chr10	6157438	6157463	CID_005041		+
chr1	52811168	52811189	CID_001446		+
chrX	53458961	53459006	CID_041679		-
chr16	28845418	28845451	CID_015619		+
chr11	10876059	10876084	CID_007188		-
chr1	42880513	42880531	CID_001237		+
chr10	62554588	62554622	CID_005634		+
chr1	1168980	1169011	CID_000023		+
chr1	9664585	9664619	CID_000212		+
chr5	77423905	77423962	CID_032358		-
chr10	91231514	91231533	CID_006087		-
chr12	121861904	121861975	CID_011228		+
chr8	11291328	11291347	CID_038390		+
chr8	8994066	8994092	CID_038363		-
chr16	24802697	24802728	CID_015571		+
chr3	52741705	52741746	CID_028721		+
chr19	58132928	58132996	CID_022354		+
chr11	14496088	14496129	CID_007223		-
chr22	32077876	32077898	CID_027495		-
chr13	100638129	100638154	CID_012381		+
chr12	57037665	57037686	CID_010090		-
chr7	129756401	129756426	CID_037885		+
chr17	6941866	6941910	CID_016689		+
chr13	50275538	50275585	CID_012006		-
chr2	230910559	230910581	CID_025281		-
chr1	197111928	197111966	CID_003743		-
chr3	10168138	10168162	CID_028082		+
chr9	96420474	96420498	CID_040301		+
chr12	12940314	12940359	CID_009186		+
chr12	124497795	124497816	CID_011383		+
chr19	2244583	2244612	CID_019658		+
chr18	43844331	43844358	CID_019218		+
chr6	36935919	36935952	CID_034793		-
chr2	74733900	74733937	CID_023630		-
chr22	22662907	22662927	CID_027322		+
chr20	34637579	34637626	CID_025990		-
chr7	99693011	99693047	CID_037446		-
chr2	26321952	26321985	CID_022711		+
chr4	48853953	48853992	CID_030488		+
chr12	49445074	49445101	CID_009666		-
chr19	10795503	10795542	CID_020069		+
chr12	6709737	6709761	CID_009062		-
chr19	57005679	57005704	CID_022119		+
chr19	18390945	18390992	CID_020427		-
chr3	47887204	47887246	CID_028531		+
chr1	242045228	242045249	CID_004836		+
chr7	35287947	35287975	CID_036796		-
chr1	234741873	234741898	CID_004725		-
chr1	205417485	205417512	CID_003953		-
chr15	63556089	63556118	CID_014377		+
chr15	48634668	48634716	CID_014180		+
chr14	61179697	61179732	CID_013141		-
chr2	64819838	64819862	CID_023382		+
chr7	101840118	101840143	CID_037525		+
chr15	38773558	38773592	CID_013978		+
chr6	122771705	122771727	CID_035827		-
chr2	233422617	233422646	CID_025340		+
chr6	128503712	128503737	CID_035872		-
chr9	136894439	136894462	CID_040901		+
chr2	105963573	105963603	CID_023942		+
chrX	154467484	154467505	CID_042704		+
chr2	206992635	206992660	CID_025010		-
chr5	43290377	43290404	CID_031877		-
chr10	98754644	98754677	CID_006269		+
chr19	44079636	44079661	CID_021458		-
chr20	57253374	57253409	CID_026469		+
chr10	101465888	101465921	CID_006316		+
chr10	115489750	115489778	CID_006592		+
chrX	73507127	73507182	CID_041958		-
chr18	60241548	60241568	CID_019402		+
chr2	70315045	70315107	CID_023466		+
chr5	150439955	150439982	CID_033481		-
chr6	90774067	90774087	CID_035459		-
chr20	36640073	36640115	CID_026044		-
chr22	20074096	20074120	CID_027243		+
chr1	115126091	115126119	CID_002417		-
chr16	20745649	20745675	CID_015478		-
chr2	70675046	70675086	CID_023493		-
chr8	23429383	23429411	CID_038532		+
chr14	75253181	75253204	CID_013369		+
chr17	62499421	62499459	CID_018402		-
chr17	53018617	53018641	CID_018058		+
chr10	14888603	14888664	CID_005139		+
chr12	53848618	53848644	CID_009852		+
chr4	108968902	108968961	CID_030924		-
chr2	27245156	27245202	CID_022731		+
chr14	53243214	53243258	CID_012987		-
chr2	10192890	10192925	CID_022547		+
chr19	38056435	38056470	CID_021113		-
chr4	76895034	76895058	CID_030682		-
chr4	2516179	2516219	CID_030145		+
chr12	81329574	81329598	CID_010556		-
chr11	73388185	73388218	CID_008179		-
chr5	159518868	159518923	CID_033601		-
chr15	86291949	86291982	CID_014919		+
chr6	136581815	136581837	CID_035924		-
chr2	27354234	27354264	CID_022745		-
chr7	5535502	5535527	CID_036480		-
chr19	44982056	44982086	CID_021597		-
chr6	126802145	126802167	CID_035860		+
chr17	56081111	56081141	CID_018118		-
chr10	61552680	61552727	CID_005614		-
chr3	127339926	127339955	CID_029274		+
chr5	56218457	56218511	CID_032006		-
chr2	61722592	61722617	CID_023308		-
chr11	67271615	67271638	CID_008074		-
chr7	135072939	135072974	CID_037946		-
chr3	196555529	196555561	CID_030029		+
chr5	148617120	148617138	CID_033401		+
chr19	12811114	12811156	CID_020181		-
chr16	69967003	69967069	CID_016115		+
chr2	39107792	39107821	CID_023012		+
chr2	101885939	101885982	CID_023916		+
chr3	194407306	194407329	CID_029994		+
chr11	82560121	82560143	CID_008267		-
chr7	6621815	6621837	CID_036522		+
chr6	43582279	43582305	CID_034931		+
chr7	56119490	56119533	CID_036997		+
chrX	84525692	84525747	CID_042035		+
chr13	113540983	113541020	CID_012488		+
chr16	30976196	30976226	CID_015743		+
chr17	40277529	40277557	CID_017674		-
chr7	44919570	44919593	CID_036921		-
chr12	49431928	49431970	CID_009659		-
chr1	36319439	36319462	CID_001011		+
chr22	38202289	38202315	CID_027621		+
chr2	203155154	203155177	CID_024953		+
chr1	145440477	145440506	CID_002570		+
chr2	64779380	64779422	CID_023373		+
chr19	39212216	39212254	CID_021184		+
chr13	114295376	114295414	CID_012517		+
chr1	90400151	90400206	CID_001977		+
chr1	231490296	231490322	CID_004672		+
chrX	14038479	14038506	CID_041188		-
chr14	95569715	95569756	CID_013580		-
chr7	27202470	27202509	CID_036713		-
chr9	72002247	72002269	CID_040091		+
chr6	105530904	105530925	CID_035569		+
chr6	16305191	16305247	CID_034230		-
chr22	43570512	43570541	CID_027898		-
chr7	102950815	102950843	CID_037552		+
chr11	3848720	3848742	CID_007008		-
chr17	74035929	74035956	CID_018620		-
chr8	105502871	105502895	CID_039397		-
chr18	32915342	32915399	CID_019162		-
chr11	117023176	117023208	CID_008609		+
chr1	28218199	28218231	CID_000741		-
chr3	171820098	171820120	CID_029760		+
chr19	36223983	36224035	CID_020840		+
chr1	144930788	144930813	CID_002549		-
chr12	4410577	4410603	CID_008965		+
chr8	80915306	80915339	CID_039125		-
chr9	28863672	28863694	CID_039906		-
chr1	154561027	154561067	CID_002976		-
chr7	104745991	104746028	CID_037573		+
chr17	61706871	61706905	CID_018354		+
chr3	184040458	184040499	CID_029886		+
chrX	150577167	150577208	CID_042607		+
chr21	43413127	43413150	CID_027086		-
chr3	42707596	42707627	CID_028447		+
chr7	151848532	151848552	CID_038240		-
chr2	113330246	113330287	CID_024016		+
chr20	30193087	30193115	CID_025785		+
chr16	20746802	20746851	CID_015479		-
chr8	144898988	144899010	CID_039670		-
chr2	68406283	68406335	CID_023423		-
chr2	74753781	74753827	CID_023631		-
chr5	167978292	167978329	CID_033662		-
chr7	6500727	6500766	CID_036516		-
chr22	38337786	38337808	CID_027634		+
chr19	38055311	38055347	CID_021110		-
chr17	4849109	4849153	CID_016617		-
chr10	35928872	35928898	CID_005455		-
chr2	120734808	120734835	CID_024075		+
chr3	51435279	51435332	CID_028671		+
chr12	54405862	54405929	CID_009887		+
chr8	67026410	67026445	CID_039020		+
chr13	31232596	31232621	CID_011699		+
chr20	30115301	30115326	CID_025783		+
chr22	39141784	39141808	CID_027682		-
chr2	217070030	217070077	CID_025099		+
chr6	18225552	18225597	CID_034283		-
chr4	146049305	146049335	CID_031186		+
chr6	90640408	90640435	CID_035456		-
chr1	244218721	244218766	CID_004864		+
chr2	223339313	223339345	CID_025199		+
chr10	18969367	18969399	CID_005210		+
chrX	84526701	84526760	CID_042043		+
chr4	107268994	107269019	CID_030902		+
chr17	53797340	53797366	CID_018068		-
chr10	30602325	30602373	CID_005362		-
chr12	56713862	56713885	CID_010052		-
chr1	113457970	113458024	CID_002359		-
chr1	65897638	65897661	CID_001659		+
chr1	32095509	32095535	CID_000849		-
chr2	240102853	240102875	CID_025398		-
chr21	34876346	34876392	CID_026833		-
chr1	10002537	10002567	CID_000227		-
chr16	58194132	58194161	CID_015940		-
chr2	1231297	1231315	CID_022483		+
chr6	119230004	119230036	CID_035801		+
chr1	67876083	67876127	CID_001688		-
chr12	49084570	49084637	CID_009604		-
chr12	6646809	6646879	CID_009029		+
chr6	134305587	134305613	CID_035895		+
chr5	133533309	133533370	CID_032964		-
chr22	26119409	26119434	CID_027370		+
chr17	16121458	16121484	CID_016884		+
chr2	178404649	178404681	CID_024652		+
chr6	26158542	26158593	CID_034445		+
chr4	1732928	1732951	CID_030117		+
chr7	47544349	47544367	CID_036947		-
chr6	17608972	17609008	CID_034243		+
chr5	162896721	162896776	CID_033630		+
chr5	133295648	133295678	CID_032947		-
chr1	6245517	6245574	CID_000113		-
chr5	180692667	180692689	CID_033976		+
chr6	138756736	138756761	CID_035980		-
chr2	216981533	216981558	CID_025086		+
chr5	133295192	133295213	CID_032945		-
chr12	124135564	124135587	CID_011369		+
chr1	228347302	228347324	CID_004533		+
chr17	65074225	65074251	CID_018431		-
chr18	12702686	12702709	CID_019009		-
chr1	62910351	62910378	CID_001609		+
chr17	74731792	74731815	CID_018652		-
chrX	24006210	24006237	CID_041345		-
chr4	120215272	120215296	CID_030994		+
chr18	57570860	57570884	CID_019387		+
chr8	17152676	17152701	CID_038444		+
chr14	99977146	99977167	CID_013635		+
chr6	56918465	56918489	CID_035094		+
chr14	50695333	50695354	CID_012937		-
chr8	37553704	37553738	CID_038707		+
chr19	54968035	54968066	CID_022061		+
chr3	87288041	87288060	CID_028942		+
chr12	124081410	124081433	CID_011356		+
chr8	139845305	139845324	CID_039605		-
chr5	32595045	32595085	CID_031700		+
chr9	38395833	38395883	CID_040073		+
chr12	1887083	1887132	CID_008908		+
chr12	69218383	69218406	CID_010336		+
chr17	16843983	16844003	CID_016911		-
chr1	156692744	156692769	CID_003123		-
chr7	133977508	133977528	CID_037926		-
chr13	41835860	41835885	CID_011874		-
chr17	33904571	33904600	CID_017381		-
chr10	126308200	126308237	CID_006819		-
chr17	27585280	27585318	CID_017140		-
chr3	53276160	53276217	CID_028738		-
chr11	30354435	30354456	CID_007374		+
chr14	20920447	20920469	CID_012560		-
chr17	56709166	56709197	CID_018159		-
chr19	4445983	4446006	CID_019793		+
chr6	42978206	42978247	CID_034894		+
chr6	4032723	4032745	CID_034017		+
chr1	227172253	227172278	CID_004466		+
chr16	66968204	66968238	CID_015997		-
chr19	37678117	37678141	CID_021078		-
chrX	24024307	24024347	CID_041357		-
chr22	41863521	41863555	CID_027832		-
chr10	97380948	97380974	CID_006183		-
chr21	17911457	17911481	CID_026651		+
chr11	1296318	1296344	CID_006965		-
chr1	192987723	192987745	CID_003699		-
chr7	92116400	92116426	CID_037237		-
chr9	132573084	132573118	CID_040783		+
chr9	130159544	130159567	CID_040696		+
chr1	28800283	28800302	CID_000777		+
chr10	85912277	85912331	CID_006017		+
chr2	208618698	208618723	CID_025034		+
chr19	36222872	36222905	CID_020838		+
chr20	5171700	5171733	CID_025617		+
chr17	62496153	62496181	CID_018393		-
chr1	40705078	40705098	CID_001189		+
chr20	47701871	47701919	CID_026228		+
chr15	31197903	31197926	CID_013915		+
chr2	211300964	211300998	CID_025055		-
chr2	87004381	87004412	CID_023777		+
chr1	53332188	53332220	CID_001476		+
chr10	86277156	86277185	CID_006026		+
chr10	98325090	98325121	CID_006225		-
chr11	134019211	134019240	CID_008838		+
chr2	74435793	74435826	CID_023595		+
chr7	92163953	92164022	CID_037243		+
chr15	79701843	79701862	CID_014843		+
chr15	96882875	96882916	CID_015031		+
chr3	128526490	128526511	CID_029298		+
chr12	48541979	48542019	CID_009580		-
chr3	196662571	196662610	CID_030038		-
chr14	104095591	104095613	CID_013796		+
chrX	16887254	16887284	CID_041224		-
chrX	34336215	34336259	CID_041399		-
chr19	36728766	36728795	CID_020901		+
chr16	6213588	6213609	CID_015324		+
chr3	133791416	133791441	CID_029381		-
chr6	52144158	52144187	CID_035036		-
chr19	36637172	36637192	CID_020878		+
chr6	1612624	1612685	CID_033988		+
chr15	34382592	34382616	CID_013936		-
chr5	125944090	125944131	CID_032811		+
chr15	40916189	40916217	CID_014009		+
chr1	218502749	218502792	CID_004218		+
chr13	25910387	25910407	CID_011614		+
chr22	30729118	30729165	CID_027436		-
chr1	90401099	90401157	CID_001980		+
chr10	52882192	52882213	CID_005547		+
chr14	96803118	96803141	CID_013598		-
chr16	2814731	2814764	CID_015217		+
chr3	133894436	133894473	CID_029383		-
chr11	12953462	12953486	CID_007201		+
chr2	54045183	54045210	CID_023185		+
chr3	9802417	9802443	CID_028060		-
chr1	147091339	147091363	CID_002621		+
chr11	47489572	47489605	CID_007570		-
chr14	54942013	54942034	CID_013009		-
chrX	133303410	133303436	CID_042439		-
chr1	155917093	155917113	CID_003063		-
chr1	231471627	231471665	CID_004656		-
chr2	61722705	61722749	CID_023310		-
chr7	156974899	156974944	CID_038293		+
chr17	73773495	73773548	CID_018594		-
chr18	9588740	9588767	CID_018978		-
chr12	65090571	65090599	CID_010238		+
chr10	111872584	111872611	CID_006511		+
chr2	232324971	232324998	CID_025318		-
chr19	1407653	1407698	CID_019583		+
chr7	92355048	92355077	CID_037263		-
chr2	38976383	38976416	CID_023005		-
chr17	78410426	78410447	CID_018758		+
chr11	8710864	8710895	CID_007085		+
chr19	1986528	1986556	CID_019630		-
chr1	26156072	26156099	CID_000635		+
chr9	99148413	99148478	CID_040337		-
chr16	90036890	90036923	CID_016405		-
chr12	53808947	53808974	CID_009850		+
chr3	155615717	155615747	CID_029620		+
chr6	27860570	27860600	CID_034643		-
chr16	71682590	71682637	CID_016171		-
chr12	69667951	69667973	CID_010379		+
chr19	810859	810882	CID_019525		+
chr17	76967337	76967376	CID_018724		-
chr12	54404895	54404922	CID_009884		+
chr17	73909524	73909545	CID_018617		-
chr12	4409486	4409513	CID_008960		+
chr10	72639412	72639449	CID_005828		+
chr1	150418821	150418856	CID_002720		+
chr7	112117652	112117674	CID_037678		+
chr3	152182038	152182065	CID_029583		+
chr19	9677757	9677781	CID_019996		-
chr4	84200158	84200193	CID_030776		-
chr12	14940406	14940431	CID_009234		-
chr1	147097473	147097495	CID_002628		+
chr9	111702851	111702882	CID_040454		+
chr7	135612987	135613026	CID_037982		-
chr1	23412934	23412956	CID_000499		-
chr11	35006201	35006231	CID_007479		+
chr1	92146033	92146061	CID_002019		-
chr2	10923667	10923694	CID_022575		-
chr1	40026631	40026685	CID_001164		-
chr10	101152081	101152106	CID_006302		+
chr18	60795113	60795134	CID_019414		-
chr14	35243653	35243677	CID_012802		-
chr14	73543044	73543068	CID_013318		+
chr15	77241760	77241788	CID_014779		+
chr12	80168896	80168925	CID_010542		-
chr18	48700906	48700953	CID_019298		-
chr8	82712832	82712870	CID_039170		-
chr13	98675154	98675177	CID_012335		+
chr12	862757	862809	CID_008848		+
chr3	113517128	113517163	CID_029134		+
chr7	97821086	97821119	CID_037338		+
chr20	19998043	19998069	CID_025734		+
chr19	7692158	7692230	CID_019900		-
chr5	122952270	122952307	CID_032799		+
chr2	241395428	241395457	CID_025405		+
chr7	139790211	139790240	CID_038082		-
chr7	73654341	73654369	CID_037109		-
chr18	32915882	32915919	CID_019164		-
chr11	32998736	32998765	CID_007422		+
chr2	182794781	182794816	CID_024699		+
chr22	21354977	21355030	CID_027280		-
chr3	47956327	47956352	CID_028543		-
chr19	30106193	30106216	CID_020595		+
chr13	30086569	30086621	CID_011668		-
chr2	54871524	54871544	CID_023195		+
chr5	95131695	95131714	CID_032522		+
chr6	83838946	83838989	CID_035316		+
chr19	34718658	34718691	CID_020725		+
chr8	103840466	103840492	CID_039365		-
chr16	71318610	71318644	CID_016162		-
chr4	86807	86839	CID_030060		+
chrX	44382885	44382915	CID_041500		-
chr8	56652371	56652395	CID_038924		-
chr14	20940509	20940560	CID_012573		+
chr22	38882241	38882279	CID_027667		-
chr16	71881933	71881954	CID_016184		+
chr10	121436908	121436948	CID_006725		+
chr22	31370060	31370092	CID_027470		+
chr1	226453925	226453971	CID_004437		-
chr1	20826195	20826234	CID_000452		-
chrX	131351128	131351157	CID_042427		-
chr6	16306478	16306532	CID_034235		-
chr3	149468564	149468586	CID_029530		-
chr9	79000935	79000963	CID_040142		-
chr7	6443250	6443284	CID_036512		+
chr7	55433791	55433812	CID_036985		+
chr5	154170223	154170258	CID_033545		+
chr5	133530803	133530835	CID_032958		-
chr17	45755516	45755554	CID_017878		+
chr19	17678227	17678248	CID_020411		+
chr17	28575797	28575824	CID_017246		-
chr11	66044674	66044704	CID_008022		+
chr10	112724690	112724730	CID_006554		+
chr13	28542726	28542746	CID_011649		-
chr2	196583012	196583033	CID_024790		+
chr16	51170209	51170238	CID_015866		-
chr1	32636728	32636777	CID_000878		+
chr11	73964729	73964754	CID_008186		+
chr8	12943153	12943191	CID_038418		-
chr12	49108226	49108278	CID_009623		-
chr13	20632792	20632835	CID_011526		+
chr20	52192755	52192791	CID_026386		-
chr8	126450195	126450252	CID_039553		+
chrX	131338451	131338499	CID_042421		-
chr17	57918662	57918694	CID_018247		+
chr16	2817873	2817920	CID_015235		+
chr9	36677308	36677328	CID_040043		+
chr5	76331365	76331389	CID_032343		+
chr1	8930514	8930566	CID_000203		-
chr20	59829882	59829907	CID_026514		+
chr10	112053852	112053891	CID_006525		-
chr17	73316069	73316122	CID_018577		-
chr14	35280141	35280177	CID_012803		-
chr9	123315854	123315886	CID_040564		-
chr19	36213498	36213536	CID_020830		+
chr4	57272680	57272704	CID_030539		-
chr12	125449017	125449039	CID_011415		-
chr7	104681398	104681420	CID_037570		+
chr2	153526835	153526858	CID_024361		-
chr17	1584081	1584121	CID_016484		-
chr2	238669069	238669090	CID_025384		+
chr16	23646767	23646810	CID_015536		-
chr20	25427525	25427553	CID_025774		+
chr12	69140229	69140254	CID_010332		+
chr5	125944136	125944176	CID_032812		+
chr8	104411290	104411322	CID_039385		-
chr17	18157926	18157955	CID_016965		-
chr12	68056873	68056911	CID_010319		+
chr1	200376201	200376234	CID_003792		-
chr1	228879989	228880039	CID_004553		+
chr14	31642405	31642435	CID_012766		-
chr4	166264253	166264278	CID_031322		+
chr2	73467570	73467624	CID_023533		+
chr6	20490404	20490426	CID_034317		+
chr1	235970065	235970092	CID_004786		-
chr8	109260889	109260913	CID_039413		-
chr2	219460171	219460192	CID_025143		+
chr21	27143279	27143303	CID_026681		+
chr17	27074787	27074823	CID_017098		+
chr13	26619481	26619511	CID_011619		-
chr6	47254049	47254070	CID_035006		-
chr10	70744664	70744691	CID_005784		+
chr13	21530381	21530400	CID_011541		-
chr14	74666240	74666280	CID_013357		+
chr3	33908623	33908679	CID_028350		+
chr17	65336834	65336860	CID_018440		-
chr1	204379930	204379957	CID_003921		-
chr2	48027460	48027486	CID_023142		+
chr9	23691770	23691794	CID_039882		-
chr20	43248953	43248979	CID_026123		-
chr12	51458363	51458385	CID_009777		-
chr10	70719816	70719838	CID_005763		+
chr12	69236403	69236446	CID_010356		+
chr11	12963071	12963113	CID_007202		+
chr1	59247077	59247115	CID_001562		-
chr10	104680599	104680627	CID_006457		+
chr6	170103429	170103460	CID_036349		+
chr1	154562378	154562404	CID_002978		-
chr6	158567113	158567137	CID_036217		-
chr10	86277790	86277815	CID_006027		+
chr13	41705175	41705197	CID_011860		-
chr1	198289180	198289206	CID_003760		+
chr2	38522034	38522061	CID_022974		-
chr9	33253673	33253696	CID_039933		-
chr10	75898598	75898638	CID_005934		-
chr8	145619461	145619484	CID_039694		-
chr10	102123834	102123864	CID_006353		+
chr22	50713948	50713980	CID_027982		-
chr1	150316989	150317016	CID_002718		+
chr9	125677886	125677910	CID_040613		-
chr2	113495809	113495833	CID_024036		-
chr9	86294885	86294911	CID_040190		-
chr8	110346596	110346625	CID_039417		+
chr17	30525969	30525994	CID_017304		+
chr10	116735909	116735966	CID_006629		+
chr6	56323516	56323558	CID_035081		-
chr17	66250655	66250682	CID_018487		+
chr1	16257019	16257061	CID_000357		+
chr6	149718811	149718835	CID_036068		+
chr15	83678989	83679021	CID_014886		-
chr8	37716664	37716697	CID_038744		-
chr4	110384100	110384127	CID_030932		+
chr6	97590687	97590716	CID_035504		-
chr5	473008	473039	CID_031488		-
chr10	17271947	17271970	CID_005174		+
chr11	22844278	22844307	CID_007327		-
chr5	71490973	71491013	CID_032230		+
chr8	79514556	79514579	CID_039120		+
chr10	5784301	5784325	CID_005011		+
chr3	4703879	4703899	CID_028007		+
chr19	58772487	58772514	CID_022421		+
chr1	192779322	192779349	CID_003695		+
chr21	38084870	38084896	CID_026971		+
chr12	116398638	116398667	CID_011118		-
chrX	77378356	77378378	CID_042007		+
chr16	69317994	69318026	CID_016064		+
chr11	82991219	82991244	CID_008288		-
chr12	123810748	123810776	CID_011342		-
chr13	47297055	47297075	CID_011946		+
chr4	88370345	88370371	CID_030809		+
chr17	7144197	7144222	CID_016697		-
chr17	57771902	57771935	CID_018238		+
chr20	57019259	57019287	CID_026458		+
chr6	36654980	36655037	CID_034788		+
chr19	58640203	58640238	CID_022413		-
chr6	117923247	117923270	CID_035784		-
chrX	138069559	138069581	CID_042537		-
chr5	162869531	162869557	CID_033621		+
chr8	48874209	48874239	CID_038875		+
chr5	148727919	148727943	CID_033403		+
chr2	46988639	46988678	CID_023107		+
chr5	67594540	67594562	CID_032163		+
chr5	102894614	102894635	CID_032600		-
chr5	179048367	179048394	CID_033882		-
chr8	77778135	77778172	CID_039113		+
chr15	41341490	41341523	CID_014025		-
chr17	48830036	48830071	CID_018023		+
chrX	17045551	17045574	CID_041225		+
chr21	32491313	32491352	CID_026759		-
chr17	57215187	57215210	CID_018180		-
chr6	122764565	122764602	CID_035821		-
chr5	37327732	37327754	CID_031794		-
chr2	74382388	74382432	CID_023582		-
chr12	8927548	8927570	CID_009128		+
chr12	54406292	54406343	CID_009890		+
chr1	155931902	155931945	CID_003070		-
chr4	57801120	57801152	CID_030574		+
chr4	100870491	100870543	CID_030864		-
chr10	11504153	11504179	CID_005086		-
chr18	48513542	48513562	CID_019284		+
chr17	35911938	35911963	CID_017448		-
chr1	19528224	19528250	CID_000425		-
chr2	70312691	70312718	CID_023462		-
chr3	10041311	10041361	CID_028078		+
chr1	162498350	162498383	CID_003285		+
chr8	97622364	97622406	CID_039290		+
chr2	235951759	235951781	CID_025372		+
chr10	32096457	32096491	CID_005385		-
chr7	55499026	55499056	CID_036986		+
chr17	57287731	57287768	CID_018191		+
chr10	99228017	99228061	CID_006290		-
chr12	27953232	27953263	CID_009369		+
chr19	2429050	2429089	CID_019676		-
chr4	95587784	95587813	CID_030849		+
chr3	41266118	41266141	CID_028411		+
chr5	40716091	40716126	CID_031825		-
chr1	214820617	214820650	CID_004192		+
chr5	137685217	137685246	CID_033120		+
chr16	23598528	23598576	CID_015535		-
chr6	150132468	150132492	CID_036129		+
chr1	21081746	21081768	CID_000467		-
chr7	129771927	129771947	CID_037890		+
chr5	148874581	148874614	CID_033422		-
chr15	66181426	66181451	CID_014487		+
chr3	120501668	120501704	CID_029204		+
chr12	123637485	123637510	CID_011315		-
chrX	39956641	39956684	CID_041451		-
chr10	99132895	99132922	CID_006281		-
chr8	117866572	117866612	CID_039459		-
chr2	128622521	128622565	CID_024160		-
chr5	131013484	131013554	CID_032887		-
chr5	134364660	134364691	CID_033036		-
chr2	122484621	122484644	CID_024095		-
chr1	26449110	26449144	CID_000658		+
chr10	113915644	113915670	CID_006572		-
chr12	51635361	51635386	CID_009786		+
chr3	15483566	15483619	CID_028188		+
chr18	77897172	77897219	CID_019494		+
chr6	27420074	27420094	CID_034578		-
chr8	37556259	37556322	CID_038719		+
chr3	32746318	32746342	CID_028320		+
chr7	50514813	50514855	CID_036969		-
chr4	103941163	103941186	CID_030882		-
chr9	136233482	136233505	CID_040892		-
chr16	30370858	30370884	CID_015693		-
chr7	72856121	72856143	CID_037082		-
chr9	91931570	91931602	CID_040251		+
chr16	69375658	69375695	CID_016086		+
chr2	105884080	105884098	CID_023936		-
chr9	115024725	115024755	CID_040512		-
chr8	16066032	16066050	CID_038430		-
chr3	157845289	157845310	CID_029646		+
chr14	61111545	61111576	CID_013127		-
chr18	47919920	47919952	CID_019278		+
chrX	16876841	16876903	CID_041221		-
chr4	90647027	90647059	CID_030831		-
chr15	45009865	45009903	CID_014149		+
chr14	70238435	70238459	CID_013285		+
chr5	179225276	179225346	CID_033903		-
chr14	103809192	103809236	CID_013768		+
chr2	109301140	109301167	CID_023961		+
chr10	70776408	70776442	CID_005794		+
chr2	120980264	120980286	CID_024084		-
chr7	23180444	23180468	CID_036602		+
chr8	29586236	29586270	CID_038640		-
chr20	43128560	43128593	CID_026118		-
chr21	34948168	34948202	CID_026902		+
chr20	42087976	42088016	CID_026093		+
chr1	9989075	9989104	CID_000221		-
chr11	74486742	74486763	CID_008193		+
chr11	1296201	1296233	CID_006963		-
chr9	135536594	135536619	CID_040850		-
chr17	46699250	46699287	CID_017928		-
chr5	140894713	140894742	CID_033302		-
chr12	6700878	6700912	CID_009054		-
chr14	21993624	21993651	CID_012654		-
chr2	203424440	203424461	CID_024963		+
chr1	46598200	46598236	CID_001344		-
chr8	37556743	37556775	CID_038725		+
chr1	226548961	226549018	CID_004444		-
chr3	62321767	62321792	CID_028836		+
chr15	101115237	101115271	CID_015075		-
chr1	240255947	240255973	CID_004811		+
chr2	99814412	99814472	CID_023879		+
chr11	18636166	18636202	CID_007288		-
chr14	23745561	23745595	CID_012702		-
chr7	148451073	148451099	CID_038151		+
chr12	125051922	125051945	CID_011398		-
chr21	30300644	30300664	CID_026714		-
chr11	64532099	64532137	CID_007897		-
chr6	21598632	21598675	CID_034359		+
chr6	136581085	136581135	CID_035923		-
chr19	35514308	35514330	CID_020797		+
chr2	85835870	85835912	CID_023716		-
chr2	105956083	105956125	CID_023941		+
chr1	151023594	151023630	CID_002797		-
chr11	10820613	10820655	CID_007157		-
chr19	50549231	50549254	CID_021892		+
chr9	95884416	95884445	CID_040294		-
chr15	90815225	90815253	CID_014976		+
chr5	10265168	10265189	CID_031565		+
chr5	179048305	179048340	CID_033881		-
chr5	56546778	56546847	CID_032022		+
chr15	52840043	52840079	CID_014246		-
chr16	18818645	18818675	CID_015453		-
chr13	53035702	53035767	CID_012069		+
chr3	64006771	64006790	CID_028851		-
chr17	42269247	42269268	CID_017779		-
chr7	92237632	92237670	CID_037252		-
chr20	49558585	49558621	CID_026361		-
chr10	101515770	101515811	CID_006322		+
chr10	30306664	30306688	CID_005357		-
chr7	90043565	90043594	CID_037204		+
chrX	38665288	38665312	CID_041409		+
chr2	111924331	111924366	CID_023995		+
chr4	145897484	145897505	CID_031182		-
chr10	97916624	97916661	CID_006197		+
chr6	26205040	26205094	CID_034461		+
chr11	10533486	10533513	CID_007145		-
chr7	54825187	54825232	CID_036984		-
chr17	39967117	39967144	CID_017626		-
chr21	34809546	34809574	CID_026824		+
chrX	72809733	72809758	CID_041882		+
chr21	40195392	40195421	CID_027019		+
chr10	103922576	103922607	CID_006428		+
chr22	39908325	39908354	CID_027711		+
chr16	48594848	48594880	CID_015849		-
chr6	158932130	158932163	CID_036225		+
chr16	58559191	58559218	CID_015957		-
chr4	174242797	174242821	CID_031344		+
chr17	21101747	21101777	CID_017022		-
chr2	61021239	61021266	CID_023264		+
chr2	217070544	217070572	CID_025103		+
chr20	24994250	24994273	CID_025763		-
chr11	67378580	67378629	CID_008076		+
chr10	81111292	81111329	CID_005995		+
chr19	2269556	2269587	CID_019662		+
chr1	243663754	243663791	CID_004849		-
chr16	67134832	67134868	CID_016009		+
chr13	52987987	52988029	CID_012058		-
chr20	57485106	57485136	CID_026479		+
chrX	133634312	133634330	CID_042467		+
chr13	77455076	77455103	CID_012175		-
chr20	34458887	34458912	CID_025973		+
chr13	34410286	34410338	CID_011746		+
chr9	127910909	127910935	CID_040652		-
chr6	28213244	28213270	CID_034664		-
chr19	49607952	49607973	CID_021800		+
chr7	148876166	148876229	CID_038167		+
chr19	41916647	41916677	CID_021418		+
chr14	23374121	23374144	CID_012677		-
chr17	37561275	37561302	CID_017508		-
chrX	73809499	73809526	CID_041970		-
chr1	38287963	38287988	CID_001118		-
chr4	81125072	81125100	CID_030729		+
chr6	97593120	97593148	CID_035506		-
chr3	33131171	33131193	CID_028333		-
chr10	79793618	79793655	CID_005984		+
chr10	93621756	93621781	CID_006113		+
chr22	41832191	41832220	CID_027823		-
chr19	36729230	36729277	CID_020905		+
chr11	61136107	61136149	CID_007747		+
chr1	165879427	165879467	CID_003328		+
chr11	9610424	9610471	CID_007125		+
chr17	77809159	77809191	CID_018744		-
chr2	73957133	73957172	CID_023547		-
chr11	118267039	118267088	CID_008636		+
chr4	48385679	48385707	CID_030478		+
chr22	21307419	21307445	CID_027277		+
chr3	120048206	120048231	CID_029183		-
chr14	105477477	105477506	CID_013830		-
chr1	114520243	114520269	CID_002407		+
chrX	152613780	152613841	CID_042622		+
chr14	62261904	62261929	CID_013167		+
chr9	115381436	115381464	CID_040522		+
chr10	63700912	63700942	CID_005661		+
chr16	53358223	53358243	CID_015885		+
chr7	19737421	19737446	CID_036580		-
chr1	224346607	224346664	CID_004313		+
chr18	44681750	44681773	CID_019230		-
chr20	2635158	2635186	CID_025526		+
chr16	67672199	67672245	CID_016020		+
chr16	30129671	30129716	CID_015687		-
chr1	6609654	6609680	CID_000132		-
chr16	70564696	70564727	CID_016134		+
chr14	103987640	103987697	CID_013780		-
chr17	10600805	10600836	CID_016848		-
chr11	7488478	7488520	CID_007060		+
chr7	124496222	124496247	CID_037801		-
chr7	66452821	66452850	CID_037053		-
chr16	103475	103503	CID_015097		-
chr19	18963042	18963066	CID_020460		+
chr5	1815971	1816007	CID_031505		+
chr11	95568506	95568534	CID_008433		-
chr19	38200692	38200721	CID_021143		-
chr10	129908704	129908762	CID_006895		-
chr7	117420592	117420637	CID_037746		-
chr1	207220527	207220571	CID_004037		-
chr11	61160755	61160803	CID_007750		+
chr17	34893168	34893202	CID_017415		+
chr1	227842847	227842879	CID_004478		+
chr1	28823272	28823298	CID_000778		+
chr1	154179679	154179733	CID_002943		-
chr12	122957493	122957525	CID_011283		-
chr13	41932535	41932556	CID_011877		+
chrX	153586680	153586712	CID_042655		-
chr15	28525279	28525309	CID_013896		-
chr19	6418028	6418050	CID_019872		-
chr19	57888901	57888924	CID_022295		+
chr1	93620383	93620419	CID_002056		-
chr16	29810344	29810401	CID_015640		+
chr1	156304689	156304709	CID_003108		-
chr12	110989702	110989731	CID_011011		-
chr17	56772428	56772468	CID_018162		+
chr12	1897705	1897739	CID_008920		+
chr17	46198917	46198941	CID_017905		+
chr1	183113204	183113226	CID_003638		+
chr17	8076849	8076908	CID_016798		-
chr1	28218154	28218192	CID_000740		-
chr1	229771297	229771323	CID_004593		+
chr1	36379854	36379876	CID_001022		+
chr14	94528497	94528539	CID_013561		-
chr5	180236334	180236358	CID_033937		-
chr17	38440131	38440164	CID_017580		+
chr1	41236611	41236643	CID_001211		+
chr22	32080775	32080793	CID_027498		-
chr5	137684986	137685013	CID_033118		+
chr4	62067296	62067322	CID_030590		+
chr2	206921122	206921149	CID_025007		-
chr7	99017227	99017262	CID_037375		-
chrX	134155731	134155767	CID_042492		-
chr9	35059548	35059570	CID_039991		-
chr5	67589184	67589242	CID_032160		+
chr8	11696499	11696550	CID_038399		+
chr19	42801186	42801218	CID_021451		-
chr19	16238881	16238902	CID_020346		+
chr2	151328165	151328196	CID_024320		-
chr19	47712610	47712643	CID_021726		+
chr7	112460363	112460397	CID_037690		-
chr7	92236503	92236536	CID_037249		-
chr19	28297020	28297054	CID_020578		+
chr5	90670757	90670791	CID_032498		-
chr19	14230948	14230993	CID_020275		-
chr11	33730357	33730379	CID_007448		-
chr9	86554419	86554438	CID_040196		-
chr19	37238808	37238882	CID_020997		-
chr12	112451229	112451262	CID_011060		+
chr1	6293569	6293594	CID_000123		-
chr15	75342150	75342192	CID_014731		+
chr4	89936861	89936890	CID_030818		-
chr2	10923979	10924019	CID_022578		-
chr14	23370597	23370632	CID_012672		-
chr3	47722809	47722835	CID_028527		-
chr5	151190884	151190909	CID_033520		+
chr20	40049902	40049928	CID_026090		-
chr6	154727698	154727725	CID_036180		-
chr14	95555789	95555819	CID_013575		-
chr14	55642670	55642694	CID_013058		-
chr22	50301436	50301470	CID_027965		-
chr5	157214727	157214764	CID_033582		-
chr19	57723684	57723710	CID_022133		+
chr11	94899408	94899447	CID_008389		-
chr17	38569804	38569838	CID_017611		-
chr7	139104351	139104398	CID_038056		+
chrX	19373482	19373516	CID_041264		+
chr6	150004737	150004777	CID_036113		-
chr17	17150237	17150261	CID_016922		-
chr9	96871298	96871323	CID_040304		+
chr5	139825501	139825521	CID_033244		+
chr5	65475479	65475526	CID_032132		+
chr17	66033576	66033601	CID_018468		+
chr10	119040193	119040247	CID_006646		-
chr4	149073635	149073658	CID_031219		-
chr10	101636680	101636706	CID_006325		-
chr20	34238290	34238319	CID_025933		-
chr11	82684630	82684675	CID_008275		-
chr1	1720491	1720538	CID_000063		-
chr1	241797672	241797721	CID_004822		-
chr6	82950444	82950478	CID_035305		-
chr13	98642380	98642423	CID_012324		+
chr22	38202318	38202366	CID_027622		+
chr9	36388573	36388598	CID_040038		-
chr19	38126322	38126344	CID_021124		-
chr11	10821132	10821160	CID_007161		-
chr1	61869798	61869838	CID_001580		+
chr8	67577176	67577209	CID_039032		-
chr7	140534503	140534532	CID_038105		-
chr17	7363987	7364050	CID_016719		-
chr12	42481397	42481421	CID_009465		-
chr12	21794887	21794913	CID_009278		-
chr9	33111449	33111482	CID_039931		-
chr2	97372832	97372854	CID_023844		-
chr22	20761847	20761870	CID_027251		+
chr1	18062196	18062214	CID_000411		+
chr12	4411809	4411839	CID_008973		+
chr11	71193836	71193859	CID_008143		+
chr1	214815930	214815958	CID_004188		+
chr1	32384658	32384728	CID_000866		-
chr19	17450321	17450346	CID_020403		+
chr18	211588	211615	CID_018900		+
chr6	99846660	99846706	CID_035521		-
chr2	224620161	224620188	CID_025213		-
chr5	179995145	179995169	CID_033925		+
chr14	73743963	73743988	CID_013330		-
chr16	84813291	84813311	CID_016320		+
chr11	60617826	60617847	CID_007718		+
chr1	244615163	244615190	CID_004890		-
chr11	59575209	59575232	CID_007713		-
chr11	244677	244751	CID_006938		+
chr3	152182261	152182283	CID_029585		+
chr5	115782304	115782352	CID_032752		-
chr1	155324301	155324320	CID_003027		-
chr17	10614447	10614490	CID_016847		+
chr5	167978646	167978679	CID_033665		-
chr11	64539231	64539254	CID_007914		-
chr1	6652141	6652180	CID_000138		-
chr9	37438432	37438460	CID_040054		-
chr6	109689679	109689731	CID_035640		-
chr20	58523141	58523203	CID_026512		+
chr12	69235651	69235701	CID_010351		+
chr19	51301509	51301556	CID_021912		-
chr10	22824613	22824641	CID_005253		-
chrX	133304237	133304264	CID_042446		-
chr2	152695205	152695231	CID_024343		-
chr2	96919561	96919586	CID_023822		-
chr1	47098630	47098658	CID_001360		-
chr3	150176245	150176271	CID_029540		+
chr7	158424254	158424288	CID_038308		-
chr7	2406001	2406027	CID_036425		+
chr10	70694563	70694591	CID_005761		+
chr2	48605942	48605985	CID_023168		+
chr2	37487369	37487410	CID_022965		-
chr17	49353258	49353283	CID_018051		+
chr7	94298453	94298477	CID_037302		+
chr13	107195977	107196019	CID_012416		-
chr14	21819674	21819713	CID_012614		-
chr20	47865125	47865148	CID_026255		-
chr1	100549978	100550004	CID_002132		-
chr16	25258407	25258432	CID_015608		-
chr2	25551516	25551543	CID_022696		-
chr13	45914846	45914920	CID_011923		-
chr9	111778135	111778156	CID_040461		-
chr4	24550537	24550581	CID_030299		-
chr1	86049249	86049275	CID_001905		+
chr1	244868887	244868944	CID_004892		+
chr1	229738371	229738401	CID_004587		-
chr21	37660343	37660364	CID_026955		+
chr8	57876001	57876057	CID_038949		-
chr19	47222955	47223000	CID_021680		-
chr3	107525964	107525996	CID_029086		+
chr16	54966921	54966944	CID_015892		+
chr15	58887904	58887924	CID_014313		-
chr10	103919235	103919255	CID_006420		+
chr6	11136942	11136972	CID_034141		+
chr7	56014046	56014068	CID_036991		+
chr7	123323328	123323357	CID_037791		-
chr11	61633706	61633736	CID_007771		+
chr13	39585159	39585192	CID_011801		-
chr20	43708534	43708560	CID_026147		+
chr19	18547500	18547525	CID_020444		-
chr1	109823065	109823094	CID_002217		-
chr19	36874618	36874641	CID_020918		-
chr7	133749480	133749524	CID_037921		+
chr16	2817088	2817153	CID_015232		+
chr6	170844242	170844262	CID_036363		-
chr17	60060130	60060154	CID_018302		-
chr9	37919881	37919906	CID_040071		-
chr2	204500123	204500154	CID_024993		-
chr17	33963441	33963474	CID_017387		+
chr2	85547882	85547906	CID_023688		-
chr17	58025166	58025192	CID_018252		+
chr11	108029556	108029593	CID_008520		-
chr7	102741443	102741466	CID_037543		-
chr5	180670693	180670762	CID_033972		-
chr12	69666263	69666300	CID_010374		+
chrX	150575821	150575851	CID_042602		+
chr11	46789129	46789152	CID_007545		-
chrX	102842264	102842312	CID_042119		+
chr16	30078561	30078599	CID_015674		+
chr7	100803914	100803958	CID_037521		+
chr3	52740866	52740891	CID_028720		+
chr1	227946784	227946810	CID_004502		+
chr10	75135339	75135363	CID_005882		-
chr5	172386926	172386949	CID_033707		+
chr12	62653904	62653925	CID_010207		-
chr6	110421328	110421359	CID_035658		-
chr17	35307567	35307592	CID_017435		+
chr5	138665552	138665581	CID_033182		+
chr2	32536114	32536155	CID_022892		+
chr11	9771418	9771457	CID_007135		+
chr15	66180765	66180794	CID_014485		+
chr2	28639767	28639810	CID_022819		+
chr12	104712728	104712751	CID_010851		+
chr14	102460553	102460579	CID_013712		+
chr18	43843386	43843414	CID_019216		+
chr1	57178051	57178097	CID_001543		+
chr5	149431549	149431574	CID_033447		+
chr4	132938661	132938680	CID_031093		-
chr19	10793215	10793260	CID_020062		+
chr19	8381460	8381529	CID_019927		-
chr3	52289674	52289745	CID_028696		-
chr1	32373520	32373575	CID_000860		-
chr1	36321982	36322010	CID_001013		+
chr2	74782729	74782752	CID_023634		+
chr12	120636422	120636445	CID_011170		-
chr18	33706387	33706411	CID_019186		-
chr13	26787929	26787951	CID_011626		-
chr16	22094525	22094574	CID_015502		+
chr12	56994127	56994152	CID_010073		-
chr4	24538927	24538951	CID_030295		-
chr4	76568219	76568248	CID_030664		-
chr22	40662094	40662129	CID_027737		+
chr3	107763229	107763255	CID_029094		-
chr9	137330467	137330487	CID_040914		+
chr22	36913397	36913437	CID_027597		-
chr12	21671019	21671077	CID_009272		+
chr16	24801009	24801053	CID_015564		+
chr4	186329506	186329531	CID_031450		-
chr21	34924902	34924961	CID_026870		+
chr13	79886099	79886145	CID_012228		-
chr3	50362420	50362489	CID_028652		-
chr13	42894887	42894913	CID_011895		+
chr17	37627928	37628000	CID_017525		+
chr10	71913678	71913724	CID_005809		-
chr9	125002302	125002335	CID_040591		-
chr14	55454081	55454101	CID_013025		-
chr2	3589662	3589704	CID_022491		-
chrX	107978694	107978732	CID_042220		-
chr1	225589884	225589916	CID_004365		-
chr10	15831249	15831272	CID_005167		-
chr9	79001681	79001712	CID_040144		-
chr8	104081099	104081132	CID_039373		+
chr12	54679592	54679624	CID_009936		+
chr1	153789847	153789871	CID_002921		-
chr9	135565184	135565224	CID_040862		+
chr4	116906034	116906053	CID_030979		-
chr10	64565588	64565616	CID_005686		+
chr13	53046560	53046582	CID_012073		+
chrX	135262273	135262293	CID_042508		+
chr8	38070290	38070314	CID_038763		+
chr12	57033885	57033945	CID_010083		-
chr4	40815648	40815679	CID_030430		-
chr2	170591658	170591688	CID_024465		+
chr1	207222836	207222861	CID_004049		-
chr18	44702618	44702650	CID_019235		-
chr6	4954141	4954170	CID_034032		+
chr13	107196191	107196220	CID_012417		-
chr3	10015314	10015340	CID_028076		-
chr2	225370761	225370806	CID_025240		-
chrX	53634548	53634572	CID_041704		-
chr13	101256334	101256359	CID_012388		-
chr2	27656240	27656268	CID_022782		+
chr22	29957801	29957826	CID_027421		-
chr3	152181023	152181050	CID_029579		+
chr1	160000483	160000527	CID_003175		-
chr12	110866703	110866730	CID_010989		-
chrX	153594443	153594463	CID_042659		-
chr17	1584024	1584052	CID_016483		-
chr19	57005617	57005648	CID_022118		+
chr14	55818858	55818884	CID_013061		+
chr15	34633992	34634021	CID_013943		-
chr17	43002269	43002318	CID_017823		-
chr10	105398282	105398307	CID_006487		-
chr11	16777029	16777087	CID_007242		+
chr11	63396422	63396444	CID_007860		-
chr5	167922329	167922350	CID_033650		+
chr5	58269199	58269227	CID_032033		-
chr22	29921883	29921920	CID_027420		-
chr6	143509571	143509600	CID_036012		+
chr1	200827036	200827104	CID_003811		+
chr12	54631295	54631318	CID_009919		-
chr21	44266819	44266844	CID_027100		-
chr1	226170551	226170572	CID_004409		-
chr20	54944824	54944886	CID_026400		-
chr12	107367619	107367663	CID_010883		+
chr14	54944311	54944339	CID_013012		-
chr1	160342258	160342307	CID_003199		+
chr15	75644543	75644566	CID_014739		+
chr22	38636728	38636760	CID_027645		-
chr4	83343882	83343906	CID_030742		-
chr8	81662410	81662431	CID_039155		-
chr11	13743284	13743308	CID_007211		+
chr7	47995301	47995339	CID_036949		-
chr5	126206117	126206156	CID_032830		-
chr9	32541533	32541575	CID_039912		-
chrX	40464917	40464947	CID_041455		+
chr14	67805184	67805223	CID_013220		-
chr1	150547784	150547827	CID_002738		-
chr2	27845012	27845038	CID_022797		+
chr1	29474265	29474295	CID_000816		-
chr6	16148079	16148125	CID_034208		+
chr1	156498350	156498377	CID_003115		-
chr19	30104779	30104811	CID_020594		+
chr2	216177232	216177262	CID_025076		+
chr2	187364983	187365006	CID_024727		+
chr10	27412598	27412627	CID_005298		-
chr12	69972296	69972356	CID_010406		+
chr15	60785673	60785715	CID_014363		-
chr8	48689498	48689523	CID_038869		-
chr17	28793224	28793271	CID_017254		+
chr7	27498048	27498073	CID_036739		-
chr7	38423947	38423971	CID_036821		-
chr4	187524537	187524564	CID_031460		-
chr6	28097711	28097742	CID_034650		+
chr3	42707900	42707924	CID_028448		+
chr3	127788651	127788726	CID_029281		+
chr1	173947642	173947685	CID_003515		-
chr14	23562701	23562729	CID_012700		-
chr14	60754143	60754193	CID_013115		+
chr1	153911499	153911520	CID_002924		-
chr3	57305308	57305353	CID_028788		+
chr2	60689224	60689251	CID_023257		-
chr3	20203871	20203899	CID_028222		-
chr13	31227286	31227313	CID_011694		+
chr19	16663564	16663590	CID_020379		-
chr10	98715243	98715275	CID_006233		+
chr14	60754425	60754451	CID_013116		+
chr20	47855488	47855511	CID_026259		+
chr8	30463905	30463928	CID_038663		-
chr3	179294048	179294078	CID_029815		+
chr20	30358209	30358269	CID_025794		+
chr10	43883227	43883256	CID_005494		-
chr15	68466136	68466160	CID_014528		+
chr11	18502020	18502053	CID_007278		-
chr6	56968107	56968139	CID_035107		+
chr10	102116346	102116380	CID_006346		+
chr20	4833348	4833374	CID_025599		-
chr13	110407832	110407856	CID_012443		-
chr7	151181831	151181857	CID_038230		-
chr10	64937508	64937527	CID_005695		-
chr3	65341687	65341715	CID_028854		-
chr16	28856702	28856732	CID_015627		-
chr15	91509435	91509461	CID_014998		-
chr12	56599998	56600045	CID_010018		-
chr3	48199384	48199416	CID_028552		-
chr3	184042001	184042035	CID_029890		+
chr19	57818833	57818878	CID_022269		+
chr17	46919122	46919148	CID_017935		+
chr3	149290753	149290779	CID_029525		-
chr19	36235231	36235264	CID_020844		-
chr13	51544166	51544202	CID_012032		+
chr2	198288581	198288644	CID_024850		-
chr7	152511692	152511720	CID_038250		+
chr17	18145228	18145260	CID_016963		+
chr4	38701892	38701935	CID_030381		+
chr19	32970512	32970531	CID_020653		+
chr13	79945976	79946002	CID_012241		-
chr19	1816201	1816223	CID_019615		-
chr8	144674830	144674867	CID_039656		-
chr17	46136063	46136088	CID_017896		+
chrX	73067915	73067938	CID_041937		-
chr10	95288152	95288172	CID_006158		+
chr21	34730635	34730660	CID_026816		+
chr3	113529192	113529236	CID_029137		+
chr15	56298687	56298707	CID_014286		-
chr6	75964152	75964204	CID_035227		-
chr1	210025074	210025120	CID_004077		+
chr11	77378330	77378353	CID_008237		-
chr17	38546248	38546285	CID_017594		-
chr19	37639203	37639240	CID_021058		-
chr7	27202274	27202319	CID_036711		-
chr2	60685819	60685850	CID_023250		-
chr3	160120465	160120523	CID_029655		+
chr7	70257695	70257725	CID_037074		+
chr16	89294072	89294098	CID_016385		+
chr19	58490669	58490692	CID_022405		-
chr2	153514423	153514451	CID_024355		-
chr19	19017815	19017844	CID_020466		-
chr17	45201256	45201280	CID_017855		-
chr15	69071590	69071637	CID_014572		-
chr22	39910463	39910521	CID_027716		+
chr11	17096678	17096734	CID_007251		-
chr8	74706016	74706042	CID_039080		-
chr1	90401259	90401293	CID_001981		+
chr6	143072706	143072732	CID_036005		-
chr9	4665120	4665168	CID_039752		+
chr6	149699680	149699725	CID_036060		+
chr15	66625175	66625205	CID_014493		+
chr12	6837104	6837132	CID_009072		+
chr19	14213631	14213682	CID_020272		-
chr11	64845999	64846055	CID_007931		-
chr15	35273687	35273717	CID_013958		-
chr3	119211405	119211427	CID_029156		+
chr19	47236442	47236475	CID_021684		-
chr8	128752788	128752812	CID_039565		+
chr17	4885436	4885453	CID_016624		-
chr11	60690693	60690726	CID_007735		+
chr20	21314432	21314464	CID_025746		+
chr12	19528721	19528758	CID_009250		+
chr16	30376450	30376470	CID_015694		-
chr1	111495079	111495109	CID_002284		-
chr22	50216976	50216996	CID_027956		-
chr2	219526631	219526673	CID_025156		+
chr7	138978016	138978060	CID_038027		+
chrX	135951695	135951726	CID_042525		-
chr2	176978134	176978172	CID_024602		+
chr1	156712145	156712168	CID_003135		-
chrX	119389280	119389307	CID_042310		+
chr6	49460080	49460122	CID_035021		+
chr18	55153738	55153762	CID_019347		+
chr3	88104233	88104261	CID_028955		-
chr5	121367774	121367817	CID_032779		+
chr19	1258893	1258932	CID_019576		+
chr11	94705257	94705287	CID_008379		-
chr17	41329973	41330001	CID_017740		+
chr14	34903354	34903378	CID_012787		-
chr10	22171298	22171329	CID_005234		-
chr17	28792835	28792861	CID_017253		+
chr17	28792690	28792727	CID_017252		+
chrX	53441765	53441799	CID_041674		-
chr20	16722145	16722171	CID_025687		+
chr6	151626905	151626924	CID_036148		+
chr17	37359299	37359330	CID_017499		+
chr2	149879810	149879858	CID_024303		+
chr1	163306571	163306595	CID_003300		+
chr10	11308581	11308601	CID_005073		+
chr7	141443374	141443398	CID_038120		+
chr11	111597629	111597652	CID_008561		-
chr1	27101448	27101475	CID_000685		+
chr9	36356402	36356434	CID_040036		-
chr6	349376	349399	CID_033977		+
chr20	47710853	47710889	CID_026235		+
chr2	10924040	10924077	CID_022579		-
chr11	102741056	102741074	CID_008479		-
chr17	26673941	26673972	CID_017061		+
chr2	103332309	103332348	CID_023926		-
chr2	32445766	32445812	CID_022878		+
chr10	111895166	111895195	CID_006513		+
chr18	9259221	9259280	CID_018968		+
chr6	38645113	38645151	CID_034826		-
chr11	110101000	110101031	CID_008548		-
chr17	26960138	26960164	CID_017085		-
chr7	138986272	138986306	CID_038034		+
chr1	179886596	179886619	CID_003578		+
chr1	114455140	114455168	CID_002380		+
chr9	35559237	35559265	CID_040004		+
chr12	62777985	62778022	CID_010208		+
chr14	69926491	69926546	CID_013278		+
chr11	119207794	119207839	CID_008724		+
chr1	26143180	26143206	CID_000633		+
chr19	3977863	3977910	CID_019746		-
chr10	856945	856963	CID_004951		-
chr17	8064088	8064139	CID_016792		-
chr4	186423211	186423238	CID_031451		-
chr1	225680044	225680068	CID_004382		-
chr16	69151543	69151566	CID_016054		+
chr3	32524184	32524207	CID_028311		-
chr1	110884770	110884815	CID_002253		+
chr3	101486790	101486815	CID_029056		+
chr8	42259460	42259489	CID_038814		+
chr20	18549998	18550021	CID_025729		+
chr22	50281472	50281495	CID_027964		+
chr2	29405574	29405620	CID_022850		+
chr1	231132983	231133007	CID_004634		+
chr6	15508630	15508675	CID_034187		+
chr5	34918533	34918558	CID_031733		+
chr12	95926234	95926285	CID_010689		-
chr21	28209626	28209664	CID_026708		-
chr6	170110280	170110324	CID_036356		-
chr22	40729663	40729686	CID_027762		+
chr1	171670580	171670613	CID_003454		-
chr14	70839270	70839305	CID_013294		-
chr22	24236702	24236725	CID_027347		+
chr17	56572493	56572516	CID_018155		-
chr13	34404897	34404923	CID_011743		+
chr12	6708996	6709039	CID_009061		-
chr1	33066193	33066218	CID_000923		+
chr2	73958885	73958912	CID_023550		-
chr14	60765544	60765569	CID_013125		+
chr1	236646313	236646348	CID_004798		+
chr1	233518318	233518359	CID_004706		+
chr19	11457479	11457503	CID_020123		+
chr4	71686355	71686401	CID_030609		-
chr16	29918174	29918206	CID_015667		-
chr15	70341900	70341928	CID_014620		-
chr15	89871712	89871736	CID_014950		-
chr3	129369349	129369384	CID_029328		-
chr15	58902557	58902576	CID_014320		-
chr10	73956685	73956747	CID_005849		-
chr1	3477272	3477294	CID_000101		-
chr3	58104691	58104717	CID_028813		+
chr14	68144822	68144848	CID_013243		-
chr10	106072094	106072121	CID_006499		-
chr4	83847389	83847414	CID_030766		-
chr22	38881999	38882064	CID_027664		-
chr13	23929618	23929656	CID_011581		-
chr13	20661014	20661035	CID_011531		+
chr12	12795097	12795122	CID_009173		+
chr7	116166607	116166650	CID_037725		+
chr10	88970031	88970056	CID_006051		-
chr1	70717488	70717526	CID_001741		+
chr2	220370200	220370232	CID_025185		+
chr6	3272819	3272852	CID_034013		-
chr14	50090006	50090034	CID_012912		+
chr18	29100856	29100881	CID_019120		+
chr3	169700987	169701020	CID_029728		+
chr7	128291918	128291945	CID_037836		+
chr13	37581111	37581153	CID_011782		+
chr19	46888075	46888145	CID_021666		+
chr12	19667674	19667705	CID_009254		+
chr16	18803887	18803910	CID_015448		-
chr10	99205719	99205763	CID_006287		-
chr17	7144750	7144771	CID_016699		-
chr2	233445768	233445790	CID_025345		+
chr11	60618388	60618417	CID_007719		+
chr12	4412485	4412510	CID_008974		+
chr20	18506478	18506516	CID_025716		+
chr10	88232412	88232446	CID_006041		-
chr1	212617714	212617735	CID_004129		+
chr15	59956102	59956155	CID_014350		-
chr10	98985727	98985758	CID_006273		-
chr1	220318966	220318992	CID_004248		+
chr14	93299466	93299492	CID_013514		+
chr2	86830832	86830862	CID_023752		-
chr4	128810131	128810156	CID_031066		+
chr11	33773120	33773150	CID_007455		-
chr1	38462453	38462474	CID_001131		-
chr3	39435993	39436025	CID_028389		+
chr2	217012821	217012890	CID_025094		+
chr18	3277946	3278008	CID_018939		+
chr6	44218877	44218903	CID_034960		+
chr6	159206393	159206420	CID_036246		-
chr7	93439247	93439270	CID_037271		+
chr17	73841824	73841863	CID_018607		-
chrX	119571058	119571089	CID_042318		-
chr12	6619861	6619889	CID_009011		+
chr17	1339960	1339988	CID_016447		-
chr1	108681793	108681821	CID_002169		-
chr10	5791114	5791142	CID_005019		+
chr1	114495478	114495500	CID_002387		+
chr1	150936973	150937007	CID_002792		+
chr19	54656680	54656733	CID_022047		+
chr5	179442317	179442383	CID_033915		-
chr11	3848551	3848578	CID_007007		-
chr2	27454338	27454365	CID_022754		+
chr16	46695678	46695733	CID_015794		-
chr19	38196759	38196784	CID_021141		-
chr11	71733424	71733453	CID_008149		-
chr21	34635982	34636025	CID_026807		+
chr5	133292535	133292573	CID_032943		-
chr4	151842358	151842381	CID_031229		-
chr17	42755401	42755443	CID_017803		-
chr21	45194114	45194139	CID_027132		-
chr2	133013498	133013534	CID_024207		-
chr13	76140858	76140881	CID_012170		+
chr7	151049924	151049966	CID_038224		+
chrX	152959633	152959654	CID_042629		+
chr7	89862163	89862185	CID_037195		+
chr1	224346801	224346831	CID_004315		+
chr17	30694874	30694930	CID_017313		+
chr21	37443280	37443325	CID_026949		+
chr19	8027314	8027362	CID_019913		-
chr19	39983551	39983603	CID_021284		+
chr13	114251573	114251597	CID_012509		+
chr3	50151431	50151469	CID_028646		+
chr6	35856649	35856681	CID_034756		-
chr6	144167292	144167320	CID_036023		+
chr6	116574140	116574162	CID_035739		-
chr9	14120554	14120585	CID_039813		-
chr2	170494571	170494614	CID_024458		+
chr1	226171986	226172040	CID_004415		-
chr12	51637196	51637232	CID_009792		+
chrX	55028015	55028039	CID_041724		+
chr8	57873060	57873110	CID_038945		-
chr8	42251734	42251760	CID_038812		+
chr7	48018028	48018065	CID_036952		-
chrX	107976566	107976589	CID_042203		-
chrX	56592178	56592208	CID_041735		+
chr3	186507149	186507192	CID_029959		+
chr7	92244525	92244549	CID_037262		-
chr17	61773199	61773226	CID_018356		+
chr19	40329713	40329787	CID_021311		-
chr17	27587794	27587825	CID_017150		-
chr15	101120470	101120494	CID_015076		-
chrX	23801465	23801488	CID_041297		+
chr6	135354481	135354503	CID_035907		-
chr4	41956233	41956275	CID_030448		+
chr15	77346536	77346568	CID_014794		-
chr11	110039487	110039518	CID_008543		+
chr14	35181194	35181240	CID_012796		-
chr1	198248125	198248160	CID_003759		+
chr19	4679887	4679945	CID_019804		-
chr7	22981634	22981665	CID_036598		-
chrX	16862164	16862194	CID_041211		+
chr16	30456236	30456270	CID_015700		-
chr2	171807874	171807906	CID_024485		+
chr15	68481487	68481514	CID_014532		+
chr12	124105245	124105289	CID_011367		+
chr7	45144188	45144217	CID_036943		-
chr11	32998648	32998687	CID_007421		+
chrX	103439295	103439334	CID_042132		+
chr3	5221789	5221816	CID_028017		+
chr19	38123434	38123457	CID_021114		-
chr1	113460245	113460267	CID_002361		-
chr3	126755934	126755953	CID_029265		+
chr21	44269331	44269360	CID_027101		-
chr2	178096625	178096660	CID_024645		-
chr6	112393188	112393214	CID_035720		-
chr3	15369311	15369330	CID_028181		-
chr2	148687209	148687235	CID_024287		+
chr15	55838450	55838515	CID_014271		-
chr1	223962826	223962858	CID_004288		+
chr9	78717098	78717125	CID_040135		+
chr19	50372615	50372666	CID_021865		-
chr18	724316	724343	CID_018919		-
chr5	179045016	179045060	CID_033877		-
chrX	73068541	73068602	CID_041940		-
chr12	124498977	124499005	CID_011386		+
chr17	46134783	46134805	CID_017894		+
chr13	60240638	60240669	CID_012103		-
chr1	205583773	205583795	CID_003968		-
chrX	45621168	45621198	CID_041511		-
chr3	178735223	178735247	CID_029786		-
chr7	27213862	27213901	CID_036732		-
chr13	35782932	35782957	CID_011758		+
chr1	51439967	51439989	CID_001403		+
chr10	94413541	94413568	CID_006145		+
chr1	28598303	28598353	CID_000760		+
chr3	197503801	197503831	CID_030044		+
chrX	107964099	107964131	CID_042178		-
chr1	205738500	205738551	CID_004004		-
chr19	2757728	2757756	CID_019691		-
chr15	65261594	65261649	CID_014425		-
chr8	37613100	37613126	CID_038731		+
chr18	9547006	9547042	CID_018974		-
chrX	53240971	53241006	CID_041643		-
chr12	50871298	50871330	CID_009756		+
chrX	53405229	53405282	CID_041652		-
chr11	9463698	9463727	CID_007107		+
chr5	67595580	67595603	CID_032165		+
chr17	36882458	36882482	CID_017460		+
chr10	135178160	135178188	CID_006931		-
chr2	225338018	225338055	CID_025235		-
chr10	126674718	126674756	CID_006836		+
chr19	12255819	12255850	CID_020149		-
chr11	130013500	130013530	CID_008820		+
chr13	115089683	115089709	CID_012527		+
chr3	120461672	120461694	CID_029202		+
chr14	100809616	100809636	CID_013661		-
chr5	6668544	6668571	CID_031531		+
chr15	41643211	41643237	CID_014048		+
chr14	24910050	24910072	CID_012734		-
chr8	15398010	15398048	CID_038424		+
chr10	28878683	28878740	CID_005332		+
chr6	108364396	108364420	CID_035599		-
chr8	146015784	146015809	CID_039711		-
chr7	50512549	50512599	CID_036958		-
chr17	1268152	1268190	CID_016432		-
chr17	45742492	45742522	CID_017865		+
chr1	205579180	205579202	CID_003961		-
chr1	155896913	155896941	CID_003062		-
chr20	44038918	44038953	CID_026158		+
chr2	153508710	153508739	CID_024351		-
chr14	23235894	23235928	CID_012657		+
chr20	60578295	60578324	CID_026521		-
chr10	15254036	15254110	CID_005155		-
chr1	223116396	223116417	CID_004282		+
chrX	133303841	133303869	CID_042442		-
chr2	122524244	122524269	CID_024108		+
chr11	66394335	66394388	CID_008039		+
chr15	41773020	41773044	CID_014058		+
chr5	89812959	89812981	CID_032484		-
chr5	151187779	151187837	CID_033514		+
chr1	205686128	205686156	CID_003992		-
chr6	11576139	11576166	CID_034150		+
chr17	27904671	27904707	CID_017223		-
chr2	74425822	74425869	CID_023594		+
chr19	40871316	40871346	CID_021357		+
chr15	29561435	29561463	CID_013907		-
chr7	120450525	120450559	CID_037763		-
chr9	139100412	139100437	CID_040937		-
chr22	22142587	22142618	CID_027315		-
chr5	90665111	90665150	CID_032495		-
chr8	21961773	21961800	CID_038496		+
chr15	99502429	99502459	CID_015055		+
chr22	40721548	40721575	CID_027754		+
chr17	36895839	36895869	CID_017467		-
chr11	48004538	48004571	CID_007601		+
chr21	34922311	34922364	CID_026851		+
chr2	204293000	204293024	CID_024980		+
chr1	36921949	36921978	CID_001072		-
chr12	6631036	6631077	CID_009014		+
chr1	235971818	235971848	CID_004787		-
chr12	14577321	14577361	CID_009206		+
chr18	24126661	24126690	CID_019104		-
chr1	175937571	175937596	CID_003527		-
chr2	177038981	177039009	CID_024621		-
chr17	4585799	4585829	CID_016590		-
chr6	128290576	128290604	CID_035871		-
chr7	106108363	106108383	CID_037607		-
chr1	162494616	162494673	CID_003274		+
chr1	9789845	9789873	CID_000217		-
chr3	140692799	140692846	CID_029454		+
chr5	43677841	43677871	CID_031903		+
chr1	109859486	109859507	CID_002220		-
chr2	198324688	198324716	CID_024851		+
chr19	2129331	2129368	CID_019648		-
chr12	49054309	49054345	CID_009590		-
chr12	49443569	49443615	CID_009664		-
chr11	74546856	74546883	CID_008194		+
chr1	24077414	24077447	CID_000556		+
chr20	49508272	49508320	CID_026330		-
chr9	34086899	34086922	CID_039958		-
chr20	48568887	48568922	CID_026280		+
chr10	11990935	11990951	CID_005094		-
chr3	100467009	100467044	CID_029018		+
chrX	103420462	103420505	CID_042127		+
chr6	88410873	88410907	CID_035403		-
chr12	118480703	118480725	CID_011147		-
chr7	141380418	141380440	CID_038117		-
chr17	61889438	61889481	CID_018363		+
chrM	11179	11238	CID_041072		+
chr11	125505403	125505428	CID_008777		+
chr2	224824342	224824402	CID_025223		+
chr3	186510375	186510399	CID_029961		-
chr8	17053100	17053126	CID_038433		+
chr3	150345595	150345622	CID_029557		+
chr17	60518092	60518118	CID_018325		+
chr1	154226377	154226419	CID_002954		+
chr19	44711874	44711900	CID_021562		+
chr15	60783297	60783325	CID_014360		-
chr16	70562848	70562912	CID_016133		+
chr17	78120749	78120781	CID_018755		-
chr7	102742233	102742270	CID_037546		-
chr2	240953067	240953103	CID_025402		-
chr9	123550053	123550093	CID_040569		-
chr17	73761070	73761107	CID_018592		-
chr11	27388021	27388047	CID_007335		-
chr4	101945025	101945049	CID_030869		-
chr1	47142069	47142119	CID_001367		-
chr4	123819179	123819204	CID_031040		+
chr5	92929910	92929942	CID_032504		+
chr21	44495117	44495139	CID_027110		-
chr1	55181532	55181561	CID_001522		+
chr5	76129424	76129450	CID_032341		+
chr9	34242077	34242106	CID_039973		+
chr11	57296233	57296299	CID_007618		-
chr1	167391782	167391820	CID_003360		+
chr5	71529961	71530002	CID_032263		-
chr13	47127450	47127470	CID_011945		+
chr17	57290283	57290303	CID_018198		+
chr17	79099090	79099113	CID_018764		-
chr3	56675394	56675424	CID_028773		-
chr6	160199765	160199786	CID_036277		+
chr19	4047821	4047853	CID_019780		-
chr20	43383155	43383177	CID_026124		-
chr19	39664447	39664471	CID_021223		+
chr19	3976551	3976588	CID_019740		-
chr12	69235984	69236014	CID_010354		+
chr12	21799859	21799881	CID_009284		-
chr6	42193767	42193820	CID_034880		-
chr17	30807843	30807880	CID_017326		+
chr3	157813749	157813773	CID_029644		-
chr1	158045982	158046008	CID_003161		+
chr15	23003390	23003412	CID_013854		+
chr5	133942273	133942328	CID_032983		-
chr7	105738227	105738263	CID_037603		-
chr19	8376284	8376326	CID_019926		-
chr1	78341093	78341116	CID_001816		+
chr10	38406634	38406679	CID_005466		+
chr17	60022984	60023030	CID_018297		-
chr3	101541318	101541344	CID_029061		+
chr2	27356478	27356498	CID_022747		-
chr1	37939000	37939023	CID_001074		-
chr4	184367730	184367766	CID_031405		+
chr17	1684531	1684553	CID_016498		-
chr14	105927101	105927125	CID_013842		+
chr1	65303749	65303780	CID_001649		-
chr14	105932797	105932826	CID_013843		+
chr19	1219323	1219343	CID_019558		+
chr19	36729345	36729381	CID_020906		+
chr8	2606290	2606309	CID_038330		+
chr2	183790410	183790439	CID_024707		-
chr5	154194594	154194631	CID_033557		+
chr17	4701054	4701090	CID_016600		+
chr15	44778865	44778890	CID_014132		+
chr17	54943063	54943086	CID_018077		+
chr2	133430339	133430363	CID_024215		-
chr8	145660411	145660434	CID_039699		-
chr5	54579255	54579275	CID_031968		-
chr10	76937886	76937913	CID_005958		+
chr7	158905325	158905343	CID_038313		-
chr14	20925472	20925497	CID_012562		+
chr5	138643599	138643657	CID_033164		+
chr14	59971210	59971241	CID_013110		+
chr11	812810	812831	CID_006955		+
chr1	67452329	67452356	CID_001673		+
chr15	76192571	76192602	CID_014761		+
chr9	35725673	35725696	CID_040015		-
chr8	28574136	28574174	CID_038630		+
chr18	13665038	13665065	CID_019034		-
chr16	66918818	66918850	CID_015995		+
chr22	39917309	39917332	CID_027724		+
chr17	12044869	12044905	CID_016855		+
chr3	129369716	129369739	CID_029331		-
chr17	5347316	5347353	CID_016662		-
chr17	73805975	73806005	CID_018606		+
chr10	44112626	44112646	CID_005497		+
chr3	150282108	150282129	CID_029554		+
chr8	124027454	124027494	CID_039493		-
chr12	49087276	49087308	CID_009617		-
chr19	21926352	21926378	CID_020535		-
chr6	105530159	105530182	CID_035567		+
chr6	36823560	36823583	CID_034790		-
chr17	2586549	2586594	CID_016539		+
chr10	97893381	97893403	CID_006195		+
chr10	124922918	124922943	CID_006796		+
chr15	66793659	66793722	CID_014507		-
chrX	46457297	46457323	CID_041514		+
chr11	75853492	75853543	CID_008209		+
chr2	96918473	96918497	CID_023820		-
chr15	56409567	56409591	CID_014297		-
chr13	25906805	25906848	CID_011599		+
chr8	74858531	74858555	CID_039082		-
chr7	27182850	27182876	CID_036698		-
chr2	55214751	55214776	CID_023209		-
chr2	205436298	205436322	CID_024994		+
chr19	10369336	10369371	CID_020027		+
chr20	43142571	43142634	CID_026122		-
chr16	9213299	9213326	CID_015349		+
chr1	1104434	1104457	CID_000019		+
chr10	72639695	72639739	CID_005829		+
chr13	67798919	67798944	CID_012123		-
chr3	10028263	10028284	CID_028077		-
chr13	92003614	92003639	CID_012282		+
chr1	64644733	64644755	CID_001634		+
chr13	31233406	31233460	CID_011705		+
chr7	128394478	128394502	CID_037839		+
chrX	56592749	56592802	CID_041738		+
chr1	226453272	226453297	CID_004436		-
chr16	47116402	47116423	CID_015821		-
chr1	100548396	100548423	CID_002129		+
chr11	132989748	132989766	CID_008836		-
chr20	335113	335140	CID_025470		+
chr11	71714290	71714313	CID_008144		-
chr13	20233353	20233388	CID_011518		+
chr5	114950735	114950763	CID_032732		-
chr8	30209785	30209824	CID_038662		+
chr6	138743412	138743445	CID_035970		-
chrX	20144385	20144428	CID_041274		-
chr7	133979486	133979507	CID_037927		-
chr8	145150902	145150930	CID_039683		+
chr21	37710077	37710111	CID_026956		+
chr5	134063057	134063080	CID_032997		+
chr19	28204952	28204978	CID_020567		-
chrX	24230647	24230674	CID_041373		+
chr8	52769765	52769799	CID_038906		-
chr5	145834776	145834795	CID_033379		+
chr4	71686531	71686564	CID_030610		-
chr4	762300	762330	CID_030086		+
chr13	80126664	80126698	CID_012247		+
chr1	224577294	224577314	CID_004349		-
chr5	40762380	40762406	CID_031835		-
chr11	34119756	34119794	CID_007470		+
chr2	113325583	113325608	CID_024013		+
chr21	33740876	33740901	CID_026788		-
chr12	112688011	112688044	CID_011084		-
chr17	57758656	57758692	CID_018221		+
chr11	110042475	110042498	CID_008545		+
chr1	116943584	116943605	CID_002472		+
chr8	124371528	124371549	CID_039514		-
chr19	57802369	57802396	CID_022193		+
chr11	60690510	60690561	CID_007734		+
chr15	41672479	41672546	CID_014053		+
chr4	78081908	78081929	CID_030708		+
chr7	135330231	135330254	CID_037968		+
chr1	204118904	204118930	CID_003895		-
chr11	10823261	10823309	CID_007169		-
chr21	34897016	34897058	CID_026839		-
chr1	212180627	212180654	CID_004112		-
chr1	204518987	204519049	CID_003933		+
chr16	19209986	19210006	CID_015458		+
chr7	70236602	70236630	CID_037068		+
chr10	15558306	15558331	CID_005164		-
chr19	42585650	42585693	CID_021432		+
chr8	48866186	48866218	CID_038874		-
chr5	154296581	154296604	CID_033566		-
chr1	68941605	68941629	CID_001719		-
chr2	43452019	43452064	CID_023063		-
chr9	23692231	23692257	CID_039883		-
chr3	152182423	152182463	CID_029586		+
chr9	78808224	78808251	CID_040137		+
chr5	142660125	142660156	CID_033330		-
chr3	53262302	53262338	CID_028734		-
chr15	50791690	50791723	CID_014218		+
chr5	145503551	145503572	CID_033358		-
chr19	44592447	44592470	CID_021511		+
chr16	4498815	4498845	CID_015315		+
chrX	154467162	154467218	CID_042703		+
chr1	206821638	206821668	CID_004019		+
chr1	31532300	31532371	CID_000844		-
chr19	52394504	52394542	CID_021931		-
chr20	56227045	56227094	CID_026441		-
chr2	64322212	64322237	CID_023362		-
chr6	90346190	90346234	CID_035433		-
chr11	63743889	63743931	CID_007875		+
chr6	18225424	18225462	CID_034281		-
chr10	32329339	32329363	CID_005405		-
chr12	112465177	112465204	CID_011069		-
chr8	130883646	130883672	CID_039581		-
chr1	155891356	155891389	CID_003058		-
chr6	161479721	161479749	CID_036296		+
chr5	130977571	130977635	CID_032880		-
chr10	105063673	105063705	CID_006467		-
chr2	73028146	73028177	CID_023525		-
chr1	38171158	38171180	CID_001096		+
chr22	39918014	39918050	CID_027728		+
chr5	169021275	169021296	CID_033679		+
chr9	131744831	131744871	CID_040759		+
chr9	130864719	130864743	CID_040710		+
chr2	182794366	182794387	CID_024696		+
chr11	120958816	120958862	CID_008739		+
chr6	85446391	85446445	CID_035333		-
chr1	149875370	149875399	CID_002663		-
chr1	21502454	21502476	CID_000479		-
chr5	73925201	73925239	CID_032305		-
chr9	73000714	73000754	CID_040103		-
chr8	95443006	95443030	CID_039253		-
chr19	37038100	37038122	CID_020955		-
chr1	39329497	39329518	CID_001142		-
chr17	46709892	46709915	CID_017933		-
chr12	69235717	69235752	CID_010352		+
chr4	71895246	71895278	CID_030620		+
chr17	33289744	33289764	CID_017351		+
chr19	37038584	37038608	CID_020956		-
chr1	35580972	35581003	CID_000967		+
chr3	23958632	23958657	CID_028251		+
chr19	57062714	57062735	CID_022120		+
chr17	79837466	79837534	CID_018825		-
chr5	115166855	115166930	CID_032742		-
chr22	41188576	41188632	CID_027777		-
chr8	37630275	37630301	CID_038734		+
chr4	114436264	114436304	CID_030966		-
chr10	38407413	38407436	CID_005467		+
chr1	19504091	19504117	CID_000423		-
chr16	81060193	81060237	CID_016280		+
chr19	44501630	44501694	CID_021502		+
chr14	91932698	91932718	CID_013484		-
chr15	68583741	68583796	CID_014557		+
chr6	89872021	89872048	CID_035420		+
chr11	86662400	86662425	CID_008328		-
chr17	7363522	7363576	CID_016718		-
chr20	33300289	33300316	CID_025902		+
chr2	231008913	231008945	CID_025283		+
chr6	116973249	116973277	CID_035763		-
chr8	37557256	37557328	CID_038728		+
chr6	72086703	72086730	CID_035190		-
chr5	149823787	149823823	CID_033456		-
chr20	34634234	34634290	CID_025978		-
chr6	56566712	56566740	CID_035090		-
chr14	103986118	103986183	CID_013776		-
chr13	23908993	23909022	CID_011574		-
chr19	48949698	48949726	CID_021765		+
chr2	48605902	48605930	CID_023167		+
chr3	23848792	23848818	CID_028238		+
chr6	119501067	119501103	CID_035811		-
chr5	141381347	141381386	CID_033318		-
chr9	35657851	35657872	CID_040007		-
chr19	972454	972491	CID_019535		+
chr4	15691557	15691587	CID_030244		+
chr21	43412856	43412883	CID_027084		-
chr18	43846174	43846198	CID_019219		+
chr17	18088173	18088195	CID_016957		+
chrX	16861755	16861796	CID_041209		+
chr4	26433173	26433207	CID_030325		+
chr18	48604793	48604817	CID_019291		+
chr6	99860101	99860130	CID_035528		-
chr19	54254517	54254539	CID_022033		+
chr17	41602561	41602605	CID_017755		+
chr3	59752005	59752026	CID_028827		-
chr16	24833445	24833468	CID_015582		+
chr1	53712376	53712412	CID_001491		-
chr1	118475932	118475960	CID_002506		+
chr19	38262264	38262305	CID_021156		-
chr11	67924358	67924390	CID_008086		-
chr20	57485762	57485798	CID_026480		+
chr3	168833526	168833555	CID_029720		-
chr22	31371740	31371766	CID_027471		+
chr11	65764027	65764054	CID_008005		-
chr22	37425269	37425302	CID_027605		+
chr11	62496219	62496242	CID_007822		+
chr6	109785110	109785143	CID_035648		-
chr2	65480885	65480924	CID_023402		+
chr11	59368013	59368045	CID_007697		-
chr3	108269972	108269995	CID_029100		-
chr17	7364933	7364982	CID_016720		-
chr13	21742377	21742416	CID_011555		-
chr12	32138582	32138607	CID_009415		+
chr11	9611146	9611182	CID_007132		+
chr5	36183275	36183300	CID_031761		+
chr2	27581613	27581645	CID_022771		+
chr13	79213031	79213067	CID_012219		-
chr9	86284165	86284191	CID_040186		-
chr14	94546002	94546031	CID_013565		-
chr19	41809922	41809949	CID_021397		+
chr19	16632421	16632450	CID_020371		-
chr19	8550699	8550756	CID_019936		+
chr1	173755684	173755728	CID_003472		+
chr2	47507894	47507925	CID_023125		-
chr12	57628218	57628272	CID_010139		+
chr6	142539819	142539851	CID_036000		+
chr9	111808510	111808576	CID_040463		-
chr19	18280559	18280580	CID_020423		+
chr11	93431814	93431841	CID_008354		+
chr6	131222227	131222271	CID_035877		-
chr10	103916785	103916831	CID_006417		+
chr10	27484216	27484242	CID_005320		-
chr3	60123834	60123851	CID_028828		-
chr17	76045713	76045743	CID_018672		+
chr19	18391847	18391873	CID_020429		-
chr11	118319786	118319818	CID_008638		+
chr19	57840638	57840684	CID_022284		+
chr3	135870198	135870232	CID_029405		-
chr3	101312633	101312656	CID_029034		+
chr3	124458980	124459026	CID_029239		+
chr15	32928583	32928615	CID_013922		+
chrX	128963062	128963100	CID_042393		-
chr1	82457101	82457148	CID_001853		+
chr13	34162992	34163012	CID_011738		-
chr2	122286281	122286303	CID_024094		-
chr17	62579598	62579625	CID_018414		-
chr10	1054717	1054735	CID_004969		+
chr8	37554931	37555003	CID_038708		+
chr8	27142931	27142954	CID_038595		-
chr5	139946636	139946659	CID_033259		+
chr19	39924190	39924209	CID_021264		-
chr11	2973421	2973450	CID_006990		-
chr11	94901662	94901707	CID_008393		-
chr2	74699093	74699129	CID_023622		-
chr19	3976300	3976326	CID_019737		-
chr14	92435653	92435683	CID_013501		-
chr15	65739160	65739206	CID_014449		-
chr5	137843993	137844013	CID_033132		-
chr11	85372256	85372314	CID_008299		-
chr1	7827057	7827084	CID_000162		+
chr6	56323790	56323817	CID_035082		-
chr9	134342975	134342997	CID_040830		+
chr1	36358821	36358847	CID_001017		+
chr22	38165194	38165226	CID_027616		+
chr19	3465193	3465236	CID_019714		+
chr17	42756100	42756122	CID_017804		-
chr14	24910425	24910449	CID_012735		+
chr3	32525531	32525561	CID_028313		-
chr7	43688210	43688233	CID_036856		-
chr2	174771341	174771365	CID_024534		-
chr16	28856090	28856123	CID_015626		-
chr1	228645515	228645548	CID_004548		-
chr17	2588183	2588206	CID_016546		+
chr4	2691289	2691323	CID_030146		+
chr11	108264013	108264040	CID_008524		-
chr1	39304639	39304659	CID_001139		-
chr5	230990	231021	CID_031482		+
chr15	59942900	59942923	CID_014342		-
chr17	61504321	61504346	CID_018336		+
chr16	69358494	69358539	CID_016077		+
chr4	26433573	26433627	CID_030327		+
chr15	77345225	77345257	CID_014793		-
chr9	128199829	128199868	CID_040670		-
chr22	35689789	35689820	CID_027554		+
chr3	120044385	120044418	CID_029171		-
chr20	44039141	44039176	CID_026162		+
chr21	43411992	43412043	CID_027079		-
chr3	129389188	129389230	CID_029333		-
chr17	73031262	73031289	CID_018541		+
chr15	52357209	52357238	CID_014238		+
chr1	65130234	65130258	CID_001642		+
chr16	68333402	68333434	CID_016047		+
chr5	109203915	109203941	CID_032627		+
chr10	103923119	103923149	CID_006433		+
chr14	102446269	102446292	CID_013710		+
chr19	34719223	34719279	CID_020728		+
chr2	136102793	136102816	CID_024247		-
chr12	27952620	27952659	CID_009364		+
chr7	100456617	100456668	CID_037502		+
chr8	27634381	27634403	CID_038602		+
chrX	73807411	73807444	CID_041964		-
chr11	58893562	58893598	CID_007670		+
chr5	44818624	44818655	CID_031918		+
chr2	101009828	101009868	CID_023902		-
chr12	69210592	69210620	CID_010335		+
chr20	62317113	62317142	CID_026602		+
chr9	95474767	95474790	CID_040280		-
chr3	10436181	10436205	CID_028095		-
chr16	4307905	4307941	CID_015305		-
chr1	91382324	91382362	CID_001995		-
chr12	56388393	56388422	CID_009988		+
chr14	102391664	102391716	CID_013706		+
chr14	67852877	67852909	CID_013227		+
chr7	44921701	44921738	CID_036926		-
chr4	186064419	186064439	CID_031439		+
chr19	36124769	36124790	CID_020820		+
chr2	77571192	77571219	CID_023669		-
chr19	44515517	44515549	CID_021504		+
chr1	38268741	38268806	CID_001105		-
chr15	44102032	44102057	CID_014124		-
chr3	179104226	179104253	CID_029804		+
chr6	97643068	97643097	CID_035511		-
chr19	36605593	36605615	CID_020867		-
chrM	14299	14328	CID_041111		-
chr11	32954751	32954780	CID_007410		+
chr1	184403383	184403402	CID_003664		+
chr16	2818213	2818235	CID_015236		+
chr17	42472858	42472888	CID_017794		-
chr17	57771965	57771989	CID_018239		+
chr3	69219281	69219302	CID_028883		-
chr7	56067395	56067421	CID_036994		+
chr19	58198666	58198705	CID_022365		+
chr6	93952621	93952646	CID_035475		-
chr8	82570253	82570280	CID_039163		-
chr19	7690885	7690920	CID_019899		-
chr1	212907756	212907787	CID_004136		-
chr19	36828385	36828425	CID_020914		-
chr8	33406038	33406083	CID_038701		-
chr1	32799161	32799203	CID_000914		+
chr15	36065493	36065510	CID_013968		+
chr9	35066692	35066733	CID_039999		-
chr4	517216	517244	CID_030077		+
chr16	69498194	69498215	CID_016094		+
chr6	122765121	122765145	CID_035823		-
chr12	72179482	72179513	CID_010448		+
chrX	118725143	118725167	CID_042287		-
chr10	121336962	121336991	CID_006720		-
chr10	38345605	38345628	CID_005462		+
chr2	42671358	42671387	CID_023046		-
chr1	179041057	179041086	CID_003539		+
chr22	36678217	36678248	CID_027582		-
chr10	119043011	119043039	CID_006657		-
chr20	2448281	2448340	CID_025520		-
chr9	124906400	124906432	CID_040588		-
chrX	100668927	100668959	CID_042094		+
chr19	4932933	4932966	CID_019817		+
chr1	111198564	111198590	CID_002267		-
chr12	58152614	58152633	CID_010183		+
chr15	75094376	75094407	CID_014710		+
chr6	43322586	43322641	CID_034920		-
chr1	16256947	16256967	CID_000356		+
chr19	38126786	38126824	CID_021127		-
chr4	17845466	17845493	CID_030263		-
chr5	151187907	151187948	CID_033515		+
chr17	40986852	40986882	CID_017715		+
chr1	154246302	154246333	CID_002961		+
chr8	124359512	124359541	CID_039513		-
chr4	83817053	83817080	CID_030763		-
chr11	64878168	64878214	CID_007934		+
chr5	122523437	122523472	CID_032789		+
chr3	184035218	184035251	CID_029877		+
chr9	2060887	2060910	CID_039731		+
chr11	58387335	58387389	CID_007651		+
chr19	42753249	42753275	CID_021445		-
chr3	183901818	183901844	CID_029871		+
chr17	26672258	26672286	CID_017060		+
chr20	55949795	55949828	CID_026431		+
chr8	10622779	10622810	CID_038383		-
chr1	19577969	19578007	CID_000427		-
chr8	21958387	21958421	CID_038494		+
chr4	83821271	83821308	CID_030764		-
chr17	55904050	55904072	CID_018099		-
chr1	224349625	224349653	CID_004324		+
chr5	37337996	37338019	CID_031799		-
chr22	21982672	21982696	CID_027296		-
chr1	36200890	36200914	CID_001005		-
chr14	21677817	21677865	CID_012603		-
chr21	45113652	45113686	CID_027123		+
chr12	6601452	6601484	CID_009005		-
chr17	80559400	80559424	CID_018883		+
chr1	155449376	155449399	CID_003036		-
chr1	247265358	247265385	CID_004928		-
chr1	36383288	36383319	CID_001023		+
chr4	53579783	53579804	CID_030505		+
chr6	74304767	74304806	CID_035215		-
chr4	1981502	1981533	CID_030127		+
chr9	97222112	97222138	CID_040314		+
chr8	81412477	81412527	CID_039137		+
chr9	38397726	38397749	CID_040074		+
chr9	80645213	80645232	CID_040151		-
chr11	45904681	45904730	CID_007530		+
chr22	35690361	35690409	CID_027556		+
chr1	33363734	33363758	CID_000946		-
chr8	95441226	95441263	CID_039252		-
chr13	75879924	75879964	CID_012166		-
chr22	20757900	20757923	CID_027250		+
chr10	14886403	14886440	CID_005131		+
chr18	56995693	56995722	CID_019375		-
chr12	131362194	131362223	CID_011457		+
chr2	60773373	60773420	CID_023260		-
chr5	121365647	121365678	CID_032778		+
chr1	59148077	59148099	CID_001557		-
chr9	32543579	32543606	CID_039918		-
chr12	48537847	48537884	CID_009577		+
chr7	105192019	105192058	CID_037587		+
chr2	26818352	26818371	CID_022720		-
chr9	134390868	134390894	CID_040840		+
chr19	37240554	37240576	CID_021013		-
chr7	27147560	27147596	CID_036689		-
chr8	12940931	12940962	CID_038412		-
chr1	27661897	27661929	CID_000715		+
chr2	63284350	63284382	CID_023343		+
chr2	24991855	24991877	CID_022680		+
chr1	227175212	227175237	CID_004470		+
chr4	81673362	81673386	CID_030732		+
chr5	98129017	98129046	CID_032561		+
chr7	99027282	99027305	CID_037379		-
chr17	27613660	27613706	CID_017181		-
chr18	13742560	13742587	CID_019041		+
chr17	58863601	58863658	CID_018277		+
chr12	132426014	132426043	CID_011467		+
chr19	37379346	37379371	CID_021029		-
chr1	62147498	62147529	CID_001601		-
chr11	64532671	64532737	CID_007899		-
chr12	118470834	118470870	CID_011143		-
chr20	48569310	48569358	CID_026282		+
chr2	32526482	32526505	CID_022886		+
chr3	88101449	88101489	CID_028950		-
chr14	53348124	53348146	CID_012992		-
chr5	122154689	122154713	CID_032787		+
chr17	903587	903615	CID_016423		+
chr19	33873061	33873094	CID_020699		+
chr12	132210151	132210172	CID_011459		+
chr12	6782532	6782587	CID_009069		-
chr1	200529938	200529959	CID_003806		-
chr1	202611754	202611772	CID_003849		-
chr12	92539490	92539524	CID_010625		-
chr10	94455341	94455378	CID_006149		+
chrX	73061349	73061407	CID_041918		-
chr11	118915152	118915182	CID_008698		-
chr16	10631847	10631896	CID_015351		-
chr1	86167873	86167908	CID_001909		-
chr2	61245790	61245821	CID_023274		+
chrX	102930965	102931019	CID_042123		-
chr10	17271571	17271596	CID_005172		+
chr4	1805455	1805482	CID_030121		+
chr11	73107058	73107090	CID_008170		+
chr10	61612412	61612435	CID_005617		-
chr1	114498200	114498241	CID_002389		+
chr1	225683554	225683585	CID_004386		-
chr11	92626450	92626489	CID_008350		+
chr1	115168650	115168679	CID_002420		-
chr9	23692317	23692355	CID_039884		-
chrX	153220854	153220887	CID_042642		-
chr5	10280506	10280533	CID_031568		-
chr19	582856	582883	CID_019507		+
chr11	58892708	58892759	CID_007662		+
chr4	122589499	122589535	CID_031006		-
chr17	16366455	16366477	CID_016896		+
chr11	119146785	119146820	CID_008719		+
chr7	44155763	44155805	CID_036869		-
chr8	57131091	57131114	CID_038942		+
chr6	57054099	57054136	CID_035132		-
chr2	86367380	86367405	CID_023733		+
chr2	222290236	222290282	CID_025192		-
chr3	132435753	132435794	CID_029363		-
chr3	48040163	48040185	CID_028548		-
chr2	154308133	154308151	CID_024370		-
chr8	17611837	17611858	CID_038460		-
chr21	46356352	46356380	CID_027171		-
chr10	81074258	81074278	CID_005990		+
chrX	41203305	41203337	CID_041478		+
chr17	80210433	80210462	CID_018874		-
chr3	196528894	196528912	CID_030027		+
chr8	37555334	37555406	CID_038710		+
chr17	34036283	34036309	CID_017389		+
chr7	44621660	44621686	CID_036894		-
chr17	47113922	47113949	CID_017948		+
chr20	33296563	33296592	CID_025901		+
chr16	19514330	19514366	CID_015459		-
chr9	135558948	135558973	CID_040857		+
chr17	20905227	20905250	CID_017007		-
chr2	38971057	38971109	CID_022997		-
chrX	153669442	153669497	CID_042673		+
chr16	71961811	71961848	CID_016198		+
chr8	94746310	94746343	CID_039241		-
chr2	9545647	9545671	CID_022517		+
chr1	113459967	113459988	CID_002360		-
chr7	50808291	50808316	CID_036977		-
chr17	79476997	79477022	CID_018774		-
chr7	127007068	127007091	CID_037808		-
chr1	229625702	229625727	CID_004577		-
chr4	122800421	122800449	CID_031026		-
chr19	991165	991203	CID_019540		+
chr1	203277924	203277970	CID_003874		+
chr13	98674097	98674131	CID_012332		+
chr1	1716940	1716971	CID_000054		-
chr17	80572577	80572604	CID_018890		-
chr8	103848593	103848620	CID_039368		-
chr5	139489071	139489093	CID_033203		+
chr7	66274476	66274508	CID_037045		+
chr7	63961554	63961577	CID_037014		+
chr6	151766686	151766706	CID_036159		-
chr10	5979503	5979524	CID_005038		+
chr13	67794027	67794077	CID_012121		-
chr2	227600605	227600648	CID_025244		-
chr12	56610310	56610336	CID_010020		-
chrX	153609287	153609316	CID_042664		+
chr21	34721736	34721770	CID_026813		+
chr10	35300828	35300847	CID_005436		-
chr12	42681629	42681656	CID_009469		+
chr4	48039616	48039640	CID_030474		+
chr17	17165393	17165419	CID_016927		-
chr13	111296731	111296770	CID_012459		-
chr20	36720371	36720443	CID_026056		+
chr12	122989922	122989968	CID_011293		-
chr17	27613840	27613886	CID_017184		-
chr10	70525729	70525775	CID_005757		+
chr18	29204907	29204931	CID_019130		-
chr16	24837430	24837466	CID_015602		+
chr6	111196241	111196266	CID_035671		+
chr2	201845678	201845740	CID_024932		-
chr10	89265206	89265229	CID_006056		+
chr13	35926343	35926370	CID_011760		+
chr1	87207995	87208025	CID_001913		+
chr1	28223520	28223554	CID_000745		-
chr10	61410955	61410989	CID_005605		-
chr19	44981122	44981145	CID_021593		-
chr2	826522	826543	CID_022481		-
chr14	102550264	102550299	CID_013730		-
chr1	52940609	52940628	CID_001458		-
chr19	19823536	19823560	CID_020495		-
chr1	65016279	65016304	CID_001638		+
chr5	145665733	145665763	CID_033372		+
chr3	11599491	11599540	CID_028106		-
chr6	96601459	96601477	CID_035486		+
chr8	37555725	37555773	CID_038712		+
chr3	49397536	49397566	CID_028623		-
chr19	6733602	6733636	CID_019878		-
chr2	128528450	128528480	CID_024143		-
chr3	135870425	135870471	CID_029407		-
chr4	110461432	110461451	CID_030936		+
chr2	160619455	160619503	CID_024399		+
chr4	7584337	7584366	CID_030209		+
chr13	67801294	67801339	CID_012124		-
chr18	32918860	32918890	CID_019168		-
chr2	165584510	165584536	CID_024426		-
chr6	109688737	109688769	CID_035635		-
chr7	56108002	56108023	CID_036996		-
chr7	99688030	99688058	CID_037430		+
chr14	103986513	103986552	CID_013777		-
chr2	225360586	225360623	CID_025238		-
chr17	71232946	71232969	CID_018522		+
chr7	112488782	112488820	CID_037693		-
chr16	2312740	2312771	CID_015177		-
chr19	2732280	2732305	CID_019688		-
chr17	5359351	5359370	CID_016664		-
chr12	2994504	2994540	CID_008946		+
chr2	37328672	37328699	CID_022936		-
chr1	201951990	201952017	CID_003829		+
chr3	152183126	152183154	CID_029591		+
chr6	116759153	116759187	CID_035758		+
chr18	12785662	12785684	CID_019015		-
chr6	26027323	26027350	CID_034410		-
chr10	44284795	44284842	CID_005500		-
chr13	111372593	111372625	CID_012464		+
chr14	103805646	103805669	CID_013760		+
chr20	57025906	57025934	CID_026465		+
chr9	130289558	130289584	CID_040700		-
chr16	81062267	81062314	CID_016281		+
chr14	105936719	105936759	CID_013845		+
chr2	68413641	68413687	CID_023430		-
chr15	99507680	99507714	CID_015065		+
chr9	101980760	101980797	CID_040383		-
chr2	25168556	25168580	CID_022692		-
chr3	195777931	195777957	CID_030001		-
chr1	173755446	173755505	CID_003471		+
chr19	58808748	58808774	CID_022431		+
chr7	25989574	25989602	CID_036633		-
chr17	36916683	36916715	CID_017471		+
chr19	2273294	2273342	CID_019669		+
chr14	67799721	67799746	CID_013218		+
chrX	53565836	53565859	CID_041684		-
chr19	37618226	37618258	CID_021044		+
chr1	115260722	115260775	CID_002442		-
chr17	80049379	80049423	CID_018867		-
chr9	140100922	140100952	CID_040975		+
chr13	100638212	100638260	CID_012382		+
chr17	66526966	66526994	CID_018495		+
chr10	5762506	5762528	CID_005005		+
chr1	206906104	206906130	CID_004026		+
chr12	57627099	57627125	CID_010135		+
chr14	100801087	100801115	CID_013659		-
chr20	18446500	18446519	CID_025707		-
chr17	79099685	79099710	CID_018766		-
chr13	50489119	50489175	CID_012014		-
chr2	10193097	10193122	CID_022548		+
chr7	100304816	100304873	CID_037499		+
chr6	20491367	20491398	CID_034320		+
chr9	140135738	140135800	CID_040977		+
chr10	114926609	114926670	CID_006588		+
chr7	55542889	55542909	CID_036988		-
chr1	114497309	114497350	CID_002388		+
chr8	97621721	97621745	CID_039287		+
chr5	137906698	137906738	CID_033141		-
chr15	40765255	40765288	CID_014000		+
chr12	65564124	65564153	CID_010247		+
chr2	231685549	231685597	CID_025290		+
chr2	89049653	89049699	CID_023791		+
chr9	5754867	5754904	CID_039766		+
chr5	34923291	34923317	CID_031735		+
chr19	57804289	57804335	CID_022206		+
chr17	30696975	30697010	CID_017319		+
chr19	10795364	10795394	CID_020067		+
chr6	127796164	127796200	CID_035869		-
chr1	243289565	243289604	CID_004844		-
chr22	20106554	20106586	CID_027247		+
chr1	162497774	162497830	CID_003281		+
chrX	106956536	106956566	CID_042157		-
chr7	123332529	123332552	CID_037797		-
chr6	40482493	40482513	CID_034841		-
chr11	63764384	63764412	CID_007877		+
chr5	61681683	61681705	CID_032075		+
chr10	86137276	86137317	CID_006019		+
chr3	57546936	57546982	CID_028800		+
chr17	62496096	62496144	CID_018392		-
chr15	78768620	78768641	CID_014817		+
chr22	31337954	31337978	CID_027462		-
chr14	101512840	101512864	CID_013688		+
chr7	99637040	99637082	CID_037422		+
chr14	54944553	54944585	CID_013014		-
chr15	25616871	25616896	CID_013884		-
chr11	60690294	60690349	CID_007732		+
chr10	1038562	1038593	CID_004965		+
chr15	75684871	75684900	CID_014746		-
chr13	99127525	99127545	CID_012345		-
chr7	6369157	6369190	CID_036502		-
chr17	43183029	43183061	CID_017839		+
chr5	132232313	132232348	CID_032913		-
chr9	113006358	113006390	CID_040478		-
chr11	102932834	102932863	CID_008483		-
chr5	133726864	133726911	CID_032977		+
chrX	122757996	122758022	CID_042334		-
chr5	71516673	71516702	CID_032260		-
chr17	40010724	40010767	CID_017640		-
chr6	136554549	136554578	CID_035920		-
chr19	11033037	11033081	CID_020098		+
chr1	67450404	67450432	CID_001669		+
chr18	12706625	12706643	CID_019008		+
chr1	229738571	229738634	CID_004589		-
chr5	172591157	172591182	CID_033721		+
chr22	22039079	22039102	CID_027306		+
chr11	13484693	13484752	CID_007209		-
chr10	43015466	43015490	CID_005471		-
chr17	4576071	4576134	CID_016588		-
chr18	745779	745804	CID_018921		-
chrX	114880462	114880487	CID_042249		+
chr11	4153585	4153626	CID_007025		+
chrX	133634440	133634468	CID_042468		+
chr10	82271930	82271958	CID_006007		+
chr7	27202386	27202439	CID_036712		-
chr12	57167626	57167650	CID_010107		+
chr17	27590641	27590677	CID_017165		-
chr1	29069618	29069668	CID_000809		+
chr3	47629134	47629180	CID_028524		-
chr5	162868270	162868318	CID_033620		+
chr5	71495764	71495787	CID_032245		+
chr7	50513572	50513618	CID_036963		-
chr22	32794045	32794077	CID_027530		-
chr12	42480460	42480487	CID_009462		-
chr6	20493637	20493679	CID_034332		+
chr16	70607199	70607238	CID_016155		+
chr1	934817	934856	CID_000012		-
chr21	19161663	19161687	CID_026664		-
chr1	44436697	44436721	CID_001265		+
chr6	42986154	42986202	CID_034901		+
chr20	34302255	34302304	CID_025963		-
chr1	226032878	226032914	CID_004399		+
chr20	1115801	1115830	CID_025491		+
chr12	68054352	68054410	CID_010312		+
chr8	55060139	55060164	CID_038918		+
chr11	111945242	111945262	CID_008573		+
chr15	91505110	91505153	CID_014994		+
chrX	23804266	23804321	CID_041306		+
chr13	98086821	98086846	CID_012316		+
chrX	96218184	96218204	CID_042067		+
chr18	57571336	57571399	CID_019393		+
chr1	78343439	78343473	CID_001821		+
chr11	32956513	32956543	CID_007414		+
chr1	227845977	227846000	CID_004489		+
chr22	36906918	36906978	CID_027591		-
chr5	148734096	148734141	CID_033417		+
chr12	56990626	56990658	CID_010066		-
chr19	16630076	16630115	CID_020366		-
chr14	95883871	95883897	CID_013592		-
chr7	139246926	139246945	CID_038072		-
chr12	49083546	49083578	CID_009600		-
chr2	176996622	176996647	CID_024613		+
chr13	33316784	33316807	CID_011734		+
chr2	47132505	47132530	CID_023113		-
chr19	30314921	30314940	CID_020600		+
chr7	108112527	108112556	CID_037656		-
chr7	152345690	152345730	CID_038248		-
chr22	41173276	41173325	CID_027776		-
chr13	50126385	50126420	CID_012000		-
chr17	45196323	45196366	CID_017852		-
chr12	2983186	2983237	CID_008943		-
chr19	12858214	12858234	CID_020193		+
chr5	32420135	32420185	CID_031697		-
chr13	41381492	41381513	CID_011834		+
chr18	60794138	60794170	CID_019413		-
chr3	38020474	38020502	CID_028366		+
chr20	33169353	33169378	CID_025898		-
chr21	34958459	34958477	CID_026913		-
chr9	14081906	14081969	CID_039797		-
chr3	160233267	160233292	CID_029686		-
chr5	34906863	34906891	CID_031727		-
chr15	67495047	67495079	CID_014516		-
chr2	48605447	48605499	CID_023164		+
chr5	90119384	90119408	CID_032493		+
chr2	149542237	149542262	CID_024298		+
chr11	110583145	110583167	CID_008554		-
chr12	69665091	69665128	CID_010371		+
chr16	3708059	3708090	CID_015291		-
chr1	226573256	226573308	CID_004456		-
chr20	461992	462032	CID_025484		-
chr2	200135367	200135406	CID_024872		-
chr21	45196150	45196183	CID_027134		-
chr7	150771781	150771801	CID_038206		+
chr20	35220290	35220313	CID_026001		+
chr3	152163220	152163250	CID_029574		+
chr2	70137260	70137288	CID_023455		+
chr20	37049244	37049295	CID_026057		-
chr17	19247824	19247847	CID_016986		-
chr2	42284968	42285018	CID_023030		+
chr20	16721704	16721727	CID_025684		+
chr6	10410375	10410402	CID_034123		-
chr6	57086772	57086794	CID_035139		-
chr3	184043702	184043720	CID_029892		+
chr12	57906674	57906693	CID_010147		+
chr4	76570759	76570786	CID_030671		-
chr7	148921523	148921550	CID_038174		+
chr3	120115140	120115180	CID_029195		-
chr2	38524708	38524733	CID_022982		-
chr5	72144296	72144317	CID_032269		+
chr1	28862466	28862502	CID_000789		+
chr5	40798195	40798218	CID_031843		-
chr19	17536719	17536741	CID_020408		+
chr20	61833764	61833799	CID_026582		-
chr2	200790665	200790706	CID_024888		+
chr6	138744482	138744506	CID_035974		-
chr16	70311030	70311057	CID_016131		-
chr1	165877430	165877469	CID_003327		+
chr19	35514139	35514181	CID_020796		+
chr14	89042257	89042284	CID_013446		+
chrX	107975964	107976009	CID_042197		-
chr13	103418843	103418866	CID_012393		-
chr17	26655150	26655180	CID_017058		+
chr17	12044702	12044748	CID_016854		+
chr18	25565653	25565700	CID_019112		-
chr3	193332691	193332717	CID_029978		+
chr20	34055121	34055147	CID_025919		+
chr7	156765148	156765199	CID_038286		+
chr12	46245155	46245178	CID_009505		+
chr12	95702215	95702245	CID_010674		+
chr20	57019170	57019202	CID_026457		+
chr7	139218977	139219004	CID_038070		+
chr21	38884298	38884327	CID_026996		+
chr19	8464880	8464908	CID_019929		+
chr3	57612123	57612149	CID_028805		-
chrX	10417135	10417162	CID_041165		-
chr4	57327177	57327200	CID_030546		+
chr22	40816506	40816532	CID_027773		-
chr10	53330514	53330532	CID_005550		+
chr20	2442299	2442369	CID_025510		-
chr10	121335202	121335257	CID_006716		-
chr8	103839761	103839783	CID_039363		-
chr5	132424174	132424244	CID_032924		+
chr5	114860509	114860537	CID_032720		-
chr1	151139853	151139878	CID_002808		+
chr1	171751230	171751258	CID_003458		+
chr19	50398377	50398399	CID_021871		-
chr7	116669112	116669145	CID_037743		+
chr10	32115250	32115277	CID_005386		-
chr17	41251860	41251893	CID_017736		-
chr6	26468468	26468504	CID_034491		+
chr15	23043525	23043570	CID_013864		-
chr5	77781412	77781438	CID_032377		-
chr16	87870181	87870207	CID_016364		-
chr1	25773371	25773393	CID_000626		+
chr19	3464140	3464166	CID_019711		+
chr1	231471816	231471843	CID_004657		-
chr10	89312771	89312806	CID_006059		+
chr12	58144767	58144795	CID_010176		-
chrX	39923710	39923738	CID_041432		-
chr3	47718215	47718240	CID_028526		-
chr14	67790448	67790479	CID_013217		+
chr18	31326009	31326052	CID_019147		+
chr17	27902770	27902796	CID_017222		-
chr11	32956384	32956407	CID_007413		+
chrX	15651453	15651478	CID_041198		-
chr1	38158310	38158340	CID_001094		+
chrX	64751241	64751261	CID_041774		-
chr1	2301030	2301058	CID_000089		-
chr9	90263769	90263794	CID_040234		+
chr10	89574249	89574269	CID_006070		-
chr1	155023865	155023889	CID_003001		+
chr7	137087675	137087695	CID_037997		-
chr2	211297837	211297859	CID_025053		-
chr3	49396913	49396936	CID_028618		-
chr14	51372226	51372249	CID_012958		-
chr10	53455666	53455699	CID_005551		-
chr11	118252198	118252225	CID_008634		+
chr16	15155252	15155299	CID_015418		-
chr13	45147626	45147656	CID_011910		-
chr9	991667	991695	CID_039729		+
chr14	66209613	66209631	CID_013208		+
chr1	32224270	32224293	CID_000854		-
chr15	77338376	77338406	CID_014783		-
chr9	139757378	139757402	CID_040964		-
chr7	139246899	139246925	CID_038071		-
chr12	69985892	69985919	CID_010415		+
chr9	140344652	140344702	CID_040999		-
chr2	8869405	8869431	CID_022505		-
chr2	27430160	27430185	CID_022750		-
chr6	13639815	13639843	CID_034175		-
chr2	26350735	26350764	CID_022712		+
chr1	71529488	71529518	CID_001759		-
chrX	123179149	123179172	CID_042357		+
chr12	49083147	49083167	CID_009597		-
chr7	36365220	36365271	CID_036804		-
chr2	48586222	48586251	CID_023161		+
chr3	14988921	14988959	CID_028158		-
chr16	1374969	1374994	CID_015133		+
chr22	29696374	29696397	CID_027417		+
chr11	73387559	73387595	CID_008178		-
chr1	52859391	52859414	CID_001451		-
chr3	9935405	9935431	CID_028073		+
chr18	19209170	19209197	CID_019051		+
chr4	6642489	6642516	CID_030170		+
chr11	32877316	32877341	CID_007394		+
chr6	100956940	100956968	CID_035544		-
chr8	98737939	98737971	CID_039301		+
chr15	74006007	74006035	CID_014688		+
chr11	27520000	27520054	CID_007357		-
chr14	51189191	51189218	CID_012954		-
chr16	89965057	89965080	CID_016400		+
chr6	15521414	15521454	CID_034190		+
chr4	17814013	17814042	CID_030255		+
chr8	135812774	135812801	CID_039596		-
chr5	180618731	180618765	CID_033954		-
chr6	10397099	10397146	CID_034113		-
chr15	59408992	59409032	CID_014336		+
chr19	34895655	34895674	CID_020750		+
chr17	8052037	8052078	CID_016789		-
chr5	74657798	74657826	CID_032323		+
chr19	2037794	2037845	CID_019639		-
chr15	78764137	78764163	CID_014816		+
chr1	77338765	77338788	CID_001799		+
chr10	116881542	116881563	CID_006635		+
chr2	174820222	174820257	CID_024549		-
chr11	61919746	61919820	CID_007782		+
chr2	187629042	187629067	CID_024736		+
chr14	39868534	39868567	CID_012860		-
chr1	44447523	44447554	CID_001270		+
chr11	8969415	8969452	CID_007091		-
chr16	48395037	48395072	CID_015837		-
chr20	17922921	17922958	CID_025693		-
chr10	31816231	31816263	CID_005377		+
chr1	162492820	162492844	CID_003269		+
chr6	163984684	163984728	CID_036306		+
chr1	32372626	32372684	CID_000857		-
chr10	79800401	79800457	CID_005986		+
chr15	42060504	42060529	CID_014069		+
chr4	15070879	15070925	CID_030236		+
chr1	155978841	155978884	CID_003073		-
chrX	69354587	69354622	CID_041792		+
chr3	73116248	73116284	CID_028910		+
chr1	205577318	205577347	CID_003956		-
chr13	98045951	98045992	CID_012314		+
chr22	38270411	38270460	CID_027633		+
chr22	38247357	38247402	CID_027632		+
chr9	125672309	125672344	CID_040606		-
chr12	69235788	69235850	CID_010353		+
chr3	55502396	55502425	CID_028762		-
chr9	135933443	135933464	CID_040874		+
chr2	231948346	231948379	CID_025300		+
chr1	210014331	210014386	CID_004075		+
chr5	56559891	56559916	CID_032027		+
chr10	73610946	73610971	CID_005844		-
chr17	34234185	34234210	CID_017408		-
chr12	98938975	98938998	CID_010757		+
chr10	123274738	123274764	CID_006752		-
chr17	15879029	15879058	CID_016878		+
chr10	70098337	70098363	CID_005736		+
chr17	33679111	33679134	CID_017366		-
chr11	102272856	102272901	CID_008477		-
chr1	120283075	120283102	CID_002527		+
chr4	76570357	76570379	CID_030670		-
chr3	88209779	88209807	CID_028969		+
chr19	39977007	39977037	CID_021278		+
chr2	175673700	175673731	CID_024566		-
chr2	149946867	149946884	CID_024308		+
chr3	195802090	195802122	CID_030005		-
chr11	121178043	121178067	CID_008744		+
chrX	70793686	70793729	CID_041841		+
chr19	1854203	1854231	CID_019617		-
chr16	58743355	58743377	CID_015970		-
chr19	12573950	12573979	CID_020157		-
chr10	134501296	134501318	CID_006925		+
chr4	174254000	174254024	CID_031358		-
chr12	133780648	133780669	CID_011512		+
chr17	54912849	54912871	CID_018075		+
chrX	41206140	41206164	CID_041482		+
chr4	125589321	125589347	CID_031051		-
chr8	91637225	91637263	CID_039207		-
chr8	117874107	117874143	CID_039462		-
chr2	20232621	20232668	CID_022621		-
chr3	48450953	48450978	CID_028562		-
chr5	37351347	37351383	CID_031804		-
chr7	25162701	25162733	CID_036628		-
chr7	155101019	155101038	CID_038264		+
chr2	198260795	198260828	CID_024829		-
chr16	11990471	11990498	CID_015386		-
chr11	61906376	61906424	CID_007778		+
chr3	113804574	113804604	CID_029142		+
chr1	214510239	214510274	CID_004175		+
chr20	47846783	47846808	CID_026247		+
chr1	197475216	197475236	CID_003756		-
chr11	27912408	27912439	CID_007365		-
chr1	24857860	24857883	CID_000584		+
chr17	49245626	49245674	CID_018044		+
chr1	109758224	109758251	CID_002205		+
chr21	43407307	43407334	CID_027063		-
chr7	28863544	28863581	CID_036753		+
chr8	8640989	8641011	CID_038355		-
chr3	133306816	133306855	CID_029366		+
chr12	79986140	79986169	CID_010534		-
chr3	123634347	123634382	CID_029233		-
chr17	46620014	46620061	CID_017908		-
chr17	54968565	54968590	CID_018080		-
chr12	108140153	108140180	CID_010896		-
chr14	73099659	73099679	CID_013314		-
chr22	43015698	43015743	CID_027886		-
chr11	77327759	77327789	CID_008231		-
chr3	9517135	9517172	CID_028044		+
chr5	71502755	71502789	CID_032248		+
chr14	23495209	23495244	CID_012690		-
chr19	45683168	45683197	CID_021624		+
chr22	19163977	19164005	CID_027223		-
chr1	11080636	11080679	CID_000261		+
chr10	127520125	127520147	CID_006851		+
chr12	120898476	120898499	CID_011189		+
chr4	22370641	22370664	CID_030284		-
chr9	125984005	125984026	CID_040621		-
chr1	224345559	224345619	CID_004304		+
chrX	153671069	153671101	CID_042680		+
chr18	19209895	19209947	CID_019055		+
chr17	57076190	57076216	CID_018171		-
chr18	31330175	31330199	CID_019149		+
chr10	120489880	120489912	CID_006683		-
chr12	1339755	1339778	CID_008890		+
chr4	56747209	56747231	CID_030522		+
chr1	7827398	7827420	CID_000165		+
chr22	45560007	45560033	CID_027914		+
chr2	232026065	232026087	CID_025301		+
chr10	98743413	98743433	CID_006261		+
chr19	41807517	41807552	CID_021394		+
chr22	38878608	38878632	CID_027658		+
chr7	44618851	44618874	CID_036888		-
chr21	34934370	34934393	CID_026899		+
chr20	47864804	47864833	CID_026253		-
chr14	23567341	23567380	CID_012699		+
chr21	38885750	38885802	CID_027010		+
chr6	1395551	1395589	CID_033983		+
chr5	40760384	40760416	CID_031830		-
chr2	145157713	145157735	CID_024280		-
chr17	73163443	73163482	CID_018554		-
chr1	109181646	109181678	CID_002174		+
chr12	6637179	6637206	CID_009020		+
chr19	37641991	37642018	CID_021062		-
chrX	84528338	84528370	CID_042054		+
chr9	125670567	125670592	CID_040603		-
chr4	83551021	83551051	CID_030756		-
chr5	94032150	94032178	CID_032514		+
chr5	126172676	126172711	CID_032828		+
chr10	23730047	23730071	CID_005273		+
chr20	24943911	24943932	CID_025762		-
chr2	171716617	171716647	CID_024483		+
chr22	39262081	39262106	CID_027699		-
chr9	123942046	123942071	CID_040577		-
chr2	241656365	241656389	CID_025410		-
chr5	95414856	95414877	CID_032526		+
chr20	54978639	54978696	CID_026412		+
chr12	104522255	104522281	CID_010849		-
chr19	37005916	37005941	CID_020949		-
chr12	124082458	124082518	CID_011364		+
chr2	86831809	86831839	CID_023757		-
chr20	57019569	57019605	CID_026460		+
chr10	23729897	23729928	CID_005270		+
chr16	11969972	11970017	CID_015383		-
chr1	35656460	35656490	CID_000979		-
chr12	67691222	67691273	CID_010277		+
chr19	38190048	38190068	CID_021135		-
chr17	38563083	38563105	CID_017603		-
chr12	120636974	120637008	CID_011171		-
chr5	140957048	140957076	CID_033307		-
chr7	105731111	105731180	CID_037595		-
chr5	180618663	180618723	CID_033952		-
chr14	60765383	60765427	CID_013124		+
chr1	47842922	47842969	CID_001384		+
chr2	97526254	97526285	CID_023858		-
chr20	49198383	49198438	CID_026301		+
chr6	131353861	131353881	CID_035878		-
chr10	31606702	31606731	CID_005369		-
chr19	33871033	33871059	CID_020690		+
chr6	34725693	34725726	CID_034722		+
chr20	60578523	60578561	CID_026522		-
chr6	19840525	19840552	CID_034308		+
chr19	52469142	52469193	CID_021939		-
chr7	139104863	139104895	CID_038059		+
chr19	38123650	38123689	CID_021115		-
chr1	46662719	46662744	CID_001346		-
chr18	56996257	56996289	CID_019377		-
chr19	44740753	44740788	CID_021572		+
chrX	118604368	118604441	CID_042269		+
chr9	21334437	21334469	CID_039860		-
chr17	19839620	19839655	CID_016998		-
chr15	66641397	66641436	CID_014496		-
chr16	31195632	31195662	CID_015762		+
chr9	114696759	114696791	CID_040501		+
chr3	98298399	98298428	CID_028993		-
chr14	100744898	100744944	CID_013652		+
chr22	50355344	50355370	CID_027967		+
chr14	39562406	39562431	CID_012842		-
chr9	23762172	23762214	CID_039885		-
chr10	32573869	32573914	CID_005415		-
chr19	10778456	10778490	CID_020056		+
chr7	150910968	150911006	CID_038215		-
chr11	67166256	67166294	CID_008066		-
chr22	42609869	42609903	CID_027872		-
chr11	61563543	61563586	CID_007767		+
chr4	119631562	119631584	CID_030988		+
chr19	50273799	50273827	CID_021845		+
chr5	158584456	158584500	CID_033587		-
chr20	49200087	49200121	CID_026304		+
chr11	31436751	31436778	CID_007380		+
chr1	224804838	224804876	CID_004357		+
chr7	2400448	2400472	CID_036423		+
chr20	57610072	57610107	CID_026500		-
chr2	10194894	10194921	CID_022554		+
chr8	77775834	77775857	CID_039106		+
chr11	64680873	64680898	CID_007925		-
chr16	2303906	2303953	CID_015176		-
chr7	135310061	135310091	CID_037966		+
chr13	35786252	35786280	CID_011759		+
chr1	35530871	35530900	CID_000962		+
chr7	99948995	99949027	CID_037467		+
chr20	57025571	57025596	CID_026464		+
chr4	87844055	87844084	CID_030800		-
chr10	121662311	121662334	CID_006745		+
chr3	23930685	23930750	CID_028244		+
chr16	58741849	58741877	CID_015969		-
chr15	44817078	44817102	CID_014134		+
chr3	49064262	49064283	CID_028601		-
chr14	35181482	35181513	CID_012798		-
chrX	73044190	73044231	CID_041899		-
chr19	37037632	37037682	CID_020954		-
chr1	245016191	245016227	CID_004903		-
chr21	42609590	42609612	CID_027049		+
chr3	25119907	25119924	CID_028283		+
chr2	224828584	224828618	CID_025229		+
chr12	50870557	50870582	CID_009755		+
chr16	54318898	54318933	CID_015890		-
chr3	40530009	40530042	CID_028400		+
chr5	139908496	139908518	CID_033254		+
chr17	57721684	57721716	CID_018207		+
chr15	79152898	79152924	CID_014836		+
chr4	159590276	159590308	CID_031286		-
chr20	62906928	62906983	CID_026616		+
chr2	204324629	204324658	CID_024992		-
chr5	14509390	14509426	CID_031604		+
chrX	54097444	54097469	CID_041712		-
chr19	50002921	50002952	CID_021819		+
chrM	12600	12658	CID_041090		+
chr19	58132464	58132492	CID_022350		+
chr20	6759821	6759848	CID_025634		+
chr17	49239226	49239254	CID_018041		+
chr8	25365287	25365311	CID_038556		+
chr19	38196017	38196039	CID_021139		-
chr19	3613095	3613122	CID_019725		-
chr3	15115107	15115150	CID_028170		-
chr13	29252848	29252894	CID_011660		+
chr4	38702203	38702246	CID_030382		+
chr2	128620670	128620698	CID_024154		-
chr1	168169515	168169545	CID_003388		+
chr6	119399790	119399841	CID_035808		-
chr10	70743079	70743107	CID_005776		+
chr12	65088837	65088860	CID_010235		+
chr13	100615490	100615515	CID_012364		-
chrX	73043225	73043258	CID_041898		-
chr3	178739857	178739878	CID_029790		-
chr14	92434135	92434160	CID_013499		-
chr4	108831590	108831618	CID_030913		+
chr3	155298540	155298568	CID_029615		-
chr4	57327370	57327404	CID_030548		+
chr19	49119336	49119399	CID_021774		-
chr7	102740117	102740170	CID_037545		+
chr1	212236253	212236277	CID_004116		+
chr3	136574305	136574349	CID_029418		+
chr6	70410687	70410719	CID_035174		-
chr3	113761582	113761607	CID_029141		-
chr17	58524375	58524398	CID_018264		-
chr16	71956526	71956585	CID_016195		+
chr7	115898655	115898706	CID_037715		+
chr9	4706252	4706277	CID_039755		+
chr20	25427284	25427323	CID_025771		+
chr2	75874288	75874317	CID_023642		+
chr17	37682219	37682242	CID_017529		+
chr10	88197268	88197303	CID_006035		-
chr2	75883948	75883974	CID_023649		+
chr4	159826377	159826417	CID_031293		+
chr19	36822476	36822500	CID_020912		-
chr4	171526245	171526274	CID_031340		-
chr1	40887671	40887705	CID_001201		+
chr20	43571190	43571211	CID_026136		-
chr15	98516855	98516882	CID_015046		+
chr8	27668489	27668514	CID_038614		-
chr1	55317044	55317070	CID_001528		-
chr1	110141560	110141607	CID_002236		+
chr16	58585045	58585079	CID_015961		-
chr22	18579485	18579508	CID_027217		+
chr16	15154362	15154414	CID_015416		-
chr1	224585846	224585883	CID_004351		-
chr15	40845945	40845978	CID_014003		-
chr19	19616424	19616450	CID_020482		+
chr8	27646364	27646394	CID_038604		+
chr14	78221442	78221463	CID_013417		-
chr13	79940905	79940933	CID_012239		-
chr16	11966735	11966761	CID_015381		-
chr11	27516474	27516497	CID_007345		-
chr3	48495781	48495804	CID_028563		+
chr11	111955430	111955457	CID_008578		+
chr19	39116679	39116723	CID_021181		+
chr5	114944604	114944623	CID_032730		-
chr12	6707095	6707130	CID_009059		-
chr3	98240191	98240221	CID_028992		-
chr5	79279246	79279270	CID_032414		-
chr17	1326835	1326879	CID_016446		-
chr12	109040277	109040334	CID_010909		-
chr21	33032051	33032085	CID_026763		+
chr5	174919179	174919228	CID_033750		+
chr12	113610319	113610340	CID_011096		-
chr19	57818133	57818157	CID_022267		+
chr1	153609102	153609125	CID_002887		+
chr11	58892808	58892829	CID_007663		+
chr21	38885322	38885351	CID_027006		+
chr1	111985274	111985301	CID_002294		-
chr18	33048661	33048683	CID_019170		-
chr19	36728203	36728231	CID_020894		+
chr8	130867868	130867894	CID_039580		-
chr20	44511870	44511903	CID_026183		+
chr2	69659072	69659094	CID_023446		-
chr17	7762737	7762767	CID_016769		+
chr5	98195681	98195727	CID_032585		-
chr17	73775104	73775127	CID_018605		-
chr19	3623694	3623720	CID_019726		-
chr20	34828159	34828180	CID_025992		+
chr2	55277430	55277457	CID_023214		-
chr11	118966086	118966139	CID_008709		-
chr12	56361855	56361894	CID_009970		+
chr17	38445675	38445698	CID_017582		+
chr4	99264429	99264448	CID_030853		+
chr19	37129944	37129972	CID_020972		-
chr4	106197781	106197804	CID_030890		+
chr9	135569376	135569424	CID_040866		+
chr12	50570305	50570326	CID_009744		-
chr1	206825114	206825151	CID_004023		+
chr1	101444172	101444203	CID_002145		+
chr13	115089402	115089431	CID_012523		+
chr10	25312598	25312628	CID_005282		+
chr11	57583921	57583953	CID_007638		+
chr12	3939070	3939094	CID_008956		-
chr7	148909539	148909566	CID_038173		+
chr15	64592812	64592840	CID_014404		-
chr1	117532901	117532937	CID_002491		+
chr6	27806402	27806451	CID_034640		+
chr18	31330527	31330556	CID_019150		+
chr6	168276041	168276084	CID_036336		+
chr17	40962685	40962715	CID_017714		-
chr2	136664411	136664442	CID_024261		-
chr4	2067477	2067505	CID_030133		+
chr22	39260196	39260221	CID_027694		-
chr6	49460422	49460478	CID_035024		+
chr16	2810318	2810351	CID_015201		+
chr18	60995075	60995107	CID_019418		-
chr14	76672194	76672223	CID_013395		+
chr5	77806040	77806062	CID_032388		-
chr5	65474895	65474949	CID_032131		+
chr9	100862323	100862349	CID_040371		-
chr9	130551917	130551942	CID_040704		+
chr6	35438010	35438050	CID_034739		+
chr1	226342401	226342425	CID_004429		-
chr17	38327423	38327445	CID_017568		+
chr14	54897042	54897089	CID_013007		-
chr21	34896461	34896487	CID_026838		-
chr16	19132903	19132935	CID_015456		+
chrX	152613515	152613539	CID_042621		+
chr5	134076762	134076789	CID_032998		+
chr17	46921081	46921105	CID_017936		+
chr4	15070701	15070727	CID_030235		+
chr19	13049989	13050049	CID_020216		+
chr12	104512770	104512798	CID_010844		-
chr16	72818623	72818665	CID_016212		-
chr18	52893761	52893781	CID_019326		-
chrX	18258639	18258676	CID_041248		-
chr6	127610840	127610896	CID_035863		-
chr16	71512206	71512235	CID_016165		-
chr8	81435854	81435890	CID_039152		+
chr1	32637008	32637043	CID_000880		+
chr12	56364915	56364948	CID_009972		+
chr2	101009788	101009814	CID_023901		-
chr2	85866469	85866493	CID_023725		+
chr19	41800523	41800563	CID_021393		+
chrX	73045709	73045746	CID_041903		-
chr2	70396695	70396720	CID_023480		-
chr7	141450110	141450135	CID_038121		+
chr17	58025757	58025781	CID_018253		+
chrX	24004585	24004608	CID_041329		-
chr6	8080170	8080207	CID_034105		-
chr11	126079571	126079595	CID_008798		-
chr12	113595108	113595140	CID_011092		-
chr19	47258744	47258776	CID_021686		+
chr7	94293415	94293442	CID_037282		+
chr12	80200033	80200062	CID_010548		-
chr1	24022842	24022894	CID_000554		+
chr10	99139073	99139099	CID_006282		-
chr9	138825080	138825114	CID_040927		-
chr19	37441835	37441870	CID_021033		+
chr21	34930520	34930568	CID_026888		+
chr1	245021516	245021546	CID_004916		-
chr1	203769129	203769153	CID_003883		+
chr3	88207093	88207116	CID_028967		+
chr13	103281922	103281951	CID_012390		+
chr4	149002086	149002107	CID_031217		-
chr1	245017482	245017505	CID_004906		-
chr12	57906703	57906745	CID_010148		+
chr5	149212492	149212518	CID_033438		+
chr12	56650806	56650848	CID_010038		-
chr2	131809891	131809948	CID_024187		-
chr2	74593426	74593456	CID_023616		-
chr1	115128953	115128982	CID_002418		-
chr14	55258766	55258790	CID_013020		+
chr19	58198918	58198947	CID_022369		+
chr2	206209367	206209388	CID_024997		+
chr4	26407840	26407869	CID_030320		+
chr4	2964944	2964967	CID_030153		-
chr1	1341227	1341260	CID_000035		-
chr2	174774102	174774136	CID_024540		-
chr11	118620507	118620552	CID_008672		-
chr17	40173632	40173670	CID_017665		+
chr11	108005869	108005890	CID_008515		+
chr12	49725029	49725074	CID_009692		+
chr9	136913214	136913251	CID_040907		-
chr11	9801954	9801974	CID_007137		+
chr6	26197452	26197484	CID_034453		-
chr20	44054154	44054178	CID_026164		+
chr1	207218797	207218872	CID_004031		-
chr20	36146425	36146448	CID_026038		-
chr5	134190971	134190996	CID_033011		+
chr7	91503627	91503657	CID_037219		-
chr8	125326127	125326173	CID_039525		-
chr8	1730183	1730209	CID_038324		+
chr2	73956983	73957008	CID_023546		-
chr6	88408755	88408780	CID_035400		-
chr20	61431758	61431786	CID_026545		+
chr3	56657751	56657799	CID_028772		-
chr7	91752536	91752562	CID_037226		-
chr6	136594299	136594323	CID_035931		-
chr7	138982667	138982708	CID_038029		+
chrX	53409234	53409260	CID_041665		-
chr8	12579547	12579568	CID_038403		-
chr7	121080928	121080972	CID_037777		-
chr6	64424273	64424305	CID_035165		+
chr9	131458426	131458463	CID_040731		+
chr20	44574942	44574991	CID_026187		+
chr20	37049323	37049348	CID_026058		-
chr8	26228686	26228710	CID_038580		+
chr6	36823298	36823363	CID_034789		-
chr6	1611611	1611628	CID_033985		+
chr8	106360614	106360636	CID_039402		+
chr9	27329663	27329732	CID_039901		-
chr14	52194818	52194848	CID_012968		+
chr12	57638008	57638035	CID_010140		-
chr3	107524911	107524945	CID_029081		+
chr2	109300656	109300681	CID_023959		+
chr13	78338290	78338314	CID_012208		+
chr15	34818284	34818312	CID_013949		-
chr19	1438844	1438885	CID_019596		+
chr10	70776375	70776400	CID_005793		+
chr15	70341072	70341107	CID_014617		-
chr10	129903785	129903832	CID_006881		-
chr1	229773946	229773976	CID_004605		+
chr8	28378199	28378221	CID_038620		+
chr19	57985258	57985319	CID_022316		-
chr13	21742241	21742271	CID_011554		-
chr1	120454746	120454769	CID_002533		-
chr1	149895733	149895758	CID_002668		-
chr6	79713476	79713507	CID_035264		-
chr3	101445503	101445526	CID_029043		+
chr2	97464023	97464047	CID_023847		+
chr11	33378297	33378320	CID_007444		+
chr12	57466595	57466634	CID_010123		-
chr20	49576962	49577006	CID_026364		+
chr2	187373512	187373546	CID_024729		+
chr8	36621962	36621983	CID_038704		+
chr5	114878828	114878884	CID_032725		-
chr1	224302020	224302048	CID_004299		+
chr19	10427810	10427837	CID_020032		-
chr19	812136	812174	CID_019528		+
chr2	220431745	220431773	CID_025188		-
chr22	30165666	30165704	CID_027428		+
chr8	43056832	43056857	CID_038866		+
chr12	95694678	95694721	CID_010670		+
chr16	28846612	28846651	CID_015622		+
chr1	145442192	145442241	CID_002582		+
chr8	71078905	71078946	CID_039057		-
chr10	14886454	14886503	CID_005132		+
chr8	42025277	42025306	CID_038808		+
chr17	43101914	43101946	CID_017836		-
chr19	12918108	12918135	CID_020196		+
chr2	198266761	198266815	CID_024837		-
chr5	72206345	72206379	CID_032278		+
chrX	47072180	47072226	CID_041542		+
chr12	6670118	6670180	CID_009037		-
chr19	58201982	58202004	CID_022381		+
chr6	117883771	117883797	CID_035779		-
chr8	6616710	6616746	CID_038348		+
chr21	38884685	38884735	CID_027001		+
chr11	34112202	34112225	CID_007464		+
chr1	204096721	204096748	CID_003894		+
chr17	1578606	1578632	CID_016474		-
chr16	22358222	22358273	CID_015512		-
chr15	78841583	78841609	CID_014830		+
chr5	148732112	148732168	CID_033412		+
chr3	176741964	176741989	CID_029783		-
chr6	43588529	43588555	CID_034933		-
chr5	154173730	154173755	CID_033547		+
chr19	45406230	45406255	CID_021606		+
chr5	80597139	80597167	CID_032431		-
chr2	190332304	190332332	CID_024745		+
chr16	3700685	3700712	CID_015287		-
chr19	38782665	38782729	CID_021170		+
chr11	57100962	57101003	CID_007615		-
chr9	35753237	35753279	CID_040019		+
chr8	48882435	48882455	CID_038882		+
chr1	150192311	150192342	CID_002697		-
chr11	65113424	65113456	CID_007950		+
chr20	49370183	49370232	CID_026320		+
chr21	30441796	30441822	CID_026737		-
chr10	62554559	62554586	CID_005633		+
chr15	68583291	68583337	CID_014551		+
chrX	153668799	153668826	CID_042672		+
chr2	219136124	219136151	CID_025121		+
chr1	223984083	223984129	CID_004294		-
chr1	89260202	89260233	CID_001943		+
chr15	41812734	41812765	CID_014061		-
chr9	134375518	134375580	CID_040839		+
chr10	27437863	27437890	CID_005304		-
chr19	804510	804531	CID_019517		+
chr6	10115788	10115806	CID_034112		-
chr2	203424545	203424572	CID_024964		+
chr18	9400553	9400589	CID_018969		+
chr2	60686655	60686714	CID_023252		-
chr4	135701413	135701430	CID_031095		+
chr7	6442707	6442732	CID_036506		+
chr12	109898547	109898569	CID_010956		-
chr7	99490001	99490034	CID_037408		-
chr2	122485198	122485234	CID_024096		-
chr2	216995653	216995708	CID_025089		+
chr12	107208878	107208902	CID_010879		+
chr3	41280873	41280898	CID_028428		+
chr4	47901087	47901110	CID_030472		-
chr19	52785107	52785131	CID_021979		+
chr6	34310759	34310779	CID_034716		-
chr19	34718563	34718602	CID_020724		+
chr13	98116908	98116965	CID_012317		+
chr22	20082249	20082294	CID_027245		+
chr19	39423437	39423484	CID_021216		+
chr5	205464	205489	CID_031480		-
chr5	154336706	154336752	CID_033568		+
chr18	51690918	51690963	CID_019316		-
chr14	71064474	71064494	CID_013301		-
chr1	214837242	214837281	CID_004193		+
chr14	57672109	57672132	CID_013077		-
chr17	46621002	46621031	CID_017915		-
chr7	45023571	45023607	CID_036934		-
chr1	244220519	244220555	CID_004880		+
chr16	19514730	19514762	CID_015460		-
chr4	148545966	148545991	CID_031210		+
chrX	49857642	49857669	CID_041623		+
chr1	91989998	91990019	CID_002016		+
chr19	58134272	58134306	CID_022357		+
chr18	13645655	13645678	CID_019032		+
chr20	20014233	20014268	CID_025738		+
chr12	64895820	64895860	CID_010228		+
chr16	72819084	72819108	CID_016214		-
chr9	136229423	136229464	CID_040888		-
chr12	56995406	56995437	CID_010075		-
chr7	99091713	99091740	CID_037389		-
chrX	119388744	119388787	CID_042306		+
chr1	32637045	32637100	CID_000881		+
chr2	27002161	27002198	CID_022724		+
chr1	100757098	100757127	CID_002140		+
chr19	45476344	45476373	CID_021609		+
chr1	23418963	23419010	CID_000508		-
chr2	20451410	20451472	CID_022639		-
chr13	34422042	34422064	CID_011753		+
chr5	133937073	133937093	CID_032981		-
chr1	156708493	156708523	CID_003134		-
chr1	65696966	65696988	CID_001654		+
chr9	129648128	129648151	CID_040695		+
chr13	41706044	41706090	CID_011863		-
chr17	61908226	61908277	CID_018370		+
chr7	143087647	143087671	CID_038140		+
chr19	35500055	35500097	CID_020790		+
chr9	98002991	98003018	CID_040328		-
chr10	70742712	70742787	CID_005774		+
chr3	10184619	10184642	CID_028084		+
chr1	56960737	56960770	CID_001537		-
chr1	33794644	33794686	CID_000953		-
chr11	33375249	33375285	CID_007440		+
chr3	47164618	47164673	CID_028504		-
chr15	22783408	22783425	CID_013849		-
chr15	40678562	40678601	CID_013992		+
chr19	34297773	34297801	CID_020708		+
chr8	14710991	14711014	CID_038423		-
chr17	73886666	73886694	CID_018615		-
chr13	46563122	46563145	CID_011939		-
chr1	173824216	173824238	CID_003491		+
chr2	202624471	202624497	CID_024944		-
chr6	18237691	18237713	CID_034287		-
chr4	73941350	73941372	CID_030631		-
chr2	74392400	74392438	CID_023589		-
chr19	15358607	15358635	CID_020317		-
chr11	47833889	47833915	CID_007600		-
chr3	150176328	150176352	CID_029541		+
chr13	48954310	48954338	CID_011983		+
chr17	48771611	48771637	CID_018014		-
chr3	179052273	179052319	CID_029799		+
chr15	86650139	86650159	CID_014921		-
chrX	23801790	23801820	CID_041298		+
chr7	143004261	143004285	CID_038135		+
chr5	31526498	31526527	CID_031651		-
chrX	118723001	118723043	CID_042278		-
chr21	30693707	30693730	CID_026741		+
chr2	95770399	95770420	CID_023795		-
chr22	41222639	41222660	CID_027778		-
chr9	104302632	104302651	CID_040413		+
chr6	157337239	157337266	CID_036203		+
chr2	164466181	164466213	CID_024420		-
chr15	44719903	44719924	CID_014131		+
chr20	30389119	30389146	CID_025807		+
chr15	66795136	66795182	CID_014510		-
chr10	126670366	126670393	CID_006831		+
chr13	73282501	73282530	CID_012135		-
chr3	196558254	196558277	CID_030030		+
chr19	41813144	41813210	CID_021408		+
chr3	9506306	9506328	CID_028041		+
chr2	264931	264954	CID_022470		+
chr19	37211581	37211617	CID_020986		+
chr6	57033603	57033630	CID_035123		+
chrX	15739636	15739660	CID_041200		+
chr12	49334944	49334964	CID_009641		-
chr13	28009079	28009109	CID_011640		+
chr11	9192217	9192241	CID_007098		-
chrX	70280930	70280952	CID_041815		-
chr5	78622536	78622588	CID_032400		+
chr4	435488	435519	CID_030071		-
chr20	49197934	49198002	CID_026300		+
chr1	145499719	145499743	CID_002593		+
chr11	111954768	111954788	CID_008576		+
chr17	18231822	18231860	CID_016976		-
chr2	115244652	115244673	CID_024051		+
chr3	24003982	24004006	CID_028260		+
chr14	69927723	69927758	CID_013279		+
chr8	23005980	23006010	CID_038522		-
chr10	114208660	114208694	CID_006577		+
chr1	52553094	52553136	CID_001438		+
chr2	217367073	217367106	CID_025109		+
chr21	27462328	27462351	CID_026700		-
chr2	61705599	61705644	CID_023297		-
chr20	60710247	60710279	CID_026526		+
chr17	26919046	26919071	CID_017080		-
chr1	16200619	16200648	CID_000339		+
chr19	47230767	47230800	CID_021683		-
chr9	74298633	74298658	CID_040111		-
chr1	204523410	204523438	CID_003939		+
chr17	38784708	38784757	CID_017612		-
chr10	105145186	105145207	CID_006474		+
chr2	242293271	242293303	CID_025441		+
chr12	22637672	22637695	CID_009295		-
chr7	105731499	105731540	CID_037598		-
chr10	300185	300209	CID_004947		+
chr22	20020673	20020698	CID_027240		+
chrX	84502537	84502594	CID_042025		+
chr11	94903802	94903828	CID_008396		-
chr19	47280570	47280604	CID_021695		-
chr1	115250026	115250047	CID_002428		-
chr6	170885022	170885047	CID_036376		-
chrX	83609538	83609561	CID_042019		-
chr5	68492885	68492913	CID_032191		+
chr1	184763738	184763784	CID_003671		-
chr14	93706833	93706882	CID_013536		-
chr1	224318239	224318264	CID_004300		+
chr1	7827316	7827381	CID_000164		+
chr1	160191077	160191100	CID_003188		-
chr6	89322370	89322394	CID_035407		-
chrM	6425	6469	CID_041043		+
chr8	117034990	117035015	CID_039444		-
chr4	6642406	6642432	CID_030169		+
chr9	95475350	95475378	CID_040281		-
chr2	39476559	39476598	CID_023019		-
chr6	49460271	49460301	CID_035023		+
chr20	49508118	49508149	CID_026329		-
chr10	1752843	1752865	CID_004974		-
chr19	52529004	52529035	CID_021955		-
chr5	147788753	147788780	CID_033397		+
chr2	64780218	64780241	CID_023377		+
chr15	48445998	48446025	CID_014174		-
chr2	207026605	207026650	CID_025014		+
chr10	98281191	98281227	CID_006215		-
chr22	42575645	42575682	CID_027863		-
chr5	137520027	137520072	CID_033096		+
chr14	97022527	97022571	CID_013608		+
chr14	31619284	31619310	CID_012764		-
chr15	67486125	67486192	CID_014515		+
chr1	200376151	200376199	CID_003791		-
chr17	76795761	76795800	CID_018718		-
chr2	74394188	74394228	CID_023591		-
chr1	155868200	155868225	CID_003045		-
chr19	37211093	37211116	CID_020983		+
chr4	113569341	113569364	CID_030959		-
chr6	144104382	144104404	CID_036017		+
chr1	116947156	116947182	CID_002476		+
chr7	130135966	130135989	CID_037904		+
chr1	40038091	40038150	CID_001172		-
chr14	102816324	102816354	CID_013742		-
chr6	44081852	44081878	CID_034948		-
chr4	27025577	27025596	CID_030333		+
chr19	37733533	37733553	CID_021080		+
chr16	89350430	89350467	CID_016389		-
chr19	37879805	37879830	CID_021090		+
chr6	28090748	28090788	CID_034655		-
chr1	91404363	91404387	CID_001999		-
chr12	88590920	88590946	CID_010596		+
chr3	17131601	17131641	CID_028202		+
chr4	140302303	140302323	CID_031118		+
chr16	47115704	47115751	CID_015819		-
chr1	236371360	236371386	CID_004791		+
chr22	47080505	47080542	CID_027944		-
chr16	24818059	24818081	CID_015577		+
chr17	7482266	7482310	CID_016751		+
chr1	193056695	193056735	CID_003715		+
chr16	72124589	72124619	CID_016202		-
chr3	169710855	169710881	CID_029730		+
chr22	38228705	38228739	CID_027628		-
chr1	32637146	32637182	CID_000882		+
chr3	10192172	10192201	CID_028086		+
chr6	19840133	19840177	CID_034305		+
chr3	172058961	172059002	CID_029761		+
chr14	102461076	102461113	CID_013713		+
chrX	102930619	102930658	CID_042121		-
chr2	152975740	152975770	CID_024346		-
chr3	160135592	160135619	CID_029660		+
chr16	3241498	3241545	CID_015262		+
chr11	63531792	63531815	CID_007870		-
chr19	57803611	57803655	CID_022203		+
chr17	8126143	8126168	CID_016818		-
chr12	64798944	64798971	CID_010219		+
chr10	129914199	129914247	CID_006907		-
chr19	4932727	4932753	CID_019815		+
chr1	198290469	198290499	CID_003768		+
chr1	51323602	51323623	CID_001399		-
chr2	135712289	135712324	CID_024226		+
chr1	7740331	7740358	CID_000156		+
chr14	101492118	101492142	CID_013679		+
chr11	67199619	67199646	CID_008069		+
chr16	75690620	75690643	CID_016260		+
chr7	101894075	101894112	CID_037529		+
chr16	3162612	3162635	CID_015248		+
chr2	148692161	148692185	CID_024289		-
chr3	49449254	49449272	CID_028626		-
chr1	28608335	28608356	CID_000771		+
chr5	59893096	59893127	CID_032042		-
chr1	94351699	94351729	CID_002083		-
chr7	30656764	30656789	CID_036773		+
chr10	112724386	112724441	CID_006552		+
chr17	56082301	56082352	CID_018125		-
chr19	36213434	36213468	CID_020829		+
chr6	89793937	89793970	CID_035414		+
chr1	168065823	168065844	CID_003385		-
chr5	68470210	68470233	CID_032180		+
chrX	123043267	123043290	CID_042348		+
chrX	46919100	46919124	CID_041528		+
chr13	34409299	34409351	CID_011745		+
chr3	86995950	86995973	CID_028939		-
chr19	38698773	38698814	CID_021164		+
chr6	56968747	56968784	CID_035111		+
chr6	21598567	21598610	CID_034358		+
chr2	97526132	97526155	CID_023857		-
chr9	140160661	140160701	CID_040991		+
chr10	17195487	17195508	CID_005170		-
chr18	29410026	29410060	CID_019131		-
chr9	114983695	114983738	CID_040506		-
chr16	66839684	66839707	CID_015994		-
chr1	40706427	40706453	CID_001194		+
chr1	222839208	222839229	CID_004271		+
chr7	6370293	6370315	CID_036503		-
chr1	171484902	171484927	CID_003432		+
chr11	10818784	10818827	CID_007150		-
chr9	115389235	115389264	CID_040523		+
chr10	103922621	103922658	CID_006429		+
chr15	55838582	55838636	CID_014272		-
chr1	3161731	3161747	CID_000099		+
chr13	107194274	107194296	CID_012413		-
chr6	170103571	170103595	CID_036351		+
chr1	62916484	62916532	CID_001621		+
chrX	12841260	12841279	CID_041179		+
chr20	35411226	35411298	CID_026018		-
chr3	52084467	52084496	CID_028687		-
chr4	174252960	174253016	CID_031355		-
chr10	74035192	74035235	CID_005857		+
chr10	73856944	73856964	CID_005848		-
chr1	1342328	1342348	CID_000036		-
chr13	27827833	27827858	CID_011636		+
chr14	31376160	31376183	CID_012756		-
chr19	41248293	41248325	CID_021376		-
chr20	30533644	30533672	CID_025813		-
chr12	69995254	69995292	CID_010422		+
chr17	1582330	1582354	CID_016479		-
chr12	11260597	11260624	CID_009148		-
chr7	142991731	142991751	CID_038128		+
chr6	24424037	24424066	CID_034368		+
chr16	48385911	48385953	CID_015836		+
chr15	42705656	42705686	CID_014079		-
chr17	80560175	80560197	CID_018886		+
chr22	29182120	29182167	CID_027389		+
chr9	19300220	19300241	CID_039836		+
chr9	127910016	127910039	CID_040647		-
chr10	75888950	75888999	CID_005931		-
chr3	160135710	160135739	CID_029661		+
chr5	150071052	150071095	CID_033463		-
chr11	61100483	61100530	CID_007742		-
chr19	50905103	50905131	CID_021902		+
chr3	183529066	183529088	CID_029861		+
chr2	85548358	85548376	CID_023691		-
chr2	203157530	203157558	CID_024955		+
chr7	28843920	28843941	CID_036749		+
chr4	174254061	174254103	CID_031359		-
chr10	43881559	43881589	CID_005479		-
chr1	29043294	29043322	CID_000803		+
chr5	81643989	81644010	CID_032438		+
chr16	22357532	22357559	CID_015511		-
chr3	15298486	15298529	CID_028180		-
chr6	90353041	90353067	CID_035436		-
chr6	44201434	44201467	CID_034953		+
chr12	108575265	108575285	CID_010900		+
chr15	75091210	75091237	CID_014707		+
chr12	110874418	110874451	CID_010990		-
chr18	33610954	33610974	CID_019182		-
chr3	170371924	170371944	CID_029752		-
chr10	126517337	126517362	CID_006825		+
chr15	77338530	77338593	CID_014785		-
chr1	110135791	110135828	CID_002234		+
chr19	50059878	50059928	CID_021822		-
chr17	46626717	46626784	CID_017918		-
chr10	98723954	98723986	CID_006255		+
chrX	69623807	69623831	CID_041797		+
chr8	42914376	42914397	CID_038823		+
chr20	49195834	49195866	CID_026299		+
chr2	170940335	170940368	CID_024480		+
chr2	44003922	44003946	CID_023068		+
chr5	10264897	10264932	CID_031561		+
chr6	135286012	135286081	CID_035900		-
chr17	26654839	26654873	CID_017057		+
chr12	95365119	95365151	CID_010651		-
chr16	85838560	85838586	CID_016338		+
chr8	30572843	30572864	CID_038669		-
chr2	105892059	105892090	CID_023938		-
chrX	107978973	107979016	CID_042221		-
chr11	130003577	130003605	CID_008819		+
chr17	66042840	66042886	CID_018483		+
chr16	81009745	81009768	CID_016276		-
chr6	155153565	155153614	CID_036194		+
chr7	19739816	19739850	CID_036582		-
chr6	133138425	133138487	CID_035890		+
chrX	18622589	18622611	CID_041256		+
chr6	37142735	37142762	CID_034800		+
chr9	125672974	125673000	CID_040610		-
chr12	95907520	95907541	CID_010682		+
chr18	55145968	55145997	CID_019342		+
chr14	57740965	57740991	CID_013083		+
chr5	179251222	179251249	CID_033907		+
chr8	37657949	37657968	CID_038741		+
chr5	176723696	176723729	CID_033816		+
chr14	94521342	94521365	CID_013552		-
chr1	231472081	231472140	CID_004660		-
chr6	64286435	64286466	CID_035144		+
chr6	160199900	160199934	CID_036278		-
chr5	60841784	60841821	CID_032070		+
chrX	73063141	73063174	CID_041927		-
chr3	129034735	129034765	CID_029324		-
chr19	3123931	3123966	CID_019706		+
chr6	118029780	118029812	CID_035786		+
chr3	134502368	134502401	CID_029392		-
chr5	133745643	133745661	CID_032979		-
chrX	10535130	10535172	CID_041168		-
chr7	32908090	32908128	CID_036787		-
chr11	69469116	69469138	CID_008120		+
chr6	111196016	111196048	CID_035668		+
chrX	20143814	20143838	CID_041271		-
chr17	17718644	17718676	CID_016944		-
chr20	33330073	33330101	CID_025903		-
chr14	69254987	69255032	CID_013255		-
chr7	44922007	44922060	CID_036927		-
chr6	40346103	40346130	CID_034839		+
chr4	54257271	54257306	CID_030509		+
chr17	27583785	27583803	CID_017134		-
chr11	10328879	10328909	CID_007144		+
chr19	37620111	37620145	CID_021054		+
chr19	31766108	31766152	CID_020622		-
chr5	140056920	140056961	CID_033276		-
chr9	37440892	37440933	CID_040055		-
chr20	33337791	33337818	CID_025907		-
chr1	70698036	70698060	CID_001733		+
chr17	20924476	20924531	CID_017017		-
chr17	33929105	33929130	CID_017383		+
chrX	54578264	54578289	CID_041720		+
chr10	126515183	126515205	CID_006823		+
chr17	76388606	76388629	CID_018708		+
chr20	49507637	49507662	CID_026325		-
chr12	101018112	101018141	CID_010807		+
chr3	186839049	186839073	CID_029964		-
chr1	68170886	68170926	CID_001705		-
chr18	24126474	24126525	CID_019102		-
chr13	48828028	48828070	CID_011971		+
chr12	53777277	53777335	CID_009835		+
chr1	154131140	154131182	CID_002938		-
chr17	46973146	46973166	CID_017939		+
chr1	204374865	204374922	CID_003907		-
chr3	41277842	41277871	CID_028424		+
chr2	10186502	10186545	CID_022543		+
chr5	179046363	179046385	CID_033878		-
chr21	33043750	33043782	CID_026772		-
chr19	15376396	15376427	CID_020325		-
chr9	35065297	35065318	CID_039998		-
chr10	35927778	35927806	CID_005454		-
chr12	10053585	10053606	CID_009139		-
chr17	57281432	57281451	CID_018190		+
chr14	23527853	23527882	CID_012695		-
chr12	123661307	123661332	CID_011321		-
chr14	73567813	73567835	CID_013322		+
chr14	20735930	20735953	CID_012545		-
chr1	212274351	212274372	CID_004123		+
chr7	127013758	127013782	CID_037818		-
chr6	137524639	137524664	CID_035951		-
chr6	18224615	18224684	CID_034275		-
chr8	96000853	96000903	CID_039264		+
chr5	151180327	151180377	CID_033493		+
chr5	14711049	14711087	CID_031612		-
chr13	114288880	114288917	CID_012512		+
chr15	41598653	41598679	CID_014040		+
chr5	54460945	54460967	CID_031960		+
chr17	63525448	63525474	CID_018425		-
chr19	57819294	57819368	CID_022274		+
chr18	72418826	72418847	CID_019446		+
chrX	64737881	64737909	CID_041772		-
chr2	20550156	20550181	CID_022647		-
chr8	74891339	74891363	CID_039084		+
chr7	11062582	11062606	CID_036551		+
chrX	123045670	123045697	CID_042351		+
chr20	37580298	37580332	CID_026067		+
chrX	153220513	153220538	CID_042641		-
chr2	113315601	113315656	CID_024011		+
chr3	186505637	186505662	CID_029956		+
chr5	151175102	151175129	CID_033491		+
chr17	27085483	27085511	CID_017104		-
chr5	110097205	110097234	CID_032632		+
chr1	220170636	220170661	CID_004235		-
chr2	234762533	234762556	CID_025362		-
chr12	49084513	49084537	CID_009603		-
chr8	120865349	120865378	CID_039478		-
chr5	180001791	180001834	CID_033928		+
chr5	40760484	40760523	CID_031831		-
chr15	43817478	43817498	CID_014112		+
chr17	30817808	30817831	CID_017336		+
chr5	167975825	167975870	CID_033655		-
chr16	58438577	58438603	CID_015954		+
chr14	73958692	73958725	CID_013334		+
chr2	27016678	27016708	CID_022726		+
chr12	29494079	29494126	CID_009381		-
chr21	45115848	45115898	CID_027128		+
chr4	140430228	140430265	CID_031130		-
chr12	76440998	76441038	CID_010491		-
chr17	37682494	37682516	CID_017530		+
chr4	17885918	17885941	CID_030268		-
chr1	24779906	24779940	CID_000581		+
chr12	56145270	56145301	CID_009960		+
chr8	141561444	141561481	CID_039628		-
chr15	49171919	49171967	CID_014189		+
chr7	2768635	2768662	CID_036434		-
chr12	57458493	57458519	CID_010122		-
chr11	125536731	125536760	CID_008791		+
chr12	122499597	122499629	CID_011256		+
chr7	39726259	39726281	CID_036826		+
chr1	149857802	149857826	CID_002655		-
chr17	31094748	31094770	CID_017342		-
chr8	91637340	91637392	CID_039209		-
chr4	152550884	152550916	CID_031238		+
chr20	23615896	23615921	CID_025759		-
chr7	128409274	128409336	CID_037842		+
chr17	7227676	7227713	CID_016713		-
chr4	37614741	37614767	CID_030369		-
chr21	46716909	46716937	CID_027178		+
chr19	56931906	56931933	CID_022114		+
chr12	123779633	123779654	CID_011335		-
chr16	88643756	88643780	CID_016369		+
chr17	38559162	38559184	CID_017601		-
chr20	47863305	47863342	CID_026252		-
chr2	225379951	225379977	CID_025243		-
chr10	96352157	96352193	CID_006174		+
chrX	153670775	153670804	CID_042677		+
chr2	170938406	170938444	CID_024478		+
chr6	17615605	17615635	CID_034248		-
chr5	56178520	56178562	CID_031989		+
chr19	29698743	29698770	CID_020588		-
chr13	39455221	39455247	CID_011798		+
chr8	30657114	30657144	CID_038676		-
chr8	37557483	37557528	CID_038730		+
chr12	109548402	109548435	CID_010942		+
chr7	75956185	75956233	CID_037125		-
chr4	81123072	81123096	CID_030728		+
chr21	34931953	34931978	CID_026896		+
chr6	90636412	90636435	CID_035452		-
chr2	55800761	55800782	CID_023224		-
chr19	34884875	34884898	CID_020743		+
chr1	161339752	161339788	CID_003241		+
chr1	26450484	26450516	CID_000662		+
chr5	6623343	6623365	CID_031527		-
chr1	226107646	226107707	CID_004401		-
chr7	36396936	36396973	CID_036806		-
chr12	7045856	7045880	CID_009097		+
chrX	70279734	70279779	CID_041810		-
chr3	131864532	131864551	CID_029353		-
chr1	109823607	109823638	CID_002218		-
chr7	27210438	27210508	CID_036722		-
chr1	224415071	224415121	CID_004335		-
chr6	109687976	109688004	CID_035627		-
chr12	65108500	65108522	CID_010241		-
chr17	2228610	2228657	CID_016522		-
chr5	72848533	72848556	CID_032295		-
chr6	7609737	7609764	CID_034091		+
chr1	235331723	235331746	CID_004765		-
chr8	19676265	19676288	CID_038471		+
chr11	18588911	18588943	CID_007280		-
chr22	39910098	39910118	CID_027715		+
chr11	61076478	61076505	CID_007737		-
chr20	25363491	25363510	CID_025767		-
chr5	145864859	145864898	CID_033383		+
chr17	41478112	41478134	CID_017751		+
chr7	104748048	104748092	CID_037574		+
chr2	131805624	131805671	CID_024181		-
chr1	47130930	47130953	CID_001364		-
chr6	160102115	160102148	CID_036256		-
chr7	44247044	44247067	CID_036872		+
chr3	196626794	196626842	CID_030032		+
chr11	18101893	18101938	CID_007265		-
chr1	156697561	156697591	CID_003129		-
chr15	69564234	69564259	CID_014594		+
chrX	49773575	49773601	CID_041615		+
chr3	78646569	78646591	CID_028922		-
chr2	37326549	37326603	CID_022934		-
chr10	116623473	116623503	CID_006620		+
chr17	28717469	28717513	CID_017249		+
chr9	35720442	35720464	CID_040013		-
chr8	74236635	74236671	CID_039075		+
chr17	65336941	65336976	CID_018442		-
chr1	113213386	113213412	CID_002331		+
chr1	32663101	32663157	CID_000894		+
chr5	38938583	38938637	CID_031814		-
chr11	8127597	8127625	CID_007073		+
chr11	77530381	77530408	CID_008241		-
chr2	170497324	170497348	CID_024461		+
chr15	58247336	58247362	CID_014307		-
chr9	745264	745285	CID_039728		+
chr9	135570148	135570170	CID_040869		+
chr19	44242276	44242306	CID_021472		-
chr19	58595675	58595717	CID_022409		-
chr10	28908796	28908856	CID_005339		+
chr4	125632136	125632179	CID_031057		-
chr3	67058348	67058377	CID_028861		+
chr10	63851917	63851954	CID_005669		+
chr12	13221275	13221307	CID_009197		+
chr19	58813488	58813518	CID_022434		+
chr1	210416910	210416951	CID_004091		+
chr5	81569382	81569424	CID_032432		-
chr3	170111027	170111056	CID_029744		+
chr3	88215547	88215571	CID_028970		+
chr18	47018031	47018086	CID_019265		-
chr22	22842148	22842171	CID_027330		-
chr17	63010658	63010691	CID_018424		-
chr12	14633936	14633975	CID_009213		+
chr8	48882358	48882393	CID_038881		+
chr4	17625546	17625580	CID_030248		+
chr1	205719120	205719148	CID_004001		-
chr2	153616882	153616908	CID_024368		+
chr5	10433804	10433828	CID_031579		+
chr14	67631920	67631942	CID_013213		+
chr16	31045495	31045524	CID_015748		+
chr15	35274433	35274457	CID_013961		-
chr13	51948408	51948430	CID_012034		-
chrX	153052319	153052363	CID_042631		-
chrM	3532	3564	CID_041034		+
chr1	93826855	93826887	CID_002063		+
chr1	70614184	70614217	CID_001728		-
chr2	37444157	37444180	CID_022951		-
chr3	52873908	52873958	CID_028727		-
chr21	38885116	38885135	CID_027004		+
chr17	35311134	35311170	CID_017436		+
chr1	67877104	67877144	CID_001690		-
chr19	7592771	7592814	CID_019892		+
chr3	52288462	52288532	CID_028694		-
chr20	15759724	15759742	CID_025680		+
chr13	25824566	25824591	CID_011590		-
chr19	804325	804361	CID_019516		+
chr2	96933630	96933659	CID_023823		+
chr10	64568125	64568150	CID_005691		+
chr12	27952666	27952695	CID_009365		+
chr8	64122560	64122591	CID_039003		+
chr8	94748220	94748285	CID_039245		-
chr17	20905684	20905705	CID_017010		-
chr3	129370033	129370093	CID_029332		-
chr18	1691855	1691876	CID_018923		+
chr1	167395728	167395755	CID_003366		+
chr12	120901754	120901795	CID_011195		-
chr7	87460546	87460569	CID_037185		+
chr16	79044745	79044763	CID_016272		+
chr5	96108536	96108570	CID_032529		+
chr14	105225969	105225995	CID_013815		+
chr1	47842883	47842912	CID_001383		+
chr15	63557879	63557927	CID_014378		+
chr17	66527886	66527913	CID_018501		+
chr19	57867937	57867962	CID_022290		+
chrX	73047625	73047671	CID_041916		-
chr5	6715427	6715457	CID_031533		+
chr3	120048170	120048198	CID_029182		-
chr1	244869486	244869514	CID_004895		+
chr19	36728715	36728749	CID_020900		+
chr17	62497208	62497268	CID_018399		-
chr3	150130969	150130996	CID_029539		+
chr19	17845161	17845201	CID_020416		+
chr22	29191235	29191265	CID_027398		-
chr1	207975793	207975859	CID_004066		-
chr18	319447	319479	CID_018902		-
chr5	74047240	74047263	CID_032314		-
chr17	59668529	59668561	CID_018283		-
chr5	65084238	65084258	CID_032113		+
chr7	120614982	120615012	CID_037770		+
chr13	74268356	74268388	CID_012158		-
chr19	54080313	54080365	CID_022009		+
chr2	219612320	219612345	CID_025163		+
chr5	167977243	167977265	CID_033659		-
chr2	86719232	86719257	CID_023747		+
chr19	35741351	35741368	CID_020801		+
chr1	150129143	150129184	CID_002686		+
chr5	76031337	76031377	CID_032340		+
chr19	10941934	10941971	CID_020089		+
chr7	138603623	138603655	CID_038010		-
chr1	90180064	90180094	CID_001969		+
chr2	10193497	10193521	CID_022549		+
chr12	74933904	74933930	CID_010469		+
chr7	100028883	100028926	CID_037473		+
chr1	228682456	228682502	CID_004551		+
chr13	33091785	33091837	CID_011728		-
chr17	58741719	58741765	CID_018275		+
chr10	89717644	89717667	CID_006071		+
chr2	24297023	24297045	CID_022673		-
chr2	111397397	111397421	CID_023986		-
chr5	68805068	68805101	CID_032208		+
chr22	45582813	45582835	CID_027917		+
chr16	69355085	69355103	CID_016074		+
chr1	150443984	150444004	CID_002724		+
chr22	39261694	39261726	CID_027698		-
chr6	46112251	46112309	CID_034992		+
chr18	5890238	5890265	CID_018950		-
chr16	74694913	74694961	CID_016236		-
chr20	32442105	32442132	CID_025878		+
chr7	91503043	91503085	CID_037217		-
chr20	61576752	61576791	CID_026567		+
chr20	18536481	18536521	CID_025721		+
chr19	41808596	41808631	CID_021395		+
chr15	44096874	44096908	CID_014120		-
chr8	103664391	103664414	CID_039360		-
chr1	200377172	200377208	CID_003799		-
chr8	90938090	90938115	CID_039198		+
chr19	10794138	10794170	CID_020064		+
chr12	132283609	132283643	CID_011462		+
chr17	21101557	21101581	CID_017021		-
chr6	17660404	17660437	CID_034264		-
chr5	32227672	32227699	CID_031672		-
chr20	57570030	57570080	CID_026487		+
chr16	71323199	71323221	CID_016163		-
chr1	78280808	78280837	CID_001813		+
chr12	54577558	54577586	CID_009910		-
chr1	11080558	11080591	CID_000260		+
chrX	51488335	51488360	CID_041627		+
chr19	3094709	3094730	CID_019703		+
chr16	46726329	46726386	CID_015796		+
chr16	72818302	72818336	CID_016211		-
chr5	89813536	89813567	CID_032486		-
chr2	95770495	95770518	CID_023796		-
chr2	64862559	64862599	CID_023389		-
chr15	28436145	28436188	CID_013894		-
chr12	1018033	1018063	CID_008859		+
chr14	34393476	34393502	CID_012782		-
chr11	110102286	110102316	CID_008550		-
chr1	8073463	8073489	CID_000182		-
chr10	64973587	64973645	CID_005700		-
chr4	66466244	66466271	CID_030597		-
chr15	60785576	60785618	CID_014362		-
chr12	105196906	105196931	CID_010861		-
chr19	39798443	39798480	CID_021229		-
chr9	124751955	124751981	CID_040586		-
chr1	151376057	151376105	CID_002843		-
chr21	35335673	35335694	CID_026921		+
chr15	76587992	76588026	CID_014772		-
chr1	212910083	212910117	CID_004137		-
chr2	74386222	74386267	CID_023587		-
chr17	7221674	7221703	CID_016712		-
chr5	64956566	64956601	CID_032108		+
chr5	132216361	132216389	CID_032911		-
chr1	38300758	38300798	CID_001119		-
chr13	48835369	48835425	CID_011976		+
chr6	109689808	109689829	CID_035642		-
chr15	66183234	66183260	CID_014489		+
chr22	30209503	30209530	CID_027430		-
chr6	7287829	7287859	CID_034060		-
chr12	131361033	131361091	CID_011447		+
chr3	24019225	24019251	CID_028267		+
chr1	113992314	113992342	CID_002367		+
chr16	53337889	53337912	CID_015884		+
chr17	5337165	5337206	CID_016651		-
chr5	74877156	74877184	CID_032328		+
chr19	59059660	59059685	CID_022453		+
chr13	113884522	113884544	CID_012496		+
chr8	17089059	17089083	CID_038438		-
chr18	23866335	23866358	CID_019099		+
chr8	120257756	120257788	CID_039475		+
chr19	41798163	41798191	CID_021390		+
chr1	193028900	193028924	CID_003701		+
chr8	67026496	67026528	CID_039021		+
chr8	61734681	61734705	CID_038973		+
chr18	13645433	13645454	CID_019031		+
chr19	7591615	7591647	CID_019891		+
chr12	4410617	4410669	CID_008966		+
chr1	156712372	156712415	CID_003137		-
chr19	1980372	1980420	CID_019626		+
chr3	107466811	107466846	CID_029076		+
chr19	12911806	12911850	CID_020195		-
chr11	71821162	71821207	CID_008155		-
chr5	1403129	1403147	CID_031501		-
chr7	27671985	27672023	CID_036740		-
chr6	26235118	26235169	CID_034467		-
chr13	41703176	41703205	CID_011850		-
chr2	150426202	150426252	CID_024312		-
chr15	64455172	64455198	CID_014399		-
chr4	115589251	115589273	CID_030974		+
chr3	69154545	69154568	CID_028880		+
chrX	46913561	46913593	CID_041524		+
chr16	50903360	50903385	CID_015864		-
chr10	32557187	32557219	CID_005406		-
chr18	13682068	13682098	CID_019039		-
chr2	220109502	220109522	CID_025179		-
chr19	30103061	30103085	CID_020593		+
chr1	94313124	94313157	CID_002075		+
chr4	57798429	57798464	CID_030560		+
chr1	114483426	114483454	CID_002384		+
chr20	43704122	43704149	CID_026142		+
chr12	79986413	79986439	CID_010536		-
chr2	9580652	9580680	CID_022521		+
chr6	153292113	153292145	CID_036164		-
chr12	125396196	125396243	CID_011402		-
chr1	155226128	155226152	CID_003014		-
chr15	35240534	35240574	CID_013954		-
chr10	119767777	119767807	CID_006667		-
chrX	119388567	119388597	CID_042305		+
chrM	13338	13379	CID_041101		+
chr7	66420633	66420654	CID_037049		+
chr9	33047064	33047097	CID_039930		-
chrX	39934044	39934068	CID_041449		-
chr17	34923518	34923543	CID_017423		+
chr7	102988141	102988191	CID_037559		+
chr1	87211690	87211724	CID_001916		+
chr16	48286093	48286133	CID_015833		+
chr1	12313784	12313806	CID_000296		+
chr7	65419465	65419506	CID_037037		+
chr20	1145683	1145707	CID_025493		+
chr12	49421045	49421070	CID_009656		-
chr3	42589540	42589580	CID_028435		-
chr7	80372473	80372499	CID_037167		-
chr1	229746922	229746947	CID_004590		-
chr11	67025106	67025138	CID_008061		+
chr1	233518682	233518731	CID_004710		+
chr6	86321050	86321092	CID_035345		-
chr1	85112102	85112144	CID_001878		-
chr1	31447578	31447601	CID_000842		-
chr17	40127086	40127122	CID_017661		+
chr2	200792944	200792994	CID_024892		+
chr15	55910210	55910233	CID_014278		-
chr19	21240518	21240542	CID_020504		+
chr20	20016786	20016812	CID_025740		-
chr5	176724424	176724460	CID_033819		+
chr13	25842054	25842079	CID_011592		-
chr21	34907581	34907611	CID_026841		-
chr5	127395396	127395417	CID_032845		-
chr20	47731563	47731590	CID_026239		-
chr1	155895597	155895618	CID_003060		-
chr17	76967572	76967601	CID_018726		-
chr12	58144520	58144544	CID_010175		-
chr22	50885626	50885660	CID_027986		-
chr17	48773137	48773191	CID_018019		-
chr17	73315466	73315511	CID_018574		-
chr5	143539013	143539047	CID_033344		-
chr7	148457496	148457536	CID_038152		+
chr19	5903676	5903710	CID_019838		-
chr1	36754841	36754877	CID_001061		+
chr1	225589616	225589650	CID_004362		-
chr1	78031282	78031311	CID_001802		-
chr10	22031410	22031453	CID_005231		+
chr2	86732363	86732389	CID_023751		-
chr7	86988955	86988977	CID_037180		+
chr19	2246853	2246879	CID_019660		+
chr19	39976412	39976439	CID_021276		+
chr16	55464618	55464636	CID_015893		-
chr11	63525721	63525749	CID_007862		+
chr13	77655726	77655758	CID_012200		-
chr1	162497601	162497632	CID_003280		+
chr7	105739616	105739660	CID_037604		-
chr20	46211927	46211956	CID_026209		+
chr12	27573937	27573972	CID_009349		+
chr4	85540657	85540681	CID_030789		+
chr19	34912507	34912553	CID_020752		+
chr8	27680679	27680706	CID_038615		-
chr1	14107294	14107326	CID_000305		+
chr12	14944110	14944136	CID_009236		-
chr20	37576544	37576572	CID_026065		+
chrX	134022082	134022123	CID_042489		-
chr16	4310098	4310140	CID_015307		-
chr1	220089119	220089146	CID_004229		-
chr9	140135807	140135869	CID_040978		+
chr3	156422992	156423035	CID_029638		+
chr19	46393409	46393468	CID_021660		-
chr1	154989620	154989643	CID_003000		+
chr3	179298713	179298743	CID_029817		+
chr11	118453999	118454025	CID_008660		+
chr12	7045437	7045469	CID_009096		+
chr8	59360415	59360445	CID_038956		+
chr12	49582790	49582818	CID_009683		-
chr1	202894221	202894244	CID_003859		-
chr5	137528262	137528284	CID_033109		-
chrX	152617149	152617174	CID_042626		+
chr1	25551541	25551579	CID_000620		-
chr19	44609691	44609717	CID_021512		-
chr16	20747596	20747643	CID_015481		-
chrX	123234917	123234979	CID_042369		+
chr17	7212945	7212982	CID_016709		+
chr17	73233350	73233401	CID_018561		-
chrX	148623108	148623129	CID_042582		+
chr20	58520608	58520630	CID_026509		+
chr5	37305176	37305196	CID_031785		-
chr11	65269045	65269083	CID_007960		+
chrX	49773083	49773112	CID_041614		+
chr7	120428137	120428172	CID_037760		-
chr11	58891809	58891837	CID_007658		+
chr19	13039227	13039270	CID_020210		-
chr1	74671603	74671642	CID_001773		+
chr8	71549672	71549707	CID_039066		-
chr3	186504553	186504598	CID_029949		+
chr3	122144811	122144852	CID_029216		-
chr19	2434910	2434947	CID_019681		-
chr12	56704266	56704290	CID_010048		-
chr20	47866076	47866101	CID_026257		-
chr12	96673738	96673757	CID_010707		-
chr5	175936965	175937014	CID_033784		+
chr11	69468109	69468134	CID_008114		+
chr1	110943965	110944000	CID_002266		-
chr4	144447489	144447511	CID_031169		+
chr6	21594183	21594218	CID_034339		+
chr17	18231302	18231337	CID_016974		+
chr10	64968505	64968544	CID_005698		-
chr2	224622391	224622419	CID_025215		-
chr4	120214241	120214265	CID_030993		+
chrX	135046801	135046857	CID_042503		-
chr8	124261007	124261046	CID_039500		-
chr4	113190882	113190917	CID_030953		+
chr2	70315656	70315693	CID_023470		+
chr8	141542155	141542195	CID_039626		-
chr19	36218497	36218523	CID_020834		+
chr10	132933173	132933195	CID_006917		-
chr6	36570349	36570413	CID_034781		+
chr19	1924307	1924342	CID_019624		+
chr8	126071466	126071497	CID_039542		-
chr7	129410278	129410312	CID_037879		-
chr14	21991768	21991791	CID_012650		-
chr15	91527970	91528014	CID_015010		-
chr22	19025146	19025178	CID_027219		-
chr10	102034847	102034883	CID_006339		-
chr17	57247183	57247236	CID_018186		+
chr7	98550389	98550409	CID_037358		+
chr1	200017855	200017901	CID_003778		+
chr8	61654009	61654037	CID_038970		+
chr12	123780211	123780242	CID_011338		-
chr10	112658060	112658135	CID_006545		+
chr16	66647583	66647615	CID_015984		+
chr3	8920526	8920558	CID_028030		-
chrX	106959954	106960001	CID_042161		-
chr1	212988733	212988757	CID_004140		+
chr6	12164277	12164306	CID_034160		+
chr22	38028457	38028508	CID_027612		+
chr15	75212721	75212783	CID_014726		-
chr3	51456142	51456168	CID_028670		-
chr12	110971939	110972010	CID_011003		-
chr4	115598813	115598842	CID_030977		+
chrX	53436356	53436380	CID_041671		-
chr1	214837313	214837355	CID_004194		+
chr13	107195719	107195759	CID_012415		-
chr10	61564232	61564277	CID_005615		-
chr21	34003216	34003247	CID_026791		-
chr11	22842351	22842383	CID_007326		-
chr11	62283423	62283451	CID_007793		-
chr12	107367535	107367561	CID_010882		+
chr1	214571292	214571322	CID_004177		-
chr5	133532464	133532490	CID_032959		-
chr11	69466590	69466644	CID_008109		+
chr18	13760052	13760095	CID_019042		+
chr19	7692712	7692737	CID_019901		-
chr5	179193090	179193111	CID_033897		+
chr1	220373928	220373951	CID_004253		-
chr1	226334224	226334266	CID_004428		-
chr16	47117060	47117106	CID_015823		-
chr12	110479567	110479593	CID_010968		-
chr5	96108869	96108910	CID_032530		+
chr5	180001368	180001400	CID_033927		+
chr15	40477376	40477407	CID_013988		+
chr8	26363770	26363791	CID_038588		-
chr13	22166113	22166133	CID_011561		-
chr3	30789366	30789388	CID_028303		-
chr21	34925486	34925506	CID_026874		+
chr3	182632554	182632580	CID_029838		+
chr11	113661260	113661286	CID_008585		+
chr6	56917736	56917758	CID_035092		+
chr3	11685222	11685261	CID_028111		-
chr5	94799785	94799809	CID_032515		-
chr5	180650330	180650350	CID_033961		+
chr17	37077673	37077701	CID_017495		+
chr6	44197493	44197520	CID_034951		+
chr5	55234056	55234081	CID_031985		-
chrX	47428159	47428187	CID_041561		+
chr5	151184738	151184768	CID_033501		+
chr17	1324279	1324342	CID_016436		-
chr12	133318029	133318054	CID_011489		-
chr16	2811817	2811844	CID_015205		+
chr2	242293355	242293387	CID_025443		+
chr10	129913192	129913218	CID_006901		-
chr17	33679599	33679620	CID_017368		-
chr20	48698707	48698751	CID_026287		-
chr3	169805519	169805541	CID_029731		-
chr15	68582309	68582336	CID_014540		+
chr19	54030109	54030135	CID_022007		+
chr5	54460310	54460357	CID_031954		+
chr1	235392653	235392694	CID_004769		-
chr16	23691538	23691566	CID_015544		+
chr3	128350840	128350865	CID_029292		-
chr14	95555470	95555493	CID_013573		-
chr6	20493235	20493277	CID_034329		+
chr18	48584742	48584786	CID_019288		+
chr10	22618489	22618519	CID_005243		+
chr19	50183794	50183843	CID_021840		+
chr1	16266541	16266575	CID_000378		+
chr14	59970866	59970893	CID_013109		+
chr3	178740317	178740349	CID_029791		-
chr4	17884330	17884353	CID_030267		-
chr10	125769134	125769160	CID_006812		-
chr3	172351066	172351088	CID_029767		-
chr12	125271004	125271028	CID_011400		-
chr11	64883381	64883418	CID_007935		+
chr13	100215135	100215177	CID_012358		+
chr6	37139171	37139196	CID_034798		+
chr5	98229145	98229182	CID_032588		-
chr16	30536025	30536068	CID_015701		-
chr19	50094904	50094929	CID_021823		+
chr8	101269505	101269527	CID_039325		-
chr19	13254941	13254975	CID_020241		-
chr1	159023553	159023576	CID_003162		+
chr15	40682067	40682094	CID_013994		+
chr7	148959925	148959949	CID_038177		+
chr19	4657611	4657676	CID_019800		-
chr12	69991020	69991049	CID_010418		+
chr3	5260725	5260751	CID_028022		+
chr19	39889083	39889112	CID_021254		+
chr12	123022973	123023001	CID_011304		+
chr5	145664248	145664275	CID_033370		+
chr1	65243617	65243639	CID_001644		+
chr22	33258139	33258162	CID_027541		+
chr19	37239504	37239529	CID_021003		-
chr7	99228343	99228406	CID_037403		+
chr2	27532533	27532562	CID_022761		-
chr17	30327704	30327747	CID_017302		+
chr2	174231039	174231070	CID_024524		+
chr10	95262879	95262921	CID_006154		+
chr18	55267914	55267942	CID_019353		-
chr3	53321486	53321521	CID_028745		-
chr17	42881100	42881153	CID_017808		-
chr12	57923621	57923648	CID_010158		+
chr1	45288887	45288914	CID_001306		-
chr3	122292551	122292575	CID_029219		+
chr17	7416949	7416979	CID_016737		+
chr12	109887886	109887912	CID_010951		-
chr12	109042738	109042767	CID_010912		-
chr5	178358266	178358291	CID_033867		+
chr7	120616328	120616357	CID_037774		+
chr19	13867015	13867039	CID_020243		+
chr9	101979360	101979382	CID_040379		-
chr6	76546717	76546741	CID_035245		+
chr6	99990532	99990563	CID_035534		-
chr2	73170013	73170038	CID_023527		-
chr2	85770042	85770076	CID_023705		+
chr2	190636525	190636554	CID_024764		-
chr5	169021200	169021223	CID_033678		+
chr14	103808758	103808795	CID_013767		+
chr2	182795035	182795060	CID_024703		+
chr11	119156114	119156139	CID_008720		+
chr11	110038387	110038412	CID_008542		+
chr11	3849101	3849126	CID_007009		-
chr15	89868809	89868837	CID_014948		-
chr5	68473065	68473137	CID_032186		+
chrX	153199837	153199899	CID_042635		-
chr2	153525725	153525759	CID_024359		-
chr8	67025585	67025622	CID_039017		+
chr2	24929951	24929971	CID_022678		+
chr10	298493	298534	CID_004942		+
chr2	10923733	10923755	CID_022576		-
chr15	27666611	27666628	CID_013892		+
chr13	77578700	77578737	CID_012184		-
chr19	8386755	8386778	CID_019928		+
chr1	38048384	38048406	CID_001090		-
chr11	27910489	27910511	CID_007362		-
chr10	75527742	75527765	CID_005900		+
chr10	102723210	102723238	CID_006366		+
chr6	111216809	111216830	CID_035684		+
chr13	41556341	41556369	CID_011843		-
chr22	18566276	18566321	CID_027213		+
chr6	69914397	69914422	CID_035173		+
chr16	67654695	67654720	CID_016017		+
chr19	11486224	11486249	CID_020124		+
chr1	184659922	184659945	CID_003669		-
chr16	70602363	70602384	CID_016148		+
chr2	86992277	86992313	CID_023761		+
chr17	38437579	38437606	CID_017579		+
chr19	49993872	49993915	CID_021813		+
chrX	133303711	133303736	CID_042441		-
chr4	4489902	4489929	CID_030163		-
chr14	105993464	105993487	CID_013847		+
chrX	23725936	23725955	CID_041293		-
chr7	135611514	135611542	CID_037972		-
chr19	36219718	36219748	CID_020836		+
chr5	132403106	132403133	CID_032919		+
chr5	135496642	135496674	CID_033043		+
chr9	74485024	74485086	CID_040118		-
chr15	55920589	55920611	CID_014283		-
chr1	28240426	28240458	CID_000750		-
chr3	87302890	87302925	CID_028944		+
chr3	73117156	73117186	CID_028914		+
chr11	57466161	57466185	CID_007625		+
chr1	32096115	32096142	CID_000850		-
chr14	55819940	55819961	CID_013065		+
chr1	146757979	146758003	CID_002617		+
chr2	175938076	175938095	CID_024569		-
chr16	72820380	72820427	CID_016215		-
chr1	19401247	19401269	CID_000415		-
chrX	39931766	39931793	CID_041435		-
chr7	116199232	116199267	CID_037726		+
chr5	36201236	36201262	CID_031763		-
chr6	37142356	37142398	CID_034799		+
chr13	77456437	77456473	CID_012177		-
chr12	77417204	77417231	CID_010521		-
chr12	2968036	2968062	CID_008937		-
chr3	53529194	53529221	CID_028750		+
chr2	122488563	122488594	CID_024100		-
chr12	66359574	66359606	CID_010267		+
chr15	41592681	41592714	CID_014031		+
chr1	40026491	40026546	CID_001162		-
chr5	153436774	153436802	CID_033538		+
chr1	29069120	29069160	CID_000807		+
chr12	133298169	133298192	CID_011482		+
chr3	98234635	98234658	CID_028987		-
chr5	172421799	172421826	CID_033709		+
chr19	38780768	38780808	CID_021168		+
chr16	11980374	11980420	CID_015385		-
chr5	141380270	141380292	CID_033315		-
chr5	44809281	44809331	CID_031908		+
chr20	18453495	18453527	CID_025708		+
chr1	156756746	156756775	CID_003146		+
chr1	32631706	32631747	CID_000874		+
chr6	24653212	24653233	CID_034375		-
chr1	113455526	113455554	CID_002348		-
chr1	11140556	11140596	CID_000272		-
chr14	34902841	34902889	CID_012785		-
chr10	116735733	116735761	CID_006628		+
chr1	207968012	207968037	CID_004060		+
chr16	84156437	84156466	CID_016310		-
chr9	110087230	110087264	CID_040443		+
chr17	56082762	56082815	CID_018129		-
chr5	148731155	148731192	CID_033406		+
chr12	46580584	46580631	CID_009526		-
chr6	36457832	36457876	CID_034767		+
chr6	56966781	56966827	CID_035105		+
chr14	50089752	50089778	CID_012910		+
chr5	118800752	118800774	CID_032765		+
chr11	59573914	59573945	CID_007712		-
chr14	21957432	21957483	CID_012645		+
chr12	133779216	133779241	CID_011507		+
chr16	56970617	56970643	CID_015914		+
chr1	70687304	70687350	CID_001730		+
chr6	144151659	144151682	CID_036021		+
chr5	137088266	137088301	CID_033075		-
chr19	5667368	5667390	CID_019826		+
chr1	44619107	44619139	CID_001276		-
chr13	80911398	80911430	CID_012256		-
chr2	135387655	135387674	CID_024219		-
chr11	64789169	64789192	CID_007928		+
chrX	70280486	70280529	CID_041812		-
chr16	58197711	58197737	CID_015945		-
chr6	122765596	122765653	CID_035825		-
chr8	11185130	11185155	CID_038387		+
chr9	74969418	74969463	CID_040123		-
chr8	91636714	91636735	CID_039203		-
chr10	32635744	32635768	CID_005418		-
chrX	71428035	71428059	CID_041862		-
chr2	178184499	178184522	CID_024648		-
chr17	7466433	7466481	CID_016739		+
chr1	40033158	40033183	CID_001169		-
chr13	48832962	48833004	CID_011973		+
chr10	27486165	27486225	CID_005323		-
chr19	58102269	58102291	CID_022335		+
chr12	54678574	54678612	CID_009932		+
chr16	24583138	24583170	CID_015560		+
chr3	152181346	152181371	CID_029581		+
chr19	34949798	34949824	CID_020761		+
chr15	42839646	42839678	CID_014086		-
chr6	149983126	149983187	CID_036101		-
chr17	27591095	27591124	CID_017169		-
chr2	105990035	105990061	CID_023948		-
chr19	11729283	11729309	CID_020134		+
chr3	66020659	66020681	CID_028857		-
chr10	97031422	97031471	CID_006180		-
chr17	7416676	7416718	CID_016735		+
chr1	78343409	78343437	CID_001820		+
chr22	19163364	19163406	CID_027222		-
chr1	901065	901089	CID_000009		+
chr6	57006116	57006141	CID_035121		+
chr2	42670386	42670425	CID_023043		-
chr1	109941740	109941763	CID_002222		-
chr1	100388549	100388584	CID_002118		+
chr16	4366434	4366452	CID_015310		+
chr13	33338675	33338696	CID_011735		+
chr5	44812066	44812096	CID_031912		+
chr7	99696699	99696746	CID_037453		-
chr14	74179650	74179688	CID_013342		-
chr17	1617206	1617232	CID_016492		-
chr9	135554516	135554561	CID_040855		+
chr5	179249963	179250017	CID_033906		+
chr6	158924315	158924356	CID_036221		+
chr10	43882269	43882290	CID_005486		-
chr7	2395197	2395214	CID_036421		+
chr5	179041417	179041464	CID_033871		-
chr3	41280709	41280762	CID_028426		+
chr2	70167306	70167331	CID_023460		+
chr6	18255973	18255994	CID_034290		-
chr5	71493145	71493171	CID_032234		+
chr19	1020858	1020894	CID_019550		-
chr12	93750925	93750947	CID_010629		-
chr1	78426041	78426079	CID_001827		-
chr1	39305275	39305311	CID_001141		-
chr6	88409485	88409507	CID_035401		-
chr14	93695490	93695520	CID_013532		+
chr4	20621425	20621455	CID_030281		+
chr3	45746672	45746693	CID_028489		+
chr4	39782170	39782197	CID_030408		+
chr20	35219472	35219501	CID_025999		+
chrX	24197851	24197880	CID_041366		+
chr21	34926134	34926161	CID_026878		+
chr11	34112102	34112177	CID_007463		+
chr11	19252290	19252312	CID_007303		-
chr4	113110194	113110221	CID_030950		+
chr10	129897278	129897333	CID_006871		-
chr17	29533169	29533198	CID_017278		+
chr17	30696777	30696799	CID_017315		+
chr15	71175165	71175204	CID_014640		-
chr20	51980678	51980702	CID_026375		+
chr17	57288631	57288673	CID_018195		+
chr3	160156149	160156171	CID_029677		-
chr20	5918530	5918571	CID_025623		-
chr1	111490429	111490473	CID_002279		-
chr17	79990630	79990692	CID_018849		+
chr9	131671521	131671546	CID_040753		+
chr18	22031976	22032009	CID_019093		+
chr2	118589048	118589083	CID_024057		+
chr3	160141598	160141620	CID_029666		+
chr5	150080033	150080058	CID_033468		-
chr3	100009442	100009464	CID_029005		+
chr19	2235893	2235921	CID_019654		-
chr21	30433605	30433635	CID_026728		-
chr10	11504084	11504136	CID_005085		-
chr5	71490251	71490297	CID_032225		+
chr3	58303427	58303449	CID_028816		+
chr1	82408826	82408869	CID_001844		+
chr1	197073315	197073339	CID_003736		-
chrX	10029343	10029364	CID_041157		+
chr2	212324116	212324134	CID_025059		-
chr14	50088721	50088761	CID_012909		+
chr3	14184379	14184404	CID_028141		+
chr15	83544130	83544153	CID_014880		-
chr3	184209465	184209483	CID_029902		+
chr18	72999487	72999511	CID_019451		+
chr1	214212554	214212584	CID_004168		+
chr12	56222262	56222296	CID_009966		-
chr19	36218057	36218089	CID_020833		+
chr5	139825536	139825557	CID_033245		+
chrX	133620537	133620560	CID_042464		+
chr1	150549830	150549850	CID_002750		-
chr8	71053578	71053599	CID_039053		-
chr2	30863728	30863760	CID_022862		+
chr7	123324403	123324444	CID_037794		-
chr1	154186932	154186964	CID_002949		-
chr6	24719571	24719626	CID_034390		-
chr2	60777486	60777509	CID_023261		-
chr6	27778271	27778305	CID_034636		+
chr1	149912735	149912765	CID_002676		-
chr12	27944663	27944704	CID_009358		+
chr17	79870163	79870187	CID_018844		-
chr14	51398412	51398442	CID_012959		-
chr3	133538713	133538740	CID_029378		+
chr17	43003260	43003311	CID_017825		-
chr7	100404044	100404065	CID_037501		-
chr19	46352079	46352109	CID_021657		-
chr12	133682968	133682993	CID_011503		+
chr12	79813040	79813063	CID_010526		+
chr10	7841854	7841878	CID_005056		+
chr19	2038278	2038328	CID_019640		-
chrX	53560150	53560182	CID_041683		-
chr4	140439086	140439121	CID_031138		-
chr9	80944287	80944348	CID_040155		+
chr2	85545314	85545363	CID_023683		-
chr19	44571538	44571566	CID_021508		+
chr5	127594013	127594041	CID_032849		-
chr1	93812130	93812155	CID_002058		+
chr21	35284636	35284668	CID_026919		-
chr2	15758310	15758357	CID_022602		+
chr12	115109975	115110003	CID_011104		-
chr5	32125074	32125107	CID_031662		-
chr21	17251758	17251791	CID_026648		+
chr1	6281305	6281373	CID_000115		-
chr9	74979820	74979862	CID_040125		-
chr11	59342995	59343021	CID_007690		-
chr17	36925332	36925359	CID_017479		-
chr6	109688214	109688243	CID_035629		-
chr2	201363760	201363788	CID_024907		-
chr10	3109777	3109813	CID_004977		+
chr19	57982672	57982692	CID_022309		-
chr1	8870848	8870874	CID_000189		-
chr17	27613110	27613143	CID_017175		-
chr12	111157742	111157765	CID_011016		-
chr16	70605605	70605635	CID_016150		+
chr10	33474597	33474623	CID_005426		-
chr2	27844514	27844542	CID_022796		+
chr1	68153504	68153552	CID_001696		+
chr1	89299843	89299892	CID_001949		+
chr3	48229272	48229313	CID_028560		-
chr17	12044989	12045011	CID_016856		+
chr10	103901226	103901252	CID_006411		+
chr3	20025968	20025996	CID_028217		+
chr14	73587986	73588032	CID_013324		+
chr12	54406010	54406058	CID_009888		+
chr5	148873946	148873994	CID_033420		-
chr5	151184437	151184474	CID_033497		+
chr12	56553858	56553893	CID_010004		+
chr12	72307626	72307655	CID_010459		+
chr8	144659964	144659985	CID_039654		-
chr20	57485014	57485043	CID_026478		+
chr19	10597213	10597236	CID_020047		-
chr14	45432335	45432357	CID_012883		+
chr2	163218799	163218844	CID_024416		+
chr1	70728275	70728298	CID_001751		-
chr8	25340958	25340990	CID_038549		+
chr3	5025216	5025243	CID_028009		+
chr14	38061361	38061394	CID_012836		-
chr2	11320771	11320803	CID_022587		-
chr19	12924319	12924358	CID_020200		+
chr5	133291535	133291577	CID_032938		-
chr1	226568881	226568909	CID_004453		-
chr7	97821717	97821786	CID_037339		+
chr18	46448132	46448169	CID_019252		-
chr8	54965215	54965245	CID_038916		-
chr19	58101932	58101952	CID_022333		+
chr17	72205959	72206017	CID_018530		+
chr20	61431581	61431615	CID_026544		+
chr12	6672797	6672821	CID_009041		-
chr15	70949103	70949149	CID_014634		-
chr20	57561858	57561902	CID_026484		+
chr10	32197285	32197309	CID_005388		-
chr12	57923877	57923909	CID_010159		+
chr21	34925285	34925330	CID_026872		+
chr4	95377772	95377794	CID_030846		+
chr12	69964242	69964267	CID_010386		+
chr4	121957052	121957093	CID_031004		-
chr1	42642662	42642696	CID_001224		-
chr5	96506916	96506937	CID_032556		-
chr11	111383708	111383734	CID_008556		+
chr10	99092341	99092390	CID_006277		-
chr1	210416625	210416645	CID_004088		+
chr20	6018391	6018419	CID_025628		+
chr17	40005696	40005719	CID_017634		-
chr5	44809572	44809599	CID_031909		+
chr17	79478445	79478473	CID_018781		-
chr5	137684175	137684227	CID_033117		+
chr8	74893510	74893564	CID_039085		+
chr11	57472476	57472522	CID_007629		-
chr4	76508043	76508066	CID_030661		-
chr7	128409772	128409799	CID_037847		+
chr15	69713991	69714023	CID_014598		+
chr17	42268134	42268169	CID_017775		+
chr19	56185556	56185590	CID_022101		+
chr12	48538997	48539029	CID_009578		+
chr16	419153	419172	CID_015106		-
chr1	227954659	227954700	CID_004503		+
chrX	73063512	73063556	CID_041928		-
chr16	24831496	24831531	CID_015581		+
chr12	40153806	40153838	CID_009453		-
chr10	98281031	98281057	CID_006214		-
chr16	31088843	31088862	CID_015750		+
chr19	57819250	57819284	CID_022273		+
chr17	61909762	61909816	CID_018374		-
chr5	472129	472153	CID_031487		-
chr2	235963444	235963468	CID_025374		+
chr3	183173213	183173240	CID_029852		+
chr17	7400683	7400710	CID_016723		+
chr3	48509490	48509524	CID_028564		-
chr3	52003969	52003993	CID_028681		-
chr8	116426559	116426601	CID_039436		-
chr1	45981407	45981465	CID_001325		-
chr18	60794095	60794117	CID_019412		-
chr21	35476415	35476445	CID_026931		+
chr18	48606177	48606202	CID_019294		+
chr9	80944390	80944418	CID_040156		+
chr1	166823609	166823642	CID_003346		+
chr15	99503445	99503478	CID_015058		+
chr21	45178874	45178910	CID_027129		+
chr2	71576571	71576615	CID_023511		+
chr12	120730915	120730976	CID_011176		-
chr22	33197731	33197755	CID_027538		+
chr1	151376825	151376854	CID_002849		-
chr1	165664494	165664519	CID_003316		-
chr1	78044461	78044489	CID_001805		-
chr3	15090589	15090616	CID_028163		+
chr2	19551323	19551347	CID_022617		-
chr16	71886414	71886436	CID_016187		+
chr15	75131623	75131663	CID_014711		-
chr5	177019361	177019392	CID_033838		+
chr8	101727747	101727767	CID_039334		-
chr7	27210865	27210892	CID_036725		-
chr2	232329171	232329206	CID_025324		-
chr4	1729989	1730035	CID_030114		+
chr1	206811054	206811080	CID_004016		+
chr1	155305197	155305261	CID_003023		-
chr16	24574527	24574599	CID_015556		+
chr17	16121113	16121159	CID_016883		+
chr5	176895189	176895214	CID_033831		-
chr20	627281	627353	CID_025487		-
chr20	35220473	35220501	CID_026003		+
chr1	38322975	38323001	CID_001121		-
chr10	91180343	91180363	CID_006086		+
chr1	36199912	36199984	CID_001004		-
chr4	24577869	24577917	CID_030305		-
chr13	92002868	92002933	CID_012273		+
chr15	79103994	79104015	CID_014834		+
chr7	75046927	75046953	CID_037112		-
chr2	152974508	152974541	CID_024345		-
chr20	56934979	56935002	CID_026446		+
chr19	1997392	1997439	CID_019634		-
chr3	73114196	73114218	CID_028906		+
chr22	32111614	32111648	CID_027507		-
chr20	4680899	4680925	CID_025587		+
chr14	102495939	102495964	CID_013717		+
chr15	42517312	42517338	CID_014076		-
chr1	204374538	204374586	CID_003906		-
chr6	93949922	93949947	CID_035471		-
chr22	29696123	29696167	CID_027416		+
chr17	56060078	56060107	CID_018113		-
chr3	113438033	113438093	CID_029126		-
chr13	31232866	31232892	CID_011700		+
chr7	116148442	116148491	CID_037724		+
chrX	54471003	54471030	CID_041715		+
chr8	81434006	81434032	CID_039149		+
chr14	93676273	93676303	CID_013525		+
chr1	2103750	2103787	CID_000070		+
chr10	52066674	52066708	CID_005543		-
chr10	30611323	30611366	CID_005364		-
chr6	11137883	11137943	CID_034143		+
chr1	23833625	23833663	CID_000537		-
chr11	118396538	118396562	CID_008652		+
chr17	648297	648347	CID_016415		-
chr21	40559763	40559801	CID_027022		-
chr19	39983824	39983852	CID_021286		+
chr5	134076893	134076954	CID_032999		+
chr1	173772288	173772312	CID_003480		-
chr1	32659696	32659718	CID_000888		+
chr19	39874757	39874796	CID_021241		+
chr1	52850889	52850925	CID_001449		-
chr15	73016898	73016937	CID_014676		+
chr9	133507340	133507376	CID_040804		+
chr10	133758819	133758843	CID_006920		+
chr1	109772067	109772094	CID_002210		+
chr5	89808346	89808378	CID_032480		+
chr19	37072276	37072306	CID_020963		-
chr17	30816995	30817022	CID_017333		+
chr12	120881897	120881928	CID_011183		-
chr10	77158774	77158830	CID_005967		-
chr12	56510404	56510428	CID_009995		+
chr19	3464342	3464383	CID_019712		+
chr8	22279694	22279730	CID_038508		+
chr7	138270087	138270110	CID_038008		+
chr2	148692858	148692904	CID_024290		-
chr16	87441084	87441125	CID_016350		-
chrX	107977582	107977613	CID_042212		-
chr9	21970915	21970938	CID_039869		-
chr13	80910727	80910754	CID_012254		-
chr17	5086918	5086945	CID_016634		-
chr16	74729795	74729815	CID_016237		-
chr12	53859716	53859748	CID_009857		+
chr19	19030569	19030615	CID_020467		+
chr1	169100841	169100878	CID_003405		+
chr6	56968611	56968632	CID_035109		+
chr12	118852292	118852346	CID_011150		+
chr8	38962107	38962132	CID_038783		+
chr2	74383071	74383114	CID_023584		-
chr17	58741802	58741843	CID_018276		+
chr1	150620589	150620619	CID_002762		-
chr2	48026966	48027000	CID_023138		+
chr15	43653822	43653847	CID_014101		-
chr6	26027362	26027436	CID_034411		-
chrX	39916435	39916475	CID_041427		-
chr19	14199053	14199075	CID_020265		-
chr22	40719612	40719644	CID_027749		+
chr10	89513967	89514015	CID_006066		-
chr5	37333648	37333674	CID_031798		-
chr7	86824066	86824090	CID_037176		+
chr6	167454238	167454259	CID_036330		+
chr2	204296719	204296748	CID_024986		+
chr13	21416972	21416999	CID_011540		-
chr20	34257323	34257354	CID_025958		-
chr1	224573084	224573105	CID_004343		-
chr8	21840157	21840188	CID_038485		+
chr12	89916204	89916226	CID_010606		-
chr1	100733708	100733735	CID_002137		+
chr12	108916704	108916730	CID_010904		-
chr12	112116972	112117004	CID_011050		-
chr2	176981774	176981793	CID_024603		+
chr9	114697074	114697106	CID_040504		+
chr17	66107047	66107067	CID_018484		+
chr2	62991473	62991496	CID_023337		+
chr10	103546089	103546143	CID_006390		-
chr6	36653681	36653725	CID_034784		+
chr12	69202988	69203057	CID_010334		+
chr10	104240590	104240632	CID_006445		-
chr5	172755172	172755219	CID_033734		-
chr12	57910500	57910538	CID_010152		-
chr17	5286444	5286472	CID_016637		+
chr2	64320508	64320546	CID_023358		-
chr5	175934119	175934150	CID_033777		+
chr17	57746134	57746164	CID_018214		+
chr10	97920367	97920392	CID_006202		+
chr2	70317009	70317040	CID_023475		+
chr1	32568209	32568240	CID_000873		+
chr4	39783611	39783632	CID_030418		+
chr13	31725135	31725172	CID_011718		-
chr17	1778963	1778985	CID_016501		+
chr12	42478666	42478711	CID_009461		-
chr11	118245862	118245896	CID_008632		+
chr16	89355150	89355174	CID_016391		-
chr12	4668793	4668826	CID_008993		+
chr5	131008434	131008458	CID_032886		-
chr19	12924225	12924258	CID_020199		+
chr16	85706200	85706236	CID_016330		+
chr20	36685990	36686022	CID_026052		+
chr1	114308601	114308629	CID_002371		-
chr12	64587726	64587764	CID_010218		-
chr14	31604197	31604256	CID_012762		-
chr10	99968259	99968279	CID_006296		+
chr15	93441167	93441201	CID_015015		+
chr1	109817467	109817488	CID_002214		+
chrX	107976719	107976755	CID_042206		-
chr5	111497179	111497207	CID_032659		+
chr18	4136834	4136852	CID_018942		-
chr5	78668984	78669011	CID_032403		-
chr19	11032857	11032895	CID_020097		+
chr1	236371589	236371636	CID_004792		+
chr19	57722782	57722804	CID_022127		+
chr10	103922066	103922092	CID_006424		+
chr9	14082913	14082955	CID_039800		-
chr15	93587864	93587891	CID_015020		-
chr19	57910335	57910373	CID_022296		+
chr2	24291231	24291282	CID_022671		-
chr17	13977701	13977724	CID_016865		+
chr4	54348830	54348852	CID_030511		-
chr19	57724399	57724444	CID_022136		+
chr10	32573701	32573729	CID_005413		-
chr11	62621498	62621520	CID_007844		-
chr12	58220163	58220185	CID_010193		-
chr2	39477328	39477367	CID_023021		-
chr13	77457119	77457170	CID_012180		-
chr18	8638764	8638809	CID_018960		+
chr15	90977003	90977027	CID_014983		+
chr3	52003352	52003397	CID_028680		-
chr14	95570179	95570202	CID_013584		-
chr6	42823285	42823317	CID_034884		+
chr6	89793536	89793560	CID_035410		+
chr17	4210315	4210346	CID_016583		-
chr5	141511785	141511810	CID_033322		+
chr22	21804314	21804348	CID_027287		+
chr16	70310443	70310472	CID_016129		-
chr16	3273849	3273884	CID_015268		-
chr17	75211120	75211143	CID_018667		+
chr15	40710349	40710378	CID_013996		+
chr5	68423847	68423876	CID_032169		+
chr3	47447497	47447533	CID_028511		+
chr10	18965954	18966003	CID_005198		+
chr15	42705880	42705914	CID_014080		-
chr9	33038951	33038991	CID_039927		+
chr10	112743449	112743471	CID_006555		+
chr14	63839425	63839452	CID_013170		-
chr1	228582231	228582259	CID_004542		-
chr9	110094408	110094460	CID_040450		+
chr1	78455182	78455205	CID_001831		+
chr16	11785523	11785567	CID_015361		-
chr22	38694460	38694484	CID_027653		-
chrX	53592115	53592156	CID_041693		-
chr11	34139759	34139806	CID_007475		+
chr16	24946817	24946837	CID_015603		-
chr2	131103990	131104013	CID_024177		+
chr2	166536807	166536839	CID_024433		+
chr6	27115402	27115429	CID_034542		+
chr17	7481105	7481131	CID_016748		+
chr12	120534215	120534238	CID_011162		-
chr9	34241959	34241995	CID_039972		+
chr15	34635242	34635287	CID_013945		-
chr3	195251664	195251723	CID_029997		-
chr19	17444333	17444351	CID_020401		-
chr3	50983751	50983796	CID_028661		+
chr15	65159382	65159403	CID_014421		+
chr20	57608360	57608410	CID_026492		-
chr2	201833881	201833900	CID_024925		+
chr1	147097152	147097180	CID_002627		+
chr10	75878123	75878186	CID_005921		+
chr14	59965482	59965520	CID_013107		+
chr21	30698570	30698601	CID_026742		+
chr5	148874446	148874516	CID_033421		-
chr8	71499165	71499214	CID_039064		-
chr8	110302090	110302115	CID_039416		-
chr16	2287127	2287149	CID_015172		+
chr10	104181994	104182018	CID_006440		+
chrX	107976378	107976429	CID_042201		-
chr2	74382307	74382347	CID_023581		-
chr1	113456678	113456722	CID_002355		-
chr6	154751670	154751718	CID_036181		-
chr19	44739998	44740044	CID_021569		+
chr1	114495387	114495431	CID_002386		+
chr19	1425883	1425903	CID_019586		+
chr6	12126327	12126354	CID_034159		+
chr9	99521348	99521377	CID_040354		-
chr2	149960907	149960929	CID_024309		+
chrX	49774342	49774367	CID_041617		+
chr21	44495879	44495905	CID_027111		-
chr9	91090047	91090070	CID_040239		+
chr9	115381132	115381157	CID_040521		+
chr17	59479282	59479306	CID_018281		+
chr2	63169986	63170024	CID_023339		+
chr12	57625317	57625341	CID_010127		+
chr5	142755016	142755065	CID_033337		-
chr8	145135524	145135594	CID_039682		+
chr21	34668914	34668952	CID_026811		+
chr17	58365901	58365925	CID_018261		-
chr19	36729461	36729517	CID_020907		+
chr19	10795419	10795440	CID_020068		+
chr5	96369282	96369313	CID_032545		+
chr5	44817301	44817354	CID_031917		+
chr2	86732337	86732360	CID_023750		-
chr20	47730385	47730414	CID_026237		-
chr3	140681969	140681998	CID_029448		+
chr21	35474836	35474869	CID_026929		+
chr2	74425765	74425798	CID_023593		+
chr5	68470809	68470844	CID_032182		+
chr22	20118840	20118860	CID_027249		+
chr19	18377038	18377058	CID_020424		-
chr19	49468569	49468606	CID_021790		+
chr9	136915588	136915633	CID_040908		-
chr9	21331250	21331287	CID_039850		-
chr19	53854519	53854549	CID_021999		+
chr2	225370730	225370753	CID_025239		-
chr16	1415985	1416017	CID_015136		-
chr11	61171219	61171283	CID_007753		-
chr8	37555938	37555987	CID_038715		+
chr12	110971193	110971218	CID_011001		-
chr2	231743022	231743050	CID_025292		+
chr6	46128758	46128787	CID_034997		-
chr20	48698445	48698475	CID_026285		-
chr8	37557171	37557197	CID_038727		+
chr9	32541125	32541151	CID_039910		-
chrM	13879	13936	CID_041107		+
chr5	135516337	135516358	CID_033055		+
chr17	79478172	79478192	CID_018779		-
chr3	134196825	134196873	CID_029387		-
chr15	90784567	90784597	CID_014974		+
chr17	57814841	57814860	CID_018242		+
chr7	44252473	44252502	CID_036877		+
chr4	76569842	76569865	CID_030667		-
chrX	128696633	128696657	CID_042386		+
chr3	44907878	44907906	CID_028481		+
chr16	23078157	23078180	CID_015521		-
chr7	99488845	99488871	CID_037406		-
chr3	5025277	5025305	CID_028010		+
chr22	42076260	42076291	CID_027849		-
chr17	34934447	34934474	CID_017424		+
chrX	47040662	47040685	CID_041534		+
chr6	16147995	16148042	CID_034207		+
chr19	1913208	1913232	CID_019621		+
chr13	31231631	31231656	CID_011695		+
chr4	4527981	4528003	CID_030164		-
chr1	45973980	45974002	CID_001318		+
chr2	34767008	34767028	CID_022916		+
chr1	91404627	91404663	CID_002001		-
chr1	82458063	82458116	CID_001857		+
chr15	34818427	34818452	CID_013950		-
chr17	80015887	80015943	CID_018855		-
chr1	75230670	75230693	CID_001780		+
chr11	60689645	60689689	CID_007727		+
chr16	68225191	68225217	CID_016039		+
chr8	91636744	91636769	CID_039204		-
chr13	108882273	108882316	CID_012428		+
chr3	78909835	78909854	CID_028927		-
chr14	70833711	70833769	CID_013291		-
chr4	39905677	39905702	CID_030423		-
chr9	123550477	123550515	CID_040571		-
chr20	56973354	56973373	CID_026454		+
chr2	55199339	55199391	CID_023198		-
chr19	44680834	44680862	CID_021542		+
chr10	15254509	15254540	CID_005156		-
chr11	118630682	118630710	CID_008687		-
chr15	64980876	64980907	CID_014418		-
chr12	32908106	32908126	CID_009432		-
chr6	90641768	90641797	CID_035457		-
chr10	27399376	27399415	CID_005294		-
chr20	61834613	61834648	CID_026585		-
chr17	39846355	39846382	CID_017617		+
chr1	156435355	156435378	CID_003114		-
chr12	125515259	125515302	CID_011420		+
chr12	80169567	80169615	CID_010546		-
chr20	279792	279816	CID_025464		+
chr3	14239701	14239747	CID_028142		+
chr13	20249765	20249792	CID_011519		-
chr17	4797781	4797818	CID_016604		+
chr1	100615972	100615999	CID_002136		+
chr19	54677605	54677633	CID_022051		-
chr12	104725327	104725374	CID_010854		+
chr19	12841583	12841636	CID_020189		-
chr8	71068901	71068933	CID_039055		-
chrX	70517829	70517856	CID_041827		+
chr12	97346434	97346478	CID_010715		+
chr2	85848640	85848671	CID_023720		+
chr7	50658059	50658086	CID_036971		-
chr12	133780570	133780593	CID_011511		+
chr3	12882992	12883012	CID_028128		-
chr19	6378502	6378531	CID_019851		-
chr7	99704744	99704768	CID_037458		-
chr3	62279140	62279162	CID_028834		+
chr14	61176439	61176463	CID_013133		-
chr10	102897458	102897502	CID_006379		+
chr11	16777536	16777592	CID_007244		+
chrX	48754047	48754070	CID_041586		-
chr13	92003489	92003522	CID_012280		+
chr12	57036468	57036526	CID_010086		-
chr7	5348855	5348882	CID_036473		-
chr2	20648972	20649003	CID_022653		+
chr6	46617692	46617720	CID_035000		-
chr16	71885868	71885901	CID_016186		+
chr19	30963282	30963307	CID_020616		+
chr14	20744686	20744713	CID_012546		-
chr1	61922794	61922826	CID_001591		+
chr3	160219233	160219281	CID_029682		-
chr10	81109460	81109483	CID_005993		+
chr3	15293402	15293429	CID_028177		+
chr10	15253679	15253722	CID_005154		-
chr19	12841709	12841744	CID_020190		-
chr15	29346310	29346330	CID_013898		+
chr1	78483015	78483040	CID_001838		+
chr13	28136833	28136858	CID_011642		-
chr6	26199013	26199083	CID_034454		-
chr19	9718390	9718436	CID_019997		-
chr11	10823945	10823970	CID_007173		-
chr8	77763396	77763435	CID_039100		+
chr2	113496574	113496594	CID_024037		-
chr6	131908494	131908524	CID_035881		-
chr12	131361870	131361898	CID_011455		+
chr6	97246144	97246169	CID_035493		-
chr12	49047276	49047301	CID_009586		-
chr10	50732178	50732202	CID_005522		-
chr12	32424848	32424868	CID_009420		+
chr19	41699283	41699305	CID_021386		+
chr6	17649465	17649511	CID_034258		-
chr5	162939164	162939194	CID_033635		+
chr21	46351230	46351271	CID_027170		-
chr14	50713726	50713748	CID_012940		-
chr2	30863645	30863690	CID_022861		+
chr4	168098009	168098031	CID_031326		-
chr17	55016121	55016155	CID_018082		-
chr10	120450821	120450843	CID_006678		-
chr14	45669203	45669223	CID_012896		+
chr8	104084798	104084845	CID_039375		+
chr6	64290776	64290831	CID_035151		+
chr19	40478409	40478458	CID_021314		+
chr19	40022813	40022833	CID_021288		-
chr17	17480242	17480271	CID_016934		-
chr1	228880875	228880898	CID_004555		+
chr15	75687137	75687165	CID_014747		-
chr10	18964697	18964746	CID_005196		+
chr12	6602028	6602063	CID_009007		-
chr2	162247637	162247675	CID_024412		+
chr12	6647432	6647461	CID_009031		+
chr10	24564673	24564695	CID_005278		+
chr2	231683372	231683392	CID_025287		+
chr20	34435329	34435356	CID_025971		+
chr1	78340620	78340639	CID_001814		+
chr14	24658920	24658945	CID_012720		-
chrX	100668050	100668079	CID_042093		+
chr4	1205326	1205352	CID_030095		-
chr2	203623957	203623985	CID_024972		+
chr16	70557803	70557830	CID_016132		+
chr7	94296924	94296977	CID_037295		+
chr6	86321940	86321979	CID_035350		-
chr5	133541612	133541655	CID_032971		-
chr15	52338920	52338953	CID_014236		+
chr19	41263332	41263365	CID_021381		+
chr1	113243286	113243309	CID_002342		+
chr5	143539989	143540030	CID_033349		-
chr2	10581975	10582010	CID_022569		-
chr19	47713344	47713367	CID_021729		+
chr1	218506179	218506202	CID_004221		+
chr8	30643601	30643627	CID_038673		-
chrX	24230090	24230116	CID_041371		+
chr5	89812548	89812578	CID_032483		-
chr20	60971433	60971462	CID_026541		-
chrX	48792074	48792100	CID_041597		-
chr19	36816798	36816827	CID_020911		-
chr1	212911313	212911347	CID_004138		-
chr17	4701018	4701053	CID_016599		+
chr12	46753670	46753699	CID_009542		-
chr10	100205071	100205095	CID_006299		-
chr1	145441746	145441769	CID_002576		+
chr1	16576123	16576144	CID_000382		-
chr20	25426642	25426676	CID_025769		+
chr17	36883645	36883675	CID_017462		+
chr5	134002648	134002680	CID_032987		+
chr3	113437842	113437892	CID_029125		-
chr10	49643151	49643181	CID_005509		+
chr11	57428562	57428584	CID_007621		+
chr3	101284482	101284528	CID_029030		+
chr1	151665004	151665043	CID_002869		+
chr11	9610113	9610173	CID_007122		+
chr3	24021973	24021996	CID_028277		+
chr15	74924707	74924732	CID_014699		-
chr1	204372605	204372642	CID_003899		-
chr2	24463842	24463879	CID_022675		-
chr20	30823452	30823496	CID_025828		+
chr4	110147595	110147614	CID_030930		-
chr17	76221089	76221128	CID_018704		+
chr19	804939	804967	CID_019518		+
chr2	100925658	100925678	CID_023900		-
chr12	72003514	72003539	CID_010431		-
chr10	81113958	81114023	CID_005997		+
chr14	91338370	91338395	CID_013474		-
chr2	176989610	176989635	CID_024610		+
chr19	7082947	7082968	CID_019881		+
chr12	56387136	56387196	CID_009984		+
chr11	74043603	74043632	CID_008187		-
chr17	66039357	66039387	CID_018475		+
chr13	49783449	49783485	CID_011996		+
chr5	176637149	176637173	CID_033808		+
chr2	130909798	130909839	CID_024168		-
chr18	33283473	33283494	CID_019171		+
chr6	116916970	116916997	CID_035761		+
chr7	100028696	100028748	CID_037472		+
chr3	49053265	49053299	CID_028591		+
chr15	45492667	45492710	CID_014160		-
chr17	66527649	66527674	CID_018499		+
chr19	10781651	10781674	CID_020057		+
chr15	23006039	23006081	CID_013858		-
chr17	76182876	76182896	CID_018691		-
chr7	27203056	27203106	CID_036717		-
chr10	120441968	120442010	CID_006674		-
chr19	36255754	36255780	CID_020848		+
chr17	1576825	1576858	CID_016469		-
chr20	48561956	48561980	CID_026278		+
chr3	78789221	78789261	CID_028925		-
chr16	58426381	58426413	CID_015951		+
chr15	78453977	78454024	CID_014805		+
chr1	200378139	200378165	CID_003800		-
chrX	73811980	73812028	CID_041973		-
chr2	96851492	96851517	CID_023807		-
chr1	36645989	36646010	CID_001053		+
chrX	17772910	17772953	CID_041241		+
chr12	6777040	6777065	CID_009066		-
chr17	66520158	66520181	CID_018491		+
chr2	220089835	220089861	CID_025176		-
chr3	134204456	134204481	CID_029390		-
chr15	79189592	79189629	CID_014839		+
chr11	94800861	94800894	CID_008380		+
chr1	212619406	212619440	CID_004131		+
chr7	107560267	107560289	CID_037653		+
chr1	153745128	153745159	CID_002908		+
chr10	72164148	72164172	CID_005816		+
chr20	49510853	49510886	CID_026353		-
chr16	71886697	71886747	CID_016188		+
chr3	113524295	113524333	CID_029136		+
chr12	21796905	21796940	CID_009282		-
chr16	71762987	71763012	CID_016173		-
chr9	86616953	86616978	CID_040205		+
chr19	2444508	2444530	CID_019684		-
chr20	30919971	30919993	CID_025834		+
chr9	37780769	37780796	CID_040066		-
chr5	65475588	65475610	CID_032134		+
chr17	56787274	56787302	CID_018164		+
chr6	53132560	53132592	CID_035059		-
chr7	100278158	100278183	CID_037493		-
chr1	93618192	93618236	CID_002051		-
chr2	61618610	61618659	CID_023292		-
chr2	27445838	27445864	CID_022753		+
chr5	54460684	54460719	CID_031958		+
chr16	67133871	67133907	CID_016004		+
chr2	131904372	131904423	CID_024193		+
chr13	30083997	30084020	CID_011665		-
chr6	111216022	111216070	CID_035682		+
chr15	91478815	91478837	CID_014991		+
chr1	27874701	27874722	CID_000727		-
chr3	48607080	48607102	CID_028565		-
chr5	56558827	56558850	CID_032024		+
chr1	38174060	38174087	CID_001098		+
chr12	2967426	2967461	CID_008936		-
chr2	10194012	10194041	CID_022551		+
chr21	47741705	47741744	CID_027192		-
chr19	38033855	38033893	CID_021105		+
chr4	2515646	2515671	CID_030144		+
chr4	57873046	57873071	CID_030580		+
chr6	157803916	157803942	CID_036211		+
chr11	19253785	19253811	CID_007304		-
chr1	146626862	146626907	CID_002608		-
chr20	25594298	25594325	CID_025779		-
chr13	36878472	36878498	CID_011765		-
chr1	227174712	227174738	CID_004468		+
chr1	100548198	100548238	CID_002128		+
chr10	79651821	79651841	CID_005981		-
chr18	44673384	44673416	CID_019229		-
chr8	141537522	141537588	CID_039619		-
chr2	55842283	55842351	CID_023229		-
chr1	150599574	150599599	CID_002757		-
chr3	141464016	141464044	CID_029477		+
chr18	33484796	33484820	CID_019174		-
chrX	74311600	74311623	CID_041978		-
chr13	36049347	36049383	CID_011761		-
chr6	125413305	125413330	CID_035841		+
chr21	40590104	40590143	CID_027030		-
chr12	124848214	124848236	CID_011396		-
chr12	6971634	6971658	CID_009091		+
chr10	53059346	53059370	CID_005549		+
chr5	179992883	179992919	CID_033923		+
chr5	87489859	87489890	CID_032475		-
chr18	9958468	9958498	CID_018989		+
chr9	111777749	111777789	CID_040459		-
chr13	38934368	38934414	CID_011794		+
chr2	109379867	109379899	CID_023965		+
chr19	38186606	38186651	CID_021130		-
chr4	92276739	92276759	CID_030835		+
chr10	70723112	70723170	CID_005767		+
chrX	49779255	49779280	CID_041622		+
chr17	48940676	48940717	CID_018032		-
chr17	63010286	63010313	CID_018422		-
chr10	16553543	16553575	CID_005168		+
chr16	30078947	30078982	CID_015676		+
chr19	8046027	8046071	CID_019921		-
chr5	34937551	34937573	CID_031745		+
chr13	53205718	53205750	CID_012090		+
chr1	230991436	230991463	CID_004626		-
chr1	26189970	26189993	CID_000642		-
chr6	87968526	87968572	CID_035380		+
chr2	227663688	227663734	CID_025247		-
chrX	128939952	128939978	CID_042390		-
chr17	34937915	34937939	CID_017426		+
chrX	135956057	135956082	CID_042529		-
chr5	52389070	52389094	CID_031941		+
chr11	32955591	32955617	CID_007411		+
chr1	100586980	100587020	CID_002133		-
chr20	52198249	52198284	CID_026391		-
chr1	169101153	169101174	CID_003408		+
chr15	23006673	23006715	CID_013861		-
chr7	77325281	77325300	CID_037142		-
chr7	94293773	94293801	CID_037283		+
chr19	58083315	58083339	CID_022328		-
chr8	110586727	110586750	CID_039422		-
chr20	29874292	29874319	CID_025782		-
chr9	4740988	4741015	CID_039760		-
chr4	122746391	122746414	CID_031024		-
chr4	1246210	1246239	CID_030100		+
chr17	17140422	17140461	CID_016921		-
chr3	185344153	185344181	CID_029917		+
chr1	184662452	184662498	CID_003670		-
chr7	17871561	17871585	CID_036575		-
chr8	20077959	20077985	CID_038476		+
chr8	87486434	87486485	CID_039187		-
chr19	57842114	57842144	CID_022287		+
chr4	42116041	42116068	CID_030457		-
chr6	143248376	143248397	CID_036011		-
chr12	27869290	27869322	CID_009352		+
chr1	32662551	32662590	CID_000892		+
chr16	20809490	20809552	CID_015491		-
chr1	78413588	78413628	CID_001824		-
chr2	135714704	135714751	CID_024239		+
chr2	27737347	27737368	CID_022791		+
chr11	118374337	118374365	CID_008642		+
chr1	200522363	200522395	CID_003804		-
chr8	28209125	28209148	CID_038619		-
chr12	95365307	95365336	CID_010654		-
chr6	74354276	74354304	CID_035217		-
chr19	37853625	37853699	CID_021085		+
chr12	118456881	118456933	CID_011139		+
chr5	140744991	140745008	CID_033301		+
chr2	207174049	207174069	CID_025020		+
chr9	116816355	116816378	CID_040543		+
chr19	18557223	18557240	CID_020449		-
chr7	27211662	27211682	CID_036729		-
chrX	85158643	85158668	CID_042057		-
chr1	155449591	155449634	CID_003037		-
chr8	105502060	105502081	CID_039393		-
chr3	114033745	114033787	CID_029147		-
chr11	101984908	101984932	CID_008449		+
chr16	24835555	24835591	CID_015590		+
chr17	42474097	42474141	CID_017796		-
chr20	54941261	54941284	CID_026397		+
chr1	179074184	179074225	CID_003550		-
chr5	92924039	92924058	CID_032502		+
chr2	86362049	86362076	CID_023731		+
chr1	235606174	235606200	CID_004781		+
chrX	119391100	119391140	CID_042312		+
chr1	151140642	151140667	CID_002809		+
chr1	45444078	45444105	CID_001308		-
chr12	98993570	98993604	CID_010778		+
chr12	124145105	124145140	CID_011370		+
chr1	20978728	20978777	CID_000460		-
chr2	145147525	145147554	CID_024276		-
chr20	35625578	35625600	CID_026023		-
chr7	26231244	26231271	CID_036638		-
chrX	84525519	84525557	CID_042033		+
chr14	88892907	88892945	CID_013444		+
chr8	125498103	125498133	CID_039528		+
chr21	35286758	35286782	CID_026920		-
chr5	98208148	98208172	CID_032586		-
chr3	184040645	184040664	CID_029887		+
chr14	97000907	97000973	CID_013605		+
chr16	30777565	30777592	CID_015728		+
chr1	235505611	235505637	CID_004775		+
chr16	9210773	9210803	CID_015345		+
chr4	39458036	39458072	CID_030393		-
chr17	42089060	42089091	CID_017771		-
chrX	47002042	47002082	CID_041532		-
chr22	41551033	41551094	CID_027796		+
chr17	42929847	42929887	CID_017816		-
chr1	214820480	214820507	CID_004191		+
chr6	39926226	39926254	CID_034838		-
chr4	56291544	56291570	CID_030516		+
chr11	30352541	30352571	CID_007373		+
chr7	112161009	112161043	CID_037679		+
chr6	44414585	44414624	CID_034979		+
chr17	41167918	41167942	CID_017730		-
chr3	196198552	196198576	CID_030017		-
chr13	115090427	115090448	CID_012531		+
chrX	106310483	106310505	CID_042144		-
chr1	26161796	26161824	CID_000637		-
chr9	131572253	131572275	CID_040746		+
chr8	25317905	25317934	CID_038545		+
chr20	62632547	62632573	CID_026612		+
chr7	64293882	64293912	CID_037024		+
chrX	123224498	123224525	CID_042366		+
chr11	65191698	65191725	CID_007954		+
chr20	35384130	35384157	CID_026014		-
chr12	98927482	98927530	CID_010741		+
chr17	47366678	47366730	CID_017967		-
chr12	95882906	95882927	CID_010677		+
chr17	7405325	7405371	CID_016728		+
chr19	47178346	47178369	CID_021677		-
chr12	110783087	110783156	CID_010978		+
chr19	40486303	40486339	CID_021323		+
chr7	99694941	99694968	CID_037450		-
chr15	78841360	78841384	CID_014828		+
chr16	69775780	69775825	CID_016110		-
chr13	23903125	23903157	CID_011567		-
chr10	93811078	93811106	CID_006124		-
chr22	42263160	42263189	CID_027853		+
chr19	36605562	36605589	CID_020866		-
chr9	127284585	127284624	CID_040631		-
chr6	167454625	167454667	CID_036332		+
chr19	37903676	37903706	CID_021092		-
chr9	125671513	125671540	CID_040605		-
chr1	212947013	212947033	CID_004139		-
chr12	121017395	121017415	CID_011202		-
chr18	29709610	29709647	CID_019136		+
chr3	9807533	9807559	CID_028062		+
chr1	71529167	71529209	CID_001756		-
chr12	8929674	8929697	CID_009129		+
chr17	2940907	2940929	CID_016551		+
chr19	44680615	44680644	CID_021541		+
chr12	1341605	1341637	CID_008891		+
chr2	242255170	242255189	CID_025432		+
chr22	24143181	24143232	CID_027345		+
chr5	112389498	112389524	CID_032700		-
chr21	30434513	30434556	CID_026730		-
chr10	60155818	60155859	CID_005593		+
chr3	7328694	7328713	CID_028026		+
chr17	28848566	28848592	CID_017259		+
chr1	38305708	38305737	CID_001120		-
chr7	92029053	92029075	CID_037232		+
chr4	44691951	44691986	CID_030462		+
chr2	43452210	43452228	CID_023064		-
chr12	54356736	54356761	CID_009874		-
chr11	58385436	58385463	CID_007646		+
chr7	21941386	21941417	CID_036592		-
chr17	40991154	40991179	CID_017716		+
chr1	28598815	28598858	CID_000761		+
chr1	12072680	12072725	CID_000294		+
chr2	26257560	26257604	CID_022709		+
chr1	84964091	84964153	CID_001875		-
chr2	231655678	231655711	CID_025285		+
chr7	27202570	27202602	CID_036714		-
chr10	129913480	129913512	CID_006903		-
chr16	31135195	31135225	CID_015756		+
chr17	40995220	40995246	CID_017721		+
chr19	58490150	58490188	CID_022403		-
chr8	141742683	141742741	CID_039640		-
chr15	69718679	69718716	CID_014601		+
chr12	46758209	46758281	CID_009554		-
chr19	41332739	41332766	CID_021384		+
chr10	28897138	28897178	CID_005334		+
chr7	104987429	104987454	CID_037581		-
chr22	19776446	19776467	CID_027235		-
chr19	40030116	40030146	CID_021294		-
chr18	77896186	77896222	CID_019492		+
chr15	45712540	45712568	CID_014161		+
chr11	1577336	1577371	CID_006973		-
chr17	14204405	14204452	CID_016869		+
chr19	2072844	2072871	CID_019643		-
chr20	56918801	56918841	CID_026445		+
chr12	76440960	76440985	CID_010490		-
chr4	39783247	39783268	CID_030416		+
chr7	102944432	102944477	CID_037550		+
chr22	28319389	28319417	CID_027383		+
chr8	61655011	61655051	CID_038971		+
chr12	124499320	124499356	CID_011387		+
chr1	113201650	113201673	CID_002327		+
chr12	4413895	4413938	CID_008982		+
chr20	49369193	49369241	CID_026315		+
chr4	95589319	95589367	CID_030850		+
chr1	85718100	85718131	CID_001890		-
chr12	109040868	109040900	CID_010911		-
chr22	39917539	39917576	CID_027725		+
chr16	58197629	58197663	CID_015944		-
chr2	65315061	65315092	CID_023395		-
chr10	64382880	64382899	CID_005684		+
chr19	44740300	44740369	CID_021571		+
chr1	28220840	28220865	CID_000744		-
chr8	146017750	146017779	CID_039718		-
chr5	137087274	137087302	CID_033064		-
chr1	155450346	155450377	CID_003039		-
chr16	28848329	28848357	CID_015623		+
chr1	180944574	180944600	CID_003598		-
chr6	47592568	47592612	CID_035014		+
chr1	109533916	109533943	CID_002192		-
chr10	33212597	33212629	CID_005421		-
chrX	48762027	48762065	CID_041589		-
chr14	39649873	39649903	CID_012846		+
chr13	30086750	30086818	CID_011670		-
chr1	228881078	228881122	CID_004556		+
chr2	196600230	196600263	CID_024793		+
chr5	36105270	36105296	CID_031752		-
chr2	197865196	197865218	CID_024819		-
chr9	140137695	140137723	CID_040988		+
chrX	53583249	53583282	CID_041691		-
chr10	97373838	97373861	CID_006182		-
chr13	41765192	41765220	CID_011866		-
chr7	116436271	116436306	CID_037734		+
chr5	89814975	89815000	CID_032491		-
chr12	1701089	1701125	CID_008903		-
chrX	39933841	39933910	CID_041447		-
chr1	173819566	173819597	CID_003488		+
chr12	27877066	27877095	CID_009354		+
chr5	171637227	171637257	CID_033696		-
chr9	123943504	123943536	CID_040582		-
chr6	86321604	86321676	CID_035349		-
chr3	127788996	127789024	CID_029285		+
chr1	205112766	205112814	CID_003948		-
chr5	150090147	150090173	CID_033472		-
chr17	33677827	33677864	CID_017362		-
chr9	140108843	140108864	CID_040976		+
chr5	151122387	151122444	CID_033487		-
chr1	45116515	45116547	CID_001284		+
chr11	33309018	33309057	CID_007436		+
chr10	12237810	12237832	CID_005102		-
chr7	117450037	117450063	CID_037748		-
chr7	7637041	7637073	CID_036539		+
chr17	1584222	1584271	CID_016485		-
chr6	20493020	20493045	CID_034325		+
chr18	24126692	24126740	CID_019105		-
chr1	160184018	160184042	CID_003182		+
chr19	2478138	2478164	CID_019685		+
chr12	56740312	56740342	CID_010057		-
chr1	229795383	229795413	CID_004610		+
chr10	112053199	112053228	CID_006523		-
chr1	224577452	224577516	CID_004350		-
chr12	56506705	56506732	CID_009994		+
chr17	57761072	57761112	CID_018230		+
chr5	128989901	128989919	CID_032860		+
chr12	46757738	46757762	CID_009553		-
chr18	10550588	10550622	CID_018990		+
chr1	217784338	217784377	CID_004213		-
chr2	27294228	27294263	CID_022742		-
chr7	131179499	131179526	CID_037913		+
chr2	27591567	27591590	CID_022772		-
chr12	121135472	121135495	CID_011208		+
chr3	9543814	9543846	CID_028059		-
chr17	79858070	79858102	CID_018841		+
chr8	53570377	53570419	CID_038909		-
chr17	7479861	7479914	CID_016746		+
chr17	41594630	41594653	CID_017753		+
chr16	72991829	72991852	CID_016221		-
chr13	21751187	21751213	CID_011556		+
chr1	27653043	27653071	CID_000713		+
chr17	4636802	4636831	CID_016595		+
chr7	99697343	99697375	CID_037457		-
chr5	167978538	167978580	CID_033664		-
chr22	29184571	29184612	CID_027392		+
chr22	42209319	42209347	CID_027852		+
chr2	27885045	27885070	CID_022808		-
chr1	235345151	235345186	CID_004767		-
chr19	12296948	12296974	CID_020154		+
chr5	896795	896822	CID_031494		+
chr17	7162151	7162189	CID_016705		+
chr6	36945006	36945026	CID_034795		-
chr13	45911487	45911524	CID_011922		-
chrX	133904837	133904855	CID_042479		-
chrX	103439001	103439045	CID_042131		+
chr19	12061397	12061428	CID_020142		+
chr12	1701292	1701327	CID_008904		-
chr5	60455209	60455241	CID_032060		-
chr5	177637225	177637249	CID_033850		+
chr16	57025050	57025072	CID_015916		+
chr1	117158797	117158822	CID_002483		-
chr21	34929485	34929508	CID_026883		+
chrX	39911223	39911260	CID_041423		-
chr1	150938039	150938094	CID_002775		-
chr17	79878924	79878945	CID_018846		-
chr13	46619578	46619600	CID_011941		-
chr10	112364333	112364387	CID_006539		+
chr17	28853751	28853775	CID_017263		+
chr1	58598828	58598847	CID_001547		-
chr6	80715303	80715320	CID_035288		+
chr13	111531604	111531625	CID_012465		-
chr20	464537	464562	CID_025486		-
chr18	74091844	74091869	CID_019458		-
chr1	38435074	38435104	CID_001126		-
chr2	101883217	101883241	CID_023914		+
chr5	37305224	37305242	CID_031786		-
chr4	6644015	6644040	CID_030176		+
chr8	100253830	100253858	CID_039319		+
chrX	106890883	106890921	CID_042152		+
chr2	75885902	75885954	CID_023651		+
chr12	22208415	22208441	CID_009289		+
chr3	185644470	185644496	CID_029941		-
chr2	118598948	118598972	CID_024059		+
chr16	66545192	66545218	CID_015980		-
chr9	33029921	33029945	CID_039925		+
chr8	110588097	110588127	CID_039424		-
chr1	94342382	94342410	CID_002079		-
chrX	70777453	70777479	CID_041838		+
chr6	107585548	107585587	CID_035587		-
chr1	155165025	155165051	CID_003010		+
chr5	74077088	74077112	CID_032316		-
chr5	71504820	71504845	CID_032254		+
chrX	131202527	131202553	CID_042413		+
chr2	111924703	111924764	CID_023998		+
chr9	125873839	125873863	CID_040618		-
chr1	169100969	169100997	CID_003407		+
chr14	50793300	50793324	CID_012943		+
chr10	120921896	120921916	CID_006698		-
chr19	811491	811522	CID_019526		+
chr1	224346127	224346160	CID_004310		+
chr10	22002798	22002819	CID_005227		+
chr8	103846433	103846460	CID_039367		-
chr5	179041510	179041540	CID_033872		-
chr17	38563886	38563917	CID_017605		-
chr4	71853113	71853135	CID_030619		+
chr3	160122179	160122204	CID_029656		+
chr9	116170716	116170737	CID_040540		-
chr11	82645584	82645608	CID_008273		+
chr17	48772268	48772306	CID_018015		-
chr11	115046461	115046488	CID_008596		-
chr7	150767970	150767998	CID_038205		+
chrX	150574439	150574466	CID_042597		+
chr1	167440520	167440543	CID_003370		-
chr1	228288492	228288523	CID_004523		-
chr20	4766937	4766965	CID_025597		-
chr12	21669266	21669287	CID_009264		+
chr18	60646850	60646883	CID_019410		+
chr14	93650104	93650125	CID_013521		-
chr19	37005636	37005659	CID_020948		-
chr2	135713013	135713046	CID_024231		+
chr19	3981944	3981992	CID_019757		-
chr17	73124834	73124862	CID_018547		+
chr2	27549715	27549753	CID_022764		-
chr2	70166199	70166226	CID_023458		+
chr3	153993959	153993998	CID_029610		-
chr2	24296948	24296985	CID_022672		-
chr12	122992968	122992994	CID_011298		-
chr4	175158697	175158721	CID_031369		-
chr6	90578470	90578514	CID_035446		+
chr16	31135290	31135325	CID_015758		+
chr16	31091358	31091383	CID_015752		+
chr9	100672266	100672287	CID_040363		-
chr20	5095765	5095800	CID_025603		-
chr11	71720195	71720221	CID_008146		-
chr8	124265752	124265776	CID_039506		-
chr3	41266983	41267013	CID_028415		+
chr10	121510593	121510620	CID_006727		+
chr17	34863295	34863321	CID_017412		-
chr14	21678648	21678685	CID_012608		-
chr6	42179541	42179567	CID_034877		-
chr15	91509331	91509367	CID_014997		-
chr7	105098063	105098088	CID_037582		-
chr16	21181871	21181903	CID_015496		+
chr6	106633246	106633278	CID_035576		-
chr9	101981034	101981070	CID_040384		-
chr12	56598576	56598597	CID_010015		-
chr9	4664410	4664478	CID_039751		+
chr1	28362054	28362112	CID_000753		-
chrX	48814843	48814869	CID_041598		-
chr11	118392875	118392904	CID_008646		+
chrX	16863138	16863164	CID_041216		-
chr11	568107	568134	CID_006950		-
chr5	34925616	34925647	CID_031740		+
chr17	36828013	36828053	CID_017459		-
chr12	12875085	12875118	CID_009182		+
chr7	149286158	149286182	CID_038186		-
chr2	74700072	74700097	CID_023623		-
chr3	3215903	3215923	CID_028004		-
chr17	66527615	66527647	CID_018498		+
chr16	69737572	69737608	CID_016109		+
chr5	135513096	135513129	CID_033048		+
chr6	116571420	116571450	CID_035736		-
chr5	151170470	151170500	CID_033488		+
chr8	25317956	25318025	CID_038546		+
chr1	150621186	150621213	CID_002765		-
chr9	79002276	79002304	CID_040146		-
chr1	186287633	186287678	CID_003689		-
chr12	131360836	131360872	CID_011445		+
chr2	61705363	61705408	CID_023295		-
chr11	71783280	71783302	CID_008150		-
chr7	150910013	150910038	CID_038214		-
chr6	90638000	90638038	CID_035454		-
chr17	62540776	62540804	CID_018411		-
chr6	88228104	88228139	CID_035389		-
chr22	38471654	38471678	CID_027641		+
chr21	43409502	43409541	CID_027072		-
chr17	1565389	1565425	CID_016468		-
chr2	47129169	47129213	CID_023110		-
chr7	149563774	149563794	CID_038192		+
chr12	14939448	14939472	CID_009233		-
chr3	138726020	138726036	CID_029437		+
chr14	45673142	45673164	CID_012898		-
chr10	88951039	88951074	CID_006052		+
chr10	17277195	17277261	CID_005176		+
chr3	135870379	135870415	CID_029406		-
chr20	47705791	47705816	CID_026229		+
chr17	76089166	76089196	CID_018677		+
chr9	82280473	82280506	CID_040161		+
chr19	8577461	8577487	CID_019944		-
chr22	42606426	42606478	CID_027867		-
chr2	37326670	37326701	CID_022935		-
chr22	31487027	31487051	CID_027477		+
chr5	110464392	110464420	CID_032646		+
chr6	41042751	41042780	CID_034843		+
chr15	68582663	68582697	CID_014543		+
chr3	52786244	52786269	CID_028725		-
chr17	20921383	20921410	CID_017015		-
chr10	100202197	100202225	CID_006298		-
chr5	82837859	82837880	CID_032456		+
chr11	94905577	94905596	CID_008408		-
chr2	170487306	170487336	CID_024455		+
chr19	37641893	37641927	CID_021061		-
chr1	53516566	53516598	CID_001481		+
chr11	8706985	8707007	CID_007080		+
chr4	76569209	76569260	CID_030666		-
chr12	65078627	65078653	CID_010229		+
chr9	21333466	21333514	CID_039856		-
chr17	30696824	30696872	CID_017316		+
chr17	76739971	76740003	CID_018712		-
chr17	44834355	44834380	CID_017847		+
chr16	4390312	4390337	CID_015311		-
chr3	52239864	52239886	CID_028689		+
chr7	129840112	129840136	CID_037899		-
chr14	23370780	23370811	CID_012673		-
chr16	11940646	11940672	CID_015370		-
chr9	133993241	133993265	CID_040824		+
chr17	27900495	27900525	CID_017221		-
chr2	198274624	198274648	CID_024844		-
chr2	206868852	206868897	CID_025003		-
chr4	129795886	129795911	CID_031087		+
chr1	91405943	91405982	CID_002005		-
chr17	27497792	27497818	CID_017133		-
chr7	138967926	138967952	CID_038021		+
chr4	533244	533269	CID_030078		+
chr2	198267395	198267437	CID_024839		-
chr4	39924251	39924285	CID_030425		-
chr15	44096970	44097026	CID_014121		-
chr5	110097302	110097332	CID_032633		+
chrM	10591	10629	CID_041064		+
chr1	43914258	43914283	CID_001254		+
chr3	42678654	42678705	CID_028442		+
chr4	79840201	79840227	CID_030720		-
chr2	189458993	189459018	CID_024740		+
chr8	134559999	134560019	CID_039594		-
chr12	56740270	56740297	CID_010056		-
chr2	149880024	149880053	CID_024304		+
chr9	96938241	96938293	CID_040305		+
chr7	47870331	47870350	CID_036948		-
chr8	73974411	73974439	CID_039072		+
chr2	30864145	30864166	CID_022863		+
chr20	61511428	61511458	CID_026555		-
chr10	112052873	112052922	CID_006520		-
chr7	127010098	127010142	CID_037810		-
chrX	119345330	119345360	CID_042300		-
chr6	46108920	46108944	CID_034988		+
chr2	201343226	201343252	CID_024903		+
chr12	49054379	49054401	CID_009592		-
chrX	135827446	135827478	CID_042523		-
chr1	27425516	27425540	CID_000711		-
chr6	135353868	135353918	CID_035905		-
chr7	157177639	157177671	CID_038300		+
chr19	49459555	49459581	CID_021788		+
chr17	29684082	29684109	CID_017282		+
chr2	242178077	242178118	CID_025426		-
chr19	10793336	10793375	CID_020063		+
chrX	24024189	24024232	CID_041355		-
chr16	30080246	30080290	CID_015678		+
chr12	68052653	68052685	CID_010308		+
chr22	31501157	31501193	CID_027478		-
chr3	24019615	24019665	CID_028269		+
chr19	47113181	47113223	CID_021673		+
chr12	50482312	50482335	CID_009736		+
chr6	4996268	4996309	CID_034034		-
chr6	150570529	150570549	CID_036137		+
chr21	15745059	15745096	CID_026625		-
chr13	41767238	41767300	CID_011870		-
chr2	85772060	85772087	CID_023709		+
chr7	107217125	107217161	CID_037625		+
chr3	132160138	132160163	CID_029358		+
chr18	33558858	33558882	CID_019175		+
chr1	70727228	70727249	CID_001747		-
chr5	68423904	68423942	CID_032170		+
chr9	89560102	89560130	CID_040227		-
chr16	46615514	46615536	CID_015786		-
chr14	75599322	75599368	CID_013380		-
chr10	15254724	15254759	CID_005157		-
chr3	172627728	172627748	CID_029772		-
chr12	104714905	104714927	CID_010852		+
chr5	171290366	171290392	CID_033693		-
chr20	54979136	54979160	CID_026415		+
chr8	91637652	91637727	CID_039210		-
chr3	9512370	9512397	CID_028043		+
chr9	85594868	85594892	CID_040173		-
chr3	98298767	98298795	CID_028994		-
chr17	73885482	73885514	CID_018612		-
chrX	48436149	48436212	CID_041579		+
chr14	97030120	97030153	CID_013613		+
chr3	25781209	25781230	CID_028288		-
chr20	3903997	3904034	CID_025577		+
chr2	148676137	148676161	CID_024285		+
chr3	156411906	156411927	CID_029634		+
chr15	78786250	78786286	CID_014820		+
chr9	128692049	128692090	CID_040675		+
chr12	69233327	69233368	CID_010339		+
chr21	28212336	28212381	CID_026709		-
chr9	110068726	110068758	CID_040440		+
chr1	231047235	231047258	CID_004629		-
chr7	99129417	99129441	CID_037395		+
chr9	14120520	14120544	CID_039812		-
chr10	97816886	97816909	CID_006192		+
chr1	47765675	47765713	CID_001377		-
chr13	92003188	92003216	CID_012277		+
chr2	27332275	27332295	CID_022743		-
chrX	123047582	123047605	CID_042354		+
chr3	184040908	184040932	CID_029888		+
chr17	45734310	45734339	CID_017861		+
chr8	59494438	59494465	CID_038959		+
chr19	9071232	9071275	CID_019949		-
chr10	120928782	120928816	CID_006702		-
chr6	26600205	26600254	CID_034518		+
chr15	50999782	50999806	CID_014224		-
chr19	45650470	45650526	CID_021623		+
chr6	41773626	41773662	CID_034859		-
chr1	1322138	1322180	CID_000031		-
chr9	139313083	139313115	CID_040946		+
chr6	87965180	87965211	CID_035370		+
chr19	52716316	52716342	CID_021973		+
chr17	57292542	57292570	CID_018203		+
chr6	143748793	143748825	CID_036013		-
chr12	123776489	123776514	CID_011333		-
chr1	227171334	227171360	CID_004465		+
chr6	7590447	7590473	CID_034086		+
chr1	24080873	24080930	CID_000563		+
chr12	69986755	69986807	CID_010416		+
chr4	170641265	170641288	CID_031336		+
chr17	74719927	74719946	CID_018636		-
chr15	65868641	65868673	CID_014455		+
chr10	15256309	15256356	CID_005161		-
chr1	120457512	120457541	CID_002540		-
chr2	109301350	109301384	CID_023963		+
chr4	39782324	39782346	CID_030410		+
chr13	26732531	26732550	CID_011621		-
chr21	45193983	45194007	CID_027131		-
chr10	94405373	94405396	CID_006142		+
chr11	66115584	66115614	CID_008025		+
chr12	49084803	49084850	CID_009606		-
chr17	49118868	49118889	CID_018036		-
chr20	52194883	52194913	CID_026390		-
chr8	41787120	41787144	CID_038792		-
chr12	54575682	54575706	CID_009908		-
chr7	11024376	11024398	CID_036548		+
chr22	40731061	40731094	CID_027766		+
chr13	114014332	114014367	CID_012506		-
chr9	135771322	135771349	CID_040870		-
chr8	30694668	30694692	CID_038677		-
chr8	97154685	97154712	CID_039277		-
chr3	45013487	45013506	CID_028482		-
chr12	54632463	54632497	CID_009922		-
chr19	58929066	58929088	CID_022440		+
chr11	64846911	64846948	CID_007932		-
chr2	160605023	160605073	CID_024395		+
chr6	52317600	52317635	CID_035040		+
chr1	155059641	155059669	CID_003003		+
chr5	140058692	140058711	CID_033277		-
chr5	171290213	171290251	CID_033691		-
chr1	161070414	161070440	CID_003210		-
chr1	162493747	162493791	CID_003271		+
chr2	228222390	228222416	CID_025254		+
chr12	104742783	104742812	CID_010856		+
chr15	77907003	77907023	CID_014803		-
chr3	49867111	49867135	CID_028640		-
chr2	200813142	200813167	CID_024896		-
chr2	182542484	182542505	CID_024692		-
chr16	68331651	68331684	CID_016046		+
chr1	193053903	193053951	CID_003707		+
chr12	14923619	14923642	CID_009226		-
chr10	70742788	70742832	CID_005775		+
chr16	66764101	66764121	CID_015992		-
chr20	2128969	2129023	CID_025507		+
chr5	140951499	140951528	CID_033305		-
chr2	69642329	69642364	CID_023445		-
chr4	83381499	83381535	CID_030754		+
chr4	78722432	78722451	CID_030712		-
chr17	73237534	73237561	CID_018562		-
chr17	57685497	57685535	CID_018206		+
chr20	42089567	42089628	CID_026096		+
chr11	33743961	33744007	CID_007451		-
chr16	30095063	30095096	CID_015684		+
chr3	9882356	9882381	CID_028069		-
chr12	77247258	77247293	CID_010513		+
chr3	44488819	44488847	CID_028466		-
chr20	3128300	3128326	CID_025544		-
chr8	95893006	95893035	CID_039257		-
chr11	69468249	69468281	CID_008115		+
chr5	130498312	130498362	CID_032867		-
chr3	160135523	160135546	CID_029659		+
chr18	19781735	19781770	CID_019078		+
chr9	109686674	109686701	CID_040433		+
chr12	120878510	120878531	CID_011181		+
chr1	233514749	233514775	CID_004703		+
chrX	129206305	129206362	CID_042405		-
chr16	70286348	70286385	CID_016122		-
chr18	5433472	5433511	CID_018948		-
chr17	56573605	56573625	CID_018157		-
chr11	47491599	47491651	CID_007576		-
chr7	17379175	17379208	CID_036572		+
chr1	75230204	75230226	CID_001778		+
chrX	67755138	67755177	CID_041788		+
chr12	8072837	8072866	CID_009121		-
chr1	202860431	202860458	CID_003857		-
chr6	4943789	4943817	CID_034031		+
chr14	91336885	91336910	CID_013473		-
chr17	17115641	17115674	CID_016918		-
chr1	113667359	113667393	CID_002366		+
chr3	53320295	53320318	CID_028742		-
chr16	56969164	56969185	CID_015911		+
chr17	37562678	37562706	CID_017509		-
chr10	103898638	103898670	CID_006408		+
chr3	48207353	48207381	CID_028558		-
chr20	49510895	49510938	CID_026354		-
chr2	113404229	113404272	CID_024023		+
chr15	67501821	67501863	CID_014517		-
chr10	21932979	21932999	CID_005223		+
chr4	7016249	7016281	CID_030196		+
chr1	182353075	182353134	CID_003613		-
chr8	77616574	77616598	CID_039097		+
chr3	128516795	128516817	CID_029295		+
chr3	131181467	131181495	CID_029348		-
chr17	6347808	6347831	CID_016677		+
chr6	122779773	122779808	CID_035831		-
chr17	57290766	57290812	CID_018200		+
chr4	77941663	77941690	CID_030691		+
chr1	229460619	229460654	CID_004574		-
chr2	70523946	70523974	CID_023491		-
chr12	120613551	120613599	CID_011167		-
chrX	131761477	131761507	CID_042434		-
chr19	21474200	21474228	CID_020524		-
chr2	74755904	74755951	CID_023632		-
chr12	1309701	1309734	CID_008867		+
chr1	246931032	246931054	CID_004925		+
chr10	22839649	22839670	CID_005264		-
chr20	10388272	10388295	CID_025642		-
chr19	59056835	59056874	CID_022446		+
chr19	31767507	31767532	CID_020626		-
chr12	72068033	72068061	CID_010434		+
chr5	61684689	61684745	CID_032080		-
chr19	54683344	54683378	CID_022052		-
chr6	84635909	84635940	CID_035327		+
chr2	231685608	231685639	CID_025291		+
chr12	57957942	57957968	CID_010165		+
chr2	145157002	145157034	CID_024278		-
chr1	38003225	38003262	CID_001086		-
chr4	57250438	57250462	CID_030532		-
chr4	83970362	83970398	CID_030770		+
chr22	30200639	30200661	CID_027429		-
chr19	40718883	40718904	CID_021345		+
chr5	151184708	151184730	CID_033500		+
chr1	173753708	173753734	CID_003469		+
chr19	58201187	58201219	CID_022378		+
chr22	38363641	38363684	CID_027639		+
chr17	57289129	57289171	CID_018197		+
chr17	75210815	75210841	CID_018666		+
chr6	52129134	52129158	CID_035032		-
chr3	10108896	10108924	CID_028079		+
chr2	39814499	39814525	CID_023024		+
chr3	153839916	153839937	CID_029607		+
chr22	24583903	24583927	CID_027351		+
chr2	24223637	24223662	CID_022663		+
chr13	52598450	52598479	CID_012043		+
chr5	174953893	174953940	CID_033753		+
chr22	32791143	32791188	CID_027528		-
chr12	6978452	6978481	CID_009093		+
chr4	17882477	17882504	CID_030266		-
chr8	48883994	48884028	CID_038884		+
chrX	123171419	123171457	CID_042356		+
chr2	74437109	74437145	CID_023596		+
chr1	76253200	76253248	CID_001789		+
chr17	46136868	46136889	CID_017897		+
chr17	7499158	7499192	CID_016757		-
chr1	229440106	229440134	CID_004567		+
chr12	46582338	46582362	CID_009530		-
chr5	10254256	10254317	CID_031556		+
chr5	133292355	133292419	CID_032941		-
chr14	75601014	75601069	CID_013387		-
chr1	54317467	54317504	CID_001506		-
chr1	207504574	207504599	CID_004054		+
chr15	40618485	40618520	CID_013991		+
chr17	60022159	60022207	CID_018294		-
chr7	135292091	135292112	CID_037964		+
chr1	225611710	225611733	CID_004380		-
chr2	53927407	53927427	CID_023181		-
chr2	202276119	202276146	CID_024941		-
chr19	58104789	58104820	CID_022338		+
chr12	67699612	67699665	CID_010286		+
chr12	56637219	56637247	CID_010033		-
chr14	104023265	104023289	CID_013788		-
chr20	57607319	57607349	CID_026491		-
chr9	86614682	86614703	CID_040204		+
chrX	101858632	101858654	CID_042103		+
chr9	131457980	131458007	CID_040729		+
chrX	129147543	129147576	CID_042397		+
chr9	33464052	33464078	CID_039941		-
chr2	223065464	223065484	CID_025195		-
chr20	44445435	44445458	CID_026175		+
chr2	33623617	33623651	CID_022910		+
chr17	34142355	34142389	CID_017399		+
chr18	13681772	13681806	CID_019038		-
chr10	65382920	65382958	CID_005711		+
chr15	52843874	52843924	CID_014251		-
chr19	36883893	36883916	CID_020925		-
chr10	103922285	103922317	CID_006426		+
chr1	211836428	211836450	CID_004100		-
chrX	118718276	118718321	CID_042288		+
chr13	67798607	67798631	CID_012122		-
chr2	176973654	176973689	CID_024600		+
chr1	212792935	212792961	CID_004133		+
chr2	200820542	200820564	CID_024897		+
chr1	173858118	173858145	CID_003502		+
chr10	99968574	99968601	CID_006297		+
chr6	149916255	149916282	CID_036086		-
chr1	44174324	44174372	CID_001261		+
chr8	77777940	77777965	CID_039111		+
chr10	79551169	79551194	CID_005978		-
chr2	58350236	58350267	CID_023239		+
chr5	34905713	34905753	CID_031726		-
chr5	180664614	180664660	CID_033964		-
chr11	11470417	11470438	CID_007193		-
chr5	145602983	145603023	CID_033365		+
chr3	160151465	160151485	CID_029670		+
chr1	36379450	36379511	CID_001020		+
chr12	120554411	120554450	CID_011165		-
chr17	38435714	38435735	CID_017577		+
chr20	47650159	47650185	CID_026219		+
chr6	170627382	170627415	CID_036359		+
chr1	210415776	210415803	CID_004086		+
chr3	47165503	47165530	CID_028506		-
chr19	29698490	29698530	CID_020587		-
chr5	175810977	175811041	CID_033769		-
chr16	23077614	23077635	CID_015519		-
chr10	3178669	3178690	CID_004980		+
chr1	25168226	25168247	CID_000605		+
chr10	116190897	116190960	CID_006609		-
chr17	80573858	80573882	CID_018891		-
chr7	91924427	91924456	CID_037229		+
chrX	131208540	131208563	CID_042414		+
chr9	4586149	4586174	CID_039750		+
chr1	35658173	35658197	CID_000982		-
chr12	29498393	29498438	CID_009384		-
chr1	89445984	89446021	CID_001958		-
chr19	57804658	57804691	CID_022208		+
chr10	121334460	121334505	CID_006712		-
chr4	99800000	99800022	CID_030856		-
chr1	61922059	61922096	CID_001587		+
chr10	104239454	104239478	CID_006444		-
chr13	20250838	20250857	CID_011520		-
chr17	60655884	60655907	CID_018328		+
chr8	12957348	12957384	CID_038420		-
chr10	28971748	28971783	CID_005349		+
chr16	15155361	15155393	CID_015419		-
chr7	150068869	150068889	CID_038195		+
chr2	242276901	242276929	CID_025435		+
chrX	47431156	47431189	CID_041562		+
chr8	145737449	145737499	CID_039703		-
chr11	117039103	117039135	CID_008615		+
chr20	61511929	61511948	CID_026556		-
chr5	40791674	40791699	CID_031842		-
chr7	75958942	75958985	CID_037133		-
chr2	120129950	120130001	CID_024068		+
chr22	38879686	38879719	CID_027660		-
chr19	50549391	50549411	CID_021893		+
chr3	11860724	11860746	CID_028112		-
chr5	10263297	10263317	CID_031560		+
chr10	102723247	102723273	CID_006367		+
chr2	145161542	145161572	CID_024281		-
chr6	53133827	53133863	CID_035064		-
chr16	56492486	56492506	CID_015903		+
chr2	176809318	176809346	CID_024586		-
chr1	153636557	153636581	CID_002899		-
chr14	35483063	35483092	CID_012806		+
chrX	53406879	53406914	CID_041662		-
chr19	36435691	36435714	CID_020862		+
chr3	185636191	185636223	CID_029932		-
chr16	57286161	57286191	CID_015925		+
chr12	98928798	98928859	CID_010752		+
chr17	7306671	7306696	CID_016714		-
chr21	34877982	34878008	CID_026834		-
chr17	27233076	27233125	CID_017125		-
chr10	59951416	59951443	CID_005576		-
chr12	58186777	58186802	CID_010189		+
chr20	34634041	34634110	CID_025977		-
chr4	1742615	1742643	CID_030119		+
chr1	36559254	36559292	CID_001047		+
chr22	40574118	40574142	CID_027732		+
chrX	56591744	56591789	CID_041734		+
chr16	87445470	87445496	CID_016353		-
chr10	18969784	18969827	CID_005211		+
chr13	52607653	52607675	CID_012053		+
chr17	42285139	42285162	CID_017784		-
chr18	55274534	55274564	CID_019365		-
chr9	34089540	34089562	CID_039965		-
chr3	184039242	184039264	CID_029879		+
chr17	26941678	26941710	CID_017082		-
chr13	53048085	53048139	CID_012074		+
chr2	97525648	97525687	CID_023856		-
chr1	167392925	167392964	CID_003361		+
chr3	183901435	183901486	CID_029870		+
chr2	217057416	217057449	CID_025097		+
chr7	43917611	43917636	CID_036864		-
chr12	46753767	46753802	CID_009543		-
chr17	80560139	80560174	CID_018885		+
chr17	41891729	41891753	CID_017767		-
chr6	41755481	41755505	CID_034856		+
chr20	3230572	3230610	CID_025559		-
chr14	35077309	35077337	CID_012793		-
chr22	41573343	41573386	CID_027801		+
chr22	32110458	32110484	CID_027505		-
chr2	113411095	113411123	CID_024028		+
chr18	51681444	51681472	CID_019315		-
chr1	38422901	38422934	CID_001123		-
chr12	104721298	104721348	CID_010853		+
chr17	48940367	48940395	CID_018030		-
chr2	220251460	220251489	CID_025182		-
chr15	35274747	35274806	CID_013962		-
chr17	17168249	17168282	CID_016929		-
chr22	35802643	35802679	CID_027564		+
chr12	44139976	44139997	CID_009491		-
chr17	57992014	57992043	CID_018250		+
chr12	72095643	72095665	CID_010441		+
chr9	91093507	91093540	CID_040244		+
chr12	96673684	96673711	CID_010706		-
chr3	101541027	101541079	CID_029060		+
chr1	59247492	59247538	CID_001568		-
chr15	81271112	81271148	CID_014859		-
chr12	29496190	29496210	CID_009383		-
chr16	30093814	30093844	CID_015680		+
chr14	102233063	102233089	CID_013704		+
chr4	113189598	113189628	CID_030951		+
chr1	162535810	162535840	CID_003293		+
chr9	86553772	86553804	CID_040195		-
chr12	116595402	116595424	CID_011122		-
chr5	71504425	71504460	CID_032253		+
chr2	213380903	213380925	CID_025067		-
chr16	74340129	74340184	CID_016229		+
chr3	168818701	168818735	CID_029719		-
chr6	52367450	52367471	CID_035044		-
chr12	122498041	122498082	CID_011252		+
chr2	175287730	175287764	CID_024562		+
chr19	40575896	40575922	CID_021335		-
chr2	96852978	96853029	CID_023813		-
chr17	74732546	74732571	CID_018657		-
chr14	55510456	55510484	CID_013029		+
chr11	57471243	57471278	CID_007627		-
chr11	69467030	69467093	CID_008110		+
chr17	40010530	40010569	CID_017639		-
chr3	47627819	47627842	CID_028523		-
chr11	71808753	71808778	CID_008151		-
chr1	179560749	179560766	CID_003562		+
chr1	26110672	26110699	CID_000631		+
chr19	11486725	11486753	CID_020125		+
chr11	102268179	102268210	CID_008467		-
chr7	98628268	98628292	CID_037362		-
chr4	2068656	2068679	CID_030136		+
chr16	3704219	3704250	CID_015288		+
chr8	71060580	71060600	CID_039054		-
chr1	154229695	154229731	CID_002957		+
chr1	20826868	20826892	CID_000453		-
chr4	39780000	39780022	CID_030399		+
chr2	87004749	87004777	CID_023779		+
chr2	33808810	33808833	CID_022912		-
chr13	115090667	115090713	CID_012532		+
chr21	27253684	27253727	CID_026691		-
chr1	207222136	207222159	CID_004044		-
chr11	34963433	34963457	CID_007478		+
chr17	38187562	38187591	CID_017554		-
chr17	60108925	60108960	CID_018321		-
chr5	71493964	71493995	CID_032237		+
chr1	95362567	95362608	CID_002094		-
chr1	68940723	68940753	CID_001716		-
chr3	49693577	49693607	CID_028631		+
chr17	11930455	11930474	CID_016850		+
chr3	28390142	28390168	CID_028299		-
chr4	77958850	77958874	CID_030692		+
chr22	22160139	22160197	CID_027316		-
chr8	22278856	22278899	CID_038504		+
chr19	9721258	9721292	CID_019998		-
chr19	31769173	31769203	CID_020629		-
chr21	16338906	16338949	CID_026642		-
chr2	88874919	88874946	CID_023788		-
chr14	90498570	90498592	CID_013456		+
chr1	2238789	2238824	CID_000079		+
chr9	34241341	34241389	CID_039967		+
chr2	222290685	222290746	CID_025193		-
chr13	113975982	113976008	CID_012504		+
chr20	61574483	61574524	CID_026564		+
chr22	45092504	45092524	CID_027912		+
chr13	39622899	39622935	CID_011816		+
chr15	89864062	89864086	CID_014947		-
chr4	73978132	73978157	CID_030640		-
chr2	10269866	10269911	CID_022560		+
chr5	98129718	98129753	CID_032565		+
chr14	93709159	93709187	CID_013544		-
chr3	124689146	124689169	CID_029240		-
chr1	235506410	235506461	CID_004779		+
chr22	40663009	40663033	CID_027739		+
chr18	45359992	45360031	CID_019236		-
chr12	67703766	67703789	CID_010291		+
chr12	50387935	50387972	CID_009726		-
chr11	67023268	67023292	CID_008053		+
chr12	75898977	75899004	CID_010486		-
chr17	3572652	3572699	CID_016556		+
chr6	136664472	136664516	CID_035942		-
chr20	45140748	45140774	CID_026201		-
chr9	139100463	139100516	CID_040938		-
chr17	40353264	40353293	CID_017679		-
chr5	134015345	134015373	CID_032990		+
chr6	159187047	159187076	CID_036235		-
chr19	38684048	38684075	CID_021162		+
chr17	46620412	46620438	CID_017911		-
chr2	228388597	228388626	CID_025258		+
chr16	19563252	19563313	CID_015467		+
chr12	21790057	21790101	CID_009277		-
chr2	171822467	171822490	CID_024490		+
chr4	122735022	122735049	CID_031012		+
chr19	12921172	12921203	CID_020198		+
chr9	95609316	95609339	CID_040293		-
chr1	156180557	156180599	CID_003090		+
chr14	62207731	62207761	CID_013159		+
chr10	27434370	27434402	CID_005303		-
chr19	19150433	19150454	CID_020473		+
chr11	67021752	67021780	CID_008052		+
chr14	21678072	21678096	CID_012605		-
chr1	144916667	144916704	CID_002547		-
chr19	2807646	2807673	CID_019694		+
chr7	44922240	44922297	CID_036929		-
chr1	1246924	1246962	CID_000028		+
chr22	41305218	41305239	CID_027782		+
chr12	21788282	21788318	CID_009273		-
chr17	25636144	25636170	CID_017045		+
chr5	43291144	43291166	CID_031880		-
chr12	69235535	69235558	CID_010349		+
chr17	29486463	29486484	CID_017276		+
chr19	58134395	58134443	CID_022358		+
chr11	102267663	102267704	CID_008466		-
chr14	20944600	20944622	CID_012574		+
chr7	77538189	77538215	CID_037156		+
chr3	97540884	97540909	CID_028980		+
chr12	121134245	121134297	CID_011207		+
chr1	150266771	150266800	CID_002714		+
chr6	155109101	155109144	CID_036183		+
chr5	159507748	159507776	CID_033600		-
chr15	76523693	76523738	CID_014768		-
chr1	151132974	151133000	CID_002807		-
chr22	34200033	34200057	CID_027545		-
chr5	128440911	128440941	CID_032854		+
chr2	25966589	25966616	CID_022704		-
chr9	80944768	80944794	CID_040157		+
chr14	81642876	81642909	CID_013425		-
chr5	71490568	71490612	CID_032228		+
chr7	107241039	107241069	CID_037627		+
chrX	16862867	16862888	CID_041213		-
chr17	30808271	30808295	CID_017327		+
chr12	6669273	6669297	CID_009034		-
chr11	27518405	27518454	CID_007351		-
chr2	176858904	176858931	CID_024588		-
chr11	115044949	115044986	CID_008593		-
chr10	105787195	105787236	CID_006493		+
chr6	119230222	119230247	CID_035803		+
chr3	186303305	186303334	CID_029947		+
chr2	62100199	62100239	CID_023317		-
chr1	93308660	93308686	CID_002040		-
chr7	120608011	120608085	CID_037767		+
chr12	57883215	57883237	CID_010143		+
chr18	669315	669341	CID_018910		+
chr6	149980607	149980639	CID_036094		-
chr17	79982544	79982568	CID_018848		+
chr2	160605213	160605260	CID_024396		+
chr17	58677832	58677872	CID_018268		+
chr7	140153092	140153137	CID_038087		-
chr19	44252139	44252168	CID_021474		-
chr11	66407564	66407585	CID_008041		+
chr11	46837791	46837824	CID_007550		-
chr13	99104902	99104938	CID_012343		-
chr6	26189078	26189108	CID_034449		-
chr10	23729990	23730015	CID_005272		+
chr9	127910524	127910545	CID_040650		-
chr5	56216463	56216491	CID_031995		-
chr7	97498250	97498288	CID_037330		-
chr16	2816123	2816183	CID_015223		+
chr12	77416631	77416651	CID_010519		-
chr3	107526665	107526700	CID_029087		+
chr5	41917233	41917257	CID_031856		+
chr6	155123104	155123129	CID_036184		+
chr20	36147146	36147175	CID_026040		-
chr6	43022181	43022217	CID_034913		-
chr5	148731640	148731680	CID_033409		+
chr2	48605539	48605559	CID_023165		+
chr21	37529110	37529133	CID_026953		+
chr2	38525618	38525642	CID_022988		-
chr12	24970004	24970028	CID_009314		-
chr9	104152621	104152643	CID_040407		-
chr1	157093403	157093429	CID_003154		-
chrX	47106988	47107010	CID_041554		+
chr12	46764977	46765003	CID_009556		-
chr16	69366756	69366784	CID_016082		-
chr13	100638411	100638447	CID_012383		+
chr15	43668395	43668421	CID_014104		+
chr11	102102840	102102865	CID_008456		+
chr1	243667443	243667487	CID_004854		-
chrX	69506739	69506763	CID_041795		-
chr15	82520531	82520556	CID_014873		-
chr12	66742744	66742770	CID_010273		-
chr4	185549651	185549675	CID_031427		-
chr2	101612544	101612576	CID_023907		+
chr12	110924425	110924455	CID_010995		+
chr18	9570581	9570607	CID_018977		-
chr5	92923863	92923888	CID_032501		+
chr6	149912648	149912679	CID_036085		+
chr14	61445980	61446004	CID_013152		-
chr17	5241447	5241469	CID_016635		+
chr4	144135404	144135427	CID_031165		+
chr4	129191471	129191496	CID_031076		-
chr1	111983791	111983814	CID_002292		-
chr6	74226900	74226949	CID_035211		-
chr20	61576138	61576186	CID_026565		+
chr11	1297974	1298009	CID_006968		-
chr21	34960905	34960938	CID_026914		-
chr7	156762495	156762516	CID_038284		+
chr15	26792343	26792365	CID_013889		-
chr13	50296124	50296162	CID_012009		-
chr13	50296655	50296678	CID_012010		-
chr1	171493972	171493994	CID_003434		+
chr2	200135045	200135083	CID_024871		-
chr19	3977430	3977484	CID_019744		-
chr22	21803727	21803748	CID_027285		+
chr13	94229186	94229212	CID_012285		+
chrX	133561504	133561532	CID_042460		+
chr13	113918127	113918150	CID_012500		+
chr2	203634159	203634178	CID_024974		+
chr1	228248926	228248952	CID_004510		+
chr18	48605599	48605633	CID_019292		+
chr17	64783246	64783271	CID_018429		+
chr13	98119958	98119989	CID_012320		+
chrX	40522362	40522386	CID_041463		-
chr19	14581070	14581100	CID_020297		+
chr1	27272124	27272153	CID_000709		+
chr12	49086880	49086935	CID_009614		-
chr7	135613829	135613852	CID_037984		-
chr1	203786221	203786253	CID_003892		+
chr19	10368922	10368963	CID_020026		+
chrX	72904041	72904063	CID_041889		+
chr17	28795327	28795354	CID_017256		+
chr2	175939084	175939110	CID_024573		-
chr16	1838645	1838674	CID_015148		+
chr17	1248223	1248263	CID_016429		-
chr3	49755337	49755358	CID_028632		-
chr16	2287188	2287219	CID_015173		+
chr1	9674290	9674329	CID_000214		+
chrX	114346524	114346550	CID_042245		-
chr9	129595211	129595253	CID_040683		+
chr8	69069086	69069108	CID_039048		+
chr10	75010303	75010331	CID_005880		-
chr14	35498461	35498495	CID_012807		+
chr5	141380515	141380541	CID_033316		-
chr3	50712560	50712584	CID_028660		+
chr21	30714840	30714873	CID_026745		+
chr7	45148431	45148466	CID_036945		-
chrX	153052572	153052607	CID_042632		-
chr5	135489525	135489547	CID_033040		+
chr5	179047917	179047939	CID_033879		-
chr7	99022490	99022531	CID_037376		-
chr1	10479696	10479720	CID_000240		+
chr6	149700507	149700540	CID_036067		+
chr10	89268188	89268229	CID_006057		+
chr17	3572807	3572848	CID_016557		+
chr17	29110081	29110125	CID_017266		-
chr3	41281312	41281346	CID_028429		+
chr1	114410344	114410362	CID_002375		+
chr7	135635397	135635423	CID_037992		-
chr15	69709768	69709822	CID_014597		+
chr11	27516259	27516295	CID_007343		-
chr17	26671426	26671453	CID_017059		+
chr8	67940849	67940867	CID_039040		-
chr7	99631627	99631671	CID_037412		+
chr3	135870521	135870547	CID_029408		-
chr7	66458320	66458341	CID_037056		-
chr17	21205471	21205495	CID_017026		+
chr10	102750203	102750233	CID_006372		+
chr2	228419466	228419493	CID_025264		+
chr19	45396129	45396157	CID_021605		+
chr14	68143577	68143600	CID_013238		-
chr19	9794246	9794276	CID_020007		-
chr6	16147019	16147047	CID_034201		+
chr15	44819914	44819934	CID_014141		+
chr7	128410213	128410240	CID_037848		+
chr5	148876253	148876294	CID_033427		-
chr20	56942297	56942323	CID_026453		+
chr16	88792717	88792758	CID_016373		-
chr21	34950650	34950688	CID_026911		-
chr15	66182323	66182348	CID_014488		+
chr1	156025184	156025216	CID_003078		+
chr17	47778460	47778480	CID_017987		-
chr2	177005504	177005521	CID_024615		+
chr16	4675018	4675039	CID_015319		+
chr2	128046963	128046986	CID_024116		-
chr5	137502342	137502382	CID_033089		-
chr14	68066831	68066861	CID_013232		-
chr20	36146803	36146836	CID_026039		-
chr7	897289	897313	CID_036397		+
chr1	27105937	27105966	CID_000687		+
chr7	27221203	27221223	CID_036733		-
chrX	107971813	107971838	CID_042195		-
chr15	32929792	32929813	CID_013926		+
chr14	74398269	74398319	CID_013351		+
chr15	93441222	93441250	CID_015016		+
chrX	53621486	53621520	CID_041699		-
chr20	42826131	42826169	CID_026110		-
chr6	149731108	149731143	CID_036071		+
chr10	35927704	35927753	CID_005453		-
chr2	48027147	48027175	CID_023139		+
chr3	32574485	32574514	CID_028317		-
chr2	203420692	203420721	CID_024961		+
chr10	74035746	74035782	CID_005862		+
chr2	153505939	153505962	CID_024350		+
chr11	61183223	61183251	CID_007756		-
chr21	40636570	40636605	CID_027032		-
chr6	28201203	28201238	CID_034665		+
chr3	50388888	50388916	CID_028657		+
chr6	109107074	109107101	CID_035612		-
chr2	219121980	219122006	CID_025120		+
chr16	2225892	2225942	CID_015170		+
chr1	176034827	176034861	CID_003528		-
chr9	90342521	90342550	CID_040236		+
chr20	14476572	14476593	CID_025677		+
chr4	122737977	122738028	CID_031015		-
chr6	79782545	79782570	CID_035267		-
chr13	95226416	95226443	CID_012289		-
chr12	70740058	70740104	CID_010428		+
chr2	178097208	178097250	CID_024646		-
chr1	1480346	1480372	CID_000043		-
chr2	133012693	133012731	CID_024203		-
chr6	16304188	16304220	CID_034225		-
chr8	101715066	101715093	CID_039332		-
chrX	71493092	71493121	CID_041869		-
chr7	103008460	103008509	CID_037561		+
chr19	2916977	2917005	CID_019699		+
chr5	180670777	180670821	CID_033973		-
chr8	96235357	96235377	CID_039273		+
chr19	2428163	2428204	CID_019674		-
chrX	73465788	73465820	CID_041956		-
chr1	32495949	32495986	CID_000867		+
chr5	78622643	78622666	CID_032401		+
chr11	117066845	117066862	CID_008627		+
chr5	40769517	40769556	CID_031841		-
chr15	93443608	93443657	CID_015017		+
chr5	138643382	138643409	CID_033162		+
chr9	125578082	125578112	CID_040592		-
chr1	220872235	220872261	CID_004260		+
chr5	61659522	61659557	CID_032072		+
chr19	6415312	6415340	CID_019865		-
chr7	99032660	99032684	CID_037382		-
chr2	191556240	191556279	CID_024773		+
chrX	150573415	150573435	CID_042593		+
chr5	31534379	31534411	CID_031653		+
chr16	419935	419990	CID_015107		-
chr1	25168625	25168647	CID_000606		+
chr17	66033238	66033293	CID_018466		+
chr8	18724469	18724496	CID_038466		-
chrX	14930370	14930398	CID_041191		+
chr8	77778643	77778673	CID_039114		+
chr3	135871183	135871257	CID_029412		-
chr8	48877167	48877191	CID_038878		+
chr2	61029168	61029215	CID_023267		+
chr5	167984590	167984624	CID_033670		-
chr9	140161501	140161527	CID_040992		+
chr2	25563962	25563989	CID_022698		-
chr20	35826845	35826867	CID_026030		+
chr10	115882010	115882039	CID_006607		-
chr21	47670717	47670738	CID_027185		+
chr7	149152917	149152945	CID_038183		-
chr14	39651322	39651357	CID_012854		+
chr2	87001760	87001784	CID_023773		+
chr2	120738679	120738705	CID_024078		+
chrX	154005257	154005278	CID_042698		+
chr11	66394194	66394231	CID_008037		+
chr20	33128450	33128477	CID_025896		+
chr1	161092140	161092168	CID_003219		-
chr5	133494162	133494190	CID_032951		-
chr10	5791300	5791369	CID_005020		+
chr3	120043460	120043495	CID_029169		-
chr2	120734769	120734804	CID_024074		+
chr2	101886012	101886047	CID_023917		+
chr5	118813152	118813175	CID_032767		+
chr12	76740103	76740138	CID_010505		-
chr20	19243244	19243263	CID_025733		-
chr10	24909033	24909058	CID_005280		-
chr5	52097754	52097813	CID_031937		+
chr19	39880709	39880737	CID_021250		-
chr11	66138806	66138826	CID_008029		-
chr17	80560819	80560873	CID_018887		+
chr5	139060497	139060520	CID_033200		+
chr20	54945144	54945185	CID_026401		-
chr5	171636749	171636812	CID_033695		-
chr12	69972094	69972121	CID_010405		+
chr1	52811940	52811971	CID_001447		+
chr15	68582456	68582497	CID_014541		+
chr6	35059027	35059058	CID_034734		+
chr11	64847017	64847071	CID_007933		-
chr19	52517582	52517608	CID_021947		-
chr1	16262083	16262104	CID_000370		+
chr16	89347953	89347990	CID_016388		-
chr17	17116174	17116212	CID_016919		-
chr1	205589095	205589148	CID_003971		-
chr17	66511612	66511635	CID_018490		+
chr15	41023538	41023582	CID_014015		+
chr2	55180198	55180215	CID_023197		+
chr16	68262578	68262599	CID_016043		+
chr11	61083963	61083986	CID_007741		-
chr3	133538790	133538849	CID_029379		+
chr8	38848500	38848527	CID_038781		-
chr4	159827826	159827858	CID_031294		+
chr15	22845843	22845866	CID_013851		+
chr2	170542992	170543040	CID_024463		-
chr16	11348625	11348647	CID_015356		-
chr13	79918895	79918923	CID_012235		-
chr1	222839323	222839348	CID_004272		+
chr3	122598260	122598287	CID_029225		+
chr16	56481723	56481747	CID_015901		-
chr8	110287618	110287639	CID_039415		-
chr5	112328386	112328420	CID_032690		+
chrX	129147613	129147637	CID_042398		+
chr16	46633805	46633826	CID_015790		-
chr6	21598437	21598461	CID_034356		+
chr7	135613671	135613690	CID_037983		-
chr12	80168290	80168352	CID_010540		-
chr19	38575767	38575789	CID_021159		+
chr11	32998588	32998645	CID_007420		+
chr19	37855197	37855223	CID_021087		+
chr20	49508376	49508427	CID_026331		-
chr8	10894042	10894064	CID_038385		-
chr8	22279117	22279143	CID_038506		+
chr20	57486100	57486144	CID_026482		+
chr3	67059103	67059149	CID_028863		+
chr7	98992337	98992362	CID_037370		+
chr17	42473821	42473849	CID_017795		-
chr1	90401494	90401535	CID_001982		+
chr19	48199681	48199709	CID_021743		+
chr19	1815683	1815748	CID_019612		-
chr1	40026567	40026593	CID_001163		-
chr14	96751750	96751788	CID_013596		-
chr20	3784135	3784162	CID_025567		+
chr8	29965335	29965378	CID_038653		+
chr12	31604688	31604718	CID_009408		-
chr8	57075166	57075208	CID_038938		-
chr18	55151513	55151578	CID_019345		+
chr19	37619521	37619543	CID_021051		+
chr10	75238139	75238164	CID_005890		-
chr16	18803064	18803106	CID_015441		-
chr7	123324489	123324536	CID_037796		-
chr6	38644333	38644389	CID_034819		-
chr12	12273908	12273929	CID_009161		-
chr12	56636161	56636184	CID_010029		-
chr12	64824026	64824062	CID_010221		+
chr16	46617960	46617988	CID_015789		-
chr1	110134691	110134712	CID_002232		+
chr19	50885181	50885207	CID_021899		+
chr12	46246521	46246544	CID_009509		+
chr19	583137	583201	CID_019508		+
chr19	38055597	38055626	CID_021111		-
chr13	42896878	42896912	CID_011902		+
chrX	108911397	108911420	CID_042232		-
chr1	155217083	155217106	CID_003012		-
chr11	19246465	19246493	CID_007299		-
chr7	28859069	28859101	CID_036750		+
chr9	101913549	101913575	CID_040374		+
chrX	107965508	107965541	CID_042192		-
chr12	121868012	121868043	CID_011230		-
chr19	51301759	51301814	CID_021913		-
chr8	37698333	37698359	CID_038742		+
chr14	99978702	99978727	CID_013638		-
chr1	27731315	27731336	CID_000719		-
chr2	74690335	74690386	CID_023621		-
chr2	10016168	10016190	CID_022539		+
chr17	74097875	74097899	CID_018623		-
chr17	5009672	5009705	CID_016629		-
chr16	56468711	56468741	CID_015900		-
chr16	22376285	22376306	CID_015514		-
chr8	48890363	48890412	CID_038893		+
chr8	145675985	145676037	CID_039702		-
chr3	151151123	151151148	CID_029566		+
chr10	73856379	73856404	CID_005847		-
chr1	155891188	155891260	CID_003057		-
chr6	74229063	74229094	CID_035213		-
chr14	95555736	95555775	CID_013574		-
chr10	23729836	23729888	CID_005269		+
chr6	56970297	56970326	CID_035117		+
chr9	2756203	2756246	CID_039740		-
chr19	11033712	11033738	CID_020100		-
chr8	72152746	72152767	CID_039068		-
chr12	98928591	98928638	CID_010749		+
chr12	32906870	32906892	CID_009430		-
chr2	181927923	181927955	CID_024686		+
chr10	98280503	98280533	CID_006211		-
chr6	109308727	109308769	CID_035618		-
chr1	179814472	179814497	CID_003566		-
chr17	62587219	62587248	CID_018415		-
chr6	18250036	18250061	CID_034289		-
chr5	96368809	96368835	CID_032544		+
chr17	4700839	4700864	CID_016598		+
chr1	33478163	33478209	CID_000947		-
chr13	50306532	50306600	CID_012012		-
chr11	117155822	117155848	CID_008628		+
chr13	39596526	39596546	CID_011808		-
chr12	66531853	66531881	CID_010269		-
chr2	170939321	170939353	CID_024479		+
chr2	33007716	33007741	CID_022906		+
chr19	37979499	37979537	CID_021100		+
chr10	75135796	75135821	CID_005883		-
chr4	119632477	119632504	CID_030990		+
chr14	61186672	61186702	CID_013143		-
chr16	50264358	50264382	CID_015858		+
chr10	74035704	74035744	CID_005861		+
chr4	169825027	169825056	CID_031327		+
chr13	96242075	96242130	CID_012302		-
chr8	57074963	57074997	CID_038937		-
chr1	154557775	154557798	CID_002972		-
chr22	40719645	40719667	CID_027750		+
chr20	58520019	58520048	CID_026507		+
chr7	92087968	92087996	CID_037236		+
chr1	234743062	234743113	CID_004734		-
chr6	160103384	160103410	CID_036260		-
chr19	31768339	31768375	CID_020627		-
chr5	110036138	110036158	CID_032630		-
chr8	77770356	77770374	CID_039104		+
chr8	64098815	64098854	CID_038986		+
chr13	115091565	115091592	CID_012537		+
chr10	73576067	73576118	CID_005839		-
chr3	130388475	130388493	CID_029338		+
chr2	39239276	39239299	CID_023015		-
chr15	64968185	64968209	CID_014412		+
chr1	94360170	94360202	CID_002086		-
chr5	76029504	76029551	CID_032337		+
chr19	17452822	17452843	CID_020405		+
chr5	70898379	70898419	CID_032216		+
chr17	17968751	17968782	CID_016949		+
chr6	35801876	35801908	CID_034744		-
chr1	224592240	224592271	CID_004354		-
chr2	73959062	73959090	CID_023551		-
chr1	1264185	1264216	CID_000029		+
chr3	150459836	150459865	CID_029561		-
chr4	148539165	148539192	CID_031209		+
chr12	125515523	125515554	CID_011422		+
chr19	44809098	44809122	CID_021585		-
chr2	128620807	128620834	CID_024156		-
chr17	42232717	42232758	CID_017773		+
chr5	151188052	151188099	CID_033516		+
chr7	69065772	69065794	CID_037060		+
chr2	98274990	98275018	CID_023863		-
chr15	66184256	66184282	CID_014490		+
chr17	607711	607735	CID_016409		-
chr14	20757567	20757604	CID_012548		-
chr12	8927221	8927241	CID_009127		+
chr17	34171322	34171366	CID_017405		+
chr11	8969310	8969339	CID_007090		-
chr2	61153099	61153127	CID_023270		+
chr11	62609194	62609235	CID_007834		-
chr7	56170650	56170674	CID_037002		-
chr20	47841689	47841722	CID_026246		+
chr3	10130190	10130214	CID_028080		+
chr12	48131468	48131492	CID_009565		-
chr6	5467385	5467409	CID_034042		+
chr2	30866956	30866977	CID_022866		+
chr14	99973444	99973469	CID_013634		+
chr1	114518039	114518064	CID_002400		+
chr3	161042984	161043012	CID_029697		-
chr11	33375620	33375643	CID_007441		+
chr1	171548984	171549011	CID_003444		+
chr11	118622747	118622800	CID_008681		-
chr13	98860774	98860803	CID_012336		+
chr16	85832731	85832756	CID_016336		-
chr2	128238558	128238584	CID_024128		-
chr3	120043983	120044014	CID_029170		-
chr11	65764086	65764115	CID_008006		-
chr1	19063996	19064014	CID_000412		+
chr19	58197896	58197940	CID_022362		+
chr13	115090869	115090894	CID_012534		+
chr1	161141453	161141504	CID_003225		-
chr19	1258665	1258699	CID_019575		+
chr19	10789288	10789328	CID_020059		+
chr10	124753449	124753472	CID_006782		-
chr10	5782314	5782339	CID_005010		+
chr12	32863919	32863943	CID_009424		+
chr11	10875235	10875263	CID_007183		-
chr11	48188810	48188860	CID_007602		+
chr9	140157537	140157572	CID_040990		+
chrX	100357364	100357389	CID_042079		+
chr1	90475681	90475716	CID_001984		+
chr6	26031828	26031880	CID_034413		-
chr15	55473463	55473506	CID_014258		-
chr1	45475111	45475134	CID_001309		-
chr1	224572919	224572950	CID_004342		-
chr6	132662076	132662096	CID_035884		-
chr1	32631784	32631814	CID_000875		+
chr1	46182570	46182595	CID_001342		-
chr6	88360970	88360993	CID_035393		+
chr6	46135954	46135975	CID_034999		-
chr3	182990890	182990910	CID_029851		+
chr4	187465884	187465902	CID_031454		-
chr3	32769191	32769213	CID_028321		+
chr15	52338142	52338164	CID_014235		+
chr17	5345171	5345204	CID_016659		-
chr6	76426785	76426813	CID_035244		+
chr5	157162854	157162879	CID_033573		+
chr10	1063530	1063560	CID_004971		+
chr12	21670842	21670865	CID_009270		+
chr7	44250675	44250702	CID_036873		+
chr14	64457234	64457260	CID_013184		+
chr16	29819976	29820013	CID_015652		+
chr20	13756834	13756877	CID_025672		-
chr6	21597783	21597814	CID_034350		+
chr4	154260248	154260272	CID_031258		+
chr19	3121133	3121159	CID_019704		+
chr10	76790817	76790841	CID_005943		+
chr6	44366593	44366617	CID_034970		+
chr17	6553698	6553724	CID_016680		-
chr16	69152261	69152289	CID_016051		-
chr10	856984	857010	CID_004952		-
chr6	149980258	149980312	CID_036093		-
chr17	42226348	42226373	CID_017772		+
chr12	53433048	53433076	CID_009808		+
chr1	204526471	204526512	CID_003943		+
chr11	27388526	27388549	CID_007336		-
chr1	205589378	205589425	CID_003972		-
chr1	155449138	155449159	CID_003035		-
chr20	42088697	42088720	CID_026095		+
chr12	51549361	51549393	CID_009780		-
chr15	25584346	25584373	CID_013877		-
chr10	105882929	105882956	CID_006495		+
chr5	64064923	64064947	CID_032091		+
chr12	53582848	53582875	CID_009814		+
chr9	101915435	101915459	CID_040375		+
chr1	71529623	71529662	CID_001761		-
chr12	105400449	105400479	CID_010865		+
chr12	57928093	57928133	CID_010163		-
chr2	191554991	191555018	CID_024772		+
chr5	6755623	6755682	CID_031537		+
chr8	81432134	81432180	CID_039143		+
chr16	81413867	81413895	CID_016295		+
chr5	66460057	66460076	CID_032149		+
chr16	70597807	70597847	CID_016143		+
```
