## Additional file 3 for "ENNGene: an Easy Neural Network model building tool for Genomics": PARCLIP_ELAVL1.train.negatives.bed (part 1 of 2)

```
chr20	16714291	16714317	PARCLIP_ELAVL1.train.neg_13529		+
chrX	96745230	96745256	PARCLIP_ELAVL1.train.neg_24729		+
chr17	47889127	47889157	PARCLIP_ELAVL1.train.neg_9328		+
chr15	22838141	22838171	PARCLIP_ELAVL1.train.neg_6529		+
chr5	54459684	54459714	PARCLIP_ELAVL1.train.neg_19103		+
chr20	56996417	56996480	PARCLIP_ELAVL1.train.neg_13962		+
chr22	42295130	42295154	PARCLIP_ELAVL1.train.neg_16258		+
chr10	99508603	99508631	PARCLIP_ELAVL1.train.neg_1342		+
chr11	64545396	64545420	PARCLIP_ELAVL1.train.neg_2903		-
chr11	61194324	61194350	PARCLIP_ELAVL1.train.neg_2855		-
chr18	77725724	77725756	PARCLIP_ELAVL1.train.neg_10752		+
chr21	38352912	38352963	PARCLIP_ELAVL1.train.neg_15502		-
chr21	38220183	38220209	PARCLIP_ELAVL1.train.neg_15496		-
chr6	130215579	130215606	PARCLIP_ELAVL1.train.neg_20352		+
chr17	42473479	42473520	PARCLIP_ELAVL1.train.neg_9862		-
chr10	61663533	61663559	PARCLIP_ELAVL1.train.neg_1729		-
chr15	99663556	99663577	PARCLIP_ELAVL1.train.neg_7157		+
chr13	20301836	20301865	PARCLIP_ELAVL1.train.neg_4899		-
chr16	30567976	30568001	PARCLIP_ELAVL1.train.neg_8581		-
chr19	9727670	9727705	PARCLIP_ELAVL1.train.neg_12102		-
chr12	12895128	12895154	PARCLIP_ELAVL1.train.neg_3242		+
chr9	123594727	123594750	PARCLIP_ELAVL1.train.neg_23764		+
chr17	67420761	67420784	PARCLIP_ELAVL1.train.neg_9444		+
chr2	37381949	37381985	PARCLIP_ELAVL1.train.neg_13113		-
chr13	95280782	95280805	PARCLIP_ELAVL1.train.neg_4730		+
chr20	43132917	43132948	PARCLIP_ELAVL1.train.neg_14402		-
chr9	82267758	82267813	PARCLIP_ELAVL1.train.neg_23599		+
chr7	100951823	100951853	PARCLIP_ELAVL1.train.neg_21369		+
chr11	66453484	66453525	PARCLIP_ELAVL1.train.neg_2920		-
chr8	9006276	9006306	PARCLIP_ELAVL1.train.neg_22912		-
chr7	107543356	107543381	PARCLIP_ELAVL1.train.neg_21401		+
chr11	93219477	93219505	PARCLIP_ELAVL1.train.neg_3032		-
chr20	50411959	50412010	PARCLIP_ELAVL1.train.neg_14486		-
chr20	44715299	44715321	PARCLIP_ELAVL1.train.neg_14421		-
chr22	38883002	38883029	PARCLIP_ELAVL1.train.neg_16755		-
chr6	71379220	71379248	PARCLIP_ELAVL1.train.neg_20231		+
chr10	12663185	12663215	PARCLIP_ELAVL1.train.neg_930		+
chr21	44328749	44328783	PARCLIP_ELAVL1.train.neg_15061		+
chr14	73957731	73957761	PARCLIP_ELAVL1.train.neg_5811		+
chr13	73293135	73293160	PARCLIP_ELAVL1.train.neg_5258		-
chr18	34700275	34700303	PARCLIP_ELAVL1.train.neg_10505		+
chr18	19769707	19769738	PARCLIP_ELAVL1.train.neg_10363		+
chr13	26951144	26951173	PARCLIP_ELAVL1.train.neg_4337		+
chr18	44396854	44396883	PARCLIP_ELAVL1.train.neg_11082		-
chr2	64872621	64872649	PARCLIP_ELAVL1.train.neg_13192		-
chr11	61908607	61908630	PARCLIP_ELAVL1.train.neg_2309		+
chr20	7963122	7963147	PARCLIP_ELAVL1.train.neg_14132		-
chr20	31977221	31977252	PARCLIP_ELAVL1.train.neg_14250		-
chr12	44132195	44132227	PARCLIP_ELAVL1.train.neg_3903		-
chr5	37580755	37580780	PARCLIP_ELAVL1.train.neg_19058		+
chr17	40655613	40655661	PARCLIP_ELAVL1.train.neg_9226		+
chr1	16243344	16243396	PARCLIP_ELAVL1.train.neg_70		+
chr11	71633435	71633463	PARCLIP_ELAVL1.train.neg_2959		-
chr20	37038087	37038117	PARCLIP_ELAVL1.train.neg_14381		-
chr9	115913567	115913592	PARCLIP_ELAVL1.train.neg_23730		+
chr16	22419112	22419140	PARCLIP_ELAVL1.train.neg_8529		-
chr5	133973355	133973393	PARCLIP_ELAVL1.train.neg_19832		-
chr5	16501200	16501236	PARCLIP_ELAVL1.train.neg_19525		-
chr2	128015848	128015872	PARCLIP_ELAVL1.train.neg_13296		-
chr12	27074683	27074714	PARCLIP_ELAVL1.train.neg_3843		-
chr7	5254709	5254743	PARCLIP_ELAVL1.train.neg_20976		+
chrY	21089032	21089101	PARCLIP_ELAVL1.train.neg_25554		-
chr1	151136972	151136996	PARCLIP_ELAVL1.train.neg_794		-
chr16	14044087	14044110	PARCLIP_ELAVL1.train.neg_7831		+
chr11	68344032	68344084	PARCLIP_ELAVL1.train.neg_2414		+
chr22	44893086	44893113	PARCLIP_ELAVL1.train.neg_16951		-
chr21	46960354	46960382	PARCLIP_ELAVL1.train.neg_15743		-
chr17	63037479	63037509	PARCLIP_ELAVL1.train.neg_10017		-
chr7	99223581	99223611	PARCLIP_ELAVL1.train.neg_21342		+
chrX	44384160	44384189	PARCLIP_ELAVL1.train.neg_25021		-
chr1	3807303	3807329	PARCLIP_ELAVL1.train.neg_495		-
chr5	1856600	1856648	PARCLIP_ELAVL1.train.neg_19507		-
chr18	43468834	43468877	PARCLIP_ELAVL1.train.neg_11069		-
chr7	99755271	99755296	PARCLIP_ELAVL1.train.neg_21828		-
chr13	31217863	31217883	PARCLIP_ELAVL1.train.neg_4393		+
chr7	112104545	112104565	PARCLIP_ELAVL1.train.neg_21412		+
chr8	17119069	17119105	PARCLIP_ELAVL1.train.neg_22342		+
chr10	89545405	89545451	PARCLIP_ELAVL1.train.neg_1823		-
chr8	110562138	110562169	PARCLIP_ELAVL1.train.neg_22783		+
chr19	34305933	34305987	PARCLIP_ELAVL1.train.neg_11698		+
chr21	36230479	36230533	PARCLIP_ELAVL1.train.neg_15481		-
chr1	57129627	57129663	PARCLIP_ELAVL1.train.neg_233		+
chr3	197595397	197595420	PARCLIP_ELAVL1.train.neg_17556		+
chr8	87503913	87503937	PARCLIP_ELAVL1.train.neg_22689		+
chr21	35266036	35266081	PARCLIP_ELAVL1.train.neg_14829		+
chr8	26226665	26226691	PARCLIP_ELAVL1.train.neg_22415		+
chr2	27855732	27855763	PARCLIP_ELAVL1.train.neg_12671		+
chr8	99159603	99159630	PARCLIP_ELAVL1.train.neg_22733		+
chr20	52184502	52184535	PARCLIP_ELAVL1.train.neg_14493		-
chr10	112643749	112643778	PARCLIP_ELAVL1.train.neg_1415		+
chr17	28451855	28451878	PARCLIP_ELAVL1.train.neg_9066		+
chr21	36176871	36176902	PARCLIP_ELAVL1.train.neg_15476		-
chr19	21372831	21372855	PARCLIP_ELAVL1.train.neg_11647		+
chr12	132419347	132419371	PARCLIP_ELAVL1.train.neg_3734		+
chr17	70120562	70120589	PARCLIP_ELAVL1.train.neg_9457		+
chr17	48173089	48173110	PARCLIP_ELAVL1.train.neg_9335		+
chrY	21189829	21189861	PARCLIP_ELAVL1.train.neg_25812		-
chr21	39906634	39906654	PARCLIP_ELAVL1.train.neg_15532		-
chr12	27423250	27423273	PARCLIP_ELAVL1.train.neg_3301		+
chr16	89629273	89629304	PARCLIP_ELAVL1.train.neg_8340		+
chr19	2448535	2448566	PARCLIP_ELAVL1.train.neg_12018		-
chr20	58515701	58515724	PARCLIP_ELAVL1.train.neg_13982		+
chr19	39942332	39942391	PARCLIP_ELAVL1.train.neg_11768		+
chr16	22030221	22030244	PARCLIP_ELAVL1.train.neg_7924		+
chr8	81454101	81454149	PARCLIP_ELAVL1.train.neg_22675		+
chr17	42277250	42277278	PARCLIP_ELAVL1.train.neg_9261		+
chr6	88265173	88265199	PARCLIP_ELAVL1.train.neg_20709		-
chr1_gl000191_random	41640	41689	PARCLIP_ELAVL1.train.neg_12564		-
chr5	133335871	133335897	PARCLIP_ELAVL1.train.neg_19828		-
chr16	85036912	85036972	PARCLIP_ELAVL1.train.neg_8854		-
chr5	14858229	14858254	PARCLIP_ELAVL1.train.neg_19523		-
chr13	31232605	31232646	PARCLIP_ELAVL1.train.neg_4395		+
chr16	24550807	24550834	PARCLIP_ELAVL1.train.neg_7961		+
chr16	81088052	81088106	PARCLIP_ELAVL1.train.neg_8823		-
chr22	38900274	38900303	PARCLIP_ELAVL1.train.neg_16764		-
chr21	40870528	40870601	PARCLIP_ELAVL1.train.neg_15009		+
chr2	148697439	148697513	PARCLIP_ELAVL1.train.neg_13326		-
chr22	18204379	18204412	PARCLIP_ELAVL1.train.neg_15803		+
chr17	4982054	4982086	PARCLIP_ELAVL1.train.neg_8923		+
chrX	37727145	37727166	PARCLIP_ELAVL1.train.neg_24523		+
chr4	160159569	160159599	PARCLIP_ELAVL1.train.neg_18497		+
chr22	42459243	42459270	PARCLIP_ELAVL1.train.neg_16895		-
chr6	116960609	116960642	PARCLIP_ELAVL1.train.neg_20811		-
chr8	48927964	48927988	PARCLIP_ELAVL1.train.neg_22565		+
chr11	62392710	62392737	PARCLIP_ELAVL1.train.neg_2872		-
chr19	7138187	7138215	PARCLIP_ELAVL1.train.neg_12078		-
chr9	95616480	95616512	PARCLIP_ELAVL1.train.neg_24142		-
chr7	36365193	36365243	PARCLIP_ELAVL1.train.neg_21649		-
chr8	23011681	23011711	PARCLIP_ELAVL1.train.neg_22949		-
chr16	50205328	50205367	PARCLIP_ELAVL1.train.neg_8061		+
chr2	38974538	38974593	PARCLIP_ELAVL1.train.neg_13129		-
chr15	50770265	50770289	PARCLIP_ELAVL1.train.neg_6781		+
chr3	148759770	148759820	PARCLIP_ELAVL1.train.neg_17926		-
chr11	13751579	13751609	PARCLIP_ELAVL1.train.neg_2112		+
chr19	47602411	47602457	PARCLIP_ELAVL1.train.neg_12420		-
chr15	43296395	43296416	PARCLIP_ELAVL1.train.neg_7293		-
chrY	21068294	21068339	PARCLIP_ELAVL1.train.neg_25500		-
chr8	30400184	30400212	PARCLIP_ELAVL1.train.neg_22447		+
chr3	4674040	4674073	PARCLIP_ELAVL1.train.neg_17029		+
chr5	122871001	122871034	PARCLIP_ELAVL1.train.neg_19339		+
chr4	139157402	139157430	PARCLIP_ELAVL1.train.neg_18908		-
chr2	33818289	33818316	PARCLIP_ELAVL1.train.neg_13101		-
chr18	72914677	72914702	PARCLIP_ELAVL1.train.neg_11321		-
chr11	11428157	11428223	PARCLIP_ELAVL1.train.neg_2718		-
chr22	42084662	42084694	PARCLIP_ELAVL1.train.neg_16887		-
chr14	78191062	78191086	PARCLIP_ELAVL1.train.neg_6402		-
chr13	98109656	98109691	PARCLIP_ELAVL1.train.neg_4754		+
chr12	76738914	76738963	PARCLIP_ELAVL1.train.neg_4068		-
chr15	41615866	41615894	PARCLIP_ELAVL1.train.neg_7257		-
chrX	44393389	44393412	PARCLIP_ELAVL1.train.neg_25026		-
chr4	39961080	39961104	PARCLIP_ELAVL1.train.neg_18626		-
chr18	74696943	74696973	PARCLIP_ELAVL1.train.neg_11344		-
chr14	90623256	90623282	PARCLIP_ELAVL1.train.neg_5923		+
chr20	37051733	37051761	PARCLIP_ELAVL1.train.neg_14390		-
chr9	85651011	85651037	PARCLIP_ELAVL1.train.neg_24096		-
chr3	128824477	128824515	PARCLIP_ELAVL1.train.neg_17859		-
chr21	42644406	42644431	PARCLIP_ELAVL1.train.neg_15037		+
chr7	91898926	91898957	PARCLIP_ELAVL1.train.neg_21287		+
chr2	143676247	143676314	PARCLIP_ELAVL1.train.neg_12942		+
chr22	40746678	40746701	PARCLIP_ELAVL1.train.neg_16191		+
chr15	76279991	76280021	PARCLIP_ELAVL1.train.neg_7600		-
chr16	19242311	19242340	PARCLIP_ELAVL1.train.neg_7876		+
chr22	50658036	50658065	PARCLIP_ELAVL1.train.neg_17007		-
chr14	76856925	76856976	PARCLIP_ELAVL1.train.neg_5891		+
chr20	43668772	43668808	PARCLIP_ELAVL1.train.neg_13824		+
chr16	28843472	28843506	PARCLIP_ELAVL1.train.neg_7973		+
chr17	40006675	40006708	PARCLIP_ELAVL1.train.neg_9809		-
chr7	12730050	12730096	PARCLIP_ELAVL1.train.neg_21028		+
chr21	46521336	46521405	PARCLIP_ELAVL1.train.neg_15174		+
chr5	32697416	32697437	PARCLIP_ELAVL1.train.neg_19042		+
chr15	76291302	76291337	PARCLIP_ELAVL1.train.neg_7601		-
chr13	115030895	115030958	PARCLIP_ELAVL1.train.neg_4882		+
chr5	65470991	65471027	PARCLIP_ELAVL1.train.neg_19157		+
chr14	52909393	52909432	PARCLIP_ELAVL1.train.neg_6208		-
chr10	120092450	120092478	PARCLIP_ELAVL1.train.neg_1975		-
chr2	42861754	42861782	PARCLIP_ELAVL1.train.neg_12722		+
chrY	21198144	21198168	PARCLIP_ELAVL1.train.neg_25836		-
chr11	45870170	45870200	PARCLIP_ELAVL1.train.neg_2247		+
chr8	33251974	33252008	PARCLIP_ELAVL1.train.neg_22999		-
chr18	43947507	43947539	PARCLIP_ELAVL1.train.neg_10538		+
chr7	32931162	32931193	PARCLIP_ELAVL1.train.neg_21636		-
chr11	64540756	64540789	PARCLIP_ELAVL1.train.neg_2902		-
chr11	33789991	33790014	PARCLIP_ELAVL1.train.neg_2778		-
chr14	71270359	71270412	PARCLIP_ELAVL1.train.neg_6343		-
chr3	79671381	79671409	PARCLIP_ELAVL1.train.neg_17777		-
chr20	30824047	30824095	PARCLIP_ELAVL1.train.neg_13627		+
chr7_gl000195_random	48286	48311	PARCLIP_ELAVL1.train.neg_22021		-
chr20	31987171	31987234	PARCLIP_ELAVL1.train.neg_14251		-
chr12	64609908	64609934	PARCLIP_ELAVL1.train.neg_4044		-
chr14	56037626	56037650	PARCLIP_ELAVL1.train.neg_6250		-
chr21	35007091	35007115	PARCLIP_ELAVL1.train.neg_15451		-
chr9	86313989	86314012	PARCLIP_ELAVL1.train.neg_24106		-
chr11	107186730	107186770	PARCLIP_ELAVL1.train.neg_3081		-
chr21	38440276	38440334	PARCLIP_ELAVL1.train.neg_15510		-
chr10	97805326	97805379	PARCLIP_ELAVL1.train.neg_1313		+
chr15	63344946	63345002	PARCLIP_ELAVL1.train.neg_6848		+
chr17	20147202	20147229	PARCLIP_ELAVL1.train.neg_9033		+
chr22	32340913	32340940	PARCLIP_ELAVL1.train.neg_16043		+
chrY	21181031	21181058	PARCLIP_ELAVL1.train.neg_25781		-
chr11	22850060	22850085	PARCLIP_ELAVL1.train.neg_2749		-
chr7	66394982	66395006	PARCLIP_ELAVL1.train.neg_21214		+
chr14	36776209	36776240	PARCLIP_ELAVL1.train.neg_6138		-
chr22	40615252	40615295	PARCLIP_ELAVL1.train.neg_16185		+
chr8	49968125	49968150	PARCLIP_ELAVL1.train.neg_22574		+
chr4	17624048	17624081	PARCLIP_ELAVL1.train.neg_18078		+
chr6	43748197	43748220	PARCLIP_ELAVL1.train.neg_20158		+
chr9	14288841	14288865	PARCLIP_ELAVL1.train.neg_23915		-
chr1	32385120	32385149	PARCLIP_ELAVL1.train.neg_585		-
chrY	21142754	21142810	PARCLIP_ELAVL1.train.neg_25687		-
chr9	95388134	95388162	PARCLIP_ELAVL1.train.neg_24137		-
chr14	96009162	96009192	PARCLIP_ELAVL1.train.neg_5940		+
chr4	6815237	6815260	PARCLIP_ELAVL1.train.neg_18041		+
chr2	151327014	151327044	PARCLIP_ELAVL1.train.neg_13328		-
chr7_gl000195_random	67717	67751	PARCLIP_ELAVL1.train.neg_22207		-
chr15	39890149	39890173	PARCLIP_ELAVL1.train.neg_6599		+
chr7	28158685	28158735	PARCLIP_ELAVL1.train.neg_21615		-
chr4	48838424	48838467	PARCLIP_ELAVL1.train.neg_18188		+
chrX	133634903	133634928	PARCLIP_ELAVL1.train.neg_24856		+
chr21	45397815	45397842	PARCLIP_ELAVL1.train.neg_15140		+
chr10	72182569	72182630	PARCLIP_ELAVL1.train.neg_1132		+
chr7	19746187	19746220	PARCLIP_ELAVL1.train.neg_21583		-
chr9	96958506	96958565	PARCLIP_ELAVL1.train.neg_23649		+
chr1	87490379	87490404	PARCLIP_ELAVL1.train.neg_292		+
chr19	45640293	45640321	PARCLIP_ELAVL1.train.neg_11813		+
chr7	33017095	33017126	PARCLIP_ELAVL1.train.neg_21111		+
chr13	28125045	28125074	PARCLIP_ELAVL1.train.neg_4971		-
chr15	25233636	25233690	PARCLIP_ELAVL1.train.neg_6544		+
chr12	27187465	27187493	PARCLIP_ELAVL1.train.neg_3296		+
chr7	47084813	47084847	PARCLIP_ELAVL1.train.neg_21699		-
chr3	128853164	128853193	PARCLIP_ELAVL1.train.neg_17860		-
chr20	57616332	57616359	PARCLIP_ELAVL1.train.neg_14546		-
chr8	135645752	135645780	PARCLIP_ELAVL1.train.neg_23346		-
chr19	4652293	4652343	PARCLIP_ELAVL1.train.neg_12040		-
chr22	22162932	22162957	PARCLIP_ELAVL1.train.neg_16502		-
chr4	125611570	125611597	PARCLIP_ELAVL1.train.neg_18887		-
chrX	102510007	102510037	PARCLIP_ELAVL1.train.neg_25207		-
chr18	43458844	43458880	PARCLIP_ELAVL1.train.neg_11068		-
chr1	94886816	94886877	PARCLIP_ELAVL1.train.neg_321		+
chr6	49409134	49409186	PARCLIP_ELAVL1.train.neg_20648		-
chr20	62333812	62333861	PARCLIP_ELAVL1.train.neg_14591		-
chr12	106673145	106673173	PARCLIP_ELAVL1.train.neg_4166		-
chr11	107185922	107185948	PARCLIP_ELAVL1.train.neg_3080		-
chr19	24235055	24235078	PARCLIP_ELAVL1.train.neg_11656		+
chr2	68447251	68447282	PARCLIP_ELAVL1.train.neg_13201		-
chr13	47180631	47180654	PARCLIP_ELAVL1.train.neg_4546		+
chr7_gl000195_random	68726	68788	PARCLIP_ELAVL1.train.neg_22217		-
chr9	87483000	87483032	PARCLIP_ELAVL1.train.neg_23605		+
chr7	30024545	30024564	PARCLIP_ELAVL1.train.neg_21621		-
chr2	47167626	47167655	PARCLIP_ELAVL1.train.neg_13153		-
chr2	11676478	11676527	PARCLIP_ELAVL1.train.neg_12646		+
chr10	70918827	70918850	PARCLIP_ELAVL1.train.neg_1123		+
chr14	53582026	53582066	PARCLIP_ELAVL1.train.neg_6226		-
chr22	29301146	29301192	PARCLIP_ELAVL1.train.neg_15988		+
chr11	63472873	63472899	PARCLIP_ELAVL1.train.neg_2319		+
chr4	57302420	57302479	PARCLIP_ELAVL1.train.neg_18225		+
chr18	34443466	34443515	PARCLIP_ELAVL1.train.neg_10498		+
chr12	69206038	69206061	PARCLIP_ELAVL1.train.neg_3525		+
chr14	92553511	92553550	PARCLIP_ELAVL1.train.neg_6463		-
chrX	8607937	8607960	PARCLIP_ELAVL1.train.neg_24913		-
chr4	129010914	129010941	PARCLIP_ELAVL1.train.neg_18445		+
chr13	31729175	31729207	PARCLIP_ELAVL1.train.neg_5011		-
chr20	49505875	49505900	PARCLIP_ELAVL1.train.neg_14457		-
chr10	73933459	73933483	PARCLIP_ELAVL1.train.neg_1764		-
chr17	59795350	59795380	PARCLIP_ELAVL1.train.neg_9981		-
chr11	71595926	71595967	PARCLIP_ELAVL1.train.neg_2956		-
chr7	3815770	3815811	PARCLIP_ELAVL1.train.neg_20962		+
chr20	62518169	62518194	PARCLIP_ELAVL1.train.neg_14052		+
chrX	128947117	128947148	PARCLIP_ELAVL1.train.neg_25300		-
chr11	130007119	130007149	PARCLIP_ELAVL1.train.neg_2649		+
chr8	4375803	4375865	PARCLIP_ELAVL1.train.neg_22888		-
chr7_gl000195_random	54137	54165	PARCLIP_ELAVL1.train.neg_22076		-
chr13	41921046	41921071	PARCLIP_ELAVL1.train.neg_4452		+
chr19	57772746	57772801	PARCLIP_ELAVL1.train.neg_11929		+
chr8	11682645	11682693	PARCLIP_ELAVL1.train.neg_22323		+
chr10	88648992	88649020	PARCLIP_ELAVL1.train.neg_1223		+
chr15	66814054	66814083	PARCLIP_ELAVL1.train.neg_7515		-
chr11	2969352	2969401	PARCLIP_ELAVL1.train.neg_2664		-
chrX	56812904	56812931	PARCLIP_ELAVL1.train.neg_24630		+
chr10	125779478	125779501	PARCLIP_ELAVL1.train.neg_2013		-
chr10	32802497	32802524	PARCLIP_ELAVL1.train.neg_1021		+
chr14	70200691	70200719	PARCLIP_ELAVL1.train.neg_5766		+
chr19	11036552	11036583	PARCLIP_ELAVL1.train.neg_12123		-
chrX	128971400	128971424	PARCLIP_ELAVL1.train.neg_25306		-
chr4	38869645	38869691	PARCLIP_ELAVL1.train.neg_18144		+
chrM	11523	11543	PARCLIP_ELAVL1.train.neg_24376		+
chr8	66545743	66545774	PARCLIP_ELAVL1.train.neg_23102		-
chr8	63187320	63187350	PARCLIP_ELAVL1.train.neg_22623		+
chr16	23630761	23630802	PARCLIP_ELAVL1.train.neg_8539		-
chr11	36519201	36519231	PARCLIP_ELAVL1.train.neg_2786		-
chr13	28757946	28757970	PARCLIP_ELAVL1.train.neg_4375		+
chr17	33742477	33742503	PARCLIP_ELAVL1.train.neg_9756		-
chr22	40929689	40929719	PARCLIP_ELAVL1.train.neg_16791		-
chr21	44516879	44516913	PARCLIP_ELAVL1.train.neg_15633		-
chr7	2840286	2840313	PARCLIP_ELAVL1.train.neg_21533		-
chr8	52846360	52846386	PARCLIP_ELAVL1.train.neg_22581		+
chr9	103291042	103291083	PARCLIP_ELAVL1.train.neg_23678		+
chrX	85268138	85268193	PARCLIP_ELAVL1.train.neg_25182		-
chr7	116147878	116147901	PARCLIP_ELAVL1.train.neg_21428		+
chr22	30310863	30310883	PARCLIP_ELAVL1.train.neg_16013		+
chr19	38221376	38221428	PARCLIP_ELAVL1.train.neg_12320		-
chr17	73773941	73773977	PARCLIP_ELAVL1.train.neg_10043		-
chr20	56927742	56927771	PARCLIP_ELAVL1.train.neg_13956		+
chr17	81046458	81046503	PARCLIP_ELAVL1.train.neg_9524		+
chr18	59779276	59779319	PARCLIP_ELAVL1.train.neg_11228		-
chr22	35800663	35800690	PARCLIP_ELAVL1.train.neg_16103		+
chr1	153534179	153534211	PARCLIP_ELAVL1.train.neg_802		-
chr15	90607386	90607416	PARCLIP_ELAVL1.train.neg_7110		+
chr12	52565130	52565162	PARCLIP_ELAVL1.train.neg_3972		-
chrX	53439498	53439531	PARCLIP_ELAVL1.train.neg_25086		-
chr5	150858531	150858576	PARCLIP_ELAVL1.train.neg_19441		+
chr4	41555331	41555385	PARCLIP_ELAVL1.train.neg_18171		+
chr7_gl000195_random	58970	58996	PARCLIP_ELAVL1.train.neg_22130		-
chr5	42767337	42767360	PARCLIP_ELAVL1.train.neg_19074		+
chr12	30830311	30830339	PARCLIP_ELAVL1.train.neg_3861		-
chr10	120101790	120101856	PARCLIP_ELAVL1.train.neg_1978		-
chr14	21866939	21866962	PARCLIP_ELAVL1.train.neg_6046		-
chrX	70687122	70687147	PARCLIP_ELAVL1.train.neg_24677		+
chr8	106418091	106418118	PARCLIP_ELAVL1.train.neg_22763		+
chr11	113026448	113026495	PARCLIP_ELAVL1.train.neg_2584		+
chr22	50355273	50355297	PARCLIP_ELAVL1.train.neg_16439		+
chr2	113067934	113067969	PARCLIP_ELAVL1.train.neg_12887		+
chr21	45479629	45479658	PARCLIP_ELAVL1.train.neg_15153		+
chr13	75917350	75917386	PARCLIP_ELAVL1.train.neg_5274		-
chr12	85475808	85475856	PARCLIP_ELAVL1.train.neg_3568		+
chr19	50292895	50292924	PARCLIP_ELAVL1.train.neg_11876		+
chr8	52816922	52816950	PARCLIP_ELAVL1.train.neg_22578		+
chr22	32883138	32883199	PARCLIP_ELAVL1.train.neg_16058		+
chr2	136618119	136618161	PARCLIP_ELAVL1.train.neg_13318		-
chr15	41607819	41607856	PARCLIP_ELAVL1.train.neg_7255		-
chr22	31223239	31223266	PARCLIP_ELAVL1.train.neg_16031		+
chr1	229473350	229473375	PARCLIP_ELAVL1.train.neg_855		-
chr14	35873127	35873172	PARCLIP_ELAVL1.train.neg_6125		-
chr7	54824852	54824881	PARCLIP_ELAVL1.train.neg_21724		-
chr11	46822378	46822407	PARCLIP_ELAVL1.train.neg_2797		-
chr11	122274766	122274799	PARCLIP_ELAVL1.train.neg_3133		-
chr6	7595760	7595790	PARCLIP_ELAVL1.train.neg_19956		+
chr12	76740475	76740508	PARCLIP_ELAVL1.train.neg_4070		-
chr8	19224823	19224851	PARCLIP_ELAVL1.train.neg_22361		+
chr4	76663146	76663177	PARCLIP_ELAVL1.train.neg_18264		+
chr6	53403082	53403141	PARCLIP_ELAVL1.train.neg_20664		-
chr19	47111092	47111123	PARCLIP_ELAVL1.train.neg_11835		+
chr17	73962846	73962911	PARCLIP_ELAVL1.train.neg_10054		-
chr19	44981085	44981107	PARCLIP_ELAVL1.train.neg_12376		-
chrY	21072711	21072734	PARCLIP_ELAVL1.train.neg_25509		-
chr4	102025618	102025648	PARCLIP_ELAVL1.train.neg_18807		-
chr5	16515007	16515038	PARCLIP_ELAVL1.train.neg_19526		-
chr14	35586545	35586575	PARCLIP_ELAVL1.train.neg_6120		-
chr7	64356933	64356963	PARCLIP_ELAVL1.train.neg_21193		+
chr11	10906355	10906393	PARCLIP_ELAVL1.train.neg_2098		+
chr19	33426174	33426200	PARCLIP_ELAVL1.train.neg_12281		-
chr4	109577029	109577059	PARCLIP_ELAVL1.train.neg_18372		+
chrX	20206822	20206850	PARCLIP_ELAVL1.train.neg_24965		-
chr1_gl000191_random	36764	36788	PARCLIP_ELAVL1.train.neg_12523		-
chr15	44052753	44052784	PARCLIP_ELAVL1.train.neg_6693		+
chr16	74335799	74335822	PARCLIP_ELAVL1.train.neg_8244		+
chr10	74196100	74196127	PARCLIP_ELAVL1.train.neg_1767		-
chr3	105240222	105240253	PARCLIP_ELAVL1.train.neg_17375		+
chr13	45914166	45914197	PARCLIP_ELAVL1.train.neg_5145		-
chr15	100261618	100261645	PARCLIP_ELAVL1.train.neg_7688		-
chr5	68489715	68489742	PARCLIP_ELAVL1.train.neg_19173		+
chr12	57623997	57624024	PARCLIP_ELAVL1.train.neg_3453		+
chr6	11138862	11138921	PARCLIP_ELAVL1.train.neg_19970		+
chr4	77645085	77645130	PARCLIP_ELAVL1.train.neg_18271		+
chr19	17452574	17452606	PARCLIP_ELAVL1.train.neg_11589		+
chr8	124784457	124784484	PARCLIP_ELAVL1.train.neg_22815		+
chr2	118579734	118579783	PARCLIP_ELAVL1.train.neg_12905		+
chr8	117840537	117840563	PARCLIP_ELAVL1.train.neg_22792		+
chr18	45396353	45396377	PARCLIP_ELAVL1.train.neg_11106		-
chr3	114716817	114716870	PARCLIP_ELAVL1.train.neg_17814		-
chr17	15151025	15151053	PARCLIP_ELAVL1.train.neg_9668		-
chr1	51706778	51706832	PARCLIP_ELAVL1.train.neg_211		+
chr20	17567502	17567528	PARCLIP_ELAVL1.train.neg_13536		+
chr18	46901757	46901810	PARCLIP_ELAVL1.train.neg_11135		-
chr8	104449916	104449938	PARCLIP_ELAVL1.train.neg_22756		+
chr9	19376092	19376149	PARCLIP_ELAVL1.train.neg_23933		-
chr1	62163555	62163582	PARCLIP_ELAVL1.train.neg_670		-
chr3	49118261	49118306	PARCLIP_ELAVL1.train.neg_17688		-
chr7	105747775	105747806	PARCLIP_ELAVL1.train.neg_21854		-
chr12	76762897	76762950	PARCLIP_ELAVL1.train.neg_4073		-
chr13	34535526	34535547	PARCLIP_ELAVL1.train.neg_4416		+
chr14	76329495	76329525	PARCLIP_ELAVL1.train.neg_5871		+
chr10	92175843	92175890	PARCLIP_ELAVL1.train.neg_1843		-
chrX	149622799	149622827	PARCLIP_ELAVL1.train.neg_24882		+
chr16	19086853	19086879	PARCLIP_ELAVL1.train.neg_7866		+
chr21	45311791	45311825	PARCLIP_ELAVL1.train.neg_15124		+
chr18	21597041	21597088	PARCLIP_ELAVL1.train.neg_10391		+
chr10	122654743	122654769	PARCLIP_ELAVL1.train.neg_1466		+
chrY	21053023	21053046	PARCLIP_ELAVL1.train.neg_25461		-
chr17	63035951	63036008	PARCLIP_ELAVL1.train.neg_10015		-
chr19	45812824	45812853	PARCLIP_ELAVL1.train.neg_12386		-
chr4	70692144	70692172	PARCLIP_ELAVL1.train.neg_18683		-
chr12	72306788	72306841	PARCLIP_ELAVL1.train.neg_3553		+
chr13	25916457	25916500	PARCLIP_ELAVL1.train.neg_4331		+
chr11	65082658	65082693	PARCLIP_ELAVL1.train.neg_2347		+
chr6	36431789	36431811	PARCLIP_ELAVL1.train.neg_20086		+
chr13	21878238	21878271	PARCLIP_ELAVL1.train.neg_4310		+
chr2	96917912	96917938	PARCLIP_ELAVL1.train.neg_13254		-
chr6	57226027	57226057	PARCLIP_ELAVL1.train.neg_20210		+
chr14	73842378	73842433	PARCLIP_ELAVL1.train.neg_6350		-
chr7_gl000195_random	61546	61570	PARCLIP_ELAVL1.train.neg_22153		-
chr4	108146197	108146228	PARCLIP_ELAVL1.train.neg_18834		-
chr8	22227643	22227701	PARCLIP_ELAVL1.train.neg_22377		+
chr12	50486484	50486528	PARCLIP_ELAVL1.train.neg_3390		+
chr8	53591981	53592054	PARCLIP_ELAVL1.train.neg_23067		-
chr8	28627388	28627419	PARCLIP_ELAVL1.train.neg_22980		-
chr22	28298966	28298991	PARCLIP_ELAVL1.train.neg_16545		-
chr2	231231116	231231148	PARCLIP_ELAVL1.train.neg_13020		+
chr10	92679353	92679404	PARCLIP_ELAVL1.train.neg_1855		-
chr5	140986783	140986811	PARCLIP_ELAVL1.train.neg_19862		-
chr16	84517000	84517031	PARCLIP_ELAVL1.train.neg_8844		-
chr10	129921303	129921363	PARCLIP_ELAVL1.train.neg_2027		-
chr20	58519714	58519745	PARCLIP_ELAVL1.train.neg_13988		+
chr17	7848895	7848922	PARCLIP_ELAVL1.train.neg_8964		+
chr22	41768298	41768338	PARCLIP_ELAVL1.train.neg_16231		+
chr20	49529247	49529306	PARCLIP_ELAVL1.train.neg_14460		-
chr14	96757281	96757305	PARCLIP_ELAVL1.train.neg_6491		-
chr21	22902462	22902490	PARCLIP_ELAVL1.train.neg_14673		+
chr21	19170367	19170390	PARCLIP_ELAVL1.train.neg_15286		-
chr1	33070854	33070881	PARCLIP_ELAVL1.train.neg_588		-
chr20	36704106	36704138	PARCLIP_ELAVL1.train.neg_13731		+
chr7	23549146	23549172	PARCLIP_ELAVL1.train.neg_21594		-
chr13	99112663	99112686	PARCLIP_ELAVL1.train.neg_5346		-
chr22	22659330	22659360	PARCLIP_ELAVL1.train.neg_15861		+
chr11	82873254	82873301	PARCLIP_ELAVL1.train.neg_2496		+
chrY	21152353	21152402	PARCLIP_ELAVL1.train.neg_25715		-
chr21	37710592	37710616	PARCLIP_ELAVL1.train.neg_14872		+
chr19	38185007	38185034	PARCLIP_ELAVL1.train.neg_12311		-
chr18	29760442	29760466	PARCLIP_ELAVL1.train.neg_11001		-
chr6	90056812	90056851	PARCLIP_ELAVL1.train.neg_20720		-
chr12	105282392	105282452	PARCLIP_ELAVL1.train.neg_4158		-
chr12	14919159	14919189	PARCLIP_ELAVL1.train.neg_3816		-
chr20	62362537	62362567	PARCLIP_ELAVL1.train.neg_14043		+
chr20	30754563	30754608	PARCLIP_ELAVL1.train.neg_13618		+
chr5	73924949	73924979	PARCLIP_ELAVL1.train.neg_19668		-
chr20	61919337	61919375	PARCLIP_ELAVL1.train.neg_14036		+
chr14	51329219	51329249	PARCLIP_ELAVL1.train.neg_6202		-
chr8	75173839	75173877	PARCLIP_ELAVL1.train.neg_23140		-
chr8	23186339	23186370	PARCLIP_ELAVL1.train.neg_22955		-
chr7_gl000195_random	62963	62995	PARCLIP_ELAVL1.train.neg_22165		-
chr8	41138545	41138567	PARCLIP_ELAVL1.train.neg_23021		-
chr15	83853838	83853866	PARCLIP_ELAVL1.train.neg_7653		-
chr16	66599500	66599533	PARCLIP_ELAVL1.train.neg_8152		+
chr11	12988400	12988430	PARCLIP_ELAVL1.train.neg_2723		-
chr10	120935841	120935881	PARCLIP_ELAVL1.train.neg_1991		-
chr22	46711822	46711853	PARCLIP_ELAVL1.train.neg_16399		+
chr11	11575243	11575267	PARCLIP_ELAVL1.train.neg_2721		-
chr22	42985110	42985141	PARCLIP_ELAVL1.train.neg_16911		-
chrY	21127249	21127313	PARCLIP_ELAVL1.train.neg_25649		-
chr11	65109570	65109603	PARCLIP_ELAVL1.train.neg_2353		+
chr16	56660784	56660851	PARCLIP_ELAVL1.train.neg_8104		+
chr22	24750194	24750249	PARCLIP_ELAVL1.train.neg_15907		+
chr1	11897117	11897147	PARCLIP_ELAVL1.train.neg_52		+
chr14	24705491	24705517	PARCLIP_ELAVL1.train.neg_5469		+
chr17	38444262	38444289	PARCLIP_ELAVL1.train.neg_9190		+
chr13	26952212	26952273	PARCLIP_ELAVL1.train.neg_4338		+
chr20	47665021	47665048	PARCLIP_ELAVL1.train.neg_13855		+
chr4	129732614	129732644	PARCLIP_ELAVL1.train.neg_18449		+
chr18	71817633	71817662	PARCLIP_ELAVL1.train.neg_10720		+
chr19	1028074	1028129	PARCLIP_ELAVL1.train.neg_11383		+
chr22	17522148	17522173	PARCLIP_ELAVL1.train.neg_15780		+
chr14	50904261	50904294	PARCLIP_ELAVL1.train.neg_6194		-
chr7	25159875	25159906	PARCLIP_ELAVL1.train.neg_21598		-
chr18	13601620	13601648	PARCLIP_ELAVL1.train.neg_10318		+
chr14	44793546	44793573	PARCLIP_ELAVL1.train.neg_6149		-
chr7	39303621	39303644	PARCLIP_ELAVL1.train.neg_21129		+
chr13	103320796	103320821	PARCLIP_ELAVL1.train.neg_4810		+
chr18	56234287	56234315	PARCLIP_ELAVL1.train.neg_11208		-
chr6	24705143	24705187	PARCLIP_ELAVL1.train.neg_20543		-
chr8	41533888	41533918	PARCLIP_ELAVL1.train.neg_23026		-
chr15	29704221	29704268	PARCLIP_ELAVL1.train.neg_7189		-
chr6	43195935	43195957	PARCLIP_ELAVL1.train.neg_20623		-
chr17	2297585	2297645	PARCLIP_ELAVL1.train.neg_9563		-
chr20	13559246	13559302	PARCLIP_ELAVL1.train.neg_14145		-
chr6	88389506	88389530	PARCLIP_ELAVL1.train.neg_20710		-
chr6	88394557	88394599	PARCLIP_ELAVL1.train.neg_20711		-
chr13	49593819	49593859	PARCLIP_ELAVL1.train.neg_4589		+
chr9	2772487	2772542	PARCLIP_ELAVL1.train.neg_23889		-
chr5	98121365	98121395	PARCLIP_ELAVL1.train.neg_19262		+
chr9	104263840	104263867	PARCLIP_ELAVL1.train.neg_24176		-
chrY	21188158	21188220	PARCLIP_ELAVL1.train.neg_25806		-
chr13	97966620	97966646	PARCLIP_ELAVL1.train.neg_4750		+
chr8	17053577	17053605	PARCLIP_ELAVL1.train.neg_22337		+
chr14	75188396	75188426	PARCLIP_ELAVL1.train.neg_5841		+
chr9	77565807	77565831	PARCLIP_ELAVL1.train.neg_24077		-
chr2	164482932	164482962	PARCLIP_ELAVL1.train.neg_13346		-
chr7	42204611	42204656	PARCLIP_ELAVL1.train.neg_21663		-
chr4	88526486	88526514	PARCLIP_ELAVL1.train.neg_18773		-
chr16	2087071	2087126	PARCLIP_ELAVL1.train.neg_7748		+
chr16	20753059	20753084	PARCLIP_ELAVL1.train.neg_8514		-
chr8	42389413	42389466	PARCLIP_ELAVL1.train.neg_23044		-
chr15	102176244	102176274	PARCLIP_ELAVL1.train.neg_7710		-
chr16	53470107	53470134	PARCLIP_ELAVL1.train.neg_8073		+
chr2	69300116	69300146	PARCLIP_ELAVL1.train.neg_12788		+
chr18	21064212	21064248	PARCLIP_ELAVL1.train.neg_10387		+
chr17	30803817	30803845	PARCLIP_ELAVL1.train.neg_9104		+
chr13	113212489	113212516	PARCLIP_ELAVL1.train.neg_5418		-
chr17	46123716	46123740	PARCLIP_ELAVL1.train.neg_9889		-
chr14	61190596	61190624	PARCLIP_ELAVL1.train.neg_6278		-
chr18	22017644	22017669	PARCLIP_ELAVL1.train.neg_10409		+
chr13	34014589	34014637	PARCLIP_ELAVL1.train.neg_5024		-
chr16	14723391	14723423	PARCLIP_ELAVL1.train.neg_8486		-
chr12	8794220	8794250	PARCLIP_ELAVL1.train.neg_3778		-
chr16	3487246	3487272	PARCLIP_ELAVL1.train.neg_8399		-
chr22	45812255	45812278	PARCLIP_ELAVL1.train.neg_16315		+
chr1	182105187	182105216	PARCLIP_ELAVL1.train.neg_837		-
chr1	78184616	78184648	PARCLIP_ELAVL1.train.neg_698		-
chr7	79794790	79794829	PARCLIP_ELAVL1.train.neg_21260		+
chr19	7970580	7970629	PARCLIP_ELAVL1.train.neg_11444		+
chr11	96157905	96157972	PARCLIP_ELAVL1.train.neg_2547		+
chr9	125892776	125892804	PARCLIP_ELAVL1.train.neg_24255		-
chr14	39791555	39791583	PARCLIP_ELAVL1.train.neg_5549		+
chr11	43458125	43458150	PARCLIP_ELAVL1.train.neg_2232		+
chr11	88047000	88047023	PARCLIP_ELAVL1.train.neg_3022		-
chr16	11973813	11973847	PARCLIP_ELAVL1.train.neg_7820		+
chr3	121444063	121444093	PARCLIP_ELAVL1.train.neg_17831		-
chrX	70286704	70286730	PARCLIP_ELAVL1.train.neg_25114		-
chr16	27505120	27505149	PARCLIP_ELAVL1.train.neg_8557		-
chr8	75179204	75179233	PARCLIP_ELAVL1.train.neg_23141		-
chr14	105853777	105853809	PARCLIP_ELAVL1.train.neg_6017		+
chr5	108356547	108356573	PARCLIP_ELAVL1.train.neg_19279		+
chrX	70809406	70809436	PARCLIP_ELAVL1.train.neg_24689		+
chr14	34816601	34816626	PARCLIP_ELAVL1.train.neg_6089		-
chr15	40682723	40682745	PARCLIP_ELAVL1.train.neg_6610		+
chr16	20921629	20921672	PARCLIP_ELAVL1.train.neg_7903		+
chr22	36728028	36728058	PARCLIP_ELAVL1.train.neg_16697		-
chr18	8614664	8614689	PARCLIP_ELAVL1.train.neg_10162		+
chr7_gl000195_random	69876	69897	PARCLIP_ELAVL1.train.neg_22225		-
chrX	32855177	32855209	PARCLIP_ELAVL1.train.neg_24989		-
chrY	21058612	21058643	PARCLIP_ELAVL1.train.neg_25474		-
chr18	72913057	72913087	PARCLIP_ELAVL1.train.neg_11317		-
chr6	99862389	99862429	PARCLIP_ELAVL1.train.neg_20752		-
chr20	36481562	36481586	PARCLIP_ELAVL1.train.neg_13727		+
chr6	170685462	170685491	PARCLIP_ELAVL1.train.neg_20453		+
chr2	70714970	70715000	PARCLIP_ELAVL1.train.neg_13216		-
chr3	44504782	44504825	PARCLIP_ELAVL1.train.neg_17648		-
chr19	53359346	53359372	PARCLIP_ELAVL1.train.neg_12459		-
chrX	66821005	66821045	PARCLIP_ELAVL1.train.neg_24652		+
chr22	32341052	32341080	PARCLIP_ELAVL1.train.neg_16044		+
chr8	144732061	144732087	PARCLIP_ELAVL1.train.neg_22860		+
chr8	52851418	52851456	PARCLIP_ELAVL1.train.neg_22583		+
chr13	73296054	73296105	PARCLIP_ELAVL1.train.neg_5259		-
chr15	60671064	60671085	PARCLIP_ELAVL1.train.neg_7456		-
chr22	50356908	50356932	PARCLIP_ELAVL1.train.neg_16445		+
chr6	48015145	48015183	PARCLIP_ELAVL1.train.neg_20646		-
chr15	59567584	59567614	PARCLIP_ELAVL1.train.neg_7446		-
chr3	75768741	75768772	PARCLIP_ELAVL1.train.neg_17772		-
chr10	95707760	95707813	PARCLIP_ELAVL1.train.neg_1295		+
chr15	71183953	71183981	PARCLIP_ELAVL1.train.neg_7550		-
chr15	45701066	45701114	PARCLIP_ELAVL1.train.neg_6734		+
chr11	129824353	129824379	PARCLIP_ELAVL1.train.neg_3160		-
chr3	196666305	196666335	PARCLIP_ELAVL1.train.neg_17983		-
chr9	115919681	115919709	PARCLIP_ELAVL1.train.neg_23731		+
chr19	58766365	58766423	PARCLIP_ELAVL1.train.neg_11962		+
chr13	52013298	52013351	PARCLIP_ELAVL1.train.neg_5235		-
chr2	128087385	128087410	PARCLIP_ELAVL1.train.neg_13301		-
chr16	69486674	69486710	PARCLIP_ELAVL1.train.neg_8213		+
chr20	5993966	5994012	PARCLIP_ELAVL1.train.neg_13456		+
chr10	111846771	111846805	PARCLIP_ELAVL1.train.neg_1397		+
chr6	38669362	38669400	PARCLIP_ELAVL1.train.neg_20592		-
chr14	35528945	35528979	PARCLIP_ELAVL1.train.neg_5504		+
chr3	101282040	101282083	PARCLIP_ELAVL1.train.neg_17357		+
chr2	42514711	42514735	PARCLIP_ELAVL1.train.neg_12719		+
chr3	43736848	43736874	PARCLIP_ELAVL1.train.neg_17212		+
chr13	24392483	24392516	PARCLIP_ELAVL1.train.neg_4945		-
chr19	2271053	2271092	PARCLIP_ELAVL1.train.neg_11402		+
chr8	23391658	23391687	PARCLIP_ELAVL1.train.neg_22398		+
chr8	38669074	38669100	PARCLIP_ELAVL1.train.neg_22501		+
chr16	1816610	1816665	PARCLIP_ELAVL1.train.neg_7737		+
chr21	35491338	35491371	PARCLIP_ELAVL1.train.neg_14833		+
chr11	34085775	34085830	PARCLIP_ELAVL1.train.neg_2197		+
chr20	56270488	56270533	PARCLIP_ELAVL1.train.neg_14515		-
chrX	119602335	119602367	PARCLIP_ELAVL1.train.neg_25280		-
chr5	65454252	65454282	PARCLIP_ELAVL1.train.neg_19155		+
chr12	8072983	8073020	PARCLIP_ELAVL1.train.neg_3773		-
chr21	34699225	34699251	PARCLIP_ELAVL1.train.neg_14768		+
chr10	29904854	29904882	PARCLIP_ELAVL1.train.neg_1632		-
chrY	21200158	21200188	PARCLIP_ELAVL1.train.neg_25844		-
chr14	77817397	77817427	PARCLIP_ELAVL1.train.neg_6388		-
chr20	47760212	47760266	PARCLIP_ELAVL1.train.neg_14431		-
chr18	55127950	55127974	PARCLIP_ELAVL1.train.neg_10621		+
chr3	128888618	128888651	PARCLIP_ELAVL1.train.neg_17862		-
chrY	21050748	21050772	PARCLIP_ELAVL1.train.neg_25455		-
chr20	54975099	54975128	PARCLIP_ELAVL1.train.neg_13947		+
chr15	78775117	78775141	PARCLIP_ELAVL1.train.neg_7025		+
chr19	54696090	54696159	PARCLIP_ELAVL1.train.neg_11910		+
chr7_gl000195_random	66823	66847	PARCLIP_ELAVL1.train.neg_22200		-
chr12	6862089	6862112	PARCLIP_ELAVL1.train.neg_3769		-
chr19	53465373	53465427	PARCLIP_ELAVL1.train.neg_12467		-
chr22	46496361	46496418	PARCLIP_ELAVL1.train.neg_16362		+
chr3	145855247	145855280	PARCLIP_ELAVL1.train.neg_17917		-
chr10	114475437	114475460	PARCLIP_ELAVL1.train.neg_1426		+
chr21	45165626	45165656	PARCLIP_ELAVL1.train.neg_15110		+
chr11	62499654	62499686	PARCLIP_ELAVL1.train.neg_2312		+
chr5	177634296	177634325	PARCLIP_ELAVL1.train.neg_19487		+
chr17	17178086	17178133	PARCLIP_ELAVL1.train.neg_9692		-
chr11	45870910	45870937	PARCLIP_ELAVL1.train.neg_2248		+
chr2	121018369	121018419	PARCLIP_ELAVL1.train.neg_12912		+
chr18	9820945	9820972	PARCLIP_ELAVL1.train.neg_10223		+
chr1	36095144	36095205	PARCLIP_ELAVL1.train.neg_597		-
chr1	150269829	150269851	PARCLIP_ELAVL1.train.neg_385		+
chr17	2518560	2518590	PARCLIP_ELAVL1.train.neg_8908		+
chr17	17943499	17943524	PARCLIP_ELAVL1.train.neg_9002		+
chr10	93829606	93829634	PARCLIP_ELAVL1.train.neg_1862		-
chr3	191047213	191047244	PARCLIP_ELAVL1.train.neg_17546		+
chr20	10033781	10033816	PARCLIP_ELAVL1.train.neg_13490		+
chr7	33257173	33257203	PARCLIP_ELAVL1.train.neg_21113		+
chr15	78456885	78456908	PARCLIP_ELAVL1.train.neg_7019		+
chr11	65424888	65424931	PARCLIP_ELAVL1.train.neg_2907		-
chr5	63821349	63821373	PARCLIP_ELAVL1.train.neg_19133		+
chr3	96727493	96727519	PARCLIP_ELAVL1.train.neg_17343		+
chr14	58733654	58733680	PARCLIP_ELAVL1.train.neg_5665		+
chr8	122637964	122637995	PARCLIP_ELAVL1.train.neg_23284		-
chr5	169101170	169101243	PARCLIP_ELAVL1.train.neg_19463		+
chr20	23612184	23612223	PARCLIP_ELAVL1.train.neg_14203		-
chr2	99863969	99863996	PARCLIP_ELAVL1.train.neg_12856		+
chr1	90476208	90476246	PARCLIP_ELAVL1.train.neg_302		+
chrY	21230373	21230405	PARCLIP_ELAVL1.train.neg_25917		-
chr14	59814666	59814694	PARCLIP_ELAVL1.train.neg_5686		+
chr17	20918703	20918725	PARCLIP_ELAVL1.train.neg_9721		-
chr16	81613871	81613896	PARCLIP_ELAVL1.train.neg_8295		+
chr21	33840358	33840385	PARCLIP_ELAVL1.train.neg_14753		+
chr3	126177436	126177489	PARCLIP_ELAVL1.train.neg_17854		-
chr18	61059491	61059527	PARCLIP_ELAVL1.train.neg_11261		-
chr10	64567334	64567358	PARCLIP_ELAVL1.train.neg_1093		+
chr18	24098647	24098684	PARCLIP_ELAVL1.train.neg_10963		-
chr20	37163218	37163283	PARCLIP_ELAVL1.train.neg_13741		+
chr13	103448362	103448399	PARCLIP_ELAVL1.train.neg_5375		-
chr9	34203678	34203704	PARCLIP_ELAVL1.train.neg_23475		+
chr1	107601907	107601956	PARCLIP_ELAVL1.train.neg_333		+
chrX	48436422	48436445	PARCLIP_ELAVL1.train.neg_24607		+
chr22	31867589	31867620	PARCLIP_ELAVL1.train.neg_16652		-
chr18	12339007	12339073	PARCLIP_ELAVL1.train.neg_10264		+
chr7	40131608	40131632	PARCLIP_ELAVL1.train.neg_21135		+
chr7_gl000195_random	50969	51031	PARCLIP_ELAVL1.train.neg_22047		-
chrX	53433145	53433174	PARCLIP_ELAVL1.train.neg_25083		-
chr14	67840632	67840658	PARCLIP_ELAVL1.train.neg_5753		+
chr11	86565572	86565599	PARCLIP_ELAVL1.train.neg_2518		+
chr3	139096155	139096226	PARCLIP_ELAVL1.train.neg_17898		-
chr20	37640001	37640047	PARCLIP_ELAVL1.train.neg_13753		+
chr16	15177740	15177767	PARCLIP_ELAVL1.train.neg_8491		-
chr8	54960489	54960518	PARCLIP_ELAVL1.train.neg_23074		-
chr14	96094603	96094631	PARCLIP_ELAVL1.train.neg_5943		+
chr15	48879463	48879490	PARCLIP_ELAVL1.train.neg_7327		-
chr5	43548728	43548754	PARCLIP_ELAVL1.train.neg_19613		-
chr8	26272471	26272507	PARCLIP_ELAVL1.train.neg_22418		+
chr12	121129545	121129573	PARCLIP_ELAVL1.train.neg_3691		+
chr7	116144366	116144390	PARCLIP_ELAVL1.train.neg_21427		+
chr11	85974188	85974229	PARCLIP_ELAVL1.train.neg_2509		+
chr5	132092185	132092210	PARCLIP_ELAVL1.train.neg_19816		-
chr14	105624904	105624935	PARCLIP_ELAVL1.train.neg_6526		-
chr20	62912029	62912052	PARCLIP_ELAVL1.train.neg_14064		+
chr14	58752223	58752245	PARCLIP_ELAVL1.train.neg_6265		-
chr16	66755996	66756026	PARCLIP_ELAVL1.train.neg_8700		-
chr22	50274578	50274605	PARCLIP_ELAVL1.train.neg_16432		+
chr3	57657839	57657870	PARCLIP_ELAVL1.train.neg_17748		-
chr19	40556300	40556329	PARCLIP_ELAVL1.train.neg_12329		-
chr14	92546527	92546554	PARCLIP_ELAVL1.train.neg_6461		-
chrX	38664871	38664903	PARCLIP_ELAVL1.train.neg_24535		+
chr7	7822639	7822678	PARCLIP_ELAVL1.train.neg_21011		+
chr1	167967356	167967384	PARCLIP_ELAVL1.train.neg_431		+
chr18	13755315	13755344	PARCLIP_ELAVL1.train.neg_10333		+
chr14	96107665	96107717	PARCLIP_ELAVL1.train.neg_5944		+
chr19	654442	654469	PARCLIP_ELAVL1.train.neg_11978		-
chr19	16179989	16180013	PARCLIP_ELAVL1.train.neg_11563		+
chr16	81057213	81057243	PARCLIP_ELAVL1.train.neg_8278		+
chr12	123849324	123849352	PARCLIP_ELAVL1.train.neg_3702		+
chr21	37743337	37743373	PARCLIP_ELAVL1.train.neg_14878		+
chr2	15551496	15551524	PARCLIP_ELAVL1.train.neg_13061		-
chr7	119523799	119523825	PARCLIP_ELAVL1.train.neg_21877		-
chrY	21238002	21238031	PARCLIP_ELAVL1.train.neg_25934		-
chr5	140377487	140377511	PARCLIP_ELAVL1.train.neg_19411		+
chr17	14235319	14235354	PARCLIP_ELAVL1.train.neg_8987		+
chr8	26368207	26368234	PARCLIP_ELAVL1.train.neg_22964		-
chr15	52243095	52243122	PARCLIP_ELAVL1.train.neg_7364		-
chr20	47878270	47878295	PARCLIP_ELAVL1.train.neg_14438		-
chr14	61186400	61186431	PARCLIP_ELAVL1.train.neg_6277		-
chr22	44889429	44889459	PARCLIP_ELAVL1.train.neg_16942		-
chr16	2592180	2592235	PARCLIP_ELAVL1.train.neg_7759		+
chr6	89856408	89856455	PARCLIP_ELAVL1.train.neg_20285		+
chr8	22355401	22355453	PARCLIP_ELAVL1.train.neg_22385		+
chr7	23278574	23278604	PARCLIP_ELAVL1.train.neg_21058		+
chr22	47550692	47550732	PARCLIP_ELAVL1.train.neg_16421		+
chr21	30441724	30441756	PARCLIP_ELAVL1.train.neg_15362		-
chr13	49672097	49672120	PARCLIP_ELAVL1.train.neg_4593		+
chrX	131526801	131526840	PARCLIP_ELAVL1.train.neg_25323		-
chr16	21633279	21633315	PARCLIP_ELAVL1.train.neg_7915		+
chrX	76957739	76957791	PARCLIP_ELAVL1.train.neg_25155		-
chr4	160241407	160241451	PARCLIP_ELAVL1.train.neg_18499		+
chr1	101347051	101347083	PARCLIP_ELAVL1.train.neg_741		-
chr17	43136685	43136735	PARCLIP_ELAVL1.train.neg_9268		+
chr7	12430191	12430249	PARCLIP_ELAVL1.train.neg_21560		-
chr22	17522016	17522045	PARCLIP_ELAVL1.train.neg_15779		+
chr7	97837664	97837707	PARCLIP_ELAVL1.train.neg_21326		+
chr8	86171985	86172037	PARCLIP_ELAVL1.train.neg_22681		+
chr11	47785022	47785052	PARCLIP_ELAVL1.train.neg_2821		-
chr19	13261667	13261693	PARCLIP_ELAVL1.train.neg_11543		+
chr12	57037567	57037589	PARCLIP_ELAVL1.train.neg_4004		-
chr17	66533593	66533618	PARCLIP_ELAVL1.train.neg_9442		+
chr9	4702277	4702305	PARCLIP_ELAVL1.train.neg_23397		+
chr7	128144925	128144952	PARCLIP_ELAVL1.train.neg_21443		+
chr1	36504456	36504480	PARCLIP_ELAVL1.train.neg_167		+
chr14	35578285	35578315	PARCLIP_ELAVL1.train.neg_6118		-
chr9	134403050	134403078	PARCLIP_ELAVL1.train.neg_24300		-
chr6	74190977	74191001	PARCLIP_ELAVL1.train.neg_20242		+
chr15	77754265	77754287	PARCLIP_ELAVL1.train.neg_7015		+
chr17	40561326	40561351	PARCLIP_ELAVL1.train.neg_9829		-
chr10	6189498	6189564	PARCLIP_ELAVL1.train.neg_906		+
chr5	167981719	167981747	PARCLIP_ELAVL1.train.neg_19893		-
chr18	5291260	5291318	PARCLIP_ELAVL1.train.neg_10814		-
chr8	26156635	26156661	PARCLIP_ELAVL1.train.neg_22410		+
chr20	5156725	5156747	PARCLIP_ELAVL1.train.neg_13449		+
chr4	15035192	15035217	PARCLIP_ELAVL1.train.neg_18061		+
chr9	138978472	138978517	PARCLIP_ELAVL1.train.neg_24322		-
chr11	117110105	117110160	PARCLIP_ELAVL1.train.neg_2600		+
chr12	105434185	105434259	PARCLIP_ELAVL1.train.neg_4159		-
chrX	136093701	136093755	PARCLIP_ELAVL1.train.neg_24869		+
chr18	60865127	60865156	PARCLIP_ELAVL1.train.neg_11241		-
chr14	55326879	55326915	PARCLIP_ELAVL1.train.neg_6234		-
chr8	100886420	100886456	PARCLIP_ELAVL1.train.neg_23220		-
chr2	131131460	131131491	PARCLIP_ELAVL1.train.neg_12927		+
chr15	63334953	63334983	PARCLIP_ELAVL1.train.neg_6844		+
chr8	87523152	87523212	PARCLIP_ELAVL1.train.neg_23175		-
chr14	62192273	62192316	PARCLIP_ELAVL1.train.neg_5716		+
chrX	134186082	134186125	PARCLIP_ELAVL1.train.neg_25358		-
chr7	122002331	122002362	PARCLIP_ELAVL1.train.neg_21887		-
chr7	97791386	97791411	PARCLIP_ELAVL1.train.neg_21323		+
chr10	126673446	126673491	PARCLIP_ELAVL1.train.neg_1487		+
chr16	48320425	48320451	PARCLIP_ELAVL1.train.neg_8055		+
chr16	48401690	48401723	PARCLIP_ELAVL1.train.neg_8627		-
chr14	60571616	60571648	PARCLIP_ELAVL1.train.neg_5694		+
chr20	30793206	30793248	PARCLIP_ELAVL1.train.neg_14229		-
chr12	57057822	57057848	PARCLIP_ELAVL1.train.neg_4006		-
chr14	47368897	47368954	PARCLIP_ELAVL1.train.neg_6165		-
chrY	21058321	21058363	PARCLIP_ELAVL1.train.neg_25472		-
chr5	43602912	43602971	PARCLIP_ELAVL1.train.neg_19620		-
chr4	140037537	140037585	PARCLIP_ELAVL1.train.neg_18910		-
chr18	19776851	19776910	PARCLIP_ELAVL1.train.neg_10370		+
chr16	58151690	58151726	PARCLIP_ELAVL1.train.neg_8673		-
chr1	110887483	110887533	PARCLIP_ELAVL1.train.neg_347		+
chr18	13039161	13039194	PARCLIP_ELAVL1.train.neg_10302		+
chr11	46041334	46041365	PARCLIP_ELAVL1.train.neg_2790		-
chr6	132823485	132823522	PARCLIP_ELAVL1.train.neg_20849		-
chr17	42113439	42113466	PARCLIP_ELAVL1.train.neg_9849		-
chr13	28727396	28727429	PARCLIP_ELAVL1.train.neg_4373		+
chr17	61139296	61139324	PARCLIP_ELAVL1.train.neg_9416		+
chr4	119209385	119209419	PARCLIP_ELAVL1.train.neg_18852		-
chr17	32583312	32583342	PARCLIP_ELAVL1.train.neg_9107		+
chr15	73913305	73913339	PARCLIP_ELAVL1.train.neg_7567		-
chr17	73154263	73154313	PARCLIP_ELAVL1.train.neg_10036		-
chr13	20437483	20437507	PARCLIP_ELAVL1.train.neg_4910		-
chr22	46870994	46871044	PARCLIP_ELAVL1.train.neg_16989		-
chr4	56224173	56224195	PARCLIP_ELAVL1.train.neg_18208		+
chr22	42295792	42295840	PARCLIP_ELAVL1.train.neg_16259		+
chr21	35777603	35777627	PARCLIP_ELAVL1.train.neg_14864		+
chr8	72847152	72847182	PARCLIP_ELAVL1.train.neg_22654		+
chrY	21036882	21036926	PARCLIP_ELAVL1.train.neg_25416		-
chr17	38601048	38601087	PARCLIP_ELAVL1.train.neg_9202		+
chr17	1615885	1615905	PARCLIP_ELAVL1.train.neg_9554		-
chr10	124706333	124706364	PARCLIP_ELAVL1.train.neg_2005		-
chr2	74367482	74367509	PARCLIP_ELAVL1.train.neg_13228		-
chr16	16120700	16120736	PARCLIP_ELAVL1.train.neg_7854		+
chr11	45899849	45899873	PARCLIP_ELAVL1.train.neg_2253		+
chr11	114316696	114316746	PARCLIP_ELAVL1.train.neg_2589		+
chr4	52749023	52749078	PARCLIP_ELAVL1.train.neg_18192		+
chr13	77587315	77587367	PARCLIP_ELAVL1.train.neg_5291		-
chr13	20349915	20349943	PARCLIP_ELAVL1.train.neg_4904		-
chr2	27330123	27330151	PARCLIP_ELAVL1.train.neg_13088		-
chr13	45915147	45915174	PARCLIP_ELAVL1.train.neg_5150		-
chr1	52127740	52127765	PARCLIP_ELAVL1.train.neg_213		+
chr14	100732521	100732548	PARCLIP_ELAVL1.train.neg_5962		+
chr10	89652749	89652773	PARCLIP_ELAVL1.train.neg_1237		+
chr5	5461190	5461220	PARCLIP_ELAVL1.train.neg_18995		+
chr1_gl000191_random	47025	47055	PARCLIP_ELAVL1.train.neg_12608		-
chr17	427324	427368	PARCLIP_ELAVL1.train.neg_9532		-
chr12	54635342	54635394	PARCLIP_ELAVL1.train.neg_3979		-
chr14	73651513	73651542	PARCLIP_ELAVL1.train.neg_5807		+
chr16	58053880	58053908	PARCLIP_ELAVL1.train.neg_8140		+
chr3	45014340	45014367	PARCLIP_ELAVL1.train.neg_17656		-
chr11	63504000	63504027	PARCLIP_ELAVL1.train.neg_2321		+
chrX	128700308	128700333	PARCLIP_ELAVL1.train.neg_24840		+
chr22	29181400	29181433	PARCLIP_ELAVL1.train.neg_15970		+
chr4	68306099	68306125	PARCLIP_ELAVL1.train.neg_18676		-
chr7	93622155	93622214	PARCLIP_ELAVL1.train.neg_21304		+
chr22	17520341	17520364	PARCLIP_ELAVL1.train.neg_15777		+
chr15	62933730	62933754	PARCLIP_ELAVL1.train.neg_6840		+
chr3	172042908	172042940	PARCLIP_ELAVL1.train.neg_17523		+
chr10	99441472	99441505	PARCLIP_ELAVL1.train.neg_1893		-
chr8	9004206	9004258	PARCLIP_ELAVL1.train.neg_22910		-
chr3	66434129	66434151	PARCLIP_ELAVL1.train.neg_17757		-
chr20	34233529	34233565	PARCLIP_ELAVL1.train.neg_14305		-
chr10	99507409	99507434	PARCLIP_ELAVL1.train.neg_1341		+
chr11	77820983	77821006	PARCLIP_ELAVL1.train.neg_3006		-
chr2	112829360	112829380	PARCLIP_ELAVL1.train.neg_12886		+
chr8	183720	183767	PARCLIP_ELAVL1.train.neg_22268		+
chr15	44822042	44822069	PARCLIP_ELAVL1.train.neg_7314		-
chr14	75643164	75643192	PARCLIP_ELAVL1.train.neg_6379		-
chr2	9650889	9650928	PARCLIP_ELAVL1.train.neg_13044		-
chr20	31960689	31960728	PARCLIP_ELAVL1.train.neg_14246		-
chr21	42624510	42624560	PARCLIP_ELAVL1.train.neg_15031		+
chr18	33817273	33817303	PARCLIP_ELAVL1.train.neg_10492		+
chr1	59041882	59041903	PARCLIP_ELAVL1.train.neg_666		-
chr3	72955572	72955592	PARCLIP_ELAVL1.train.neg_17321		+
chr13	37424202	37424230	PARCLIP_ELAVL1.train.neg_5040		-
chr17	30265408	30265431	PARCLIP_ELAVL1.train.neg_9091		+
chr16	11950332	11950357	PARCLIP_ELAVL1.train.neg_7817		+
chr1_gl000191_random	36812	36850	PARCLIP_ELAVL1.train.neg_12524		-
chr19	17521618	17521648	PARCLIP_ELAVL1.train.neg_11591		+
chr13	74560882	74560907	PARCLIP_ELAVL1.train.neg_5270		-
chr5	68496468	68496492	PARCLIP_ELAVL1.train.neg_19174		+
chr19	58848332	58848362	PARCLIP_ELAVL1.train.neg_11964		+
chr7	132548102	132548126	PARCLIP_ELAVL1.train.neg_21922		-
chr15	33261362	33261389	PARCLIP_ELAVL1.train.neg_7205		-
chr16	82189530	82189551	PARCLIP_ELAVL1.train.neg_8828		-
chr14	39851669	39851699	PARCLIP_ELAVL1.train.neg_5555		+
chr21	46687059	46687103	PARCLIP_ELAVL1.train.neg_15717		-
chr7	43663172	43663199	PARCLIP_ELAVL1.train.neg_21151		+
chr20	52109014	52109040	PARCLIP_ELAVL1.train.neg_13927		+
chr1	21257746	21257779	PARCLIP_ELAVL1.train.neg_542		-
chr4	73999419	73999446	PARCLIP_ELAVL1.train.neg_18694		-
chr6	7541534	7541586	PARCLIP_ELAVL1.train.neg_20486		-
chr6	108237234	108237258	PARCLIP_ELAVL1.train.neg_20775		-
chr22	38902899	38902923	PARCLIP_ELAVL1.train.neg_16769		-
chr5	159715394	159715420	PARCLIP_ELAVL1.train.neg_19888		-
chr7	72908474	72908519	PARCLIP_ELAVL1.train.neg_21739		-
chr6	24413291	24413318	PARCLIP_ELAVL1.train.neg_20019		+
chrY	21078012	21078041	PARCLIP_ELAVL1.train.neg_25525		-
chr4	56236056	56236110	PARCLIP_ELAVL1.train.neg_18212		+
chr18	12662754	12662785	PARCLIP_ELAVL1.train.neg_10868		-
chr16	21968562	21968598	PARCLIP_ELAVL1.train.neg_7919		+
chrX	24184581	24184613	PARCLIP_ELAVL1.train.neg_24516		+
chr8	56807660	56807690	PARCLIP_ELAVL1.train.neg_22593		+
chr18	6832901	6832960	PARCLIP_ELAVL1.train.neg_10144		+
chr17	73329433	73329459	PARCLIP_ELAVL1.train.neg_10038		-
chr15	100257713	100257739	PARCLIP_ELAVL1.train.neg_7686		-
chrY	21184499	21184532	PARCLIP_ELAVL1.train.neg_25794		-
chr4	6914754	6914783	PARCLIP_ELAVL1.train.neg_18047		+
chr17	79651378	79651414	PARCLIP_ELAVL1.train.neg_9517		+
chr16	12044983	12045041	PARCLIP_ELAVL1.train.neg_8477		-
chr22	40492523	40492546	PARCLIP_ELAVL1.train.neg_16180		+
chr6	170121407	170121444	PARCLIP_ELAVL1.train.neg_20928		-
chr3	54399109	54399142	PARCLIP_ELAVL1.train.neg_17281		+
chr3	63859512	63859537	PARCLIP_ELAVL1.train.neg_17305		+
chr12	112568285	112568312	PARCLIP_ELAVL1.train.neg_3668		+
chr2	42474150	42474175	PARCLIP_ELAVL1.train.neg_12717		+
chrY	21224005	21224058	PARCLIP_ELAVL1.train.neg_25905		-
chrX	24015368	24015406	PARCLIP_ELAVL1.train.neg_24973		-
chr9	131846875	131846922	PARCLIP_ELAVL1.train.neg_23820		+
chr2	138766728	138766752	PARCLIP_ELAVL1.train.neg_12941		+
chr22	29910332	29910368	PARCLIP_ELAVL1.train.neg_16587		-
chr20	23617882	23617945	PARCLIP_ELAVL1.train.neg_14206		-
chr6	37417041	37417071	PARCLIP_ELAVL1.train.neg_20112		+
chr18	44007417	44007440	PARCLIP_ELAVL1.train.neg_10544		+
chr5	870889	870915	PARCLIP_ELAVL1.train.neg_19498		-
chr16	3562444	3562473	PARCLIP_ELAVL1.train.neg_7778		+
chr22	29184437	29184471	PARCLIP_ELAVL1.train.neg_15971		+
chr22	21217676	21217704	PARCLIP_ELAVL1.train.neg_15833		+
chr21	19188752	19188778	PARCLIP_ELAVL1.train.neg_15287		-
chr6	47234329	47234398	PARCLIP_ELAVL1.train.neg_20640		-
chr9	6836222	6836251	PARCLIP_ELAVL1.train.neg_23413		+
chr15	72865734	72865762	PARCLIP_ELAVL1.train.neg_6952		+
chr21	35979279	35979308	PARCLIP_ELAVL1.train.neg_15472		-
chr22	29940833	29940883	PARCLIP_ELAVL1.train.neg_16596		-
chr13	37581346	37581373	PARCLIP_ELAVL1.train.neg_4434		+
chr3	122226032	122226058	PARCLIP_ELAVL1.train.neg_17838		-
chr22	42083237	42083285	PARCLIP_ELAVL1.train.neg_16885		-
chr14	39650805	39650828	PARCLIP_ELAVL1.train.neg_5543		+
chr3	51436357	51436385	PARCLIP_ELAVL1.train.neg_17707		-
chr22	24983904	24983931	PARCLIP_ELAVL1.train.neg_15924		+
chr18	59788809	59788837	PARCLIP_ELAVL1.train.neg_11229		-
chr9	131668146	131668177	PARCLIP_ELAVL1.train.neg_23816		+
chr11	32954819	32954848	PARCLIP_ELAVL1.train.neg_2184		+
chrX	76880505	76880566	PARCLIP_ELAVL1.train.neg_25152		-
chr17	60066662	60066695	PARCLIP_ELAVL1.train.neg_9988		-
chr8	42588929	42588973	PARCLIP_ELAVL1.train.neg_22545		+
chr6	52263946	52263968	PARCLIP_ELAVL1.train.neg_20191		+
chr19	48707662	48707694	PARCLIP_ELAVL1.train.neg_11841		+
chr4	76862301	76862331	PARCLIP_ELAVL1.train.neg_18713		-
chr20	57421013	57421037	PARCLIP_ELAVL1.train.neg_14536		-
chr21	15490894	15490920	PARCLIP_ELAVL1.train.neg_14613		+
chr12	57490147	57490179	PARCLIP_ELAVL1.train.neg_4020		-
chr12	3374590	3374622	PARCLIP_ELAVL1.train.neg_3190		+
chr21	40857678	40857701	PARCLIP_ELAVL1.train.neg_15004		+
chr7	141269248	141269311	PARCLIP_ELAVL1.train.neg_21475		+
chr10	116703137	116703165	PARCLIP_ELAVL1.train.neg_1452		+
chr11	112919850	112919887	PARCLIP_ELAVL1.train.neg_2583		+
chr9	123590134	123590163	PARCLIP_ELAVL1.train.neg_24231		-
chr18	13758729	13758760	PARCLIP_ELAVL1.train.neg_10335		+
chr7	64005773	64005815	PARCLIP_ELAVL1.train.neg_21735		-
chr11	31437222	31437255	PARCLIP_ELAVL1.train.neg_2164		+
chr21	40180961	40181014	PARCLIP_ELAVL1.train.neg_14948		+
chr7	19079164	19079191	PARCLIP_ELAVL1.train.neg_21576		-
chr9	21986473	21986497	PARCLIP_ELAVL1.train.neg_23954		-
chr20	5106647	5106671	PARCLIP_ELAVL1.train.neg_14110		-
chr8	121539830	121539856	PARCLIP_ELAVL1.train.neg_22804		+
chr16	19584786	19584833	PARCLIP_ELAVL1.train.neg_7885		+
chr21	33643562	33643596	PARCLIP_ELAVL1.train.neg_15380		-
chr22	38867333	38867365	PARCLIP_ELAVL1.train.neg_16125		+
chr1	78843829	78843865	PARCLIP_ELAVL1.train.neg_284		+
chr2	100089255	100089303	PARCLIP_ELAVL1.train.neg_13265		-
chr19	13245347	13245375	PARCLIP_ELAVL1.train.neg_11537		+
chr18	34378608	34378634	PARCLIP_ELAVL1.train.neg_11048		-
chr16	46854710	46854756	PARCLIP_ELAVL1.train.neg_8610		-
chr6	109767369	109767393	PARCLIP_ELAVL1.train.neg_20787		-
chr9	27390661	27390689	PARCLIP_ELAVL1.train.neg_23977		-
chr14	75525677	75525699	PARCLIP_ELAVL1.train.neg_6367		-
chr21	30423618	30423644	PARCLIP_ELAVL1.train.neg_14705		+
chrX	76936493	76936517	PARCLIP_ELAVL1.train.neg_25154		-
chr11	33343102	33343131	PARCLIP_ELAVL1.train.neg_2193		+
chr21	47158682	47158712	PARCLIP_ELAVL1.train.neg_15197		+
chr11	118465032	118465078	PARCLIP_ELAVL1.train.neg_2614		+
chr15	75186012	75186040	PARCLIP_ELAVL1.train.neg_6976		+
chr15	75950295	75950321	PARCLIP_ELAVL1.train.neg_6987		+
chrX	48832623	48832647	PARCLIP_ELAVL1.train.neg_25064		-
chr20	56880372	56880399	PARCLIP_ELAVL1.train.neg_14529		-
chr12	49659018	49659078	PARCLIP_ELAVL1.train.neg_3372		+
chr18	2559400	2559443	PARCLIP_ELAVL1.train.neg_10801		-
chr5	132392085	132392140	PARCLIP_ELAVL1.train.neg_19362		+
chr15	99834672	99834696	PARCLIP_ELAVL1.train.neg_7161		+
chr16	30753508	30753568	PARCLIP_ELAVL1.train.neg_8012		+
chr17	34845449	34845482	PARCLIP_ELAVL1.train.neg_9131		+
chr13	95272212	95272242	PARCLIP_ELAVL1.train.neg_4727		+
chr19	4704470	4704507	PARCLIP_ELAVL1.train.neg_12046		-
chr19	2207726	2207749	PARCLIP_ELAVL1.train.neg_11398		+
chr10	122631390	122631426	PARCLIP_ELAVL1.train.neg_1463		+
chr4	120987107	120987130	PARCLIP_ELAVL1.train.neg_18868		-
chr3	44385878	44385899	PARCLIP_ELAVL1.train.neg_17214		+
chr21	38436087	38436115	PARCLIP_ELAVL1.train.neg_15506		-
chr5	129297039	129297095	PARCLIP_ELAVL1.train.neg_19351		+
chr15	90575373	90575424	PARCLIP_ELAVL1.train.neg_7107		+
chr18	13008391	13008421	PARCLIP_ELAVL1.train.neg_10296		+
chr10	51573604	51573628	PARCLIP_ELAVL1.train.neg_1061		+
chr21	43326174	43326197	PARCLIP_ELAVL1.train.neg_15587		-
chr3	124451481	124451507	PARCLIP_ELAVL1.train.neg_17434		+
chr4	7062074	7062097	PARCLIP_ELAVL1.train.neg_18557		-
chr1	20980199	20980227	PARCLIP_ELAVL1.train.neg_537		-
chr11	61080781	61080806	PARCLIP_ELAVL1.train.neg_2850		-
chr17	81051460	81051513	PARCLIP_ELAVL1.train.neg_9527		+
chr22	41829645	41829706	PARCLIP_ELAVL1.train.neg_16824		-
chr19	16182606	16182643	PARCLIP_ELAVL1.train.neg_11564		+
chr12	50409322	50409348	PARCLIP_ELAVL1.train.neg_3951		-
chr21	48077872	48077896	PARCLIP_ELAVL1.train.neg_15234		+
chr18	37237187	37237215	PARCLIP_ELAVL1.train.neg_11063		-
chr21	36227515	36227544	PARCLIP_ELAVL1.train.neg_15480		-
chr7	47754259	47754309	PARCLIP_ELAVL1.train.neg_21701		-
chr21	35765124	35765157	PARCLIP_ELAVL1.train.neg_14857		+
chr6	17606453	17606480	PARCLIP_ELAVL1.train.neg_19997		+
chr11	62398739	62398763	PARCLIP_ELAVL1.train.neg_2873		-
chr4	100484873	100484900	PARCLIP_ELAVL1.train.neg_18798		-
chr3	16299981	16300046	PARCLIP_ELAVL1.train.neg_17603		-
chr3	19997725	19997748	PARCLIP_ELAVL1.train.neg_17112		+
chr14	23487069	23487094	PARCLIP_ELAVL1.train.neg_6057		-
chr12	22606844	22606872	PARCLIP_ELAVL1.train.neg_3834		-
chr8	186426	186457	PARCLIP_ELAVL1.train.neg_22269		+
chr13	20419387	20419435	PARCLIP_ELAVL1.train.neg_4907		-
chr3	136015242	136015264	PARCLIP_ELAVL1.train.neg_17464		+
chr3	112290123	112290180	PARCLIP_ELAVL1.train.neg_17385		+
chr19	6587151	6587175	PARCLIP_ELAVL1.train.neg_12075		-
chr7	82635967	82635992	PARCLIP_ELAVL1.train.neg_21765		-
chr21	43415093	43415123	PARCLIP_ELAVL1.train.neg_15603		-
chr12	123528272	123528310	PARCLIP_ELAVL1.train.neg_4266		-
chr16	74930164	74930191	PARCLIP_ELAVL1.train.neg_8795		-
chr17	42172306	42172340	PARCLIP_ELAVL1.train.neg_9855		-
chr12	96415213	96415237	PARCLIP_ELAVL1.train.neg_4128		-
chrY	21188760	21188788	PARCLIP_ELAVL1.train.neg_25809		-
chr19	16955957	16955983	PARCLIP_ELAVL1.train.neg_11572		+
chr5	156550506	156550555	PARCLIP_ELAVL1.train.neg_19882		-
chr1	182782180	182782216	PARCLIP_ELAVL1.train.neg_445		+
chr17	21188218	21188254	PARCLIP_ELAVL1.train.neg_9039		+
chr21	27107863	27107889	PARCLIP_ELAVL1.train.neg_14674		+
chrX	149896297	149896331	PARCLIP_ELAVL1.train.neg_24888		+
chr22	45571160	45571186	PARCLIP_ELAVL1.train.neg_16305		+
chr7	54820239	54820271	PARCLIP_ELAVL1.train.neg_21719		-
chrM	9973	10015	PARCLIP_ELAVL1.train.neg_24366		+
chr8	142285774	142285804	PARCLIP_ELAVL1.train.neg_23362		-
chr15	51288516	51288544	PARCLIP_ELAVL1.train.neg_6787		+
chr18	67738298	67738326	PARCLIP_ELAVL1.train.neg_11284		-
chr2	64797238	64797268	PARCLIP_ELAVL1.train.neg_12773		+
chr20	16720680	16720721	PARCLIP_ELAVL1.train.neg_13532		+
chr16	46953656	46953703	PARCLIP_ELAVL1.train.neg_8042		+
chr7	32982651	32982682	PARCLIP_ELAVL1.train.neg_21110		+
chr8	30015734	30015764	PARCLIP_ELAVL1.train.neg_22442		+
chr4	83282307	83282336	PARCLIP_ELAVL1.train.neg_18738		-
chr12	29518564	29518624	PARCLIP_ELAVL1.train.neg_3853		-
chr14	39724909	39724963	PARCLIP_ELAVL1.train.neg_5546		+
chr20	34324660	34324703	PARCLIP_ELAVL1.train.neg_14317		-
chr6	137087796	137087823	PARCLIP_ELAVL1.train.neg_20866		-
chr11	46827095	46827118	PARCLIP_ELAVL1.train.neg_2798		-
chr13	73523207	73523238	PARCLIP_ELAVL1.train.neg_4672		+
chr12	123238510	123238578	PARCLIP_ELAVL1.train.neg_3697		+
chr16	3566280	3566324	PARCLIP_ELAVL1.train.neg_7780		+
chr5	255360	255399	PARCLIP_ELAVL1.train.neg_18981		+
chr8	67563934	67563989	PARCLIP_ELAVL1.train.neg_23107		-
chr6	100011597	100011632	PARCLIP_ELAVL1.train.neg_20755		-
chr16	9201410	9201436	PARCLIP_ELAVL1.train.neg_7801		+
chr11	9167276	9167305	PARCLIP_ELAVL1.train.neg_2703		-
chr14	23448200	23448246	PARCLIP_ELAVL1.train.neg_6056		-
chr19	45901537	45901591	PARCLIP_ELAVL1.train.neg_12395		-
chr3	101577929	101577983	PARCLIP_ELAVL1.train.neg_17374		+
chr7	50517179	50517203	PARCLIP_ELAVL1.train.neg_21713		-
chr22	46664139	46664168	PARCLIP_ELAVL1.train.neg_16378		+
chr11	61604790	61604843	PARCLIP_ELAVL1.train.neg_2303		+
chr17	28721806	28721871	PARCLIP_ELAVL1.train.neg_9072		+
chr10	32755670	32755695	PARCLIP_ELAVL1.train.neg_1019		+
chr9	114356381	114356405	PARCLIP_ELAVL1.train.neg_24191		-
chr18	57571511	57571543	PARCLIP_ELAVL1.train.neg_10682		+
chr17	47100645	47100701	PARCLIP_ELAVL1.train.neg_9322		+
chr21	45382138	45382188	PARCLIP_ELAVL1.train.neg_15134		+
chr12	96700569	96700618	PARCLIP_ELAVL1.train.neg_4130		-
chr20	62918167	62918224	PARCLIP_ELAVL1.train.neg_14067		+
chr19	40536732	40536767	PARCLIP_ELAVL1.train.neg_12327		-
chr8	17128104	17128143	PARCLIP_ELAVL1.train.neg_22344		+
chr9	125687783	125687841	PARCLIP_ELAVL1.train.neg_24251		-
chr11	93242354	93242378	PARCLIP_ELAVL1.train.neg_3034		-
chr10	43903461	43903494	PARCLIP_ELAVL1.train.neg_1694		-
chr9	125674206	125674257	PARCLIP_ELAVL1.train.neg_24247		-
chr18	46366005	46366031	PARCLIP_ELAVL1.train.neg_10559		+
chr11	85344350	85344397	PARCLIP_ELAVL1.train.neg_2505		+
chrX	41744585	41744635	PARCLIP_ELAVL1.train.neg_25019		-
chr10	125812928	125812976	PARCLIP_ELAVL1.train.neg_2014		-
chr7	28828052	28828121	PARCLIP_ELAVL1.train.neg_21086		+
chr15	91425031	91425061	PARCLIP_ELAVL1.train.neg_7121		+
chr19	8553494	8553521	PARCLIP_ELAVL1.train.neg_11455		+
chr19	14200634	14200697	PARCLIP_ELAVL1.train.neg_12170		-
chr8	124436536	124436568	PARCLIP_ELAVL1.train.neg_22811		+
chr15	63550272	63550309	PARCLIP_ELAVL1.train.neg_6861		+
chr13	45979847	45979870	PARCLIP_ELAVL1.train.neg_5154		-
chrY	21103745	21103785	PARCLIP_ELAVL1.train.neg_25594		-
chr4	1297531	1297568	PARCLIP_ELAVL1.train.neg_17996		+
chr17	7763663	7763685	PARCLIP_ELAVL1.train.neg_8957		+
chr15	30771377	30771432	PARCLIP_ELAVL1.train.neg_6548		+
chr3	9419379	9419409	PARCLIP_ELAVL1.train.neg_17046		+
chr3	190373865	190373888	PARCLIP_ELAVL1.train.neg_17545		+
chr17	56408671	56408741	PARCLIP_ELAVL1.train.neg_9946		-
chr22	29094431	29094461	PARCLIP_ELAVL1.train.neg_16560		-
chr1	78496328	78496352	PARCLIP_ELAVL1.train.neg_282		+
chr11	71800427	71800450	PARCLIP_ELAVL1.train.neg_2965		-
chr22	23458986	23459012	PARCLIP_ELAVL1.train.neg_15884		+
chr7	90120911	90120983	PARCLIP_ELAVL1.train.neg_21278		+
chr6	142501897	142501922	PARCLIP_ELAVL1.train.neg_20382		+
chr14	67528077	67528108	PARCLIP_ELAVL1.train.neg_5742		+
chr21	34816779	34816852	PARCLIP_ELAVL1.train.neg_15423		-
chr9	127446194	127446221	PARCLIP_ELAVL1.train.neg_23780		+
chrX	15866620	15866651	PARCLIP_ELAVL1.train.neg_24936		-
chr13	30798099	30798130	PARCLIP_ELAVL1.train.neg_4993		-
chr18	72913447	72913474	PARCLIP_ELAVL1.train.neg_11318		-
chr14	38680748	38680771	PARCLIP_ELAVL1.train.neg_5530		+
chr14	62208469	62208508	PARCLIP_ELAVL1.train.neg_5718		+
chr2	100018995	100019025	PARCLIP_ELAVL1.train.neg_13262		-
chr1_gl000191_random	41799	41846	PARCLIP_ELAVL1.train.neg_12566		-
chr5	110648138	110648168	PARCLIP_ELAVL1.train.neg_19291		+
chr7	28392957	28392985	PARCLIP_ELAVL1.train.neg_21079		+
chr13	30065013	30065036	PARCLIP_ELAVL1.train.neg_4385		+
chr9	116979940	116979968	PARCLIP_ELAVL1.train.neg_23750		+
chr13	28855546	28855576	PARCLIP_ELAVL1.train.neg_4377		+
chr4	2513306	2513327	PARCLIP_ELAVL1.train.neg_18011		+
chr17	16555413	16555456	PARCLIP_ELAVL1.train.neg_9684		-
chr6	41536743	41536798	PARCLIP_ELAVL1.train.neg_20128		+
chr17	74335134	74335182	PARCLIP_ELAVL1.train.neg_10055		-
chr14	35688038	35688065	PARCLIP_ELAVL1.train.neg_5511		+
chr6	25457513	25457578	PARCLIP_ELAVL1.train.neg_20028		+
chr17	42900367	42900395	PARCLIP_ELAVL1.train.neg_9870		-
chr12	54735426	54735478	PARCLIP_ELAVL1.train.neg_3424		+
chr8	87498963	87498992	PARCLIP_ELAVL1.train.neg_22688		+
chr12	121440297	121440328	PARCLIP_ELAVL1.train.neg_4244		-
chr17	7214654	7214693	PARCLIP_ELAVL1.train.neg_8943		+
chr18	20952041	20952071	PARCLIP_ELAVL1.train.neg_10941		-
chr7	1537400	1537423	PARCLIP_ELAVL1.train.neg_21516		-
chr8	134539219	134539249	PARCLIP_ELAVL1.train.neg_23339		-
chr21	44523958	44523985	PARCLIP_ELAVL1.train.neg_15638		-
chr3	32210164	32210207	PARCLIP_ELAVL1.train.neg_17136		+
chr20	23366019	23366043	PARCLIP_ELAVL1.train.neg_14194		-
chr7	73933453	73933482	PARCLIP_ELAVL1.train.neg_21239		+
chr17	3629707	3629734	PARCLIP_ELAVL1.train.neg_8918		+
chr18	6807575	6807598	PARCLIP_ELAVL1.train.neg_10141		+
chr6	8434441	8434489	PARCLIP_ELAVL1.train.neg_20497		-
chrX	118371769	118371840	PARCLIP_ELAVL1.train.neg_24812		+
chr7_gl000195_random	44213	44237	PARCLIP_ELAVL1.train.neg_21981		-
chrX	48848217	48848240	PARCLIP_ELAVL1.train.neg_25070		-
chr22	20104025	20104059	PARCLIP_ELAVL1.train.neg_15821		+
chr16	75182854	75182891	PARCLIP_ELAVL1.train.neg_8254		+
chrY	21160191	21160238	PARCLIP_ELAVL1.train.neg_25732		-
chr19	33864280	33864309	PARCLIP_ELAVL1.train.neg_11679		+
chr2	114384300	114384330	PARCLIP_ELAVL1.train.neg_13288		-
chr1	1198521	1198551	PARCLIP_ELAVL1.train.neg_482		-
chr16	84697676	84697707	PARCLIP_ELAVL1.train.neg_8304		+
chr13	111940792	111940844	PARCLIP_ELAVL1.train.neg_4846		+
chr10	126515782	126515811	PARCLIP_ELAVL1.train.neg_1479		+
chr13	98810109	98810131	PARCLIP_ELAVL1.train.neg_4766		+
chr22	50661171	50661194	PARCLIP_ELAVL1.train.neg_17012		-
chr7_gl000195_random	73384	73411	PARCLIP_ELAVL1.train.neg_22258		-
chr21	30383271	30383320	PARCLIP_ELAVL1.train.neg_15341		-
chr19	40773297	40773322	PARCLIP_ELAVL1.train.neg_12336		-
chr20	34638427	34638457	PARCLIP_ELAVL1.train.neg_14328		-
chr20	51607770	51607794	PARCLIP_ELAVL1.train.neg_13917		+
chr7	87846331	87846361	PARCLIP_ELAVL1.train.neg_21782		-
chr16	75340444	75340469	PARCLIP_ELAVL1.train.neg_8802		-
chr15	70990221	70990253	PARCLIP_ELAVL1.train.neg_7541		-
chr14	50092099	50092132	PARCLIP_ELAVL1.train.neg_6177		-
chr8	17123760	17123788	PARCLIP_ELAVL1.train.neg_22343		+
chr20	10257777	10257806	PARCLIP_ELAVL1.train.neg_13499		+
chr20	50016523	50016553	PARCLIP_ELAVL1.train.neg_14471		-
chr10	34759764	34759790	PARCLIP_ELAVL1.train.neg_1666		-
chr16	67773993	67774056	PARCLIP_ELAVL1.train.neg_8714		-
chr11	73585357	73585388	PARCLIP_ELAVL1.train.neg_2981		-
chr18	67992150	67992178	PARCLIP_ELAVL1.train.neg_10714		+
chr13	26723543	26723567	PARCLIP_ELAVL1.train.neg_4956		-
chr17	35992138	35992167	PARCLIP_ELAVL1.train.neg_9769		-
chr5	150090804	150090857	PARCLIP_ELAVL1.train.neg_19876		-
chr10	5483772	5483796	PARCLIP_ELAVL1.train.neg_890		+
chr15	44091760	44091801	PARCLIP_ELAVL1.train.neg_6699		+
chr16	66608932	66608959	PARCLIP_ELAVL1.train.neg_8158		+
chr20	52843723	52843752	PARCLIP_ELAVL1.train.neg_13941		+
chr9	79009260	79009293	PARCLIP_ELAVL1.train.neg_24085		-
chr16	2803916	2803943	PARCLIP_ELAVL1.train.neg_7766		+
chr7	127964236	127964277	PARCLIP_ELAVL1.train.neg_21900		-
chr3	5206982	5207023	PARCLIP_ELAVL1.train.neg_17038		+
chr14	50088275	50088305	PARCLIP_ELAVL1.train.neg_5571		+
chr15	90429628	90429659	PARCLIP_ELAVL1.train.neg_7672		-
chr22	28156493	28156530	PARCLIP_ELAVL1.train.neg_16528		-
chr3	3180713	3180738	PARCLIP_ELAVL1.train.neg_17022		+
chr21	45195177	45195229	PARCLIP_ELAVL1.train.neg_15672		-
chrY	21041240	21041264	PARCLIP_ELAVL1.train.neg_25426		-
chr16	19770677	19770708	PARCLIP_ELAVL1.train.neg_7899		+
chr20	42671866	42671891	PARCLIP_ELAVL1.train.neg_13792		+
chr18	71816850	71816879	PARCLIP_ELAVL1.train.neg_10718		+
chr20	61343198	61343234	PARCLIP_ELAVL1.train.neg_14005		+
chr10	116266439	116266467	PARCLIP_ELAVL1.train.neg_1956		-
chr7	138163764	138163822	PARCLIP_ELAVL1.train.neg_21467		+
chr15	78591192	78591220	PARCLIP_ELAVL1.train.neg_7625		-
chr3	126192700	126192728	PARCLIP_ELAVL1.train.neg_17855		-
chr7	66039292	66039338	PARCLIP_ELAVL1.train.neg_21738		-
chr17	38400768	38400793	PARCLIP_ELAVL1.train.neg_9186		+
chr18	67776526	67776547	PARCLIP_ELAVL1.train.neg_11287		-
chr19	11218820	11218851	PARCLIP_ELAVL1.train.neg_11492		+
chr13	24315010	24315041	PARCLIP_ELAVL1.train.neg_4941		-
chr20	34322247	34322278	PARCLIP_ELAVL1.train.neg_14316		-
chr21	18925531	18925556	PARCLIP_ELAVL1.train.neg_14656		+
chr22	28153306	28153361	PARCLIP_ELAVL1.train.neg_16527		-
chr15	25591716	25591742	PARCLIP_ELAVL1.train.neg_7176		-
chr21	47615591	47615620	PARCLIP_ELAVL1.train.neg_15751		-
chr7	93515976	93516000	PARCLIP_ELAVL1.train.neg_21799		-
chr18	61644819	61644874	PARCLIP_ELAVL1.train.neg_10703		+
chr7	94166792	94166823	PARCLIP_ELAVL1.train.neg_21308		+
chr15	50002489	50002547	PARCLIP_ELAVL1.train.neg_6763		+
chr12	27873901	27873951	PARCLIP_ELAVL1.train.neg_3312		+
chr1	10367278	10367341	PARCLIP_ELAVL1.train.neg_43		+
chr16	11779160	11779189	PARCLIP_ELAVL1.train.neg_8457		-
chr8	91004406	91004430	PARCLIP_ELAVL1.train.neg_23181		-
chr4	2185442	2185464	PARCLIP_ELAVL1.train.neg_18550		-
chr17	73977935	73977965	PARCLIP_ELAVL1.train.neg_9483		+
chr16	18805568	18805602	PARCLIP_ELAVL1.train.neg_8511		-
chr16	1446758	1446814	PARCLIP_ELAVL1.train.neg_8373		-
chrX	3751278	3751302	PARCLIP_ELAVL1.train.neg_24907		-
chr2	37503023	37503046	PARCLIP_ELAVL1.train.neg_13118		-
chr14	31202396	31202451	PARCLIP_ELAVL1.train.neg_5482		+
chr3	9858453	9858478	PARCLIP_ELAVL1.train.neg_17053		+
chr11	64536147	64536177	PARCLIP_ELAVL1.train.neg_2901		-
chrX	119704361	119704387	PARCLIP_ELAVL1.train.neg_25285		-
chr22	31324658	31324682	PARCLIP_ELAVL1.train.neg_16616		-
chr2	44895673	44895729	PARCLIP_ELAVL1.train.neg_12728		+
chr6	36848024	36848051	PARCLIP_ELAVL1.train.neg_20097		+
chr13	52306106	52306159	PARCLIP_ELAVL1.train.neg_4622		+
chr18	51799328	51799392	PARCLIP_ELAVL1.train.neg_10578		+
chr7	2803782	2803811	PARCLIP_ELAVL1.train.neg_21532		-
chr17	45117253	45117304	PARCLIP_ELAVL1.train.neg_9286		+
chr18	12410975	12410996	PARCLIP_ELAVL1.train.neg_10266		+
chr14	96763873	96763901	PARCLIP_ELAVL1.train.neg_6492		-
chr12	64878898	64878925	PARCLIP_ELAVL1.train.neg_3491		+
chr13	47157830	47157887	PARCLIP_ELAVL1.train.neg_4544		+
chr3	69143090	69143121	PARCLIP_ELAVL1.train.neg_17315		+
chr3	24002796	24002826	PARCLIP_ELAVL1.train.neg_17121		+
chr13	110863037	110863067	PARCLIP_ELAVL1.train.neg_5400		-
chr19	50173821	50173868	PARCLIP_ELAVL1.train.neg_11870		+
chr1	23885078	23885102	PARCLIP_ELAVL1.train.neg_560		-
chr8	125488076	125488107	PARCLIP_ELAVL1.train.neg_22818		+
chr22	18245158	18245183	PARCLIP_ELAVL1.train.neg_16455		-
chr4	66499783	66499804	PARCLIP_ELAVL1.train.neg_18674		-
chr13	45913454	45913488	PARCLIP_ELAVL1.train.neg_5144		-
chrY	21122594	21122622	PARCLIP_ELAVL1.train.neg_25638		-
chr17	48941563	48941593	PARCLIP_ELAVL1.train.neg_9916		-
chr11	116641982	116642009	PARCLIP_ELAVL1.train.neg_3111		-
chr22	41765239	41765267	PARCLIP_ELAVL1.train.neg_16229		+
chr21	44518669	44518741	PARCLIP_ELAVL1.train.neg_15635		-
chr4	144123395	144123416	PARCLIP_ELAVL1.train.neg_18467		+
chr16	85826024	85826074	PARCLIP_ELAVL1.train.neg_8860		-
chr1	40722692	40722718	PARCLIP_ELAVL1.train.neg_614		-
chr10	88938686	88938736	PARCLIP_ELAVL1.train.neg_1230		+
chr12	123375256	123375298	PARCLIP_ELAVL1.train.neg_4264		-
chr9	75774792	75774819	PARCLIP_ELAVL1.train.neg_23565		+
chr7	127973291	127973330	PARCLIP_ELAVL1.train.neg_21902		-
chr10	71869999	71870056	PARCLIP_ELAVL1.train.neg_1756		-
chrX	74308991	74309019	PARCLIP_ELAVL1.train.neg_25145		-
chr12	131278093	131278124	PARCLIP_ELAVL1.train.neg_4286		-
chr20	44708870	44708920	PARCLIP_ELAVL1.train.neg_14419		-
chr13	50570633	50570658	PARCLIP_ELAVL1.train.neg_5221		-
chr5	83613026	83613064	PARCLIP_ELAVL1.train.neg_19712		-
chr2	32432558	32432599	PARCLIP_ELAVL1.train.neg_12698		+
chr6	25558311	25558332	PARCLIP_ELAVL1.train.neg_20030		+
chr17	28828798	28828821	PARCLIP_ELAVL1.train.neg_9078		+
chr6	151776682	151776711	PARCLIP_ELAVL1.train.neg_20418		+
chr4	128804185	128804213	PARCLIP_ELAVL1.train.neg_18437		+
chr14	72186616	72186646	PARCLIP_ELAVL1.train.neg_5792		+
chr22	32891308	32891357	PARCLIP_ELAVL1.train.neg_16063		+
chr2	148947669	148947701	PARCLIP_ELAVL1.train.neg_12946		+
chr1	70659884	70659911	PARCLIP_ELAVL1.train.neg_689		-
chr14	39649515	39649547	PARCLIP_ELAVL1.train.neg_5542		+
chr21	47254395	47254422	PARCLIP_ELAVL1.train.neg_15209		+
chr8	144733516	144733548	PARCLIP_ELAVL1.train.neg_22865		+
chr18	12340851	12340877	PARCLIP_ELAVL1.train.neg_10847		-
chr17	17957848	17957872	PARCLIP_ELAVL1.train.neg_9004		+
chr6	144262050	144262082	PARCLIP_ELAVL1.train.neg_20889		-
chr1	89407070	89407108	PARCLIP_ELAVL1.train.neg_717		-
chr17	40719239	40719259	PARCLIP_ELAVL1.train.neg_9228		+
chr16	30662602	30662636	PARCLIP_ELAVL1.train.neg_7998		+
chrY	21182457	21182489	PARCLIP_ELAVL1.train.neg_25785		-
chr7_gl000195_random	61023	61067	PARCLIP_ELAVL1.train.neg_22147		-
chr18	77873406	77873434	PARCLIP_ELAVL1.train.neg_10765		+
chr22	50274198	50274224	PARCLIP_ELAVL1.train.neg_16431		+
chr3	5259570	5259600	PARCLIP_ELAVL1.train.neg_17042		+
chr22	29320974	29321005	PARCLIP_ELAVL1.train.neg_15990		+
chr12	110933789	110933814	PARCLIP_ELAVL1.train.neg_4202		-
chr13	28187539	28187570	PARCLIP_ELAVL1.train.neg_4978		-
chr17	49162802	49162827	PARCLIP_ELAVL1.train.neg_9922		-
chr13	46095444	46095474	PARCLIP_ELAVL1.train.neg_4540		+
chr7	45140095	45140119	PARCLIP_ELAVL1.train.neg_21688		-
chr6	112495180	112495204	PARCLIP_ELAVL1.train.neg_20799		-
chr10	12486111	12486157	PARCLIP_ELAVL1.train.neg_929		+
chr18	33065371	33065397	PARCLIP_ELAVL1.train.neg_11030		-
chr3	57262096	57262145	PARCLIP_ELAVL1.train.neg_17285		+
chr18	77883394	77883443	PARCLIP_ELAVL1.train.neg_10768		+
chr3	125219611	125219639	PARCLIP_ELAVL1.train.neg_17846		-
chr18	11884529	11884557	PARCLIP_ELAVL1.train.neg_10256		+
chr10	103916902	103916930	PARCLIP_ELAVL1.train.neg_1370		+
chr22	22123665	22123697	PARCLIP_ELAVL1.train.neg_16497		-
chr2	64368621	64368645	PARCLIP_ELAVL1.train.neg_13191		-
chr12	57015915	57015961	PARCLIP_ELAVL1.train.neg_4003		-
chr16	75676140	75676169	PARCLIP_ELAVL1.train.neg_8817		-
chr19	38220617	38220639	PARCLIP_ELAVL1.train.neg_12319		-
chr16	19590134	19590164	PARCLIP_ELAVL1.train.neg_7886		+
chr14	55115998	55116053	PARCLIP_ELAVL1.train.neg_5609		+
chr15	65310078	65310124	PARCLIP_ELAVL1.train.neg_7489		-
chr16	19701689	19701719	PARCLIP_ELAVL1.train.neg_7895		+
chr7	56096485	56096513	PARCLIP_ELAVL1.train.neg_21733		-
chr9	4724726	4724762	PARCLIP_ELAVL1.train.neg_23896		-
chr7	6150558	6150587	PARCLIP_ELAVL1.train.neg_20985		+
chr7	148568946	148568979	PARCLIP_ELAVL1.train.neg_21953		-
chrX	53667593	53667618	PARCLIP_ELAVL1.train.neg_25091		-
chr8	109467552	109467579	PARCLIP_ELAVL1.train.neg_22774		+
chr22	44892897	44892927	PARCLIP_ELAVL1.train.neg_16949		-
chr13	52986785	52986808	PARCLIP_ELAVL1.train.neg_5237		-
chr12	13047609	13047641	PARCLIP_ELAVL1.train.neg_3245		+
chr17	15903064	15903093	PARCLIP_ELAVL1.train.neg_8992		+
chrY	21219176	21219201	PARCLIP_ELAVL1.train.neg_25891		-
chr10	94111046	94111076	PARCLIP_ELAVL1.train.neg_1276		+
chr6	46764217	46764291	PARCLIP_ELAVL1.train.neg_20171		+
chr18	57017473	57017505	PARCLIP_ELAVL1.train.neg_11219		-
chr11	16371738	16371792	PARCLIP_ELAVL1.train.neg_2735		-
chr16	11992449	11992476	PARCLIP_ELAVL1.train.neg_8472		-
chr20	5920330	5920377	PARCLIP_ELAVL1.train.neg_14117		-
chr3	52444329	52444373	PARCLIP_ELAVL1.train.neg_17266		+
chr5	71549452	71549512	PARCLIP_ELAVL1.train.neg_19666		-
chr15	69492528	69492569	PARCLIP_ELAVL1.train.neg_6925		+
chr16	53503714	53503758	PARCLIP_ELAVL1.train.neg_8076		+
chr20	21133560	21133587	PARCLIP_ELAVL1.train.neg_13568		+
chr14	39848922	39848991	PARCLIP_ELAVL1.train.neg_5554		+
chr12	110787785	110787837	PARCLIP_ELAVL1.train.neg_3658		+
chr10	34520959	34521016	PARCLIP_ELAVL1.train.neg_1663		-
chr16	57510566	57510594	PARCLIP_ELAVL1.train.neg_8666		-
chr17	49096599	49096641	PARCLIP_ELAVL1.train.neg_9920		-
chr9	95874147	95874175	PARCLIP_ELAVL1.train.neg_23632		+
chrY	21186921	21186960	PARCLIP_ELAVL1.train.neg_25803		-
chr1	150551702	150551743	PARCLIP_ELAVL1.train.neg_784		-
chr10	88217794	88217815	PARCLIP_ELAVL1.train.neg_1815		-
chr17	42236324	42236353	PARCLIP_ELAVL1.train.neg_9256		+
chr12	11883318	11883344	PARCLIP_ELAVL1.train.neg_3228		+
chr10	35445471	35445494	PARCLIP_ELAVL1.train.neg_1025		+
chr16	56660511	56660540	PARCLIP_ELAVL1.train.neg_8103		+
chr3	125744555	125744597	PARCLIP_ELAVL1.train.neg_17851		-
chr13	53210246	53210277	PARCLIP_ELAVL1.train.neg_4642		+
chr1	10477335	10477368	PARCLIP_ELAVL1.train.neg_46		+
chr9	79070181	79070220	PARCLIP_ELAVL1.train.neg_23584		+
chr15	43154305	43154333	PARCLIP_ELAVL1.train.neg_7288		-
chr4	120424949	120424978	PARCLIP_ELAVL1.train.neg_18408		+
chr7	86803089	86803136	PARCLIP_ELAVL1.train.neg_21268		+
chr5	153460868	153460915	PARCLIP_ELAVL1.train.neg_19443		+
chrY	21194470	21194501	PARCLIP_ELAVL1.train.neg_25826		-
chr2	50249638	50249668	PARCLIP_ELAVL1.train.neg_13158		-
chr10	124764743	124764788	PARCLIP_ELAVL1.train.neg_2010		-
chrX	131560984	131561008	PARCLIP_ELAVL1.train.neg_25330		-
chr17	30809785	30809817	PARCLIP_ELAVL1.train.neg_9105		+
chr10	69672708	69672732	PARCLIP_ELAVL1.train.neg_1102		+
chr12	107356003	107356024	PARCLIP_ELAVL1.train.neg_3631		+
chr1	21346610	21346643	PARCLIP_ELAVL1.train.neg_543		-
chr4	140445283	140445305	PARCLIP_ELAVL1.train.neg_18914		-
chrY	21079536	21079572	PARCLIP_ELAVL1.train.neg_25529		-
chr13	48823200	48823225	PARCLIP_ELAVL1.train.neg_4569		+
chr9	34245254	34245278	PARCLIP_ELAVL1.train.neg_23479		+
chr8	38851049	38851090	PARCLIP_ELAVL1.train.neg_23019		-
chr11	34941114	34941138	PARCLIP_ELAVL1.train.neg_2206		+
chr20	52188711	52188744	PARCLIP_ELAVL1.train.neg_14494		-
chr5	138464505	138464564	PARCLIP_ELAVL1.train.neg_19853		-
chr18	44445114	44445170	PARCLIP_ELAVL1.train.neg_11085		-
chr19	11706226	11706259	PARCLIP_ELAVL1.train.neg_11499		+
chr11	102946290	102946320	PARCLIP_ELAVL1.train.neg_3068		-
chr8	68042541	68042566	PARCLIP_ELAVL1.train.neg_22651		+
chr6	44222806	44222833	PARCLIP_ELAVL1.train.neg_20630		-
chr17	30378879	30378927	PARCLIP_ELAVL1.train.neg_9100		+
chr19	54712332	54712358	PARCLIP_ELAVL1.train.neg_11915		+
chr5	43538169	43538204	PARCLIP_ELAVL1.train.neg_19611		-
chr13	42855917	42855940	PARCLIP_ELAVL1.train.neg_4475		+
chr20	36717441	36717490	PARCLIP_ELAVL1.train.neg_13734		+
chr12	120924811	120924842	PARCLIP_ELAVL1.train.neg_3685		+
chr2	135679963	135680002	PARCLIP_ELAVL1.train.neg_12934		+
chr4	107241093	107241117	PARCLIP_ELAVL1.train.neg_18359		+
chr6	49444439	49444472	PARCLIP_ELAVL1.train.neg_20185		+
chr16	53847645	53847675	PARCLIP_ELAVL1.train.neg_8080		+
chr7	27667188	27667211	PARCLIP_ELAVL1.train.neg_21612		-
chr3	52083691	52083717	PARCLIP_ELAVL1.train.neg_17718		-
chr4	25232278	25232301	PARCLIP_ELAVL1.train.neg_18102		+
chr6	47575094	47575139	PARCLIP_ELAVL1.train.neg_20184		+
chr2	38988080	38988104	PARCLIP_ELAVL1.train.neg_12709		+
chr22	29125894	29125922	PARCLIP_ELAVL1.train.neg_16567		-
chrX	149605136	149605157	PARCLIP_ELAVL1.train.neg_24879		+
chr20	30909439	30909466	PARCLIP_ELAVL1.train.neg_13637		+
chr11	117030663	117030692	PARCLIP_ELAVL1.train.neg_2596		+
chr5	95734173	95734201	PARCLIP_ELAVL1.train.neg_19752		-
chr19	53107054	53107080	PARCLIP_ELAVL1.train.neg_12449		-
chr4	110648480	110648509	PARCLIP_ELAVL1.train.neg_18845		-
chr13	28215203	28215251	PARCLIP_ELAVL1.train.neg_4367		+
chr11	107676508	107676547	PARCLIP_ELAVL1.train.neg_3088		-
chr13	51945012	51945053	PARCLIP_ELAVL1.train.neg_5231		-
chr8	195897	195918	PARCLIP_ELAVL1.train.neg_22275		+
chr12	66325851	66325894	PARCLIP_ELAVL1.train.neg_3506		+
chr1_gl000191_random	36278	36301	PARCLIP_ELAVL1.train.neg_12519		-
chr2	101476343	101476372	PARCLIP_ELAVL1.train.neg_12862		+
chr22	41861959	41862017	PARCLIP_ELAVL1.train.neg_16856		-
chr6	97342303	97342333	PARCLIP_ELAVL1.train.neg_20743		-
chr10	103896868	103896914	PARCLIP_ELAVL1.train.neg_1363		+
chrX	150151861	150151892	PARCLIP_ELAVL1.train.neg_24889		+
chr1	17589986	17590017	PARCLIP_ELAVL1.train.neg_78		+
chr2	206993284	206993333	PARCLIP_ELAVL1.train.neg_13380		-
chr14	58687634	58687665	PARCLIP_ELAVL1.train.neg_6261		-
chr6	86338312	86338365	PARCLIP_ELAVL1.train.neg_20703		-
chr16	48283116	48283139	PARCLIP_ELAVL1.train.neg_8050		+
chr13	96369938	96369966	PARCLIP_ELAVL1.train.neg_4735		+
chr18	44679369	44679426	PARCLIP_ELAVL1.train.neg_11098		-
chr11	63646553	63646572	PARCLIP_ELAVL1.train.neg_2328		+
chrY	21220384	21220413	PARCLIP_ELAVL1.train.neg_25893		-
chr14	97326369	97326396	PARCLIP_ELAVL1.train.neg_5954		+
chr19	39946786	39946810	PARCLIP_ELAVL1.train.neg_11769		+
chr10	22946723	22946753	PARCLIP_ELAVL1.train.neg_1589		-
chr19	55549890	55549926	PARCLIP_ELAVL1.train.neg_12471		-
chr7	43959766	43959789	PARCLIP_ELAVL1.train.neg_21674		-
chr8	6607640	6607666	PARCLIP_ELAVL1.train.neg_22290		+
chrY	21065674	21065704	PARCLIP_ELAVL1.train.neg_25490		-
chrY	21145850	21145881	PARCLIP_ELAVL1.train.neg_25698		-
chr3	28314049	28314081	PARCLIP_ELAVL1.train.neg_17123		+
chr17	38512477	38512510	PARCLIP_ELAVL1.train.neg_9201		+
chr1	33486827	33486857	PARCLIP_ELAVL1.train.neg_592		-
chr21	33092425	33092455	PARCLIP_ELAVL1.train.neg_15373		-
chr10	1086204	1086232	PARCLIP_ELAVL1.train.neg_1514		-
chr18	74155849	74155873	PARCLIP_ELAVL1.train.neg_11338		-
chr20	62623982	62624009	PARCLIP_ELAVL1.train.neg_14599		-
chr6	56992545	56992579	PARCLIP_ELAVL1.train.neg_20204		+
chr8	21825127	21825160	PARCLIP_ELAVL1.train.neg_22374		+
chr8	82628143	82628166	PARCLIP_ELAVL1.train.neg_23166		-
chr4	122601386	122601412	PARCLIP_ELAVL1.train.neg_18871		-
chr14	21952327	21952358	PARCLIP_ELAVL1.train.neg_5438		+
chr20	34786498	34786528	PARCLIP_ELAVL1.train.neg_13685		+
chr14	54990035	54990073	PARCLIP_ELAVL1.train.neg_5603		+
chr21	48056645	48056676	PARCLIP_ELAVL1.train.neg_15218		+
chr2	138722004	138722030	PARCLIP_ELAVL1.train.neg_12938		+
chr19	18764533	18764570	PARCLIP_ELAVL1.train.neg_11622		+
chr10	76742585	76742635	PARCLIP_ELAVL1.train.neg_1179		+
chr10	112269304	112269330	PARCLIP_ELAVL1.train.neg_1409		+
chr22	26978508	26978537	PARCLIP_ELAVL1.train.neg_16521		-
chrX	100762079	100762106	PARCLIP_ELAVL1.train.neg_24739		+
chr15	30180448	30180478	PARCLIP_ELAVL1.train.neg_7194		-
chr9	114329731	114329763	PARCLIP_ELAVL1.train.neg_24189		-
chr22	21241184	21241213	PARCLIP_ELAVL1.train.neg_15842		+
chr21	40757380	40757443	PARCLIP_ELAVL1.train.neg_14965		+
chr13	41471351	41471379	PARCLIP_ELAVL1.train.neg_5073		-
chr19	24229242	24229295	PARCLIP_ELAVL1.train.neg_11655		+
chr5	83776904	83776935	PARCLIP_ELAVL1.train.neg_19239		+
chr21	46288714	46288757	PARCLIP_ELAVL1.train.neg_15711		-
chr21	46691185	46691217	PARCLIP_ELAVL1.train.neg_15723		-
chr21	43420236	43420261	PARCLIP_ELAVL1.train.neg_15606		-
chr16	19540424	19540449	PARCLIP_ELAVL1.train.neg_7882		+
chr2	172209301	172209371	PARCLIP_ELAVL1.train.neg_13355		-
chr16	30969628	30969653	PARCLIP_ELAVL1.train.neg_8013		+
chr20	31416334	31416388	PARCLIP_ELAVL1.train.neg_13647		+
chr7	33240938	33240986	PARCLIP_ELAVL1.train.neg_21112		+
chr14	64169719	64169747	PARCLIP_ELAVL1.train.neg_6298		-
chr19	37713905	37713942	PARCLIP_ELAVL1.train.neg_11752		+
chr19	43912677	43912729	PARCLIP_ELAVL1.train.neg_11785		+
chr12	32279677	32279709	PARCLIP_ELAVL1.train.neg_3322		+
chr2	183607306	183607334	PARCLIP_ELAVL1.train.neg_12984		+
chr21	47326492	47326542	PARCLIP_ELAVL1.train.neg_15214		+
chr21	43407783	43407808	PARCLIP_ELAVL1.train.neg_15600		-
chr19	17273977	17274029	PARCLIP_ELAVL1.train.neg_11583		+
chr12	64589947	64589980	PARCLIP_ELAVL1.train.neg_4042		-
chr6	514899	514924	PARCLIP_ELAVL1.train.neg_20457		-
chr18	37085414	37085455	PARCLIP_ELAVL1.train.neg_11058		-
chr7	69785350	69785378	PARCLIP_ELAVL1.train.neg_21222		+
chr18	29755075	29755129	PARCLIP_ELAVL1.train.neg_11000		-
chrX	123113664	123113694	PARCLIP_ELAVL1.train.neg_24831		+
chr13	79921202	79921234	PARCLIP_ELAVL1.train.neg_5307		-
chr13	50148076	50148104	PARCLIP_ELAVL1.train.neg_5196		-
chr16	46649767	46649793	PARCLIP_ELAVL1.train.neg_8597		-
chr6	91242015	91242040	PARCLIP_ELAVL1.train.neg_20730		-
chr17	76410570	76410592	PARCLIP_ELAVL1.train.neg_9503		+
chrX	46315038	46315072	PARCLIP_ELAVL1.train.neg_24561		+
chr6	110496179	110496209	PARCLIP_ELAVL1.train.neg_20793		-
chr1	109420913	109420953	PARCLIP_ELAVL1.train.neg_752		-
chr6	43143290	43143328	PARCLIP_ELAVL1.train.neg_20146		+
chr19	58920050	58920081	PARCLIP_ELAVL1.train.neg_11967		+
chr11	47337179	47337201	PARCLIP_ELAVL1.train.neg_2274		+
chr5	95731893	95731923	PARCLIP_ELAVL1.train.neg_19750		-
chr20	48762895	48762917	PARCLIP_ELAVL1.train.neg_14455		-
chr4	6642748	6642774	PARCLIP_ELAVL1.train.neg_18033		+
chr22	42080526	42080556	PARCLIP_ELAVL1.train.neg_16880		-
chr6	3728676	3728724	PARCLIP_ELAVL1.train.neg_20471		-
chr16	49635529	49635564	PARCLIP_ELAVL1.train.neg_8644		-
chr18	65182502	65182531	PARCLIP_ELAVL1.train.neg_11272		-
chr20	57455638	57455677	PARCLIP_ELAVL1.train.neg_13976		+
chr9	95607904	95607931	PARCLIP_ELAVL1.train.neg_24141		-
chr12	51591465	51591514	PARCLIP_ELAVL1.train.neg_3966		-
chr14	76536152	76536186	PARCLIP_ELAVL1.train.neg_5881		+
chr12	16042077	16042123	PARCLIP_ELAVL1.train.neg_3258		+
chrX	110934144	110934168	PARCLIP_ELAVL1.train.neg_24789		+
chr11	61035967	61036003	PARCLIP_ELAVL1.train.neg_2849		-
chr11	107953681	107953706	PARCLIP_ELAVL1.train.neg_2560		+
chr3	51425421	51425451	PARCLIP_ELAVL1.train.neg_17257		+
chr1	53708929	53708954	PARCLIP_ELAVL1.train.neg_651		-
chr10	86102148	86102172	PARCLIP_ELAVL1.train.neg_1213		+
chr4	7068933	7068958	PARCLIP_ELAVL1.train.neg_18559		-
chr16	22234824	22234864	PARCLIP_ELAVL1.train.neg_7932		+
chr5	66677542	66677565	PARCLIP_ELAVL1.train.neg_19162		+
chrM	1564	1626	PARCLIP_ELAVL1.train.neg_24338		+
chr7	40047427	40047452	PARCLIP_ELAVL1.train.neg_21133		+
chr16	48635962	48635988	PARCLIP_ELAVL1.train.neg_8639		-
chr13	48833945	48833972	PARCLIP_ELAVL1.train.neg_4575		+
chr21	46916581	46916607	PARCLIP_ELAVL1.train.neg_15736		-
chr19	40949047	40949079	PARCLIP_ELAVL1.train.neg_12345		-
chr21	33728679	33728706	PARCLIP_ELAVL1.train.neg_15404		-
chr15	43238468	43238508	PARCLIP_ELAVL1.train.neg_7290		-
chr2	114502774	114502815	PARCLIP_ELAVL1.train.neg_13289		-
chr18	29706829	29706865	PARCLIP_ELAVL1.train.neg_10434		+
chr1	28343337	28343368	PARCLIP_ELAVL1.train.neg_579		-
chr6	10418422	10418453	PARCLIP_ELAVL1.train.neg_20499		-
chr4	79517142	79517192	PARCLIP_ELAVL1.train.neg_18288		+
chr13	26966154	26966191	PARCLIP_ELAVL1.train.neg_4340		+
chr12	49437746	49437774	PARCLIP_ELAVL1.train.neg_3945		-
chr4	155469983	155470012	PARCLIP_ELAVL1.train.neg_18943		-
chr17	53102277	53102336	PARCLIP_ELAVL1.train.neg_9353		+
chr11	14884339	14884364	PARCLIP_ELAVL1.train.neg_2117		+
chr2	10582175	10582205	PARCLIP_ELAVL1.train.neg_13050		-
chr10	70238672	70238723	PARCLIP_ELAVL1.train.neg_1749		-
chr18	32590706	32590741	PARCLIP_ELAVL1.train.neg_10437		+
chr20	37115254	37115306	PARCLIP_ELAVL1.train.neg_13737		+
chr20	6759894	6759922	PARCLIP_ELAVL1.train.neg_13476		+
chr15	74220353	74220403	PARCLIP_ELAVL1.train.neg_6962		+
chr20	34433642	34433663	PARCLIP_ELAVL1.train.neg_13673		+
chr19	11016779	11016827	PARCLIP_ELAVL1.train.neg_11486		+
chr16	86614627	86614676	PARCLIP_ELAVL1.train.neg_8317		+
chr20	34817686	34817722	PARCLIP_ELAVL1.train.neg_13687		+
chr10	79606655	79606677	PARCLIP_ELAVL1.train.neg_1805		-
chrY	21170128	21170151	PARCLIP_ELAVL1.train.neg_25759		-
chr1	11898471	11898540	PARCLIP_ELAVL1.train.neg_53		+
chr15	52757677	52757702	PARCLIP_ELAVL1.train.neg_7373		-
chr20	36153261	36153313	PARCLIP_ELAVL1.train.neg_14374		-
chr16	14736990	14737021	PARCLIP_ELAVL1.train.neg_7841		+
chr3	114078297	114078325	PARCLIP_ELAVL1.train.neg_17813		-
chr18	61003775	61003803	PARCLIP_ELAVL1.train.neg_11251		-
chr10	24902462	24902491	PARCLIP_ELAVL1.train.neg_1593		-
chr8	77542212	77542246	PARCLIP_ELAVL1.train.neg_23145		-
chr20	32866522	32866556	PARCLIP_ELAVL1.train.neg_14276		-
chr6	166302538	166302564	PARCLIP_ELAVL1.train.neg_20918		-
chr15	89024977	89025001	PARCLIP_ELAVL1.train.neg_7659		-
chr3	113521406	113521455	PARCLIP_ELAVL1.train.neg_17393		+
chr19	43918041	43918074	PARCLIP_ELAVL1.train.neg_11787		+
chr18	10540285	10540308	PARCLIP_ELAVL1.train.neg_10238		+
chr9	72324458	72324481	PARCLIP_ELAVL1.train.neg_24057		-
chr11	86512079	86512109	PARCLIP_ELAVL1.train.neg_2517		+
chr14	71972675	71972702	PARCLIP_ELAVL1.train.neg_5787		+
chr15	50945554	50945615	PARCLIP_ELAVL1.train.neg_7351		-
chrX	73817473	73817499	PARCLIP_ELAVL1.train.neg_25138		-
chr2	73471929	73471966	PARCLIP_ELAVL1.train.neg_12808		+
chr15	22961349	22961378	PARCLIP_ELAVL1.train.neg_6534		+
chr9	79288309	79288338	PARCLIP_ELAVL1.train.neg_24088		-
chr10	101450785	101450807	PARCLIP_ELAVL1.train.neg_1353		+
chr20	61919154	61919186	PARCLIP_ELAVL1.train.neg_14034		+
chr17	38988977	38989004	PARCLIP_ELAVL1.train.neg_9210		+
chr3	51469614	51469637	PARCLIP_ELAVL1.train.neg_17708		-
chr8	41147787	41147820	PARCLIP_ELAVL1.train.neg_23023		-
chr14	105481320	105481345	PARCLIP_ELAVL1.train.neg_6522		-
chr19	17193339	17193403	PARCLIP_ELAVL1.train.neg_11579		+
chr20	6099506	6099542	PARCLIP_ELAVL1.train.neg_14130		-
chr1	174478159	174478180	PARCLIP_ELAVL1.train.neg_442		+
chr21	35569566	35569595	PARCLIP_ELAVL1.train.neg_14836		+
chr17	56409362	56409406	PARCLIP_ELAVL1.train.neg_9949		-
chr2	115229177	115229212	PARCLIP_ELAVL1.train.neg_12902		+
chr5	79549262	79549290	PARCLIP_ELAVL1.train.neg_19695		-
chr3	9932371	9932417	PARCLIP_ELAVL1.train.neg_17057		+
chr15	50648104	50648152	PARCLIP_ELAVL1.train.neg_6768		+
chr18	19203214	19203246	PARCLIP_ELAVL1.train.neg_10347		+
chr20	37034849	37034906	PARCLIP_ELAVL1.train.neg_14378		-
chr15	48625788	48625811	PARCLIP_ELAVL1.train.neg_6741		+
chr11	826364	826407	PARCLIP_ELAVL1.train.neg_2033		+
chr19	37200726	37200748	PARCLIP_ELAVL1.train.neg_11746		+
chr19	52084951	52084996	PARCLIP_ELAVL1.train.neg_11879		+
chr5	80763001	80763031	PARCLIP_ELAVL1.train.neg_19700		-
chr2	113533372	113533398	PARCLIP_ELAVL1.train.neg_13280		-
chr8	17149322	17149346	PARCLIP_ELAVL1.train.neg_22346		+
chr1	229791923	229791953	PARCLIP_ELAVL1.train.neg_475		+
chr7	105905986	105906013	PARCLIP_ELAVL1.train.neg_21856		-
chrY	21235959	21236024	PARCLIP_ELAVL1.train.neg_25928		-
chr5	134277313	134277344	PARCLIP_ELAVL1.train.neg_19379		+
chr18	72920657	72920682	PARCLIP_ELAVL1.train.neg_11328		-
chr13	76010616	76010657	PARCLIP_ELAVL1.train.neg_5280		-
chr8	146054012	146054038	PARCLIP_ELAVL1.train.neg_22878		+
chr16	11662671	11662730	PARCLIP_ELAVL1.train.neg_8454		-
chr5	122168849	122168877	PARCLIP_ELAVL1.train.neg_19327		+
chr11	31834965	31834994	PARCLIP_ELAVL1.train.neg_2768		-
chr18	9394708	9394737	PARCLIP_ELAVL1.train.neg_10206		+
chr4	44682765	44682827	PARCLIP_ELAVL1.train.neg_18183		+
chr17	62223815	62223842	PARCLIP_ELAVL1.train.neg_9431		+
chr14	71106573	71106603	PARCLIP_ELAVL1.train.neg_6341		-
chr11	102960358	102960379	PARCLIP_ELAVL1.train.neg_3070		-
chr5	34727364	34727389	PARCLIP_ELAVL1.train.neg_19044		+
chr9	16461775	16461811	PARCLIP_ELAVL1.train.neg_23922		-
chr4	1712045	1712075	PARCLIP_ELAVL1.train.neg_18541		-
chr4	25801392	25801427	PARCLIP_ELAVL1.train.neg_18602		-
chrX	77289953	77289976	PARCLIP_ELAVL1.train.neg_24712		+
chr18	13753834	13753877	PARCLIP_ELAVL1.train.neg_10330		+
chr20	5177573	5177599	PARCLIP_ELAVL1.train.neg_13453		+
chr2	176042083	176042157	PARCLIP_ELAVL1.train.neg_13362		-
chr6	45036883	45036917	PARCLIP_ELAVL1.train.neg_20635		-
chr21	35581103	35581157	PARCLIP_ELAVL1.train.neg_14837		+
chr9	106893528	106893552	PARCLIP_ELAVL1.train.neg_23690		+
chr14	62222112	62222146	PARCLIP_ELAVL1.train.neg_5720		+
chr11	75273990	75274019	PARCLIP_ELAVL1.train.neg_2476		+
chr7_gl000195_random	73335	73374	PARCLIP_ELAVL1.train.neg_22257		-
chr10	81470989	81471019	PARCLIP_ELAVL1.train.neg_1809		-
chr3	51495365	51495401	PARCLIP_ELAVL1.train.neg_17709		-
chr14	75245456	75245481	PARCLIP_ELAVL1.train.neg_5847		+
chr18	61634651	61634713	PARCLIP_ELAVL1.train.neg_10701		+
chr21	15503536	15503581	PARCLIP_ELAVL1.train.neg_14615		+
chr17	44438971	44438994	PARCLIP_ELAVL1.train.neg_9883		-
chr9	133580207	133580230	PARCLIP_ELAVL1.train.neg_23848		+
chr12	95464869	95464904	PARCLIP_ELAVL1.train.neg_4121		-
chr6	35860778	35860826	PARCLIP_ELAVL1.train.neg_20584		-
chr5	96319644	96319681	PARCLIP_ELAVL1.train.neg_19257		+
chr4	129194603	129194636	PARCLIP_ELAVL1.train.neg_18891		-
chr3	45611656	45611681	PARCLIP_ELAVL1.train.neg_17225		+
chr14	105261383	105261416	PARCLIP_ELAVL1.train.neg_6521		-
chrX	37713648	37713672	PARCLIP_ELAVL1.train.neg_24522		+
chr12	50479803	50479833	PARCLIP_ELAVL1.train.neg_3387		+
chr18	56541721	56541755	PARCLIP_ELAVL1.train.neg_10656		+
chr21	30325413	30325466	PARCLIP_ELAVL1.train.neg_15323		-
chr15	41632261	41632288	PARCLIP_ELAVL1.train.neg_6631		+
chr12	133291064	133291089	PARCLIP_ELAVL1.train.neg_3742		+
chr12	10996131	10996165	PARCLIP_ELAVL1.train.neg_3800		-
chrY	21142857	21142890	PARCLIP_ELAVL1.train.neg_25689		-
chr13	101758013	101758043	PARCLIP_ELAVL1.train.neg_5360		-
chr16	57166521	57166546	PARCLIP_ELAVL1.train.neg_8125		+
chr15	74237428	74237459	PARCLIP_ELAVL1.train.neg_6967		+
chr1	23428168	23428195	PARCLIP_ELAVL1.train.neg_554		-
chr13	101901103	101901130	PARCLIP_ELAVL1.train.neg_5365		-
chr4	124602804	124602844	PARCLIP_ELAVL1.train.neg_18426		+
chr3	9933012	9933035	PARCLIP_ELAVL1.train.neg_17058		+
chr4	30953875	30953915	PARCLIP_ELAVL1.train.neg_18137		+
chr18	48524773	48524842	PARCLIP_ELAVL1.train.neg_10571		+
chr21	17634243	17634273	PARCLIP_ELAVL1.train.neg_14644		+
chr9	135148913	135148940	PARCLIP_ELAVL1.train.neg_24305		-
chr17	21197817	21197838	PARCLIP_ELAVL1.train.neg_9041		+
chr22	31369510	31369534	PARCLIP_ELAVL1.train.neg_16038		+
chr7	56145491	56145516	PARCLIP_ELAVL1.train.neg_21187		+
chr20	52834596	52834621	PARCLIP_ELAVL1.train.neg_13939		+
chr8	87488644	87488676	PARCLIP_ELAVL1.train.neg_23171		-
chr1	93824989	93825019	PARCLIP_ELAVL1.train.neg_311		+
chr14	55231632	55231662	PARCLIP_ELAVL1.train.neg_5615		+
chr10	1063886	1063948	PARCLIP_ELAVL1.train.neg_876		+
chr14	59692126	59692158	PARCLIP_ELAVL1.train.neg_5683		+
chr20	652055	652122	PARCLIP_ELAVL1.train.neg_14088		-
chr20	466062	466085	PARCLIP_ELAVL1.train.neg_14070		-
chr13	115066518	115066551	PARCLIP_ELAVL1.train.neg_4890		+
chr18	3597615	3597670	PARCLIP_ELAVL1.train.neg_10137		+
chr14	96803666	96803723	PARCLIP_ELAVL1.train.neg_6493		-
chr1	19553074	19553103	PARCLIP_ELAVL1.train.neg_534		-
chr13	74556119	74556152	PARCLIP_ELAVL1.train.neg_5269		-
chrX	128968859	128968888	PARCLIP_ELAVL1.train.neg_25305		-
chr19	23721147	23721178	PARCLIP_ELAVL1.train.neg_12261		-
chr11	82799255	82799279	PARCLIP_ELAVL1.train.neg_2492		+
chr6	26839818	26839846	PARCLIP_ELAVL1.train.neg_20559		-
chr4	129841492	129841531	PARCLIP_ELAVL1.train.neg_18896		-
chr22	50206974	50207029	PARCLIP_ELAVL1.train.neg_17004		-
chr18	3715638	3715667	PARCLIP_ELAVL1.train.neg_10807		-
chr6	136739107	136739134	PARCLIP_ELAVL1.train.neg_20862		-
chr18	43485662	43485687	PARCLIP_ELAVL1.train.neg_11072		-
chr12	21643470	21643496	PARCLIP_ELAVL1.train.neg_3827		-
chrY	21180452	21180486	PARCLIP_ELAVL1.train.neg_25780		-
chr11	122077310	122077336	PARCLIP_ELAVL1.train.neg_3130		-
chr8	17038185	17038208	PARCLIP_ELAVL1.train.neg_22333		+
chr15	68599714	68599751	PARCLIP_ELAVL1.train.neg_7523		-
chr13	115084310	115084332	PARCLIP_ELAVL1.train.neg_4893		+
chr15	65452633	65452681	PARCLIP_ELAVL1.train.neg_7491		-
chr13	36806492	36806537	PARCLIP_ELAVL1.train.neg_5031		-
chrX	57621505	57621532	PARCLIP_ELAVL1.train.neg_24637		+
chr14	45475257	45475287	PARCLIP_ELAVL1.train.neg_5558		+
chr8	194495	194523	PARCLIP_ELAVL1.train.neg_22274		+
chr15	41530181	41530211	PARCLIP_ELAVL1.train.neg_6621		+
chr7	23452293	23452351	PARCLIP_ELAVL1.train.neg_21591		-
chr16	11965859	11965897	PARCLIP_ELAVL1.train.neg_8466		-
chr19	53031904	53031927	PARCLIP_ELAVL1.train.neg_11890		+
chr22	38203218	38203258	PARCLIP_ELAVL1.train.neg_16122		+
chr12	6497974	6498007	PARCLIP_ELAVL1.train.neg_3203		+
chr13	25877176	25877206	PARCLIP_ELAVL1.train.neg_4323		+
chr11	32876054	32876101	PARCLIP_ELAVL1.train.neg_2182		+
chr8	15500846	15500870	PARCLIP_ELAVL1.train.neg_22327		+
chr22	26959718	26959754	PARCLIP_ELAVL1.train.neg_16517		-
chr7	6633529	6633563	PARCLIP_ELAVL1.train.neg_20996		+
chr18	72978882	72978923	PARCLIP_ELAVL1.train.neg_10744		+
chr22	39902849	39902877	PARCLIP_ELAVL1.train.neg_16169		+
chr5	365825	365853	PARCLIP_ELAVL1.train.neg_18983		+
chr16	56642950	56642987	PARCLIP_ELAVL1.train.neg_8098		+
chr15	85243354	85243389	PARCLIP_ELAVL1.train.neg_7657		-
chr11	106630086	106630113	PARCLIP_ELAVL1.train.neg_3074		-
chrY	21071442	21071473	PARCLIP_ELAVL1.train.neg_25506		-
chr18	29698966	29698991	PARCLIP_ELAVL1.train.neg_10432		+
chr15	49453861	49453900	PARCLIP_ELAVL1.train.neg_6753		+
chr5	95100040	95100064	PARCLIP_ELAVL1.train.neg_19251		+
chr14	55100941	55101003	PARCLIP_ELAVL1.train.neg_5607		+
chr17	33578145	33578183	PARCLIP_ELAVL1.train.neg_9117		+
chr8	95955871	95955899	PARCLIP_ELAVL1.train.neg_23204		-
chr17	73053970	73054021	PARCLIP_ELAVL1.train.neg_9477		+
chr11	73620420	73620445	PARCLIP_ELAVL1.train.neg_2453		+
chr14	21672737	21672759	PARCLIP_ELAVL1.train.neg_6037		-
chr21	34793449	34793500	PARCLIP_ELAVL1.train.neg_14786		+
chr12	132423601	132423629	PARCLIP_ELAVL1.train.neg_3736		+
chr15	81251617	81251642	PARCLIP_ELAVL1.train.neg_7632		-
chr5	89754742	89754809	PARCLIP_ELAVL1.train.neg_19726		-
chr3	11374237	11374265	PARCLIP_ELAVL1.train.neg_17083		+
chr20	34237312	34237336	PARCLIP_ELAVL1.train.neg_14307		-
chr11	62467187	62467214	PARCLIP_ELAVL1.train.neg_2876		-
chr18	235039	235066	PARCLIP_ELAVL1.train.neg_10776		-
chr14	60598490	60598531	PARCLIP_ELAVL1.train.neg_5697		+
chr7	99957194	99957227	PARCLIP_ELAVL1.train.neg_21352		+
chr22	45536476	45536507	PARCLIP_ELAVL1.train.neg_16955		-
chrX	74284522	74284555	PARCLIP_ELAVL1.train.neg_25143		-
chr9	35335591	35335621	PARCLIP_ELAVL1.train.neg_23482		+
chr11	4413139	4413175	PARCLIP_ELAVL1.train.neg_2680		-
chr6	122731773	122731802	PARCLIP_ELAVL1.train.neg_20331		+
chrX	16779480	16779503	PARCLIP_ELAVL1.train.neg_24459		+
chr16	28845627	28845680	PARCLIP_ELAVL1.train.neg_7974		+
chr9	4520655	4520681	PARCLIP_ELAVL1.train.neg_23384		+
chr19	57816223	57816245	PARCLIP_ELAVL1.train.neg_11937		+
chr21	34120981	34121013	PARCLIP_ELAVL1.train.neg_15408		-
chr8	48503384	48503431	PARCLIP_ELAVL1.train.neg_22559		+
chr12	123870937	123870973	PARCLIP_ELAVL1.train.neg_3704		+
chr10	101729866	101729887	PARCLIP_ELAVL1.train.neg_1901		-
chr14	67766679	67766723	PARCLIP_ELAVL1.train.neg_5748		+
chr13	37624727	37624780	PARCLIP_ELAVL1.train.neg_5047		-
chr2	55299825	55299855	PARCLIP_ELAVL1.train.neg_13164		-
chr12	48544252	48544283	PARCLIP_ELAVL1.train.neg_3923		-
chr21	35770366	35770396	PARCLIP_ELAVL1.train.neg_14860		+
chr15	34264236	34264258	PARCLIP_ELAVL1.train.neg_7213		-
chrX	30864509	30864541	PARCLIP_ELAVL1.train.neg_24977		-
chr7	107388344	107388382	PARCLIP_ELAVL1.train.neg_21397		+
chr6	137161969	137162001	PARCLIP_ELAVL1.train.neg_20363		+
chr8	30004477	30004513	PARCLIP_ELAVL1.train.neg_22441		+
chr21	17229555	17229579	PARCLIP_ELAVL1.train.neg_14636		+
chr19	45761045	45761070	PARCLIP_ELAVL1.train.neg_11815		+
chr22	41842276	41842299	PARCLIP_ELAVL1.train.neg_16841		-
chr8	23389974	23390004	PARCLIP_ELAVL1.train.neg_22397		+
chr21	35159613	35159644	PARCLIP_ELAVL1.train.neg_14820		+
chr1	145440744	145440770	PARCLIP_ELAVL1.train.neg_376		+
chr13	50501819	50501865	PARCLIP_ELAVL1.train.neg_5218		-
chr15	102187713	102187747	PARCLIP_ELAVL1.train.neg_7711		-
chr1	145109003	145109051	PARCLIP_ELAVL1.train.neg_374		+
chr3	51431914	51431987	PARCLIP_ELAVL1.train.neg_17259		+
chr5	64874820	64874875	PARCLIP_ELAVL1.train.neg_19137		+
chr12	49416609	49416665	PARCLIP_ELAVL1.train.neg_3943		-
chr18	51909515	51909585	PARCLIP_ELAVL1.train.neg_10604		+
chr5	176497639	176497663	PARCLIP_ELAVL1.train.neg_19482		+
chr21	40594182	40594213	PARCLIP_ELAVL1.train.neg_15557		-
chr10	43125361	43125425	PARCLIP_ELAVL1.train.neg_1688		-
chr2	159398099	159398135	PARCLIP_ELAVL1.train.neg_12956		+
chr17	76401640	76401670	PARCLIP_ELAVL1.train.neg_9502		+
chr2	3501988	3502018	PARCLIP_ELAVL1.train.neg_13036		-
chr21	37733030	37733060	PARCLIP_ELAVL1.train.neg_14876		+
chr10	43300932	43300959	PARCLIP_ELAVL1.train.neg_1041		+
chr22	41340399	41340453	PARCLIP_ELAVL1.train.neg_16208		+
chr11	130753561	130753610	PARCLIP_ELAVL1.train.neg_3165		-
chr9	115342810	115342863	PARCLIP_ELAVL1.train.neg_23728		+
chr6	35424786	35424814	PARCLIP_ELAVL1.train.neg_20072		+
chr4	77918349	77918375	PARCLIP_ELAVL1.train.neg_18273		+
chr3	39450939	39450969	PARCLIP_ELAVL1.train.neg_17174		+
chr13	96353767	96353795	PARCLIP_ELAVL1.train.neg_4733		+
chr15	65956713	65956741	PARCLIP_ELAVL1.train.neg_7502		-
chr7_gl000195_random	47475	47525	PARCLIP_ELAVL1.train.neg_22012		-
chr7	56052078	56052104	PARCLIP_ELAVL1.train.neg_21178		+
chr8	102216716	102216748	PARCLIP_ELAVL1.train.neg_23231		-
chr18	6819487	6819510	PARCLIP_ELAVL1.train.neg_10142		+
chr20	48565205	48565246	PARCLIP_ELAVL1.train.neg_13884		+
chr14	50087635	50087657	PARCLIP_ELAVL1.train.neg_5568		+
chr5	88129096	88129125	PARCLIP_ELAVL1.train.neg_19721		-
chr16	89545274	89545328	PARCLIP_ELAVL1.train.neg_8877		-
chrY	21142814	21142840	PARCLIP_ELAVL1.train.neg_25688		-
chr22	42505460	42505501	PARCLIP_ELAVL1.train.neg_16270		+
chr8	121480099	121480129	PARCLIP_ELAVL1.train.neg_22802		+
chr21	40180497	40180525	PARCLIP_ELAVL1.train.neg_14947		+
chr14	67838067	67838094	PARCLIP_ELAVL1.train.neg_5752		+
chr12	105403475	105403502	PARCLIP_ELAVL1.train.neg_3615		+
chr15	34224594	34224631	PARCLIP_ELAVL1.train.neg_7211		-
chr4	17626006	17626054	PARCLIP_ELAVL1.train.neg_18079		+
chr8	101217405	101217454	PARCLIP_ELAVL1.train.neg_22742		+
chr13	113909083	113909114	PARCLIP_ELAVL1.train.neg_4858		+
chr5	177648653	177648707	PARCLIP_ELAVL1.train.neg_19909		-
chr10	86253850	86253875	PARCLIP_ELAVL1.train.neg_1218		+
chr14	65523131	65523156	PARCLIP_ELAVL1.train.neg_6311		-
chr20	6749980	6750008	PARCLIP_ELAVL1.train.neg_13468		+
chr5	64908827	64908862	PARCLIP_ELAVL1.train.neg_19653		-
chr6	37142661	37142694	PARCLIP_ELAVL1.train.neg_20106		+
chr7	39683377	39683430	PARCLIP_ELAVL1.train.neg_21130		+
chr12	80029028	80029056	PARCLIP_ELAVL1.train.neg_4079		-
chrX	131568012	131568044	PARCLIP_ELAVL1.train.neg_25331		-
chr1	63976393	63976421	PARCLIP_ELAVL1.train.neg_673		-
chr1	52538953	52538981	PARCLIP_ELAVL1.train.neg_218		+
chr3	69135305	69135333	PARCLIP_ELAVL1.train.neg_17313		+
chr16	3710104	3710128	PARCLIP_ELAVL1.train.neg_8406		-
chr8	52795872	52795902	PARCLIP_ELAVL1.train.neg_23065		-
chr22	39258031	39258057	PARCLIP_ELAVL1.train.neg_16770		-
chr16	69063451	69063497	PARCLIP_ELAVL1.train.neg_8199		+
chr4	70691380	70691427	PARCLIP_ELAVL1.train.neg_18682		-
chr13	20412630	20412654	PARCLIP_ELAVL1.train.neg_4906		-
chr11	67168527	67168582	PARCLIP_ELAVL1.train.neg_2928		-
chr15	44158545	44158576	PARCLIP_ELAVL1.train.neg_6707		+
chr4	164416729	164416752	PARCLIP_ELAVL1.train.neg_18500		+
chr4	129776484	129776515	PARCLIP_ELAVL1.train.neg_18453		+
chr14	61117574	61117612	PARCLIP_ELAVL1.train.neg_6273		-
chrY	21209354	21209405	PARCLIP_ELAVL1.train.neg_25869		-
chr4	6793073	6793104	PARCLIP_ELAVL1.train.neg_18038		+
chr13	99939265	99939295	PARCLIP_ELAVL1.train.neg_4779		+
chr12	121131630	121131668	PARCLIP_ELAVL1.train.neg_3692		+
chr16	48390486	48390508	PARCLIP_ELAVL1.train.neg_8626		-
chr21	30980614	30980647	PARCLIP_ELAVL1.train.neg_14720		+
chr18	56397757	56397781	PARCLIP_ELAVL1.train.neg_10647		+
chrY	21105105	21105128	PARCLIP_ELAVL1.train.neg_25601		-
chr7	23039985	23040020	PARCLIP_ELAVL1.train.neg_21590		-
chr7	140455494	140455545	PARCLIP_ELAVL1.train.neg_21944		-
chr16	4156400	4156442	PARCLIP_ELAVL1.train.neg_8425		-
chr9	3403176	3403202	PARCLIP_ELAVL1.train.neg_23891		-
chrY	21120677	21120722	PARCLIP_ELAVL1.train.neg_25632		-
chr4	57335070	57335097	PARCLIP_ELAVL1.train.neg_18228		+
chr5	137853487	137853514	PARCLIP_ELAVL1.train.neg_19847		-
chr1	24662761	24662802	PARCLIP_ELAVL1.train.neg_100		+
chr20	49577458	49577487	PARCLIP_ELAVL1.train.neg_13916		+
chrX	131887453	131887473	PARCLIP_ELAVL1.train.neg_25333		-
chr14	102295386	102295415	PARCLIP_ELAVL1.train.neg_5972		+
chr19	18429688	18429711	PARCLIP_ELAVL1.train.neg_12223		-
chr7_gl000195_random	48727	48753	PARCLIP_ELAVL1.train.neg_22027		-
chr17	905388	905419	PARCLIP_ELAVL1.train.neg_8906		+
chr16	27877093	27877140	PARCLIP_ELAVL1.train.neg_8564		-
chr8	42261630	42261678	PARCLIP_ELAVL1.train.neg_22541		+
chr3	156512216	156512240	PARCLIP_ELAVL1.train.neg_17941		-
chr1	113156598	113156625	PARCLIP_ELAVL1.train.neg_762		-
chr16	75782347	75782382	PARCLIP_ELAVL1.train.neg_8264		+
chr19	6741142	6741182	PARCLIP_ELAVL1.train.neg_11434		+
chr19	45938738	45938790	PARCLIP_ELAVL1.train.neg_12397		-
chr19	17350502	17350525	PARCLIP_ELAVL1.train.neg_12209		-
chr10	92204091	92204137	PARCLIP_ELAVL1.train.neg_1845		-
chr15	98508472	98508512	PARCLIP_ELAVL1.train.neg_7152		+
chr1	878763	878786	PARCLIP_ELAVL1.train.neg_3		+
chr18	12534251	12534292	PARCLIP_ELAVL1.train.neg_10858		-
chr18	33054039	33054077	PARCLIP_ELAVL1.train.neg_11029		-
chr11	67887185	67887207	PARCLIP_ELAVL1.train.neg_2941		-
chr13	33260829	33260856	PARCLIP_ELAVL1.train.neg_4409		+
chr10	95701812	95701853	PARCLIP_ELAVL1.train.neg_1294		+
chr13	50119034	50119058	PARCLIP_ELAVL1.train.neg_5192		-
chrX	20144686	20144731	PARCLIP_ELAVL1.train.neg_24957		-
chr9	132967884	132967918	PARCLIP_ELAVL1.train.neg_23839		+
chr10	70144102	70144167	PARCLIP_ELAVL1.train.neg_1746		-
chr2	152982751	152982781	PARCLIP_ELAVL1.train.neg_13333		-
chr18	12647705	12647728	PARCLIP_ELAVL1.train.neg_10865		-
chr16	14032931	14032981	PARCLIP_ELAVL1.train.neg_7827		+
chr19	3597872	3597902	PARCLIP_ELAVL1.train.neg_12026		-
chr10	124924196	124924226	PARCLIP_ELAVL1.train.neg_1476		+
chr18	9394077	9394101	PARCLIP_ELAVL1.train.neg_10205		+
chr5	118386983	118387053	PARCLIP_ELAVL1.train.neg_19304		+
chr10	89299153	89299206	PARCLIP_ELAVL1.train.neg_1233		+
chr14	23314659	23314728	PARCLIP_ELAVL1.train.neg_5445		+
chr11	2906448	2906522	PARCLIP_ELAVL1.train.neg_2662		-
chr18	13027202	13027227	PARCLIP_ELAVL1.train.neg_10300		+
chr16	81383502	81383529	PARCLIP_ELAVL1.train.neg_8286		+
chr3	119458683	119458713	PARCLIP_ELAVL1.train.neg_17413		+
chr7	155100155	155100193	PARCLIP_ELAVL1.train.neg_21500		+
chr15	41658702	41658732	PARCLIP_ELAVL1.train.neg_6636		+
chr20	47900504	47900535	PARCLIP_ELAVL1.train.neg_13872		+
chr6	99337190	99337224	PARCLIP_ELAVL1.train.neg_20748		-
chr14	76262011	76262078	PARCLIP_ELAVL1.train.neg_5869		+
chr5	74020372	74020399	PARCLIP_ELAVL1.train.neg_19670		-
chr19	18679653	18679679	PARCLIP_ELAVL1.train.neg_11614		+
chr15	31678180	31678206	PARCLIP_ELAVL1.train.neg_6558		+
chr22	25450313	25450339	PARCLIP_ELAVL1.train.neg_15936		+
chr5	171830354	171830390	PARCLIP_ELAVL1.train.neg_19898		-
chr20	43517208	43517238	PARCLIP_ELAVL1.train.neg_13805		+
chrX	109262205	109262247	PARCLIP_ELAVL1.train.neg_24782		+
chr8	37594236	37594284	PARCLIP_ELAVL1.train.neg_22474		+
chr15	55684913	55684966	PARCLIP_ELAVL1.train.neg_7401		-
chr14	71248315	71248345	PARCLIP_ELAVL1.train.neg_6342		-
chr15	89798719	89798775	PARCLIP_ELAVL1.train.neg_7096		+
chr12	56496626	56496661	PARCLIP_ELAVL1.train.neg_3444		+
chr19	57818325	57818360	PARCLIP_ELAVL1.train.neg_11942		+
chr20	35229104	35229146	PARCLIP_ELAVL1.train.neg_13706		+
chr5	149892225	149892249	PARCLIP_ELAVL1.train.neg_19436		+
chr18	51810484	51810523	PARCLIP_ELAVL1.train.neg_10582		+
chr3	63905015	63905041	PARCLIP_ELAVL1.train.neg_17307		+
chr3	119231045	119231093	PARCLIP_ELAVL1.train.neg_17410		+
chr7	148947703	148947733	PARCLIP_ELAVL1.train.neg_21490		+
chr4	74736520	74736573	PARCLIP_ELAVL1.train.neg_18255		+
chr4	129193365	129193390	PARCLIP_ELAVL1.train.neg_18890		-
chr19	13263430	13263469	PARCLIP_ELAVL1.train.neg_11547		+
chr17	56792486	56792547	PARCLIP_ELAVL1.train.neg_9374		+
chr7	138716915	138716936	PARCLIP_ELAVL1.train.neg_21935		-
chr6	117003700	117003748	PARCLIP_ELAVL1.train.neg_20321		+
chr22	25557549	25557576	PARCLIP_ELAVL1.train.neg_15944		+
chr8	134566605	134566643	PARCLIP_ELAVL1.train.neg_23341		-
chr19	34887423	34887467	PARCLIP_ELAVL1.train.neg_11713		+
chr1	40977363	40977390	PARCLIP_ELAVL1.train.neg_183		+
chr21	33404515	33404570	PARCLIP_ELAVL1.train.neg_14738		+
chr8	17094570	17094600	PARCLIP_ELAVL1.train.neg_22919		-
chr19	16965516	16965569	PARCLIP_ELAVL1.train.neg_11575		+
chr17	73214901	73214933	PARCLIP_ELAVL1.train.neg_9479		+
chr15	42496867	42496903	PARCLIP_ELAVL1.train.neg_7275		-
chr12	48167580	48167629	PARCLIP_ELAVL1.train.neg_3363		+
chr4	73922057	73922085	PARCLIP_ELAVL1.train.neg_18689		-
chrY	21123922	21123996	PARCLIP_ELAVL1.train.neg_25642		-
chr14	71063175	71063211	PARCLIP_ELAVL1.train.neg_6337		-
chr16	9052756	9052804	PARCLIP_ELAVL1.train.neg_8446		-
chr18	8808913	8808932	PARCLIP_ELAVL1.train.neg_10181		+
chr20	61843777	61843845	PARCLIP_ELAVL1.train.neg_14586		-
chr6	35259888	35259924	PARCLIP_ELAVL1.train.neg_20070		+
chr6	14122331	14122368	PARCLIP_ELAVL1.train.neg_19986		+
chr14	21673026	21673053	PARCLIP_ELAVL1.train.neg_6038		-
chr9	35106857	35106885	PARCLIP_ELAVL1.train.neg_24035		-
chr21	47645173	47645210	PARCLIP_ELAVL1.train.neg_15763		-
chr17	7401864	7401887	PARCLIP_ELAVL1.train.neg_8946		+
chr14	67845219	67845262	PARCLIP_ELAVL1.train.neg_5754		+
chr4	57285897	57285942	PARCLIP_ELAVL1.train.neg_18664		-
chr1	2396068	2396098	PARCLIP_ELAVL1.train.neg_13		+
chr16	1817739	1817771	PARCLIP_ELAVL1.train.neg_7739		+
chr20	31413621	31413650	PARCLIP_ELAVL1.train.neg_13646		+
chr6	89858924	89858981	PARCLIP_ELAVL1.train.neg_20286		+
chr15	44087058	44087099	PARCLIP_ELAVL1.train.neg_6696		+
chr12	64592985	64593009	PARCLIP_ELAVL1.train.neg_4043		-
chr7	86814992	86815026	PARCLIP_ELAVL1.train.neg_21269		+
chr11	32616856	32616911	PARCLIP_ELAVL1.train.neg_2176		+
chr5	36139482	36139513	PARCLIP_ELAVL1.train.neg_19560		-
chr19	44421141	44421183	PARCLIP_ELAVL1.train.neg_12368		-
chr13	26709425	26709465	PARCLIP_ELAVL1.train.neg_4955		-
chr6	37835926	37835955	PARCLIP_ELAVL1.train.neg_20114		+
chr13	95945647	95945676	PARCLIP_ELAVL1.train.neg_5333		-
chr12	106794580	106794607	PARCLIP_ELAVL1.train.neg_3626		+
chr15	100538442	100538483	PARCLIP_ELAVL1.train.neg_7692		-
chr13	113148133	113148163	PARCLIP_ELAVL1.train.neg_5414		-
chr18	77892286	77892313	PARCLIP_ELAVL1.train.neg_10770		+
chr17	4983672	4983709	PARCLIP_ELAVL1.train.neg_8924		+
chr21	40774502	40774527	PARCLIP_ELAVL1.train.neg_14980		+
chr5	36865940	36865967	PARCLIP_ELAVL1.train.neg_19562		-
chr13	100178095	100178123	PARCLIP_ELAVL1.train.neg_4786		+
chr1	26218998	26219028	PARCLIP_ELAVL1.train.neg_574		-
chr8	124046228	124046253	PARCLIP_ELAVL1.train.neg_23289		-
chr5	126877907	126877934	PARCLIP_ELAVL1.train.neg_19344		+
chr12	51638644	51638670	PARCLIP_ELAVL1.train.neg_3404		+
chr19	21366723	21366751	PARCLIP_ELAVL1.train.neg_11646		+
chrX	102508755	102508799	PARCLIP_ELAVL1.train.neg_25203		-
chr7	105745056	105745077	PARCLIP_ELAVL1.train.neg_21853		-
chr7	100421609	100421661	PARCLIP_ELAVL1.train.neg_21834		-
chr5	176288167	176288196	PARCLIP_ELAVL1.train.neg_19479		+
chr6	99869723	99869750	PARCLIP_ELAVL1.train.neg_20753		-
chr6	24665034	24665061	PARCLIP_ELAVL1.train.neg_20542		-
chr3	29487653	29487720	PARCLIP_ELAVL1.train.neg_17125		+
chr20	8691370	8691423	PARCLIP_ELAVL1.train.neg_13480		+
chr3	132204704	132204756	PARCLIP_ELAVL1.train.neg_17452		+
chr19	47459677	47459702	PARCLIP_ELAVL1.train.neg_11838		+
chr2	157438643	157438694	PARCLIP_ELAVL1.train.neg_12952		+
chr5	38965361	38965421	PARCLIP_ELAVL1.train.neg_19582		-
chr1	66456783	66456836	PARCLIP_ELAVL1.train.neg_261		+
chr7	100781881	100781909	PARCLIP_ELAVL1.train.neg_21368		+
chr18	77779947	77779991	PARCLIP_ELAVL1.train.neg_11359		-
chr13	45973635	45973665	PARCLIP_ELAVL1.train.neg_5153		-
chr9	16670440	16670473	PARCLIP_ELAVL1.train.neg_23927		-
chr15	50870414	50870438	PARCLIP_ELAVL1.train.neg_7349		-
chr14	102461701	102461748	PARCLIP_ELAVL1.train.neg_5979		+
chrY	21172866	21172919	PARCLIP_ELAVL1.train.neg_25763		-
chr2	29368655	29368682	PARCLIP_ELAVL1.train.neg_12684		+
chr9	96794247	96794274	PARCLIP_ELAVL1.train.neg_23642		+
chr14	74963018	74963043	PARCLIP_ELAVL1.train.neg_5837		+
chr4	6676280	6676302	PARCLIP_ELAVL1.train.neg_18035		+
chr10	95776249	95776274	PARCLIP_ELAVL1.train.neg_1296		+
chr1	47116991	47117014	PARCLIP_ELAVL1.train.neg_634		-
chr7	35940445	35940475	PARCLIP_ELAVL1.train.neg_21121		+
chr8	144809108	144809136	PARCLIP_ELAVL1.train.neg_23366		-
chr21	34924862	34924889	PARCLIP_ELAVL1.train.neg_14801		+
chr18	20985028	20985068	PARCLIP_ELAVL1.train.neg_10944		-
chr18	39645249	39645285	PARCLIP_ELAVL1.train.neg_10518		+
chr22	23456386	23456412	PARCLIP_ELAVL1.train.neg_15882		+
chr12	124081121	124081165	PARCLIP_ELAVL1.train.neg_3707		+
chr11	76751057	76751083	PARCLIP_ELAVL1.train.neg_2486		+
chr22	50356122	50356153	PARCLIP_ELAVL1.train.neg_16443		+
chr14	69853049	69853094	PARCLIP_ELAVL1.train.neg_6327		-
chr22	40451148	40451176	PARCLIP_ELAVL1.train.neg_16178		+
chr6	139354139	139354165	PARCLIP_ELAVL1.train.neg_20375		+
chr17	18610104	18610134	PARCLIP_ELAVL1.train.neg_9008		+
chr4	95156152	95156205	PARCLIP_ELAVL1.train.neg_18336		+
chr18	9344701	9344738	PARCLIP_ELAVL1.train.neg_10197		+
chr11	118877021	118877044	PARCLIP_ELAVL1.train.neg_2617		+
chr1	51721602	51721628	PARCLIP_ELAVL1.train.neg_212		+
chr8	358837	358896	PARCLIP_ELAVL1.train.neg_22276		+
chr7_gl000195_random	54906	54947	PARCLIP_ELAVL1.train.neg_22083		-
chr22	38760045	38760072	PARCLIP_ELAVL1.train.neg_16750		-
chr20	25414481	25414507	PARCLIP_ELAVL1.train.neg_13590		+
chr9	88885519	88885575	PARCLIP_ELAVL1.train.neg_24117		-
chr10	101489210	101489269	PARCLIP_ELAVL1.train.neg_1357		+
chr16	53090230	53090291	PARCLIP_ELAVL1.train.neg_8068		+
chr15	89705131	89705160	PARCLIP_ELAVL1.train.neg_7094		+
chr9	127813006	127813035	PARCLIP_ELAVL1.train.neg_24273		-
chr5	142765167	142765199	PARCLIP_ELAVL1.train.neg_19867		-
chr10	58117852	58117877	PARCLIP_ELAVL1.train.neg_1714		-
chr2	120634650	120634696	PARCLIP_ELAVL1.train.neg_12909		+
chr8	41452431	41452455	PARCLIP_ELAVL1.train.neg_22532		+
chr1	2178382	2178412	PARCLIP_ELAVL1.train.neg_12		+
chr1	17581318	17581360	PARCLIP_ELAVL1.train.neg_76		+
chr19	11287944	11287974	PARCLIP_ELAVL1.train.neg_12133		-
chr21	38558861	38558893	PARCLIP_ELAVL1.train.neg_14922		+
chr16	30742367	30742392	PARCLIP_ELAVL1.train.neg_8006		+
chr20	6759806	6759840	PARCLIP_ELAVL1.train.neg_13475		+
chr12	4666289	4666321	PARCLIP_ELAVL1.train.neg_3199		+
chr3	11873787	11873840	PARCLIP_ELAVL1.train.neg_17582		-
chr17	2866270	2866297	PARCLIP_ELAVL1.train.neg_8915		+
chr11	82808255	82808278	PARCLIP_ELAVL1.train.neg_2494		+
chr20	52772790	52772820	PARCLIP_ELAVL1.train.neg_14503		-
chr14	32599062	32599098	PARCLIP_ELAVL1.train.neg_5491		+
chr19	2040307	2040335	PARCLIP_ELAVL1.train.neg_12001		-
chr6	53133866	53133897	PARCLIP_ELAVL1.train.neg_20659		-
chr10	12692496	12692519	PARCLIP_ELAVL1.train.neg_932		+
chr10	30638653	30638708	PARCLIP_ELAVL1.train.neg_1638		-
chr16	19803947	19803973	PARCLIP_ELAVL1.train.neg_7900		+
chr19	54610368	54610413	PARCLIP_ELAVL1.train.neg_11904		+
chr13	20280269	20280305	PARCLIP_ELAVL1.train.neg_4897		-
chr22	36307609	36307653	PARCLIP_ELAVL1.train.neg_16685		-
chrX	99886111	99886142	PARCLIP_ELAVL1.train.neg_25185		-
chr9	89037887	89037911	PARCLIP_ELAVL1.train.neg_24120		-
chr5	72176678	72176708	PARCLIP_ELAVL1.train.neg_19202		+
chr15	83660548	83660572	PARCLIP_ELAVL1.train.neg_7638		-
chr3	33870364	33870391	PARCLIP_ELAVL1.train.neg_17148		+
chr5	57753556	57753584	PARCLIP_ELAVL1.train.neg_19641		-
chr7_gl000195_random	54977	55004	PARCLIP_ELAVL1.train.neg_22084		-
chr12	29507080	29507110	PARCLIP_ELAVL1.train.neg_3851		-
chr21	43420381	43420411	PARCLIP_ELAVL1.train.neg_15607		-
chr11	134092931	134092954	PARCLIP_ELAVL1.train.neg_3172		-
chr20	61916527	61916553	PARCLIP_ELAVL1.train.neg_14033		+
chr1	32657033	32657064	PARCLIP_ELAVL1.train.neg_145		+
chr15	53846705	53846732	PARCLIP_ELAVL1.train.neg_7378		-
chr19	59081593	59081616	PARCLIP_ELAVL1.train.neg_12517		-
chr16	56660015	56660043	PARCLIP_ELAVL1.train.neg_8101		+
chr2	54839191	54839219	PARCLIP_ELAVL1.train.neg_12749		+
chr11	14630381	14630410	PARCLIP_ELAVL1.train.neg_2732		-
chr14	104023652	104023675	PARCLIP_ELAVL1.train.neg_6510		-
chr14	35452350	35452417	PARCLIP_ELAVL1.train.neg_5498		+
chr7	27203884	27203914	PARCLIP_ELAVL1.train.neg_21608		-
chr17	8062366	8062400	PARCLIP_ELAVL1.train.neg_9649		-
chr12	120909882	120909906	PARCLIP_ELAVL1.train.neg_3683		+
chrY	21183792	21183823	PARCLIP_ELAVL1.train.neg_25793		-
chr9	100773690	100773714	PARCLIP_ELAVL1.train.neg_23662		+
chr11	108363704	108363735	PARCLIP_ELAVL1.train.neg_3094		-
chr7	116174398	116174461	PARCLIP_ELAVL1.train.neg_21429		+
chr9	16474026	16474068	PARCLIP_ELAVL1.train.neg_23923		-
chr17	34893286	34893318	PARCLIP_ELAVL1.train.neg_9138		+
chr19	1628775	1628801	PARCLIP_ELAVL1.train.neg_11991		-
chr21	30311060	30311080	PARCLIP_ELAVL1.train.neg_15318		-
chr18	19251617	19251644	PARCLIP_ELAVL1.train.neg_10930		-
chr10	92676344	92676372	PARCLIP_ELAVL1.train.neg_1851		-
chr14	64088177	64088201	PARCLIP_ELAVL1.train.neg_6294		-
chr17	72996849	72996894	PARCLIP_ELAVL1.train.neg_9474		+
chr12	122262106	122262136	PARCLIP_ELAVL1.train.neg_3695		+
chr8	41360417	41360447	PARCLIP_ELAVL1.train.neg_22521		+
chr22	38876999	38877024	PARCLIP_ELAVL1.train.neg_16132		+
chr22	38691466	38691492	PARCLIP_ELAVL1.train.neg_16738		-
chr18	29517111	29517137	PARCLIP_ELAVL1.train.neg_10996		-
chr18	6899896	6899925	PARCLIP_ELAVL1.train.neg_10150		+
chr15	49420957	49421001	PARCLIP_ELAVL1.train.neg_7344		-
chr7	6729631	6729678	PARCLIP_ELAVL1.train.neg_21551		-
chr8	38816406	38816439	PARCLIP_ELAVL1.train.neg_22507		+
chr12	50810861	50810925	PARCLIP_ELAVL1.train.neg_3395		+
chr10	112667732	112667758	PARCLIP_ELAVL1.train.neg_1943		-
chr22	45942946	45942994	PARCLIP_ELAVL1.train.neg_16331		+
chr9	36097432	36097460	PARCLIP_ELAVL1.train.neg_23491		+
chr12	6446575	6446605	PARCLIP_ELAVL1.train.neg_3767		-
chr4	166202357	166202387	PARCLIP_ELAVL1.train.neg_18503		+
chr11	69459001	69459036	PARCLIP_ELAVL1.train.neg_2425		+
chr17	53018921	53018946	PARCLIP_ELAVL1.train.neg_9349		+
chr4	106390211	106390243	PARCLIP_ELAVL1.train.neg_18826		-
chr22	29195321	29195356	PARCLIP_ELAVL1.train.neg_16581		-
chr7	29990335	29990358	PARCLIP_ELAVL1.train.neg_21619		-
chr14	81025552	81025577	PARCLIP_ELAVL1.train.neg_6410		-
chr6	47220262	47220311	PARCLIP_ELAVL1.train.neg_20639		-
chr7	139457367	139457395	PARCLIP_ELAVL1.train.neg_21939		-
chrY	21161130	21161155	PARCLIP_ELAVL1.train.neg_25734		-
chr15	33286664	33286712	PARCLIP_ELAVL1.train.neg_7207		-
chr7_gl000195_random	54002	54026	PARCLIP_ELAVL1.train.neg_22074		-
chr16	89968273	89968305	PARCLIP_ELAVL1.train.neg_8347		+
chr4	25896025	25896051	PARCLIP_ELAVL1.train.neg_18106		+
chr17	2289600	2289659	PARCLIP_ELAVL1.train.neg_9562		-
chr13	26927820	26927850	PARCLIP_ELAVL1.train.neg_4335		+
chr6	24411695	24411722	PARCLIP_ELAVL1.train.neg_20018		+
chr8	135546476	135546508	PARCLIP_ELAVL1.train.neg_23343		-
chr19	50169247	50169299	PARCLIP_ELAVL1.train.neg_11867		+
chr16	89605467	89605509	PARCLIP_ELAVL1.train.neg_8335		+
chr1	54534950	54534976	PARCLIP_ELAVL1.train.neg_228		+
chr8	42732635	42732660	PARCLIP_ELAVL1.train.neg_23047		-
chr3	49006024	49006067	PARCLIP_ELAVL1.train.neg_17242		+
chr18	57568748	57568776	PARCLIP_ELAVL1.train.neg_10674		+
chr17	38642249	38642278	PARCLIP_ELAVL1.train.neg_9792		-
chr10	38322136	38322160	PARCLIP_ELAVL1.train.neg_1035		+
chr18	19775384	19775417	PARCLIP_ELAVL1.train.neg_10367		+
chr19	29704196	29704222	PARCLIP_ELAVL1.train.neg_12272		-
chr3	33560214	33560243	PARCLIP_ELAVL1.train.neg_17640		-
chr10	121341404	121341437	PARCLIP_ELAVL1.train.neg_1994		-
chr3	9989857	9989891	PARCLIP_ELAVL1.train.neg_17574		-
chr20	62337791	62337818	PARCLIP_ELAVL1.train.neg_14592		-
chr5	118507835	118507865	PARCLIP_ELAVL1.train.neg_19306		+
chr20	60736156	60736186	PARCLIP_ELAVL1.train.neg_13997		+
chr15	70364755	70364785	PARCLIP_ELAVL1.train.neg_7536		-
chr21	17110769	17110796	PARCLIP_ELAVL1.train.neg_14618		+
chr19	46127390	46127434	PARCLIP_ELAVL1.train.neg_12406		-
chr6	128636646	128636675	PARCLIP_ELAVL1.train.neg_20351		+
chr3	32182801	32182828	PARCLIP_ELAVL1.train.neg_17134		+
chr10	119775061	119775084	PARCLIP_ELAVL1.train.neg_1966		-
chr3	129034142	129034168	PARCLIP_ELAVL1.train.neg_17864		-
chr20	62892877	62892913	PARCLIP_ELAVL1.train.neg_14058		+
chr11	10794906	10794932	PARCLIP_ELAVL1.train.neg_2091		+
chr12	2899238	2899267	PARCLIP_ELAVL1.train.neg_3755		-
chr22	41364385	41364411	PARCLIP_ELAVL1.train.neg_16214		+
chr4	89983673	89983736	PARCLIP_ELAVL1.train.neg_18781		-
chr8	66571957	66571988	PARCLIP_ELAVL1.train.neg_22640		+
chr18	13234291	13234314	PARCLIP_ELAVL1.train.neg_10309		+
chr16	19079471	19079499	PARCLIP_ELAVL1.train.neg_7860		+
chr17	4605267	4605305	PARCLIP_ELAVL1.train.neg_9605		-
chr19	36606256	36606288	PARCLIP_ELAVL1.train.neg_11736		+
chr7_gl000195_random	60366	60396	PARCLIP_ELAVL1.train.neg_22143		-
chr4	155457439	155457460	PARCLIP_ELAVL1.train.neg_18940		-
chr5	137518263	137518295	PARCLIP_ELAVL1.train.neg_19386		+
chr18	77775636	77775660	PARCLIP_ELAVL1.train.neg_11358		-
chr7	21502328	21502354	PARCLIP_ELAVL1.train.neg_21051		+
chr16	68317185	68317215	PARCLIP_ELAVL1.train.neg_8190		+
chr7	56138444	56138474	PARCLIP_ELAVL1.train.neg_21185		+
chr8	29028526	29028551	PARCLIP_ELAVL1.train.neg_22988		-
chr22	45827595	45827625	PARCLIP_ELAVL1.train.neg_16327		+
chr14	69856070	69856114	PARCLIP_ELAVL1.train.neg_6328		-
chr2	53998978	53999036	PARCLIP_ELAVL1.train.neg_12740		+
chr17	8125585	8125627	PARCLIP_ELAVL1.train.neg_9651		-
chr14	100727964	100727988	PARCLIP_ELAVL1.train.neg_5961		+
chr9	72903874	72903908	PARCLIP_ELAVL1.train.neg_23548		+
chr12	27094944	27094974	PARCLIP_ELAVL1.train.neg_3293		+
chr22	42505519	42505545	PARCLIP_ELAVL1.train.neg_16271		+
chr8	135817131	135817154	PARCLIP_ELAVL1.train.neg_23348		-
chr22	28255903	28255929	PARCLIP_ELAVL1.train.neg_16538		-
chr11	17349193	17349241	PARCLIP_ELAVL1.train.neg_2127		+
chr15	85401790	85401821	PARCLIP_ELAVL1.train.neg_7074		+
chr21	36212255	36212281	PARCLIP_ELAVL1.train.neg_15478		-
chr19	49376506	49376550	PARCLIP_ELAVL1.train.neg_11848		+
chr17	56426353	56426379	PARCLIP_ELAVL1.train.neg_9953		-
chr17	14239906	14239931	PARCLIP_ELAVL1.train.neg_8988		+
chr13	113953731	113953780	PARCLIP_ELAVL1.train.neg_4862		+
chr7	140589332	140589360	PARCLIP_ELAVL1.train.neg_21946		-
chr9	14684955	14684980	PARCLIP_ELAVL1.train.neg_23918		-
chrX	40029898	40029928	PARCLIP_ELAVL1.train.neg_25005		-
chr22	21232018	21232048	PARCLIP_ELAVL1.train.neg_15837		+
chr15	67702720	67702751	PARCLIP_ELAVL1.train.neg_7520		-
chr18	71948832	71948892	PARCLIP_ELAVL1.train.neg_11296		-
chr21	17813155	17813188	PARCLIP_ELAVL1.train.neg_14647		+
chr20	34233762	34233795	PARCLIP_ELAVL1.train.neg_14306		-
chr8	97341331	97341382	PARCLIP_ELAVL1.train.neg_22726		+
chr19	12902588	12902614	PARCLIP_ELAVL1.train.neg_11515		+
chr13	98664446	98664472	PARCLIP_ELAVL1.train.neg_4765		+
chrY	21189142	21189172	PARCLIP_ELAVL1.train.neg_25810		-
chr18	8610128	8610152	PARCLIP_ELAVL1.train.neg_10159		+
chr1	35651161	35651183	PARCLIP_ELAVL1.train.neg_595		-
chr18	47012833	47012890	PARCLIP_ELAVL1.train.neg_11141		-
chr8	105540355	105540411	PARCLIP_ELAVL1.train.neg_23252		-
chr20	17557279	17557326	PARCLIP_ELAVL1.train.neg_13534		+
chr19	13189919	13189945	PARCLIP_ELAVL1.train.neg_11532		+
chr13	52294957	52294980	PARCLIP_ELAVL1.train.neg_4621		+
chr21	42572584	42572652	PARCLIP_ELAVL1.train.neg_15020		+
chr21	30914102	30914129	PARCLIP_ELAVL1.train.neg_14716		+
chr1	16904341	16904372	PARCLIP_ELAVL1.train.neg_528		-
chr16	56788723	56788769	PARCLIP_ELAVL1.train.neg_8109		+
chr2	101485733	101485754	PARCLIP_ELAVL1.train.neg_12863		+
chr4	159093886	159093948	PARCLIP_ELAVL1.train.neg_18491		+
chr18	782647	782700	PARCLIP_ELAVL1.train.neg_10792		-
chr1	67490406	67490436	PARCLIP_ELAVL1.train.neg_678		-
chr6	71567562	71567592	PARCLIP_ELAVL1.train.neg_20234		+
chr6	88322094	88322146	PARCLIP_ELAVL1.train.neg_20280		+
chr7	45772320	45772351	PARCLIP_ELAVL1.train.neg_21692		-
chr22	18256593	18256639	PARCLIP_ELAVL1.train.neg_16456		-
chr22	41994436	41994466	PARCLIP_ELAVL1.train.neg_16863		-
chr11	125892420	125892460	PARCLIP_ELAVL1.train.neg_3146		-
chr13	24404329	24404355	PARCLIP_ELAVL1.train.neg_4948		-
chrY	21194686	21194732	PARCLIP_ELAVL1.train.neg_25828		-
chr14	96088725	96088748	PARCLIP_ELAVL1.train.neg_5942		+
chr13	107154900	107154945	PARCLIP_ELAVL1.train.neg_5377		-
chr10	120902724	120902765	PARCLIP_ELAVL1.train.neg_1986		-
chr11	17322428	17322459	PARCLIP_ELAVL1.train.neg_2122		+
chr12	57486016	57486041	PARCLIP_ELAVL1.train.neg_3450		+
chr20	514215	514240	PARCLIP_ELAVL1.train.neg_14080		-
chr21	30384258	30384282	PARCLIP_ELAVL1.train.neg_15342		-
chr5	118907758	118907788	PARCLIP_ELAVL1.train.neg_19316		+
chr10	32337617	32337665	PARCLIP_ELAVL1.train.neg_1653		-
chr18	77730177	77730201	PARCLIP_ELAVL1.train.neg_10762		+
chr8	41583564	41583590	PARCLIP_ELAVL1.train.neg_23028		-
chr20	18473864	18473886	PARCLIP_ELAVL1.train.neg_14182		-
chr7	39706630	39706660	PARCLIP_ELAVL1.train.neg_21131		+
chr6	111304916	111304941	PARCLIP_ELAVL1.train.neg_20304		+
chr21	33819070	33819096	PARCLIP_ELAVL1.train.neg_14746		+
chr7	27193929	27193958	PARCLIP_ELAVL1.train.neg_21606		-
chr6	149862000	149862036	PARCLIP_ELAVL1.train.neg_20897		-
chr10	65053720	65053761	PARCLIP_ELAVL1.train.neg_1735		-
chr10	114586485	114586509	PARCLIP_ELAVL1.train.neg_1430		+
chr3	131083518	131083545	PARCLIP_ELAVL1.train.neg_17451		+
chr13	108876139	108876175	PARCLIP_ELAVL1.train.neg_4822		+
chr16	46705417	46705443	PARCLIP_ELAVL1.train.neg_8599		-
chr10	88269284	88269318	PARCLIP_ELAVL1.train.neg_1818		-
chr13	107196591	107196612	PARCLIP_ELAVL1.train.neg_5384		-
chr19	52695909	52695964	PARCLIP_ELAVL1.train.neg_11883		+
chr22	39080066	39080114	PARCLIP_ELAVL1.train.neg_16153		+
chr18	55130289	55130339	PARCLIP_ELAVL1.train.neg_10622		+
chr17	28819944	28819970	PARCLIP_ELAVL1.train.neg_9077		+
chr7_gl000195_random	72528	72594	PARCLIP_ELAVL1.train.neg_22251		-
chr16	69334949	69334990	PARCLIP_ELAVL1.train.neg_8206		+
chr11	73405390	73405432	PARCLIP_ELAVL1.train.neg_2977		-
chr9	67969633	67969657	PARCLIP_ELAVL1.train.neg_23529		+
chr13	52195165	52195227	PARCLIP_ELAVL1.train.neg_4620		+
chrY	21079483	21079509	PARCLIP_ELAVL1.train.neg_25528		-
chr16	67934920	67934956	PARCLIP_ELAVL1.train.neg_8174		+
chr19	582851	582897	PARCLIP_ELAVL1.train.neg_11365		+
chr13	45056287	45056336	PARCLIP_ELAVL1.train.neg_5129		-
chr21	35264062	35264113	PARCLIP_ELAVL1.train.neg_15462		-
chr21	40780296	40780335	PARCLIP_ELAVL1.train.neg_14985		+
chr21	17744274	17744300	PARCLIP_ELAVL1.train.neg_14645		+
chr4	76671963	76671992	PARCLIP_ELAVL1.train.neg_18265		+
chrX	150569189	150569219	PARCLIP_ELAVL1.train.neg_24896		+
chr13	21976595	21976645	PARCLIP_ELAVL1.train.neg_4931		-
chr4	56771154	56771205	PARCLIP_ELAVL1.train.neg_18221		+
chr12	65715409	65715433	PARCLIP_ELAVL1.train.neg_3500		+
chrX	117559385	117559433	PARCLIP_ELAVL1.train.neg_24798		+
chr7	51224037	51224066	PARCLIP_ELAVL1.train.neg_21718		-
chr6	36438871	36438892	PARCLIP_ELAVL1.train.neg_20087		+
chrX	21993643	21993717	PARCLIP_ELAVL1.train.neg_24498		+
chr17	20691792	20691856	PARCLIP_ELAVL1.train.neg_9037		+
chr11	71800191	71800210	PARCLIP_ELAVL1.train.neg_2964		-
chr9	95872628	95872657	PARCLIP_ELAVL1.train.neg_23631		+
chrY	21089930	21089959	PARCLIP_ELAVL1.train.neg_25555		-
chr21	28214673	28214703	PARCLIP_ELAVL1.train.neg_15308		-
chr3	47873165	47873208	PARCLIP_ELAVL1.train.neg_17238		+
chr5	59095470	59095494	PARCLIP_ELAVL1.train.neg_19643		-
chr2	24561010	24561045	PARCLIP_ELAVL1.train.neg_13080		-
chr12	69023098	69023151	PARCLIP_ELAVL1.train.neg_3517		+
chr17	6531877	6531908	PARCLIP_ELAVL1.train.neg_9622		-
chr15	55785562	55785585	PARCLIP_ELAVL1.train.neg_7402		-
chr14	45582594	45582625	PARCLIP_ELAVL1.train.neg_5563		+
chr18	10552703	10552744	PARCLIP_ELAVL1.train.neg_10246		+
chrX	64914143	64914186	PARCLIP_ELAVL1.train.neg_24642		+
chr21	40771878	40771902	PARCLIP_ELAVL1.train.neg_14976		+
chr7_gl000195_random	61330	61371	PARCLIP_ELAVL1.train.neg_22150		-
chr8	37630607	37630637	PARCLIP_ELAVL1.train.neg_22482		+
chr4	26742874	26742917	PARCLIP_ELAVL1.train.neg_18124		+
chr3	93723274	93723323	PARCLIP_ELAVL1.train.neg_17338		+
chr5	64819142	64819200	PARCLIP_ELAVL1.train.neg_19652		-
chr14	39775712	39775765	PARCLIP_ELAVL1.train.neg_5547		+
chr8	125494707	125494732	PARCLIP_ELAVL1.train.neg_22820		+
chr17	71226218	71226250	PARCLIP_ELAVL1.train.neg_10029		-
chr16	89628076	89628108	PARCLIP_ELAVL1.train.neg_8338		+
chr9	104297798	104297826	PARCLIP_ELAVL1.train.neg_23680		+
chr10	105041295	105041324	PARCLIP_ELAVL1.train.neg_1389		+
chr7	91764067	91764096	PARCLIP_ELAVL1.train.neg_21786		-
chr4	142631708	142631759	PARCLIP_ELAVL1.train.neg_18464		+
chr19	39924470	39924541	PARCLIP_ELAVL1.train.neg_12323		-
chr2	191791529	191791563	PARCLIP_ELAVL1.train.neg_12996		+
chr12	66553704	66553748	PARCLIP_ELAVL1.train.neg_4051		-
chr6	170876818	170876848	PARCLIP_ELAVL1.train.neg_20454		+
chr18	13746944	13746970	PARCLIP_ELAVL1.train.neg_10329		+
chr14	73639864	73639890	PARCLIP_ELAVL1.train.neg_5806		+
chr14	92403096	92403126	PARCLIP_ELAVL1.train.neg_6457		-
chr10	18956915	18956941	PARCLIP_ELAVL1.train.neg_968		+
chr12	132591279	132591300	PARCLIP_ELAVL1.train.neg_3738		+
chr7	139026476	139026498	PARCLIP_ELAVL1.train.neg_21471		+
chr4	144322058	144322086	PARCLIP_ELAVL1.train.neg_18469		+
chr20	61524047	61524075	PARCLIP_ELAVL1.train.neg_14570		-
chr16	15965652	15965700	PARCLIP_ELAVL1.train.neg_8501		-
chr10	35003977	35004000	PARCLIP_ELAVL1.train.neg_1668		-
chr20	43643509	43643533	PARCLIP_ELAVL1.train.neg_13820		+
chr1	94942209	94942239	PARCLIP_ELAVL1.train.neg_322		+
chr18	33553763	33553826	PARCLIP_ELAVL1.train.neg_10460		+
chr17	33965982	33966007	PARCLIP_ELAVL1.train.neg_9121		+
chr5	64880537	64880564	PARCLIP_ELAVL1.train.neg_19140		+
chr16	57196210	57196259	PARCLIP_ELAVL1.train.neg_8663		-
chr6	151712186	151712247	PARCLIP_ELAVL1.train.neg_20905		-
chrX	118685205	118685233	PARCLIP_ELAVL1.train.neg_25269		-
chr2	17933071	17933135	PARCLIP_ELAVL1.train.neg_13064		-
chr15	54043893	54043923	PARCLIP_ELAVL1.train.neg_7386		-
chr20	42330649	42330676	PARCLIP_ELAVL1.train.neg_13781		+
chr5	157178484	157178513	PARCLIP_ELAVL1.train.neg_19447		+
chr7	5242212	5242243	PARCLIP_ELAVL1.train.neg_20974		+
chr22	23636291	23636320	PARCLIP_ELAVL1.train.neg_15896		+
chr4	2534637	2534660	PARCLIP_ELAVL1.train.neg_18012		+
chr12	72069481	72069532	PARCLIP_ELAVL1.train.neg_3546		+
chr9	26848850	26848871	PARCLIP_ELAVL1.train.neg_23965		-
chr7	75512194	75512218	PARCLIP_ELAVL1.train.neg_21244		+
chr6	109773151	109773181	PARCLIP_ELAVL1.train.neg_20788		-
chrY	21098715	21098741	PARCLIP_ELAVL1.train.neg_25582		-
chr9	99157715	99157742	PARCLIP_ELAVL1.train.neg_24150		-
chr22	45983442	45983485	PARCLIP_ELAVL1.train.neg_16335		+
chrX	138885348	138885375	PARCLIP_ELAVL1.train.neg_25380		-
chr14	34994791	34994814	PARCLIP_ELAVL1.train.neg_6095		-
chr8	128749270	128749305	PARCLIP_ELAVL1.train.neg_22831		+
chr4	38937068	38937122	PARCLIP_ELAVL1.train.neg_18150		+
chr18	65179271	65179337	PARCLIP_ELAVL1.train.neg_11268		-
chr20	21337750	21337773	PARCLIP_ELAVL1.train.neg_13579		+
chrY	21073313	21073378	PARCLIP_ELAVL1.train.neg_25512		-
chr5	137850175	137850195	PARCLIP_ELAVL1.train.neg_19846		-
chr6	96855764	96855789	PARCLIP_ELAVL1.train.neg_20738		-
chr20	21352958	21352986	PARCLIP_ELAVL1.train.neg_13581		+
chr3	52800243	52800294	PARCLIP_ELAVL1.train.neg_17729		-
chr22	18597095	18597124	PARCLIP_ELAVL1.train.neg_15817		+
chr16	19193503	19193524	PARCLIP_ELAVL1.train.neg_7871		+
chr10	12211437	12211466	PARCLIP_ELAVL1.train.neg_927		+
chr2	128626579	128626640	PARCLIP_ELAVL1.train.neg_13308		-
chr1	24829872	24829896	PARCLIP_ELAVL1.train.neg_104		+
chr16	66508752	66508778	PARCLIP_ELAVL1.train.neg_8691		-
chr17	34044830	34044860	PARCLIP_ELAVL1.train.neg_9127		+
chr21	40760532	40760592	PARCLIP_ELAVL1.train.neg_14966		+
chr8	17368138	17368207	PARCLIP_ELAVL1.train.neg_22348		+
chr21	47701905	47701951	PARCLIP_ELAVL1.train.neg_15774		-
chr9	115811073	115811105	PARCLIP_ELAVL1.train.neg_24206		-
chr20	30898170	30898210	PARCLIP_ELAVL1.train.neg_13633		+
chr19	18598724	18598780	PARCLIP_ELAVL1.train.neg_12228		-
chr20	60846281	60846308	PARCLIP_ELAVL1.train.neg_14001		+
chr12	31475372	31475443	PARCLIP_ELAVL1.train.neg_3866		-
chr5	38778847	38778871	PARCLIP_ELAVL1.train.neg_19580		-
chr9	5753107	5753136	PARCLIP_ELAVL1.train.neg_23410		+
chr5	126864851	126864883	PARCLIP_ELAVL1.train.neg_19343		+
chr3	16365192	16365251	PARCLIP_ELAVL1.train.neg_17108		+
chr1	87331565	87331639	PARCLIP_ELAVL1.train.neg_714		-
chr17	7762201	7762224	PARCLIP_ELAVL1.train.neg_8955		+
chr16	75630136	75630157	PARCLIP_ELAVL1.train.neg_8812		-
chr3	9987981	9988032	PARCLIP_ELAVL1.train.neg_17572		-
chr16	85822574	85822604	PARCLIP_ELAVL1.train.neg_8859		-
chr11	95557411	95557445	PARCLIP_ELAVL1.train.neg_2544		+
chr13	111887556	111887586	PARCLIP_ELAVL1.train.neg_4842		+
chr7_gl000195_random	71357	71384	PARCLIP_ELAVL1.train.neg_22236		-
chr6	38670730	38670760	PARCLIP_ELAVL1.train.neg_20593		-
chr5	169415179	169415205	PARCLIP_ELAVL1.train.neg_19464		+
chr17	18211492	18211517	PARCLIP_ELAVL1.train.neg_9711		-
chr15	74941458	74941487	PARCLIP_ELAVL1.train.neg_7572		-
chr14	70843216	70843240	PARCLIP_ELAVL1.train.neg_6335		-
chr12	95464299	95464343	PARCLIP_ELAVL1.train.neg_4120		-
chr13	111938154	111938184	PARCLIP_ELAVL1.train.neg_4845		+
chr17	38978813	38978837	PARCLIP_ELAVL1.train.neg_9803		-
chr12	34208622	34208652	PARCLIP_ELAVL1.train.neg_3341		+
chr11	118901612	118901665	PARCLIP_ELAVL1.train.neg_3121		-
chr14	97010084	97010111	PARCLIP_ELAVL1.train.neg_5950		+
chr22	39808227	39808287	PARCLIP_ELAVL1.train.neg_16156		+
chr13	75993486	75993513	PARCLIP_ELAVL1.train.neg_5279		-
chr9	35100332	35100374	PARCLIP_ELAVL1.train.neg_24031		-
chr22	18171326	18171354	PARCLIP_ELAVL1.train.neg_15795		+
chr16	8958989	8959012	PARCLIP_ELAVL1.train.neg_8442		-
chr10	75537036	75537062	PARCLIP_ELAVL1.train.neg_1162		+
chr1	101424532	101424584	PARCLIP_ELAVL1.train.neg_331		+
chrX	39973834	39973865	PARCLIP_ELAVL1.train.neg_25000		-
chr2	232658698	232658722	PARCLIP_ELAVL1.train.neg_13025		+
chr16	75661951	75661978	PARCLIP_ELAVL1.train.neg_8813		-
chr14	71907654	71907678	PARCLIP_ELAVL1.train.neg_5783		+
chr4	15509564	15509628	PARCLIP_ELAVL1.train.neg_18066		+
chr5	73934734	73934772	PARCLIP_ELAVL1.train.neg_19669		-
chr19	53176045	53176066	PARCLIP_ELAVL1.train.neg_12450		-
chr2	64761946	64761967	PARCLIP_ELAVL1.train.neg_12771		+
chr7	121731102	121731149	PARCLIP_ELAVL1.train.neg_21883		-
chr1	77635024	77635050	PARCLIP_ELAVL1.train.neg_696		-
chr16	84094750	84094778	PARCLIP_ELAVL1.train.neg_8839		-
chr15	37294754	37294787	PARCLIP_ELAVL1.train.neg_7239		-
chr4	129209575	129209603	PARCLIP_ELAVL1.train.neg_18893		-
chr18	57568516	57568544	PARCLIP_ELAVL1.train.neg_10673		+
chr10	99505825	99505856	PARCLIP_ELAVL1.train.neg_1340		+
chr7	112420383	112420422	PARCLIP_ELAVL1.train.neg_21867		-
chr16	30667450	30667501	PARCLIP_ELAVL1.train.neg_8002		+
chr15	51213667	51213686	PARCLIP_ELAVL1.train.neg_6784		+
chr12	89895530	89895563	PARCLIP_ELAVL1.train.neg_4097		-
chr22	41855942	41855990	PARCLIP_ELAVL1.train.neg_16844		-
chr15	25641619	25641649	PARCLIP_ELAVL1.train.neg_7179		-
chr8	144680117	144680150	PARCLIP_ELAVL1.train.neg_22856		+
chr11	68375885	68375943	PARCLIP_ELAVL1.train.neg_2415		+
chr12	123253048	123253073	PARCLIP_ELAVL1.train.neg_3699		+
chr21	30438381	30438409	PARCLIP_ELAVL1.train.neg_15359		-
chr16	11982992	11983023	PARCLIP_ELAVL1.train.neg_7821		+
chrX	100695765	100695812	PARCLIP_ELAVL1.train.neg_24736		+
chr2	24256058	24256096	PARCLIP_ELAVL1.train.neg_13077		-
chr1	117513987	117514039	PARCLIP_ELAVL1.train.neg_368		+
chr1	33757476	33757524	PARCLIP_ELAVL1.train.neg_157		+
chrX	57932748	57932794	PARCLIP_ELAVL1.train.neg_25101		-
chrY	21088658	21088679	PARCLIP_ELAVL1.train.neg_25552		-
chr19	5599815	5599842	PARCLIP_ELAVL1.train.neg_12054		-
chr8	38027374	38027394	PARCLIP_ELAVL1.train.neg_23016		-
chr17	78649713	78649762	PARCLIP_ELAVL1.train.neg_9506		+
chr1	42092816	42092846	PARCLIP_ELAVL1.train.neg_621		-
chr15	41646927	41646996	PARCLIP_ELAVL1.train.neg_6634		+
chrX	133633685	133633733	PARCLIP_ELAVL1.train.neg_24855		+
chr13	45078815	45078839	PARCLIP_ELAVL1.train.neg_5132		-
chr19	3054249	3054273	PARCLIP_ELAVL1.train.neg_12021		-
chr4	56732338	56732378	PARCLIP_ELAVL1.train.neg_18217		+
chr6	111656973	111657003	PARCLIP_ELAVL1.train.neg_20794		-
chr15	66176283	66176311	PARCLIP_ELAVL1.train.neg_6884		+
chr8	43001406	43001437	PARCLIP_ELAVL1.train.neg_22552		+
chr7	69125819	69125845	PARCLIP_ELAVL1.train.neg_21219		+
chr16	84808750	84808773	PARCLIP_ELAVL1.train.neg_8313		+
chr17	61720347	61720370	PARCLIP_ELAVL1.train.neg_9422		+
chrY	21093648	21093671	PARCLIP_ELAVL1.train.neg_25568		-
chr6	25375571	25375596	PARCLIP_ELAVL1.train.neg_20024		+
chr16	15539766	15539804	PARCLIP_ELAVL1.train.neg_7851		+
chr15	94991861	94991913	PARCLIP_ELAVL1.train.neg_7144		+
chr13	111371297	111371322	PARCLIP_ELAVL1.train.neg_4839		+
chr14	51713583	51713614	PARCLIP_ELAVL1.train.neg_5578		+
chr15	75075110	75075152	PARCLIP_ELAVL1.train.neg_6969		+
chr3	98234864	98234899	PARCLIP_ELAVL1.train.neg_17787		-
chr21	39934492	39934542	PARCLIP_ELAVL1.train.neg_15533		-
chr2	116566088	116566111	PARCLIP_ELAVL1.train.neg_12904		+
chr15	92433889	92433914	PARCLIP_ELAVL1.train.neg_7128		+
chrX	150568799	150568826	PARCLIP_ELAVL1.train.neg_24895		+
chr22	30380397	30380444	PARCLIP_ELAVL1.train.neg_16020		+
chr21	46392903	46392930	PARCLIP_ELAVL1.train.neg_15169		+
chr22	42507042	42507069	PARCLIP_ELAVL1.train.neg_16273		+
chr4	159121015	159121052	PARCLIP_ELAVL1.train.neg_18494		+
chr5	24138322	24138353	PARCLIP_ELAVL1.train.neg_19029		+
chr12	102287161	102287187	PARCLIP_ELAVL1.train.neg_3609		+
chr4	87617835	87617858	PARCLIP_ELAVL1.train.neg_18310		+
chr16	4313759	4313791	PARCLIP_ELAVL1.train.neg_8428		-
chr21	45291041	45291069	PARCLIP_ELAVL1.train.neg_15118		+
chr12	48547802	48547850	PARCLIP_ELAVL1.train.neg_3924		-
chr3	158470770	158470835	PARCLIP_ELAVL1.train.neg_17506		+
chr17	78118413	78118458	PARCLIP_ELAVL1.train.neg_10075		-
chr4	57798448	57798484	PARCLIP_ELAVL1.train.neg_18232		+
chr1	41507147	41507174	PARCLIP_ELAVL1.train.neg_616		-
chr13	31042195	31042218	PARCLIP_ELAVL1.train.neg_4999		-
chr11	128427867	128427928	PARCLIP_ELAVL1.train.neg_3153		-
chr18	19396890	19396929	PARCLIP_ELAVL1.train.neg_10354		+
chr3	5258419	5258442	PARCLIP_ELAVL1.train.neg_17041		+
chr10	97919392	97919422	PARCLIP_ELAVL1.train.neg_1320		+
chr5	43042976	43043026	PARCLIP_ELAVL1.train.neg_19079		+
chr8	56985309	56985340	PARCLIP_ELAVL1.train.neg_23083		-
chrX	77339205	77339230	PARCLIP_ELAVL1.train.neg_24715		+
chr10	16496288	16496318	PARCLIP_ELAVL1.train.neg_951		+
chr13	32955356	32955400	PARCLIP_ELAVL1.train.neg_4401		+
chr7	94287931	94287959	PARCLIP_ELAVL1.train.neg_21310		+
chr18	19207865	19207932	PARCLIP_ELAVL1.train.neg_10348		+
chr11	120947900	120947926	PARCLIP_ELAVL1.train.neg_2632		+
chr12	113381529	113381563	PARCLIP_ELAVL1.train.neg_3673		+
chr7_gl000195_random	58843	58867	PARCLIP_ELAVL1.train.neg_22128		-
chr3	98224378	98224408	PARCLIP_ELAVL1.train.neg_17786		-
chr4	52750544	52750575	PARCLIP_ELAVL1.train.neg_18193		+
chr14	23781433	23781456	PARCLIP_ELAVL1.train.neg_5453		+
chr2	73461694	73461742	PARCLIP_ELAVL1.train.neg_12805		+
chr6	26867690	26867718	PARCLIP_ELAVL1.train.neg_20560		-
chr18	48441898	48441930	PARCLIP_ELAVL1.train.neg_10565		+
chr22	17533995	17534018	PARCLIP_ELAVL1.train.neg_15784		+
chrX	46380045	46380071	PARCLIP_ELAVL1.train.neg_25036		-
chr4	99992933	99992983	PARCLIP_ELAVL1.train.neg_18792		-
chr2	152131733	152131759	PARCLIP_ELAVL1.train.neg_13331		-
chr17	57169286	57169338	PARCLIP_ELAVL1.train.neg_9963		-
chr13	107202238	107202303	PARCLIP_ELAVL1.train.neg_5387		-
chr20	34636744	34636801	PARCLIP_ELAVL1.train.neg_14322		-
chr6	43460045	43460071	PARCLIP_ELAVL1.train.neg_20150		+
chr9	22450009	22450044	PARCLIP_ELAVL1.train.neg_23443		+
chr6	52428663	52428686	PARCLIP_ELAVL1.train.neg_20655		-
chrX	129969262	129969284	PARCLIP_ELAVL1.train.neg_25313		-
chr3	142596843	142596888	PARCLIP_ELAVL1.train.neg_17912		-
chr11	95547606	95547652	PARCLIP_ELAVL1.train.neg_2542		+
chr13	100210823	100210847	PARCLIP_ELAVL1.train.neg_4791		+
chr20	32855917	32855945	PARCLIP_ELAVL1.train.neg_14272		-
chr18	46976686	46976736	PARCLIP_ELAVL1.train.neg_11137		-
chr15	78736155	78736185	PARCLIP_ELAVL1.train.neg_7022		+
chr6	41663726	41663763	PARCLIP_ELAVL1.train.neg_20605		-
chr7	30052593	30052624	PARCLIP_ELAVL1.train.neg_21623		-
chr11	95594640	95594667	PARCLIP_ELAVL1.train.neg_3052		-
chrY	21047497	21047556	PARCLIP_ELAVL1.train.neg_25446		-
chr20	10282967	10282993	PARCLIP_ELAVL1.train.neg_13505		+
chr5	77685488	77685512	PARCLIP_ELAVL1.train.neg_19219		+
chr7	39259225	39259287	PARCLIP_ELAVL1.train.neg_21128		+
chr11	10878690	10878717	PARCLIP_ELAVL1.train.neg_2717		-
chr17	58808346	58808406	PARCLIP_ELAVL1.train.neg_9404		+
chr19	12726604	12726639	PARCLIP_ELAVL1.train.neg_11513		+
chr5	52085271	52085294	PARCLIP_ELAVL1.train.neg_19091		+
chr6	116573427	116573453	PARCLIP_ELAVL1.train.neg_20805		-
chr3	149469202	149469249	PARCLIP_ELAVL1.train.neg_17928		-
chr8	99041337	99041367	PARCLIP_ELAVL1.train.neg_23214		-
chr20	278252	278309	PARCLIP_ELAVL1.train.neg_13404		+
chr1_gl000191_random	43953	44010	PARCLIP_ELAVL1.train.neg_12582		-
chr6	122925973	122925996	PARCLIP_ELAVL1.train.neg_20337		+
chrX	128707764	128707812	PARCLIP_ELAVL1.train.neg_24841		+
chrX	149784502	149784535	PARCLIP_ELAVL1.train.neg_24883		+
chr8	81577237	81577265	PARCLIP_ELAVL1.train.neg_23160		-
chr17	73951390	73951416	PARCLIP_ELAVL1.train.neg_10049		-
chr12	39751141	39751165	PARCLIP_ELAVL1.train.neg_3880		-
chr19	46020254	46020276	PARCLIP_ELAVL1.train.neg_11831		+
chr8	72201723	72201781	PARCLIP_ELAVL1.train.neg_23127		-
chr7	100453682	100453705	PARCLIP_ELAVL1.train.neg_21362		+
chr14	31884269	31884331	PARCLIP_ELAVL1.train.neg_6084		-
chr6	116465024	116465054	PARCLIP_ELAVL1.train.neg_20313		+
chr8	110330098	110330148	PARCLIP_ELAVL1.train.neg_23264		-
chr16	71711328	71711395	PARCLIP_ELAVL1.train.neg_8763		-
chr18	65179202	65179263	PARCLIP_ELAVL1.train.neg_11267		-
chr2	85838582	85838618	PARCLIP_ELAVL1.train.neg_13236		-
chrY	21194392	21194443	PARCLIP_ELAVL1.train.neg_25825		-
chr21	47612100	47612128	PARCLIP_ELAVL1.train.neg_15749		-
chr1	227265007	227265038	PARCLIP_ELAVL1.train.neg_853		-
chr8	117810870	117810895	PARCLIP_ELAVL1.train.neg_22790		+
chr7_gl000195_random	55182	55252	PARCLIP_ELAVL1.train.neg_22086		-
chr22	46595297	46595327	PARCLIP_ELAVL1.train.neg_16371		+
chr4	169799848	169799887	PARCLIP_ELAVL1.train.neg_18960		-
chr5	65025569	65025592	PARCLIP_ELAVL1.train.neg_19147		+
chr17	40365720	40365762	PARCLIP_ELAVL1.train.neg_9823		-
chr7	30670049	30670079	PARCLIP_ELAVL1.train.neg_21107		+
chr8	23014019	23014064	PARCLIP_ELAVL1.train.neg_22950		-
chr1	10205718	10205748	PARCLIP_ELAVL1.train.neg_41		+
chr3	133303999	133304030	PARCLIP_ELAVL1.train.neg_17455		+
chr3	45028198	45028231	PARCLIP_ELAVL1.train.neg_17220		+
chr5	114541899	114541921	PARCLIP_ELAVL1.train.neg_19782		-
chr11	70017277	70017349	PARCLIP_ELAVL1.train.neg_2429		+
chrX	119737518	119737547	PARCLIP_ELAVL1.train.neg_24825		+
chr15	66784751	66784781	PARCLIP_ELAVL1.train.neg_7508		-
chr22	30704194	30704226	PARCLIP_ELAVL1.train.neg_16614		-
chr7	13894051	13894074	PARCLIP_ELAVL1.train.neg_21563		-
chr21	46229525	46229552	PARCLIP_ELAVL1.train.neg_15691		-
chr18	9254974	9255017	PARCLIP_ELAVL1.train.neg_10195		+
chr10	102034761	102034789	PARCLIP_ELAVL1.train.neg_1910		-
chr3	152885405	152885429	PARCLIP_ELAVL1.train.neg_17493		+
chr20	62541508	62541536	PARCLIP_ELAVL1.train.neg_14055		+
chr22	29193732	29193760	PARCLIP_ELAVL1.train.neg_16576		-
chr21	33411228	33411284	PARCLIP_ELAVL1.train.neg_14739		+
chr3	21508257	21508284	PARCLIP_ELAVL1.train.neg_17611		-
chr19	50098747	50098775	PARCLIP_ELAVL1.train.neg_11861		+
chr10	91175809	91175867	PARCLIP_ELAVL1.train.neg_1248		+
chr7	111775454	111775480	PARCLIP_ELAVL1.train.neg_21865		-
chr21	34122624	34122654	PARCLIP_ELAVL1.train.neg_15409		-
chr17	14014382	14014414	PARCLIP_ELAVL1.train.neg_8980		+
chr9	33155915	33155939	PARCLIP_ELAVL1.train.neg_24004		-
chr16	69394398	69394458	PARCLIP_ELAVL1.train.neg_8728		-
chr5	54574376	54574398	PARCLIP_ELAVL1.train.neg_19628		-
chr15	25209518	25209555	PARCLIP_ELAVL1.train.neg_6543		+
chr13	30856838	30856888	PARCLIP_ELAVL1.train.neg_4995		-
chr5	147805015	147805036	PARCLIP_ELAVL1.train.neg_19428		+
chr13	53042584	53042639	PARCLIP_ELAVL1.train.neg_4634		+
chr2	61371392	61371455	PARCLIP_ELAVL1.train.neg_13175		-
chr10	43318755	43318804	PARCLIP_ELAVL1.train.neg_1043		+
chr19	18686730	18686777	PARCLIP_ELAVL1.train.neg_11617		+
chr4	23882771	23882797	PARCLIP_ELAVL1.train.neg_18589		-
chr11	86615865	86615893	PARCLIP_ELAVL1.train.neg_2520		+
chr11	64963231	64963275	PARCLIP_ELAVL1.train.neg_2343		+
chr7	101868963	101868991	PARCLIP_ELAVL1.train.neg_21378		+
chr20	34829488	34829513	PARCLIP_ELAVL1.train.neg_13688		+
chr3	99787338	99787369	PARCLIP_ELAVL1.train.neg_17347		+
chr1	155191269	155191324	PARCLIP_ELAVL1.train.neg_811		-
chr10	52089808	52089831	PARCLIP_ELAVL1.train.neg_1704		-
chr7	116183969	116184015	PARCLIP_ELAVL1.train.neg_21431		+
chrX	48856446	48856469	PARCLIP_ELAVL1.train.neg_25072		-
chr12	38714204	38714234	PARCLIP_ELAVL1.train.neg_3344		+
chr12	47593716	47593751	PARCLIP_ELAVL1.train.neg_3362		+
chrM	2008	2078	PARCLIP_ELAVL1.train.neg_24340		+
chr11	67761685	67761733	PARCLIP_ELAVL1.train.neg_2934		-
chr12	57393166	57393198	PARCLIP_ELAVL1.train.neg_4014		-
chr9	124085851	124085874	PARCLIP_ELAVL1.train.neg_23767		+
chr6	90365202	90365227	PARCLIP_ELAVL1.train.neg_20726		-
chr17	58559799	58559843	PARCLIP_ELAVL1.train.neg_9974		-
chr22	44544141	44544167	PARCLIP_ELAVL1.train.neg_16295		+
chr7	135300218	135300241	PARCLIP_ELAVL1.train.neg_21463		+
chr21	34726326	34726356	PARCLIP_ELAVL1.train.neg_14782		+
chr19	37193121	37193143	PARCLIP_ELAVL1.train.neg_11745		+
chrX	17763426	17763454	PARCLIP_ELAVL1.train.neg_24469		+
chr21	30426753	30426787	PARCLIP_ELAVL1.train.neg_14708		+
chr4	68541507	68541557	PARCLIP_ELAVL1.train.neg_18680		-
chr13	42742148	42742174	PARCLIP_ELAVL1.train.neg_4465		+
chr3	145779261	145779286	PARCLIP_ELAVL1.train.neg_17916		-
chr15	55478529	55478583	PARCLIP_ELAVL1.train.neg_7390		-
chr13	98611573	98611597	PARCLIP_ELAVL1.train.neg_4761		+
chr21	27352730	27352753	PARCLIP_ELAVL1.train.neg_15293		-
chr17	17875145	17875196	PARCLIP_ELAVL1.train.neg_9707		-
chr5	153470712	153470739	PARCLIP_ELAVL1.train.neg_19444		+
chr9	86565560	86565585	PARCLIP_ELAVL1.train.neg_24108		-
chr15	83871722	83871761	PARCLIP_ELAVL1.train.neg_7654		-
chr6	46794188	46794234	PARCLIP_ELAVL1.train.neg_20174		+
chr13	115053774	115053800	PARCLIP_ELAVL1.train.neg_4889		+
chr16	1807373	1807397	PARCLIP_ELAVL1.train.neg_7735		+
chr2	175517160	175517197	PARCLIP_ELAVL1.train.neg_13361		-
chr9	116919853	116919884	PARCLIP_ELAVL1.train.neg_23749		+
chr12	42564368	42564395	PARCLIP_ELAVL1.train.neg_3893		-
chr16	1735273	1735333	PARCLIP_ELAVL1.train.neg_7729		+
chr14	33285619	33285671	PARCLIP_ELAVL1.train.neg_5497		+
chr13	115033023	115033050	PARCLIP_ELAVL1.train.neg_4884		+
chr19	37660903	37660939	PARCLIP_ELAVL1.train.neg_12306		-
chr11	68030575	68030598	PARCLIP_ELAVL1.train.neg_2948		-
chr2	191357017	191357051	PARCLIP_ELAVL1.train.neg_12993		+
chr7	98673200	98673267	PARCLIP_ELAVL1.train.neg_21814		-
chr1	112128007	112128031	PARCLIP_ELAVL1.train.neg_353		+
chr21	16378426	16378450	PARCLIP_ELAVL1.train.neg_15263		-
chr7	28162961	28162991	PARCLIP_ELAVL1.train.neg_21616		-
chr5	109189997	109190046	PARCLIP_ELAVL1.train.neg_19283		+
chrY	21184814	21184837	PARCLIP_ELAVL1.train.neg_25796		-
chr20	49576860	49576904	PARCLIP_ELAVL1.train.neg_13915		+
chr14	36301055	36301077	PARCLIP_ELAVL1.train.neg_5515		+
chr4	110637485	110637523	PARCLIP_ELAVL1.train.neg_18843		-
chr17	1256932	1256988	PARCLIP_ELAVL1.train.neg_9541		-
chr16	66873153	66873201	PARCLIP_ELAVL1.train.neg_8711		-
chr17	7119071	7119102	PARCLIP_ELAVL1.train.neg_9632		-
chr3	101530688	101530720	PARCLIP_ELAVL1.train.neg_17371		+
chr21	45108152	45108172	PARCLIP_ELAVL1.train.neg_15097		+
chrX	135280673	135280697	PARCLIP_ELAVL1.train.neg_24868		+
chr7	56128225	56128253	PARCLIP_ELAVL1.train.neg_21182		+
chr18	3266325	3266357	PARCLIP_ELAVL1.train.neg_10117		+
chr7	43946018	43946043	PARCLIP_ELAVL1.train.neg_21672		-
chr20	58512226	58512256	PARCLIP_ELAVL1.train.neg_14548		-
chr16	85693339	85693362	PARCLIP_ELAVL1.train.neg_8314		+
chr15	42086577	42086601	PARCLIP_ELAVL1.train.neg_6656		+
chr10	91063743	91063794	PARCLIP_ELAVL1.train.neg_1834		-
chr4	77564316	77564368	PARCLIP_ELAVL1.train.neg_18270		+
chr12	69125629	69125672	PARCLIP_ELAVL1.train.neg_3521		+
chr22	38886101	38886126	PARCLIP_ELAVL1.train.neg_16756		-
chr13	31717211	31717239	PARCLIP_ELAVL1.train.neg_5008		-
chr6	142763807	142763834	PARCLIP_ELAVL1.train.neg_20384		+
chr14	90588340	90588363	PARCLIP_ELAVL1.train.neg_5920		+
chr15	50647716	50647740	PARCLIP_ELAVL1.train.neg_6767		+
chr16	21969330	21969363	PARCLIP_ELAVL1.train.neg_7920		+
chr10	867730	867755	PARCLIP_ELAVL1.train.neg_1509		-
chr3	129150759	129150788	PARCLIP_ELAVL1.train.neg_17867		-
chr3	49558822	49558871	PARCLIP_ELAVL1.train.neg_17253		+
chr8	91988068	91988098	PARCLIP_ELAVL1.train.neg_23184		-
chr9	32550318	32550341	PARCLIP_ELAVL1.train.neg_23988		-
chr10	115598732	115598793	PARCLIP_ELAVL1.train.neg_1948		-
chr10	35341692	35341717	PARCLIP_ELAVL1.train.neg_1673		-
chr10	51093332	51093356	PARCLIP_ELAVL1.train.neg_1701		-
chr6	125580119	125580148	PARCLIP_ELAVL1.train.neg_20350		+
chr22	44495457	44495488	PARCLIP_ELAVL1.train.neg_16291		+
chr16	3872800	3872827	PARCLIP_ELAVL1.train.neg_8416		-
chr5	43301157	43301192	PARCLIP_ELAVL1.train.neg_19603		-
chr7	28436255	28436276	PARCLIP_ELAVL1.train.neg_21080		+
chr16	70400707	70400733	PARCLIP_ELAVL1.train.neg_8224		+
chr19	582276	582306	PARCLIP_ELAVL1.train.neg_11363		+
chr21	30443781	30443814	PARCLIP_ELAVL1.train.neg_15363		-
chr5	52218615	52218645	PARCLIP_ELAVL1.train.neg_19093		+
chr3	119221413	119221434	PARCLIP_ELAVL1.train.neg_17406		+
chr21	35757441	35757512	PARCLIP_ELAVL1.train.neg_14852		+
chr8	41365768	41365791	PARCLIP_ELAVL1.train.neg_22524		+
chr20	61349782	61349810	PARCLIP_ELAVL1.train.neg_14009		+
chr21	40582867	40582890	PARCLIP_ELAVL1.train.neg_15553		-
chr11	67874177	67874205	PARCLIP_ELAVL1.train.neg_2940		-
chr10	103923112	103923147	PARCLIP_ELAVL1.train.neg_1373		+
chr19	10400947	10400978	PARCLIP_ELAVL1.train.neg_11461		+
chr18	9573698	9573720	PARCLIP_ELAVL1.train.neg_10830		-
chr22	46672066	46672137	PARCLIP_ELAVL1.train.neg_16381		+
chr22	42495700	42495727	PARCLIP_ELAVL1.train.neg_16266		+
chr11	67167063	67167092	PARCLIP_ELAVL1.train.neg_2926		-
chr4	81853653	81853684	PARCLIP_ELAVL1.train.neg_18299		+
chr9	20436382	20436407	PARCLIP_ELAVL1.train.neg_23937		-
chr12	31866301	31866369	PARCLIP_ELAVL1.train.neg_3872		-
chr14	81806348	81806380	PARCLIP_ELAVL1.train.neg_6421		-
chr10	7279195	7279218	PARCLIP_ELAVL1.train.neg_1542		-
chr22	24966778	24966812	PARCLIP_ELAVL1.train.neg_15920		+
chr22	31148927	31148957	PARCLIP_ELAVL1.train.neg_16026		+
chr19	36890595	36890619	PARCLIP_ELAVL1.train.neg_12293		-
chr2	128936141	128936165	PARCLIP_ELAVL1.train.neg_12925		+
chr13	80089473	80089509	PARCLIP_ELAVL1.train.neg_4709		+
chr14	105244659	105244680	PARCLIP_ELAVL1.train.neg_6519		-
chr15	63132514	63132547	PARCLIP_ELAVL1.train.neg_6843		+
chr16	56965986	56966012	PARCLIP_ELAVL1.train.neg_8114		+
chr6	13927626	13927659	PARCLIP_ELAVL1.train.neg_19982		+
chr17	42279299	42279335	PARCLIP_ELAVL1.train.neg_9263		+
chr17	43228630	43228661	PARCLIP_ELAVL1.train.neg_9277		+
chr17	44887991	44888025	PARCLIP_ELAVL1.train.neg_9885		-
chr14	23501740	23501770	PARCLIP_ELAVL1.train.neg_6060		-
chr15	66001797	66001818	PARCLIP_ELAVL1.train.neg_7504		-
chr4	83876854	83876893	PARCLIP_ELAVL1.train.neg_18750		-
chr3	33548866	33548902	PARCLIP_ELAVL1.train.neg_17638		-
chr13	24432838	24432912	PARCLIP_ELAVL1.train.neg_4950		-
chr7	142650673	142650700	PARCLIP_ELAVL1.train.neg_21950		-
chr2	220326612	220326638	PARCLIP_ELAVL1.train.neg_13017		+
chr2	118589456	118589484	PARCLIP_ELAVL1.train.neg_12907		+
chr11	34157019	34157050	PARCLIP_ELAVL1.train.neg_2203		+
chr15	33020406	33020445	PARCLIP_ELAVL1.train.neg_6571		+
chr3	101391314	101391368	PARCLIP_ELAVL1.train.neg_17797		-
chr12	40882897	40882940	PARCLIP_ELAVL1.train.neg_3348		+
chr16	53516878	53516913	PARCLIP_ELAVL1.train.neg_8077		+
chr3	53213393	53213419	PARCLIP_ELAVL1.train.neg_17280		+
chr20	36719634	36719666	PARCLIP_ELAVL1.train.neg_13735		+
chr15	67762459	67762487	PARCLIP_ELAVL1.train.neg_7521		-
chr11	93462923	93462958	PARCLIP_ELAVL1.train.neg_2528		+
chr17	4142325	4142349	PARCLIP_ELAVL1.train.neg_9592		-
chr7_gl000195_random	64324	64352	PARCLIP_ELAVL1.train.neg_22179		-
chr8	40012768	40012832	PARCLIP_ELAVL1.train.neg_22519		+
chr3	160054496	160054526	PARCLIP_ELAVL1.train.neg_17947		-
chr18	44010675	44010699	PARCLIP_ELAVL1.train.neg_10545		+
chr19	1430422	1430452	PARCLIP_ELAVL1.train.neg_11395		+
chr11	89935850	89935900	PARCLIP_ELAVL1.train.neg_3024		-
chr14	53218646	53218676	PARCLIP_ELAVL1.train.neg_5599		+
chr6	4062853	4062883	PARCLIP_ELAVL1.train.neg_19938		+
chr18	33800295	33800327	PARCLIP_ELAVL1.train.neg_10489		+
chr20	34319989	34320027	PARCLIP_ELAVL1.train.neg_14315		-
chrX	80395331	80395354	PARCLIP_ELAVL1.train.neg_25167		-
chr13	50110973	50111002	PARCLIP_ELAVL1.train.neg_5189		-
chr9	112651689	112651717	PARCLIP_ELAVL1.train.neg_23711		+
chr15	59035112	59035141	PARCLIP_ELAVL1.train.neg_7441		-
chrX	57623673	57623711	PARCLIP_ELAVL1.train.neg_24639		+
chr1	22353170	22353217	PARCLIP_ELAVL1.train.neg_85		+
chr20	20003641	20003672	PARCLIP_ELAVL1.train.neg_13563		+
chr4	53465432	53465463	PARCLIP_ELAVL1.train.neg_18646		-
chr13	48618716	48618746	PARCLIP_ELAVL1.train.neg_4563		+
chr18	77726468	77726501	PARCLIP_ELAVL1.train.neg_10754		+
chr15	49657289	49657314	PARCLIP_ELAVL1.train.neg_6758		+
chr9	20435900	20435926	PARCLIP_ELAVL1.train.neg_23936		-
chr15	60745591	60745658	PARCLIP_ELAVL1.train.neg_7458		-
chr22	29935140	29935163	PARCLIP_ELAVL1.train.neg_16595		-
chr12	51416986	51417033	PARCLIP_ELAVL1.train.neg_3962		-
chr2	3522139	3522189	PARCLIP_ELAVL1.train.neg_13039		-
chr3	32745264	32745288	PARCLIP_ELAVL1.train.neg_17139		+
chr11	17376350	17376381	PARCLIP_ELAVL1.train.neg_2128		+
chr17	21299703	21299759	PARCLIP_ELAVL1.train.neg_9047		+
chr2	99901871	99901904	PARCLIP_ELAVL1.train.neg_12857		+
chr14	24418898	24418929	PARCLIP_ELAVL1.train.neg_6071		-
chr19	13911510	13911568	PARCLIP_ELAVL1.train.neg_11550		+
chr14	75273773	75273796	PARCLIP_ELAVL1.train.neg_5853		+
chr17	57827397	57827429	PARCLIP_ELAVL1.train.neg_9395		+
chr14	23784079	23784108	PARCLIP_ELAVL1.train.neg_5454		+
chr7_gl000195_random	47594	47617	PARCLIP_ELAVL1.train.neg_22014		-
chr6	137524610	137524637	PARCLIP_ELAVL1.train.neg_20868		-
chr20	52110444	52110470	PARCLIP_ELAVL1.train.neg_13933		+
chr2	20648401	20648432	PARCLIP_ELAVL1.train.neg_12651		+
chr21	44515323	44515350	PARCLIP_ELAVL1.train.neg_15631		-
chr9	124120188	124120218	PARCLIP_ELAVL1.train.neg_24237		-
chr3	120495408	120495438	PARCLIP_ELAVL1.train.neg_17419		+
chr5	102604668	102604694	PARCLIP_ELAVL1.train.neg_19272		+
chr2	68399884	68399914	PARCLIP_ELAVL1.train.neg_12786		+
chr22	32107929	32107949	PARCLIP_ELAVL1.train.neg_16671		-
chr1	27107007	27107034	PARCLIP_ELAVL1.train.neg_130		+
chr15	66047610	66047634	PARCLIP_ELAVL1.train.neg_7506		-
chr13	73347749	73347780	PARCLIP_ELAVL1.train.neg_5263		-
chr19	57837503	57837550	PARCLIP_ELAVL1.train.neg_11945		+
chr22	31864692	31864740	PARCLIP_ELAVL1.train.neg_16651		-
chr18	60945424	60945449	PARCLIP_ELAVL1.train.neg_11246		-
chr22	29121688	29121752	PARCLIP_ELAVL1.train.neg_16566		-
chrY	21186184	21186212	PARCLIP_ELAVL1.train.neg_25801		-
chr20	13735152	13735183	PARCLIP_ELAVL1.train.neg_14152		-
chr6	80737276	80737305	PARCLIP_ELAVL1.train.neg_20263		+
chr22	37483800	37483828	PARCLIP_ELAVL1.train.neg_16731		-
chr1	173446737	173446770	PARCLIP_ELAVL1.train.neg_439		+
chr5	135513028	135513055	PARCLIP_ELAVL1.train.neg_19383		+
chr8	27494132	27494165	PARCLIP_ELAVL1.train.neg_22422		+
chr6	109729917	109729947	PARCLIP_ELAVL1.train.neg_20786		-
chr1	119672630	119672678	PARCLIP_ELAVL1.train.neg_778		-
chr20	61571090	61571115	PARCLIP_ELAVL1.train.neg_14026		+
chr14	103807250	103807310	PARCLIP_ELAVL1.train.neg_6000		+
chr11	117151652	117151703	PARCLIP_ELAVL1.train.neg_2603		+
chr15	44821736	44821763	PARCLIP_ELAVL1.train.neg_7313		-
chr15	44460919	44460942	PARCLIP_ELAVL1.train.neg_7310		-
chr13	45576123	45576153	PARCLIP_ELAVL1.train.neg_4495		+
chr10	96351008	96351031	PARCLIP_ELAVL1.train.neg_1311		+
chr11	111636069	111636093	PARCLIP_ELAVL1.train.neg_3101		-
chr16	68328900	68328928	PARCLIP_ELAVL1.train.neg_8193		+
chr15	83703684	83703707	PARCLIP_ELAVL1.train.neg_7645		-
chr13	107204163	107204203	PARCLIP_ELAVL1.train.neg_5388		-
chr3	120490543	120490573	PARCLIP_ELAVL1.train.neg_17418		+
chr19	17452699	17452723	PARCLIP_ELAVL1.train.neg_11590		+
chr3	9869640	9869671	PARCLIP_ELAVL1.train.neg_17056		+
chr6	42038783	42038810	PARCLIP_ELAVL1.train.neg_20136		+
chr8	37731949	37731981	PARCLIP_ELAVL1.train.neg_23008		-
chr8	92094553	92094578	PARCLIP_ELAVL1.train.neg_22704		+
chr16	89490138	89490188	PARCLIP_ELAVL1.train.neg_8873		-
chr16	3569098	3569129	PARCLIP_ELAVL1.train.neg_7782		+
chr10	11540635	11540670	PARCLIP_ELAVL1.train.neg_1546		-
chr18	12663140	12663188	PARCLIP_ELAVL1.train.neg_10869		-
chr15	42262528	42262591	PARCLIP_ELAVL1.train.neg_7268		-
chr8	27161127	27161165	PARCLIP_ELAVL1.train.neg_22969		-
chr3	69140467	69140512	PARCLIP_ELAVL1.train.neg_17314		+
chr14	50274370	50274414	PARCLIP_ELAVL1.train.neg_6181		-
chrY	21233610	21233635	PARCLIP_ELAVL1.train.neg_25921		-
chr4	2632322	2632356	PARCLIP_ELAVL1.train.neg_18015		+
chrX	48833865	48833890	PARCLIP_ELAVL1.train.neg_25065		-
chr13	51948784	51948809	PARCLIP_ELAVL1.train.neg_5232		-
chr18	33556159	33556201	PARCLIP_ELAVL1.train.neg_10464		+
chr18	20990081	20990111	PARCLIP_ELAVL1.train.neg_10945		-
chr22	38743741	38743788	PARCLIP_ELAVL1.train.neg_16747		-
chr22	28167565	28167594	PARCLIP_ELAVL1.train.neg_16531		-
chr17	36870705	36870737	PARCLIP_ELAVL1.train.neg_9169		+
chr9	104299955	104299987	PARCLIP_ELAVL1.train.neg_23681		+
chr17	7364025	7364056	PARCLIP_ELAVL1.train.neg_9637		-
chr5	60207013	60207036	PARCLIP_ELAVL1.train.neg_19645		-
chr4	129928304	129928357	PARCLIP_ELAVL1.train.neg_18899		-
chr13	41589808	41589829	PARCLIP_ELAVL1.train.neg_5082		-
chr17	38446141	38446189	PARCLIP_ELAVL1.train.neg_9191		+
chr8	87512945	87512985	PARCLIP_ELAVL1.train.neg_23174		-
chr11	17186407	17186435	PARCLIP_ELAVL1.train.neg_2739		-
chr22	21241534	21241571	PARCLIP_ELAVL1.train.neg_15843		+
chr22	31368125	31368169	PARCLIP_ELAVL1.train.neg_16036		+
chr11	67771980	67772012	PARCLIP_ELAVL1.train.neg_2938		-
chr4	25186118	25186147	PARCLIP_ELAVL1.train.neg_18097		+
chr20	48808220	48808247	PARCLIP_ELAVL1.train.neg_13889		+
chr13	46095019	46095044	PARCLIP_ELAVL1.train.neg_4539		+
chr13	32905585	32905632	PARCLIP_ELAVL1.train.neg_4396		+
chr18	39564444	39564490	PARCLIP_ELAVL1.train.neg_10513		+
chr1	151275804	151275831	PARCLIP_ELAVL1.train.neg_796		-
chrY	21102778	21102816	PARCLIP_ELAVL1.train.neg_25591		-
chr13	51942581	51942608	PARCLIP_ELAVL1.train.neg_5230		-
chr15	85585375	85585399	PARCLIP_ELAVL1.train.neg_7076		+
chr17	40017143	40017170	PARCLIP_ELAVL1.train.neg_9810		-
chr17	18704101	18704138	PARCLIP_ELAVL1.train.neg_9017		+
chr7_gl000195_random	72807	72833	PARCLIP_ELAVL1.train.neg_22253		-
chr17	33410782	33410807	PARCLIP_ELAVL1.train.neg_9747		-
chr19	45968725	45968749	PARCLIP_ELAVL1.train.neg_12402		-
chrX	71496690	71496715	PARCLIP_ELAVL1.train.neg_25128		-
chr18	67980264	67980287	PARCLIP_ELAVL1.train.neg_10711		+
chr11	24972589	24972620	PARCLIP_ELAVL1.train.neg_2147		+
chr14	37916579	37916629	PARCLIP_ELAVL1.train.neg_5525		+
chr16	66772495	66772524	PARCLIP_ELAVL1.train.neg_8705		-
chr12	2903458	2903485	PARCLIP_ELAVL1.train.neg_3757		-
chr11	64658647	64658669	PARCLIP_ELAVL1.train.neg_2904		-
chr14	23499286	23499310	PARCLIP_ELAVL1.train.neg_6059		-
chr5	904957	905014	PARCLIP_ELAVL1.train.neg_18986		+
chr12	110915789	110915817	PARCLIP_ELAVL1.train.neg_3661		+
chr2	72568912	72568942	PARCLIP_ELAVL1.train.neg_13219		-
chr18	33177232	33177280	PARCLIP_ELAVL1.train.neg_10450		+
chr22	35472844	35472874	PARCLIP_ELAVL1.train.neg_16080		+
chr13	52605034	52605062	PARCLIP_ELAVL1.train.neg_4627		+
chrX	128591895	128591921	PARCLIP_ELAVL1.train.neg_25293		-
chr4	71770394	71770448	PARCLIP_ELAVL1.train.neg_18243		+
chrX	32827441	32827471	PARCLIP_ELAVL1.train.neg_24988		-
chr6	14127255	14127289	PARCLIP_ELAVL1.train.neg_19988		+
chr13	61145849	61145874	PARCLIP_ELAVL1.train.neg_4654		+
chr1	27757235	27757287	PARCLIP_ELAVL1.train.neg_577		-
chr22	42514321	42514377	PARCLIP_ELAVL1.train.neg_16275		+
chr8	53597043	53597071	PARCLIP_ELAVL1.train.neg_23068		-
chr12	49085451	49085477	PARCLIP_ELAVL1.train.neg_3930		-
chr21	35202839	35202901	PARCLIP_ELAVL1.train.neg_15461		-
chr18	48519839	48519871	PARCLIP_ELAVL1.train.neg_10570		+
chr9	21511544	21511575	PARCLIP_ELAVL1.train.neg_23951		-
chr11	59364879	59364907	PARCLIP_ELAVL1.train.neg_2838		-
chr10	27966178	27966217	PARCLIP_ELAVL1.train.neg_1618		-
chr10	5875922	5875947	PARCLIP_ELAVL1.train.neg_1539		-
chr4	73934706	73934735	PARCLIP_ELAVL1.train.neg_18692		-
chr8	17417709	17417737	PARCLIP_ELAVL1.train.neg_22350		+
chr20	49157234	49157260	PARCLIP_ELAVL1.train.neg_13898		+
chr10	6866458	6866490	PARCLIP_ELAVL1.train.neg_910		+
chr12	9840273	9840312	PARCLIP_ELAVL1.train.neg_3222		+
chr14	103599851	103599881	PARCLIP_ELAVL1.train.neg_5997		+
chr5	14601686	14601717	PARCLIP_ELAVL1.train.neg_19015		+
chr21	43276131	43276170	PARCLIP_ELAVL1.train.neg_15577		-
chr4	120163150	120163177	PARCLIP_ELAVL1.train.neg_18403		+
chr2	20232688	20232720	PARCLIP_ELAVL1.train.neg_13072		-
chr12	96289330	96289373	PARCLIP_ELAVL1.train.neg_3594		+
chr1	65368547	65368575	PARCLIP_ELAVL1.train.neg_675		-
chrX	73440118	73440140	PARCLIP_ELAVL1.train.neg_25135		-
chr19	15467540	15467594	PARCLIP_ELAVL1.train.neg_12193		-
chr22	39896225	39896262	PARCLIP_ELAVL1.train.neg_16165		+
chr16	30972542	30972590	PARCLIP_ELAVL1.train.neg_8016		+
chr5	89760684	89760709	PARCLIP_ELAVL1.train.neg_19729		-
chr5	54592560	54592587	PARCLIP_ELAVL1.train.neg_19631		-
chr7_gl000195_random	73658	73685	PARCLIP_ELAVL1.train.neg_22261		-
chr8	37598632	37598658	PARCLIP_ELAVL1.train.neg_22475		+
chr17	28474608	28474659	PARCLIP_ELAVL1.train.neg_9069		+
chr6	24718730	24718750	PARCLIP_ELAVL1.train.neg_20549		-
chr11	10783782	10783812	PARCLIP_ELAVL1.train.neg_2088		+
chr20	18468697	18468724	PARCLIP_ELAVL1.train.neg_14177		-
chr17	44797817	44797839	PARCLIP_ELAVL1.train.neg_9281		+
chr7	2320724	2320766	PARCLIP_ELAVL1.train.neg_21527		-
chr21	33046945	33046982	PARCLIP_ELAVL1.train.neg_15366		-
chr5	16922164	16922190	PARCLIP_ELAVL1.train.neg_19533		-
chr7	29605556	29605590	PARCLIP_ELAVL1.train.neg_21091		+
chr3	45717560	45717584	PARCLIP_ELAVL1.train.neg_17227		+
chr5	121406557	121406609	PARCLIP_ELAVL1.train.neg_19790		-
chr21	44517685	44517708	PARCLIP_ELAVL1.train.neg_15634		-
chr4	88976775	88976800	PARCLIP_ELAVL1.train.neg_18321		+
chr15	59220983	59221011	PARCLIP_ELAVL1.train.neg_7445		-
chr3	47008323	47008350	PARCLIP_ELAVL1.train.neg_17664		-
chr13	113839098	113839125	PARCLIP_ELAVL1.train.neg_5420		-
chr1	42705902	42705933	PARCLIP_ELAVL1.train.neg_623		-
chr6	1612637	1612683	PARCLIP_ELAVL1.train.neg_19924		+
chr20	35919333	35919362	PARCLIP_ELAVL1.train.neg_13713		+
chr4	88251854	88251913	PARCLIP_ELAVL1.train.neg_18768		-
chr20	10246954	10246980	PARCLIP_ELAVL1.train.neg_13498		+
chr19	53355199	53355224	PARCLIP_ELAVL1.train.neg_12458		-
chr12	88582884	88582913	PARCLIP_ELAVL1.train.neg_3580		+
chr11	96050846	96050897	PARCLIP_ELAVL1.train.neg_3057		-
chr2	203733653	203733679	PARCLIP_ELAVL1.train.neg_13378		-
chrY	21045418	21045445	PARCLIP_ELAVL1.train.neg_25436		-
chr20	50408192	50408215	PARCLIP_ELAVL1.train.neg_14483		-
chr16	58054643	58054672	PARCLIP_ELAVL1.train.neg_8141		+
chr10	120507216	120507272	PARCLIP_ELAVL1.train.neg_1982		-
chr10	15829155	15829180	PARCLIP_ELAVL1.train.neg_1563		-
chr17	56075906	56075933	PARCLIP_ELAVL1.train.neg_9945		-
chr14	102495095	102495122	PARCLIP_ELAVL1.train.neg_5984		+
chr3	183708510	183708541	PARCLIP_ELAVL1.train.neg_17965		-
chr20	37135919	37135947	PARCLIP_ELAVL1.train.neg_13738		+
chr15	52417540	52417583	PARCLIP_ELAVL1.train.neg_7368		-
chr3	42637296	42637320	PARCLIP_ELAVL1.train.neg_17646		-
chr22	31885518	31885546	PARCLIP_ELAVL1.train.neg_16657		-
chr3	12579275	12579305	PARCLIP_ELAVL1.train.neg_17091		+
chr16	75681043	75681111	PARCLIP_ELAVL1.train.neg_8821		-
chr8	23085324	23085384	PARCLIP_ELAVL1.train.neg_22391		+
chr13	28225891	28225925	PARCLIP_ELAVL1.train.neg_4369		+
chr3	67650952	67650977	PARCLIP_ELAVL1.train.neg_17761		-
chr6	72664841	72664871	PARCLIP_ELAVL1.train.neg_20237		+
chr14	103866967	103866997	PARCLIP_ELAVL1.train.neg_6005		+
chr11	65908055	65908083	PARCLIP_ELAVL1.train.neg_2376		+
chr16	87430216	87430261	PARCLIP_ELAVL1.train.neg_8321		+
chr5	74049301	74049341	PARCLIP_ELAVL1.train.neg_19672		-
chr12	105404802	105404835	PARCLIP_ELAVL1.train.neg_3616		+
chr1	38166712	38166742	PARCLIP_ELAVL1.train.neg_171		+
chr18	34370058	34370092	PARCLIP_ELAVL1.train.neg_11046		-
chr9	104305621	104305666	PARCLIP_ELAVL1.train.neg_23683		+
chr11	64025235	64025258	PARCLIP_ELAVL1.train.neg_2337		+
chr17	45355224	45355269	PARCLIP_ELAVL1.train.neg_9290		+
chrX	103424143	103424172	PARCLIP_ELAVL1.train.neg_24763		+
chr22	30639983	30640013	PARCLIP_ELAVL1.train.neg_16604		-
chr18	34375271	34375298	PARCLIP_ELAVL1.train.neg_11047		-
chrM	10794	10852	PARCLIP_ELAVL1.train.neg_24370		+
chr18	47808136	47808160	PARCLIP_ELAVL1.train.neg_11159		-
chr7	151540151	151540192	PARCLIP_ELAVL1.train.neg_21965		-
chr19	11021609	11021637	PARCLIP_ELAVL1.train.neg_11488		+
chr15	83662964	83663001	PARCLIP_ELAVL1.train.neg_7639		-
chr15	42986499	42986566	PARCLIP_ELAVL1.train.neg_6678		+
chr19	56801935	56801986	PARCLIP_ELAVL1.train.neg_12488		-
chr21	38192820	38192847	PARCLIP_ELAVL1.train.neg_15494		-
chr14	71484995	71485026	PARCLIP_ELAVL1.train.neg_5778		+
chr20	43998427	43998454	PARCLIP_ELAVL1.train.neg_13827		+
chr21	18949718	18949756	PARCLIP_ELAVL1.train.neg_14658		+
chr22	31736881	31736908	PARCLIP_ELAVL1.train.neg_16638		-
chr16	70420172	70420197	PARCLIP_ELAVL1.train.neg_8744		-
chrX	12994065	12994098	PARCLIP_ELAVL1.train.neg_24432		+
chr12	102521405	102521433	PARCLIP_ELAVL1.train.neg_3610		+
chr9	137428907	137428939	PARCLIP_ELAVL1.train.neg_23873		+
chr12	110495164	110495187	PARCLIP_ELAVL1.train.neg_4188		-
chr14	102487501	102487532	PARCLIP_ELAVL1.train.neg_5982		+
chr5	6375105	6375152	PARCLIP_ELAVL1.train.neg_19509		-
chr5	79439276	79439310	PARCLIP_ELAVL1.train.neg_19692		-
chr7	40650616	40650668	PARCLIP_ELAVL1.train.neg_21140		+
chr16	19086115	19086164	PARCLIP_ELAVL1.train.neg_7865		+
chr14	75610637	75610660	PARCLIP_ELAVL1.train.neg_6373		-
chr8	37626939	37626971	PARCLIP_ELAVL1.train.neg_22481		+
chr11	94168524	94168549	PARCLIP_ELAVL1.train.neg_3043		-
chr21	44329123	44329153	PARCLIP_ELAVL1.train.neg_15062		+
chr22	41522736	41522762	PARCLIP_ELAVL1.train.neg_16219		+
chr1	91984294	91984348	PARCLIP_ELAVL1.train.neg_307		+
chrX	19898561	19898585	PARCLIP_ELAVL1.train.neg_24955		-
chr20	35233665	35233693	PARCLIP_ELAVL1.train.neg_13709		+
chr19	59057901	59057927	PARCLIP_ELAVL1.train.neg_11970		+
chr13	60467218	60467266	PARCLIP_ELAVL1.train.neg_5244		-
chr18	187842	187896	PARCLIP_ELAVL1.train.neg_10091		+
chr11	74701376	74701397	PARCLIP_ELAVL1.train.neg_2466		+
chr15	64494264	64494291	PARCLIP_ELAVL1.train.neg_7478		-
chr11	27526187	27526249	PARCLIP_ELAVL1.train.neg_2759		-
chr11	70021767	70021802	PARCLIP_ELAVL1.train.neg_2430		+
chr14	76856019	76856045	PARCLIP_ELAVL1.train.neg_5890		+
chr22	18220828	18220878	PARCLIP_ELAVL1.train.neg_16450		-
chr21	47617036	47617058	PARCLIP_ELAVL1.train.neg_15752		-
chr12	51325176	51325208	PARCLIP_ELAVL1.train.neg_3403		+
chr2	152328615	152328642	PARCLIP_ELAVL1.train.neg_12949		+
chr17	56426395	56426419	PARCLIP_ELAVL1.train.neg_9954		-
chr19	18577484	18577518	PARCLIP_ELAVL1.train.neg_12226		-
chr18	72921214	72921239	PARCLIP_ELAVL1.train.neg_11330		-
chr13	21462937	21463009	PARCLIP_ELAVL1.train.neg_4916		-
chr16	1884690	1884724	PARCLIP_ELAVL1.train.neg_7742		+
chr19	38489180	38489218	PARCLIP_ELAVL1.train.neg_11757		+
chr8	19315877	19315901	PARCLIP_ELAVL1.train.neg_22933		-
chr11	68032496	68032543	PARCLIP_ELAVL1.train.neg_2949		-
chr22	22216877	22216925	PARCLIP_ELAVL1.train.neg_16510		-
chr17	65336889	65336917	PARCLIP_ELAVL1.train.neg_10023		-
chr22	38874414	38874477	PARCLIP_ELAVL1.train.neg_16130		+
chr11	118240864	118240900	PARCLIP_ELAVL1.train.neg_2610		+
chrY	21232786	21232811	PARCLIP_ELAVL1.train.neg_25918		-
chr13	50586517	50586551	PARCLIP_ELAVL1.train.neg_4607		+
chr7	36434180	36434231	PARCLIP_ELAVL1.train.neg_21122		+
chr18	9939794	9939834	PARCLIP_ELAVL1.train.neg_10231		+
chr3	55523861	55523889	PARCLIP_ELAVL1.train.neg_17741		-
chr19	33186359	33186417	PARCLIP_ELAVL1.train.neg_11673		+
chr18	18527676	18527707	PARCLIP_ELAVL1.train.neg_10905		-
chr22	29175889	29175920	PARCLIP_ELAVL1.train.neg_15967		+
chr7	44840426	44840459	PARCLIP_ELAVL1.train.neg_21164		+
chr7	40743904	40743960	PARCLIP_ELAVL1.train.neg_21142		+
chr1	155111101	155111127	PARCLIP_ELAVL1.train.neg_404		+
chr11	73865441	73865468	PARCLIP_ELAVL1.train.neg_2983		-
chr21	45288234	45288262	PARCLIP_ELAVL1.train.neg_15117		+
chr12	20865264	20865292	PARCLIP_ELAVL1.train.neg_3277		+
chr22	41863161	41863197	PARCLIP_ELAVL1.train.neg_16859		-
chr6	3723614	3723638	PARCLIP_ELAVL1.train.neg_20470		-
chr15	42919776	42919806	PARCLIP_ELAVL1.train.neg_6675		+
chr16	19135602	19135631	PARCLIP_ELAVL1.train.neg_7868		+
chr12	65857381	65857410	PARCLIP_ELAVL1.train.neg_3502		+
chr3	9934178	9934206	PARCLIP_ELAVL1.train.neg_17059		+
chr11	67167532	67167557	PARCLIP_ELAVL1.train.neg_2927		-
chr10	99349762	99349834	PARCLIP_ELAVL1.train.neg_1328		+
chr22	30636776	30636803	PARCLIP_ELAVL1.train.neg_16599		-
chr6	34357533	34357556	PARCLIP_ELAVL1.train.neg_20574		-
chr10	30619426	30619451	PARCLIP_ELAVL1.train.neg_1636		-
chr22	36916753	36916777	PARCLIP_ELAVL1.train.neg_16715		-
chr15	35758166	35758195	PARCLIP_ELAVL1.train.neg_7237		-
chr11	47752071	47752103	PARCLIP_ELAVL1.train.neg_2817		-
chr21	33720463	33720514	PARCLIP_ELAVL1.train.neg_15402		-
chr15	52163578	52163613	PARCLIP_ELAVL1.train.neg_6795		+
chr4	77067919	77067946	PARCLIP_ELAVL1.train.neg_18722		-
chr22	41232923	41232950	PARCLIP_ELAVL1.train.neg_16818		-
chr7_gl000195_random	54392	54415	PARCLIP_ELAVL1.train.neg_22078		-
chr6	114180135	114180161	PARCLIP_ELAVL1.train.neg_20309		+
chr5	130613362	130613413	PARCLIP_ELAVL1.train.neg_19356		+
chr3	56687091	56687117	PARCLIP_ELAVL1.train.neg_17744		-
chr17	640209	640244	PARCLIP_ELAVL1.train.neg_8897		+
chr15	99898439	99898468	PARCLIP_ELAVL1.train.neg_7165		+
chr15	85369827	85369865	PARCLIP_ELAVL1.train.neg_7070		+
chr2	179287075	179287099	PARCLIP_ELAVL1.train.neg_12978		+
chr1	33007590	33007645	PARCLIP_ELAVL1.train.neg_149		+
chr12	57746733	57746802	PARCLIP_ELAVL1.train.neg_4026		-
chr20	62528012	62528034	PARCLIP_ELAVL1.train.neg_14053		+
chr22	30701963	30702021	PARCLIP_ELAVL1.train.neg_16613		-
chr19	54696597	54696624	PARCLIP_ELAVL1.train.neg_11914		+
chr5	6731813	6731842	PARCLIP_ELAVL1.train.neg_19001		+
chr5	60441546	60441605	PARCLIP_ELAVL1.train.neg_19126		+
chr13	45600704	45600727	PARCLIP_ELAVL1.train.neg_4505		+
chr17	56424481	56424510	PARCLIP_ELAVL1.train.neg_9951		-
chrX	85283189	85283212	PARCLIP_ELAVL1.train.neg_25183		-
chr6	80364414	80364442	PARCLIP_ELAVL1.train.neg_20260		+
chr13	80093652	80093708	PARCLIP_ELAVL1.train.neg_4710		+
chr7	73109686	73109717	PARCLIP_ELAVL1.train.neg_21233		+
chr14	64181388	64181412	PARCLIP_ELAVL1.train.neg_6301		-
chr12	118817813	118817858	PARCLIP_ELAVL1.train.neg_3679		+
chr5	14798493	14798548	PARCLIP_ELAVL1.train.neg_19520		-
chr3	15660487	15660553	PARCLIP_ELAVL1.train.neg_17105		+
chr9	138851160	138851214	PARCLIP_ELAVL1.train.neg_24318		-
chr13	103468527	103468559	PARCLIP_ELAVL1.train.neg_4811		+
chr8	29981947	29981997	PARCLIP_ELAVL1.train.neg_22440		+
chr21	30440068	30440093	PARCLIP_ELAVL1.train.neg_15361		-
chr6	44411689	44411722	PARCLIP_ELAVL1.train.neg_20167		+
chr21	45143801	45143854	PARCLIP_ELAVL1.train.neg_15103		+
chr10	111829170	111829208	PARCLIP_ELAVL1.train.neg_1396		+
chr16	15959692	15959717	PARCLIP_ELAVL1.train.neg_8497		-
chr16	72855695	72855740	PARCLIP_ELAVL1.train.neg_8779		-
chr18	13243373	13243407	PARCLIP_ELAVL1.train.neg_10310		+
chr15	51216241	51216273	PARCLIP_ELAVL1.train.neg_6785		+
chrY	21122306	21122337	PARCLIP_ELAVL1.train.neg_25636		-
chr6	167092030	167092053	PARCLIP_ELAVL1.train.neg_20924		-
chr19	13246084	13246121	PARCLIP_ELAVL1.train.neg_11539		+
chr1_gl000191_random	43229	43302	PARCLIP_ELAVL1.train.neg_12575		-
chr11	47746404	47746434	PARCLIP_ELAVL1.train.neg_2816		-
chr6	116957963	116957990	PARCLIP_ELAVL1.train.neg_20810		-
chr18	42480248	42480281	PARCLIP_ELAVL1.train.neg_10525		+
chr12	108917394	108917432	PARCLIP_ELAVL1.train.neg_3645		+
chr6	38651369	38651396	PARCLIP_ELAVL1.train.neg_20591		-
chr9	5660221	5660253	PARCLIP_ELAVL1.train.neg_23405		+
chr22	28350180	28350206	PARCLIP_ELAVL1.train.neg_15950		+
chr1	93815829	93815852	PARCLIP_ELAVL1.train.neg_309		+
chr7	105899619	105899679	PARCLIP_ELAVL1.train.neg_21855		-
chr19	21944703	21944733	PARCLIP_ELAVL1.train.neg_12252		-
chr15	52298904	52298930	PARCLIP_ELAVL1.train.neg_6805		+
chr13	113965355	113965386	PARCLIP_ELAVL1.train.neg_4865		+
chr7_gl000195_random	55455	55509	PARCLIP_ELAVL1.train.neg_22089		-
chr21	38440165	38440203	PARCLIP_ELAVL1.train.neg_15509		-
chr10	131948034	131948064	PARCLIP_ELAVL1.train.neg_1501		+
chr7	64368708	64368759	PARCLIP_ELAVL1.train.neg_21194		+
chr9	32568312	32568382	PARCLIP_ELAVL1.train.neg_23993		-
chr19	13930391	13930424	PARCLIP_ELAVL1.train.neg_11552		+
chr13	50662874	50662900	PARCLIP_ELAVL1.train.neg_5226		-
chr12	104345339	104345362	PARCLIP_ELAVL1.train.neg_3612		+
chr18	32721741	32721778	PARCLIP_ELAVL1.train.neg_10447		+
chr2	61140260	61140310	PARCLIP_ELAVL1.train.neg_12762		+
chr2	64753664	64753703	PARCLIP_ELAVL1.train.neg_12768		+
chr3	15477539	15477560	PARCLIP_ELAVL1.train.neg_17103		+
chrY	21060694	21060769	PARCLIP_ELAVL1.train.neg_25479		-
chr1	86818007	86818037	PARCLIP_ELAVL1.train.neg_713		-
chr19	758708	758735	PARCLIP_ELAVL1.train.neg_11371		+
chr1	147086895	147086948	PARCLIP_ELAVL1.train.neg_384		+
chr7	42011259	42011307	PARCLIP_ELAVL1.train.neg_21661		-
chr10	51570325	51570355	PARCLIP_ELAVL1.train.neg_1060		+
chr10	91355465	91355510	PARCLIP_ELAVL1.train.neg_1838		-
chr22	46724401	46724425	PARCLIP_ELAVL1.train.neg_16407		+
chr4	78822851	78822880	PARCLIP_ELAVL1.train.neg_18282		+
chr22	42505704	42505731	PARCLIP_ELAVL1.train.neg_16272		+
chr22	28351076	28351105	PARCLIP_ELAVL1.train.neg_15951		+
chr20	61382312	61382342	PARCLIP_ELAVL1.train.neg_14010		+
chr4	87862570	87862618	PARCLIP_ELAVL1.train.neg_18313		+
chrX	131344951	131344977	PARCLIP_ELAVL1.train.neg_25320		-
chr14	67269171	67269202	PARCLIP_ELAVL1.train.neg_5738		+
chr18	9940939	9940996	PARCLIP_ELAVL1.train.neg_10232		+
chr10	5807778	5807802	PARCLIP_ELAVL1.train.neg_1532		-
chr15	22993734	22993788	PARCLIP_ELAVL1.train.neg_6537		+
chr4	109579208	109579238	PARCLIP_ELAVL1.train.neg_18373		+
chr1	174194372	174194398	PARCLIP_ELAVL1.train.neg_441		+
chr15	90425909	90425955	PARCLIP_ELAVL1.train.neg_7671		-
chr10	73990555	73990586	PARCLIP_ELAVL1.train.neg_1147		+
chr7	770029	770052	PARCLIP_ELAVL1.train.neg_20935		+
chr19	41186813	41186863	PARCLIP_ELAVL1.train.neg_12351		-
chr1	150845288	150845311	PARCLIP_ELAVL1.train.neg_790		-
chr5	17245969	17245999	PARCLIP_ELAVL1.train.neg_19022		+
chr21	18978734	18978763	PARCLIP_ELAVL1.train.neg_15276		-
chr3	15649934	15649985	PARCLIP_ELAVL1.train.neg_17104		+
chr22	29194742	29194767	PARCLIP_ELAVL1.train.neg_16579		-
chrX	131168990	131169021	PARCLIP_ELAVL1.train.neg_24845		+
chr14	60607250	60607274	PARCLIP_ELAVL1.train.neg_5699		+
chr11	126160931	126160956	PARCLIP_ELAVL1.train.neg_2643		+
chr9	33120750	33120795	PARCLIP_ELAVL1.train.neg_24000		-
chrX	96099494	96099518	PARCLIP_ELAVL1.train.neg_24727		+
chr20	32854158	32854209	PARCLIP_ELAVL1.train.neg_14271		-
chr11	68034564	68034603	PARCLIP_ELAVL1.train.neg_2951		-
chr9	96392849	96392897	PARCLIP_ELAVL1.train.neg_23640		+
chr5	147582549	147582587	PARCLIP_ELAVL1.train.neg_19421		+
chr22	44397111	44397139	PARCLIP_ELAVL1.train.neg_16284		+
chr19	24187241	24187271	PARCLIP_ELAVL1.train.neg_12266		-
chr11	65596750	65596782	PARCLIP_ELAVL1.train.neg_2910		-
chr2	98475292	98475315	PARCLIP_ELAVL1.train.neg_13259		-
chr21	30406419	30406444	PARCLIP_ELAVL1.train.neg_14694		+
chr8	6414224	6414258	PARCLIP_ELAVL1.train.neg_22899		-
chr20	33978637	33978669	PARCLIP_ELAVL1.train.neg_14300		-
chr6	170637115	170637141	PARCLIP_ELAVL1.train.neg_20450		+
chr21	44434389	44434448	PARCLIP_ELAVL1.train.neg_15078		+
chr2	30470401	30470463	PARCLIP_ELAVL1.train.neg_12687		+
chr18	57569743	57569779	PARCLIP_ELAVL1.train.neg_10675		+
chr4	129776089	129776112	PARCLIP_ELAVL1.train.neg_18452		+
chr13	50239682	50239754	PARCLIP_ELAVL1.train.neg_5201		-
chr22	32138574	32138598	PARCLIP_ELAVL1.train.neg_16678		-
chr10	27335420	27335477	PARCLIP_ELAVL1.train.neg_1606		-
chrX	100727466	100727494	PARCLIP_ELAVL1.train.neg_24738		+
chr12	12873167	12873195	PARCLIP_ELAVL1.train.neg_3238		+
chr8	127567888	127567926	PARCLIP_ELAVL1.train.neg_23316		-
chr13	50339768	50339800	PARCLIP_ELAVL1.train.neg_5214		-
chr21	33295614	33295642	PARCLIP_ELAVL1.train.neg_14727		+
chr1	117525367	117525389	PARCLIP_ELAVL1.train.neg_369		+
chr13	46621151	46621175	PARCLIP_ELAVL1.train.neg_5163		-
chr6	10701918	10701986	PARCLIP_ELAVL1.train.neg_19964		+
chr10	93227183	93227211	PARCLIP_ELAVL1.train.neg_1264		+
chr1	50926588	50926614	PARCLIP_ELAVL1.train.neg_642		-
chr20	11899365	11899390	PARCLIP_ELAVL1.train.neg_13518		+
chr9	132567857	132567893	PARCLIP_ELAVL1.train.neg_23827		+
chr22	46777900	46777925	PARCLIP_ELAVL1.train.neg_16982		-
chr11	3795619	3795646	PARCLIP_ELAVL1.train.neg_2676		-
chr14	37848068	37848119	PARCLIP_ELAVL1.train.neg_5524		+
chr10	5124291	5124339	PARCLIP_ELAVL1.train.neg_881		+
chr7	11169066	11169105	PARCLIP_ELAVL1.train.neg_21018		+
chr2	25992890	25992912	PARCLIP_ELAVL1.train.neg_13082		-
chr1	220979227	220979250	PARCLIP_ELAVL1.train.neg_466		+
chr19	55560594	55560648	PARCLIP_ELAVL1.train.neg_12474		-
chrY	21102953	21102978	PARCLIP_ELAVL1.train.neg_25592		-
chr16	81380093	81380121	PARCLIP_ELAVL1.train.neg_8284		+
chr7_gl000195_random	68361	68431	PARCLIP_ELAVL1.train.neg_22214		-
chr14	70341848	70341878	PARCLIP_ELAVL1.train.neg_5773		+
chr13	28735060	28735085	PARCLIP_ELAVL1.train.neg_4374		+
chr13	45919155	45919198	PARCLIP_ELAVL1.train.neg_4516		+
chr2	179349264	179349295	PARCLIP_ELAVL1.train.neg_12980		+
chr1	8069695	8069763	PARCLIP_ELAVL1.train.neg_510		-
chr17	41298783	41298841	PARCLIP_ELAVL1.train.neg_9253		+
chr18	77728521	77728555	PARCLIP_ELAVL1.train.neg_10758		+
chr1	7876092	7876141	PARCLIP_ELAVL1.train.neg_30		+
chr2	132509772	132509804	PARCLIP_ELAVL1.train.neg_12931		+
chr2	11707539	11707602	PARCLIP_ELAVL1.train.neg_12647		+
chr18	66381749	66381783	PARCLIP_ELAVL1.train.neg_11277		-
chr13	103511468	103511498	PARCLIP_ELAVL1.train.neg_4820		+
chr15	84348133	84348183	PARCLIP_ELAVL1.train.neg_7060		+
chr21	15494294	15494343	PARCLIP_ELAVL1.train.neg_14614		+
chr10	70861662	70861713	PARCLIP_ELAVL1.train.neg_1119		+
chr2	85768085	85768145	PARCLIP_ELAVL1.train.neg_12831		+
chr5	139494617	139494639	PARCLIP_ELAVL1.train.neg_19403		+
chr4	89319163	89319193	PARCLIP_ELAVL1.train.neg_18326		+
chr22	38873747	38873779	PARCLIP_ELAVL1.train.neg_16129		+
chr11	9335931	9335961	PARCLIP_ELAVL1.train.neg_2705		-
chrY	21162477	21162505	PARCLIP_ELAVL1.train.neg_25740		-
chr15	48633722	48633752	PARCLIP_ELAVL1.train.neg_6748		+
chr22	39262648	39262680	PARCLIP_ELAVL1.train.neg_16779		-
chr4	716912	716939	PARCLIP_ELAVL1.train.neg_17990		+
chr4	102109822	102109848	PARCLIP_ELAVL1.train.neg_18809		-
chr5	61803194	61803249	PARCLIP_ELAVL1.train.neg_19130		+
chr16	22336440	22336465	PARCLIP_ELAVL1.train.neg_7938		+
chr6	26915221	26915292	PARCLIP_ELAVL1.train.neg_20561		-
chr5	65250903	65250962	PARCLIP_ELAVL1.train.neg_19150		+
chrX	48774238	48774310	PARCLIP_ELAVL1.train.neg_25061		-
chr13	48982091	48982115	PARCLIP_ELAVL1.train.neg_4582		+
chr10	101491022	101491050	PARCLIP_ELAVL1.train.neg_1898		-
chr5	118613616	118613668	PARCLIP_ELAVL1.train.neg_19310		+
chr17	59784012	59784032	PARCLIP_ELAVL1.train.neg_9980		-
chr9	90266652	90266679	PARCLIP_ELAVL1.train.neg_23614		+
chr17	35515055	35515113	PARCLIP_ELAVL1.train.neg_9762		-
chr16	73061462	73061491	PARCLIP_ELAVL1.train.neg_8785		-
chr10	75012005	75012035	PARCLIP_ELAVL1.train.neg_1782		-
chr22	46677268	46677341	PARCLIP_ELAVL1.train.neg_16384		+
chr22	45996145	45996198	PARCLIP_ELAVL1.train.neg_16336		+
chr17	48262806	48262862	PARCLIP_ELAVL1.train.neg_9908		-
chr6	33598072	33598140	PARCLIP_ELAVL1.train.neg_20060		+
chr11	71728828	71728859	PARCLIP_ELAVL1.train.neg_2961		-
chr11	126167162	126167201	PARCLIP_ELAVL1.train.neg_2646		+
chr17	45664716	45664746	PARCLIP_ELAVL1.train.neg_9296		+
chr12	27747433	27747492	PARCLIP_ELAVL1.train.neg_3309		+
chr10	33539603	33539628	PARCLIP_ELAVL1.train.neg_1661		-
chr4	140375019	140375062	PARCLIP_ELAVL1.train.neg_18454		+
chr19	11435098	11435123	PARCLIP_ELAVL1.train.neg_12139		-
chr15	91463750	91463779	PARCLIP_ELAVL1.train.neg_7123		+
chrX	123022682	123022710	PARCLIP_ELAVL1.train.neg_24830		+
chr12	13244670	13244700	PARCLIP_ELAVL1.train.neg_3811		-
chr17	37035003	37035034	PARCLIP_ELAVL1.train.neg_9172		+
chr3	141747574	141747608	PARCLIP_ELAVL1.train.neg_17900		-
chr14	64192572	64192598	PARCLIP_ELAVL1.train.neg_6305		-
chr9	74533847	74533885	PARCLIP_ELAVL1.train.neg_23552		+
chr18	11007232	11007261	PARCLIP_ELAVL1.train.neg_10841		-
chr15	34634794	34634821	PARCLIP_ELAVL1.train.neg_7225		-
chr1	224732267	224732292	PARCLIP_ELAVL1.train.neg_469		+
chr18	77729481	77729512	PARCLIP_ELAVL1.train.neg_10761		+
chr6	151636540	151636566	PARCLIP_ELAVL1.train.neg_20416		+
chr15	72635698	72635726	PARCLIP_ELAVL1.train.neg_7560		-
chr16	69074752	69074804	PARCLIP_ELAVL1.train.neg_8200		+
chr16	23686172	23686205	PARCLIP_ELAVL1.train.neg_7953		+
chr22	46478615	46478640	PARCLIP_ELAVL1.train.neg_16356		+
chr8	124533283	124533319	PARCLIP_ELAVL1.train.neg_23294		-
chr13	45954792	45954838	PARCLIP_ELAVL1.train.neg_4526		+
chr18	10534197	10534227	PARCLIP_ELAVL1.train.neg_10236		+
chrY	21144012	21144069	PARCLIP_ELAVL1.train.neg_25693		-
chr13	74148141	74148167	PARCLIP_ELAVL1.train.neg_4689		+
chr15	41630431	41630461	PARCLIP_ELAVL1.train.neg_6630		+
chr11	36093227	36093256	PARCLIP_ELAVL1.train.neg_2220		+
chr3	36507541	36507572	PARCLIP_ELAVL1.train.neg_17153		+
chr12	39778483	39778547	PARCLIP_ELAVL1.train.neg_3881		-
chr4	39099753	39099800	PARCLIP_ELAVL1.train.neg_18154		+
chr14	73796109	73796131	PARCLIP_ELAVL1.train.neg_6348		-
chr13	107215086	107215147	PARCLIP_ELAVL1.train.neg_5390		-
chrX	134038810	134038834	PARCLIP_ELAVL1.train.neg_25344		-
chr19	10405645	10405689	PARCLIP_ELAVL1.train.neg_11465		+
chr6	7281109	7281139	PARCLIP_ELAVL1.train.neg_20480		-
chr19	10747705	10747737	PARCLIP_ELAVL1.train.neg_11476		+
chr19	58366960	58367031	PARCLIP_ELAVL1.train.neg_11952		+
chr8	96160230	96160255	PARCLIP_ELAVL1.train.neg_22721		+
chr11	44016412	44016440	PARCLIP_ELAVL1.train.neg_2241		+
chr13	45810294	45810334	PARCLIP_ELAVL1.train.neg_4512		+
chrX	115037550	115037577	PARCLIP_ELAVL1.train.neg_25248		-
chr20	21355392	21355422	PARCLIP_ELAVL1.train.neg_13582		+
chr3	121398213	121398238	PARCLIP_ELAVL1.train.neg_17830		-
chr19	1561112	1561144	PARCLIP_ELAVL1.train.neg_11982		-
chr1_gl000191_random	46801	46846	PARCLIP_ELAVL1.train.neg_12605		-
chr8	61625737	61625761	PARCLIP_ELAVL1.train.neg_22619		+
chr16	84050313	84050344	PARCLIP_ELAVL1.train.neg_8833		-
chr3	76893766	76893797	PARCLIP_ELAVL1.train.neg_17329		+
chr10	5147614	5147646	PARCLIP_ELAVL1.train.neg_887		+
chr9	34451841	34451871	PARCLIP_ELAVL1.train.neg_24025		-
chr10	88883559	88883580	PARCLIP_ELAVL1.train.neg_1226		+
chr19	58706612	58706647	PARCLIP_ELAVL1.train.neg_11957		+
chr12	118487035	118487091	PARCLIP_ELAVL1.train.neg_4222		-
chr1_gl000191_random	43567	43592	PARCLIP_ELAVL1.train.neg_12577		-
chr18	48719440	48719470	PARCLIP_ELAVL1.train.neg_11168		-
chr16	56502637	56502664	PARCLIP_ELAVL1.train.neg_8095		+
chr13	20293796	20293821	PARCLIP_ELAVL1.train.neg_4898		-
chr19	39885765	39885790	PARCLIP_ELAVL1.train.neg_11764		+
chr19	19158741	19158809	PARCLIP_ELAVL1.train.neg_11629		+
chr12	59296370	59296411	PARCLIP_ELAVL1.train.neg_4034		-
chr15	29997364	29997391	PARCLIP_ELAVL1.train.neg_7191		-
chr18	51711015	51711073	PARCLIP_ELAVL1.train.neg_11173		-
chr4	76412823	76412854	PARCLIP_ELAVL1.train.neg_18704		-
chr15	44050984	44051016	PARCLIP_ELAVL1.train.neg_6692		+
chr16	75080844	75080872	PARCLIP_ELAVL1.train.neg_8251		+
chr9	111645605	111645628	PARCLIP_ELAVL1.train.neg_24178		-
chr15	41577872	41577903	PARCLIP_ELAVL1.train.neg_6627		+
chr7_gl000195_random	62325	62348	PARCLIP_ELAVL1.train.neg_22159		-
chr17	58586092	58586123	PARCLIP_ELAVL1.train.neg_9977		-
chr8	127569022	127569087	PARCLIP_ELAVL1.train.neg_23318		-
chr12	4836572	4836611	PARCLIP_ELAVL1.train.neg_3201		+
chr10	11792590	11792620	PARCLIP_ELAVL1.train.neg_921		+
chr3	122435275	122435301	PARCLIP_ELAVL1.train.neg_17424		+
chr6	3133003	3133034	PARCLIP_ELAVL1.train.neg_19929		+
chr16	23091895	23091927	PARCLIP_ELAVL1.train.neg_8532		-
chr12	9833365	9833437	PARCLIP_ELAVL1.train.neg_3221		+
chr2	179300444	179300486	PARCLIP_ELAVL1.train.neg_13364		-
chr11	128349128	128349153	PARCLIP_ELAVL1.train.neg_3150		-
chr13	79940262	79940298	PARCLIP_ELAVL1.train.neg_5309		-
chr6	122866514	122866541	PARCLIP_ELAVL1.train.neg_20829		-
chr18	8183254	8183281	PARCLIP_ELAVL1.train.neg_10158		+
chr13	76117238	76117267	PARCLIP_ELAVL1.train.neg_5283		-
chr22	39824109	39824170	PARCLIP_ELAVL1.train.neg_16162		+
chr9	34200255	34200307	PARCLIP_ELAVL1.train.neg_23474		+
chr8	17361576	17361602	PARCLIP_ELAVL1.train.neg_22347		+
chr4	185723951	185723973	PARCLIP_ELAVL1.train.neg_18978		-
chr16	20802529	20802566	PARCLIP_ELAVL1.train.neg_8515		-
chrX	10565388	10565457	PARCLIP_ELAVL1.train.neg_24918		-
chr21	33386472	33386506	PARCLIP_ELAVL1.train.neg_14734		+
chr6	2903096	2903120	PARCLIP_ELAVL1.train.neg_20469		-
chr15	89168980	89169012	PARCLIP_ELAVL1.train.neg_7083		+
chr4	146005888	146005918	PARCLIP_ELAVL1.train.neg_18925		-
chr21	16421046	16421120	PARCLIP_ELAVL1.train.neg_15265		-
chr5	38143539	38143591	PARCLIP_ELAVL1.train.neg_19064		+
chrY	21147601	21147631	PARCLIP_ELAVL1.train.neg_25701		-
chr15	63827733	63827760	PARCLIP_ELAVL1.train.neg_6864		+
chr12	44198401	44198429	PARCLIP_ELAVL1.train.neg_3905		-
chr21	38435428	38435456	PARCLIP_ELAVL1.train.neg_15504		-
chr12	66717087	66717116	PARCLIP_ELAVL1.train.neg_3508		+
chr10	104889912	104889945	PARCLIP_ELAVL1.train.neg_1921		-
chr3	10022573	10022630	PARCLIP_ELAVL1.train.neg_17578		-
chr1	44722937	44722963	PARCLIP_ELAVL1.train.neg_626		-
chr3	39449930	39449960	PARCLIP_ELAVL1.train.neg_17173		+
chr8	146083593	146083620	PARCLIP_ELAVL1.train.neg_23369		-
chr5	54456392	54456417	PARCLIP_ELAVL1.train.neg_19102		+
chr3	48745505	48745530	PARCLIP_ELAVL1.train.neg_17679		-
chr2	158879190	158879221	PARCLIP_ELAVL1.train.neg_12955		+
chr17	3743243	3743276	PARCLIP_ELAVL1.train.neg_9583		-
chr12	50149250	50149275	PARCLIP_ELAVL1.train.neg_3386		+
chr6	26546090	26546142	PARCLIP_ELAVL1.train.neg_20049		+
chr6	27439277	27439307	PARCLIP_ELAVL1.train.neg_20566		-
chr16	48474711	48474736	PARCLIP_ELAVL1.train.neg_8634		-
chr4	23840956	23841024	PARCLIP_ELAVL1.train.neg_18587		-
chr10	126379515	126379545	PARCLIP_ELAVL1.train.neg_2018		-
chr19	39183971	39184005	PARCLIP_ELAVL1.train.neg_11762		+
chr21	45396006	45396046	PARCLIP_ELAVL1.train.neg_15139		+
chr21	46372562	46372591	PARCLIP_ELAVL1.train.neg_15165		+
chr12	2996270	2996299	PARCLIP_ELAVL1.train.neg_3186		+
chr11	14838872	14838919	PARCLIP_ELAVL1.train.neg_2116		+
chr8	28973032	28973079	PARCLIP_ELAVL1.train.neg_22985		-
chr14	73959045	73959071	PARCLIP_ELAVL1.train.neg_5815		+
chr6	1312818	1312845	PARCLIP_ELAVL1.train.neg_19918		+
chr17	46645003	46645026	PARCLIP_ELAVL1.train.neg_9894		-
chr4	2504779	2504803	PARCLIP_ELAVL1.train.neg_18009		+
chr7	141343895	141343918	PARCLIP_ELAVL1.train.neg_21476		+
chr2	179355802	179355823	PARCLIP_ELAVL1.train.neg_12981		+
chr15	81010401	81010434	PARCLIP_ELAVL1.train.neg_7053		+
chr20	48723182	48723240	PARCLIP_ELAVL1.train.neg_14449		-
chr13	26866569	26866594	PARCLIP_ELAVL1.train.neg_4334		+
chr17	7762978	7763043	PARCLIP_ELAVL1.train.neg_8956		+
chr21	34126773	34126804	PARCLIP_ELAVL1.train.neg_15412		-
chr10	91463830	91463852	PARCLIP_ELAVL1.train.neg_1252		+
chr9	125692222	125692253	PARCLIP_ELAVL1.train.neg_24253		-
chr16	31928656	31928684	PARCLIP_ELAVL1.train.neg_8031		+
chrX	100882635	100882659	PARCLIP_ELAVL1.train.neg_24747		+
chr13	52599055	52599115	PARCLIP_ELAVL1.train.neg_4625		+
chr22	35816286	35816357	PARCLIP_ELAVL1.train.neg_16111		+
chr17	29042968	29042995	PARCLIP_ELAVL1.train.neg_9079		+
chr8	110313056	110313088	PARCLIP_ELAVL1.train.neg_23262		-
chr19	34950673	34950704	PARCLIP_ELAVL1.train.neg_11716		+
chr12	29521075	29521099	PARCLIP_ELAVL1.train.neg_3854		-
chr9	134150494	134150517	PARCLIP_ELAVL1.train.neg_24299		-
chrY	21041435	21041487	PARCLIP_ELAVL1.train.neg_25427		-
chr1	7841112	7841143	PARCLIP_ELAVL1.train.neg_28		+
chr18	8792428	8792460	PARCLIP_ELAVL1.train.neg_10179		+
chr21	33827328	33827359	PARCLIP_ELAVL1.train.neg_14749		+
chr6	26199851	26199916	PARCLIP_ELAVL1.train.neg_20039		+
chr3	53207279	53207330	PARCLIP_ELAVL1.train.neg_17279		+
chr12	57461392	57461446	PARCLIP_ELAVL1.train.neg_4018		-
chr5	8459157	8459187	PARCLIP_ELAVL1.train.neg_19006		+
chr21	28209325	28209355	PARCLIP_ELAVL1.train.neg_15300		-
chr16	56509280	56509304	PARCLIP_ELAVL1.train.neg_8096		+
chr13	73316100	73316170	PARCLIP_ELAVL1.train.neg_4659		+
chr10	61611712	61611738	PARCLIP_ELAVL1.train.neg_1727		-
chr8	134470348	134470386	PARCLIP_ELAVL1.train.neg_23335		-
chr17	73230316	73230373	PARCLIP_ELAVL1.train.neg_9480		+
chr1_gl000191_random	45763	45824	PARCLIP_ELAVL1.train.neg_12596		-
chr20	49575990	49576030	PARCLIP_ELAVL1.train.neg_13912		+
chr14	58730065	58730097	PARCLIP_ELAVL1.train.neg_5663		+
chr20	18453940	18453995	PARCLIP_ELAVL1.train.neg_13541		+
chr10	114587146	114587201	PARCLIP_ELAVL1.train.neg_1431		+
chr7	91787501	91787548	PARCLIP_ELAVL1.train.neg_21788		-
chr2	97490482	97490505	PARCLIP_ELAVL1.train.neg_12851		+
chr11	111930132	111930163	PARCLIP_ELAVL1.train.neg_2582		+
chr14	89059482	89059532	PARCLIP_ELAVL1.train.neg_5910		+
chr8	54890778	54890804	PARCLIP_ELAVL1.train.neg_23071		-
chr11	63616754	63616790	PARCLIP_ELAVL1.train.neg_2325		+
chr10	101470208	101470266	PARCLIP_ELAVL1.train.neg_1354		+
chr11	134074987	134075016	PARCLIP_ELAVL1.train.neg_3171		-
chr2	17943776	17943826	PARCLIP_ELAVL1.train.neg_13066		-
chr9	34310399	34310422	PARCLIP_ELAVL1.train.neg_24018		-
chr21	46533619	46533648	PARCLIP_ELAVL1.train.neg_15177		+
chr21	45358956	45358988	PARCLIP_ELAVL1.train.neg_15131		+
chr6	64392050	64392080	PARCLIP_ELAVL1.train.neg_20219		+
chr10	105040825	105040851	PARCLIP_ELAVL1.train.neg_1388		+
chr8	97311704	97311734	PARCLIP_ELAVL1.train.neg_22724		+
chr10	5862968	5862997	PARCLIP_ELAVL1.train.neg_1538		-
chr7	87504275	87504303	PARCLIP_ELAVL1.train.neg_21779		-
chr15	75189698	75189737	PARCLIP_ELAVL1.train.neg_6978		+
chr19	18605648	18605671	PARCLIP_ELAVL1.train.neg_12229		-
chr17	4129746	4129777	PARCLIP_ELAVL1.train.neg_9590		-
chr5	134363851	134363896	PARCLIP_ELAVL1.train.neg_19834		-
chr4	153341844	153341910	PARCLIP_ELAVL1.train.neg_18936		-
chr11	10782068	10782091	PARCLIP_ELAVL1.train.neg_2087		+
chr22	24799493	24799540	PARCLIP_ELAVL1.train.neg_15912		+
chr5	115595211	115595234	PARCLIP_ELAVL1.train.neg_19300		+
chr20	13759327	13759354	PARCLIP_ELAVL1.train.neg_14158		-
chr21	17199227	17199274	PARCLIP_ELAVL1.train.neg_14630		+
chr5	42775882	42775909	PARCLIP_ELAVL1.train.neg_19075		+
chr7	897900	897928	PARCLIP_ELAVL1.train.neg_20941		+
chr7	6441211	6441241	PARCLIP_ELAVL1.train.neg_20995		+
chrX	131166160	131166199	PARCLIP_ELAVL1.train.neg_24844		+
chr12	63066556	63066592	PARCLIP_ELAVL1.train.neg_4037		-
chr20	48767359	48767391	PARCLIP_ELAVL1.train.neg_14456		-
chr4	108833320	108833345	PARCLIP_ELAVL1.train.neg_18367		+
chr8	26370074	26370097	PARCLIP_ELAVL1.train.neg_22967		-
chr15	75195480	75195525	PARCLIP_ELAVL1.train.neg_7578		-
chr20	30872422	30872464	PARCLIP_ELAVL1.train.neg_13629		+
chr3	4629520	4629556	PARCLIP_ELAVL1.train.neg_17027		+
chr19	17450502	17450545	PARCLIP_ELAVL1.train.neg_11587		+
chr8	66519086	66519112	PARCLIP_ELAVL1.train.neg_23101		-
chr6	116644170	116644193	PARCLIP_ELAVL1.train.neg_20317		+
chr8	95476456	95476490	PARCLIP_ELAVL1.train.neg_23195		-
chr20	23356641	23356694	PARCLIP_ELAVL1.train.neg_14193		-
chr18	51808547	51808572	PARCLIP_ELAVL1.train.neg_10580		+
chr5	173123546	173123576	PARCLIP_ELAVL1.train.neg_19470		+
chr2	188369986	188370017	PARCLIP_ELAVL1.train.neg_13369		-
chr16	70715609	70715647	PARCLIP_ELAVL1.train.neg_8752		-
chr14	45564375	45564403	PARCLIP_ELAVL1.train.neg_5562		+
chr14	23788062	23788119	PARCLIP_ELAVL1.train.neg_5456		+
chr11	8937824	8937873	PARCLIP_ELAVL1.train.neg_2063		+
chrY	21204148	21204190	PARCLIP_ELAVL1.train.neg_25854		-
chr4	68316786	68316812	PARCLIP_ELAVL1.train.neg_18677		-
chr18	9938218	9938240	PARCLIP_ELAVL1.train.neg_10230		+
chr17	15538308	15538331	PARCLIP_ELAVL1.train.neg_9672		-
chr16	23698114	23698145	PARCLIP_ELAVL1.train.neg_7957		+
chr14	55758814	55758878	PARCLIP_ELAVL1.train.neg_5630		+
chr6	34205437	34205459	PARCLIP_ELAVL1.train.neg_20065		+
chr7	99755714	99755751	PARCLIP_ELAVL1.train.neg_21829		-
chr11	105954127	105954151	PARCLIP_ELAVL1.train.neg_2558		+
chr8	30411551	30411577	PARCLIP_ELAVL1.train.neg_22448		+
chr10	111886747	111886785	PARCLIP_ELAVL1.train.neg_1400		+
chr22	30064753	30064784	PARCLIP_ELAVL1.train.neg_16010		+
chr7	102916241	102916267	PARCLIP_ELAVL1.train.neg_21837		-
chr21	38625028	38625089	PARCLIP_ELAVL1.train.neg_15525		-
chr1	27097402	27097424	PARCLIP_ELAVL1.train.neg_129		+
chr14	73958146	73958210	PARCLIP_ELAVL1.train.neg_5813		+
chr4	2825392	2825445	PARCLIP_ELAVL1.train.neg_18022		+
chr5	38116459	38116495	PARCLIP_ELAVL1.train.neg_19063		+
chr17	61848520	61848544	PARCLIP_ELAVL1.train.neg_9996		-
chr16	4496286	4496316	PARCLIP_ELAVL1.train.neg_7791		+
chr10	89305604	89305631	PARCLIP_ELAVL1.train.neg_1234		+
chr17	14028071	14028122	PARCLIP_ELAVL1.train.neg_8981		+
chr9	2734096	2734144	PARCLIP_ELAVL1.train.neg_23886		-
chr14	55119018	55119042	PARCLIP_ELAVL1.train.neg_5610		+
chr12	123253792	123253824	PARCLIP_ELAVL1.train.neg_3700		+
chr7	87837852	87837885	PARCLIP_ELAVL1.train.neg_21780		-
chr16	2821921	2821946	PARCLIP_ELAVL1.train.neg_7771		+
chr20	23386331	23386386	PARCLIP_ELAVL1.train.neg_14199		-
chr16	71816380	71816409	PARCLIP_ELAVL1.train.neg_8771		-
chr10	74247213	74247265	PARCLIP_ELAVL1.train.neg_1770		-
chr15	68683589	68683618	PARCLIP_ELAVL1.train.neg_7525		-
chr19	10663956	10664005	PARCLIP_ELAVL1.train.neg_11470		+
chr7_gl000195_random	68657	68683	PARCLIP_ELAVL1.train.neg_22216		-
chr12	8080969	8080991	PARCLIP_ELAVL1.train.neg_3776		-
chr7	30175110	30175143	PARCLIP_ELAVL1.train.neg_21096		+
chr17	33466420	33466448	PARCLIP_ELAVL1.train.neg_9748		-
chr16	46629983	46630018	PARCLIP_ELAVL1.train.neg_8595		-
chr14	55651610	55651637	PARCLIP_ELAVL1.train.neg_6244		-
chr12	64806013	64806033	PARCLIP_ELAVL1.train.neg_3488		+
chr7	90269522	90269573	PARCLIP_ELAVL1.train.neg_21280		+
chr5	137896257	137896297	PARCLIP_ELAVL1.train.neg_19849		-
chr4	106145819	106145842	PARCLIP_ELAVL1.train.neg_18355		+
chr7_gl000195_random	57179	57205	PARCLIP_ELAVL1.train.neg_22110		-
chr16	50234075	50234105	PARCLIP_ELAVL1.train.neg_8063		+
chr20	4670785	4670808	PARCLIP_ELAVL1.train.neg_13443		+
chr13	96473861	96473889	PARCLIP_ELAVL1.train.neg_5337		-
chr10	24503692	24503719	PARCLIP_ELAVL1.train.neg_997		+
chr17	56049638	56049660	PARCLIP_ELAVL1.train.neg_9940		-
chr19	10440667	10440690	PARCLIP_ELAVL1.train.neg_12115		-
chr15	65769099	65769130	PARCLIP_ELAVL1.train.neg_7494		-
chr5	130502242	130502292	PARCLIP_ELAVL1.train.neg_19804		-
chr4	146057275	146057318	PARCLIP_ELAVL1.train.neg_18927		-
chr19	36258707	36258764	PARCLIP_ELAVL1.train.neg_11734		+
chr15	42539807	42539835	PARCLIP_ELAVL1.train.neg_7279		-
chr14	47471436	47471461	PARCLIP_ELAVL1.train.neg_6166		-
chr17	35868735	35868760	PARCLIP_ELAVL1.train.neg_9161		+
chr16	55593225	55593278	PARCLIP_ELAVL1.train.neg_8089		+
chr21	44297786	44297827	PARCLIP_ELAVL1.train.neg_15627		-
chrY	21090479	21090516	PARCLIP_ELAVL1.train.neg_25556		-
chr1	145580492	145580522	PARCLIP_ELAVL1.train.neg_379		+
chr1	70636916	70636944	PARCLIP_ELAVL1.train.neg_688		-
chr12	101018533	101018561	PARCLIP_ELAVL1.train.neg_3604		+
chr8	110552177	110552205	PARCLIP_ELAVL1.train.neg_22779		+
chr15	65758356	65758386	PARCLIP_ELAVL1.train.neg_7493		-
chr6	108390576	108390613	PARCLIP_ELAVL1.train.neg_20779		-
chr7_gl000195_random	49537	49562	PARCLIP_ELAVL1.train.neg_22035		-
chr8	10232267	10232291	PARCLIP_ELAVL1.train.neg_22309		+
chr5	43695083	43695125	PARCLIP_ELAVL1.train.neg_19084		+
chr17	7215125	7215155	PARCLIP_ELAVL1.train.neg_8945		+
chr19	3057978	3058011	PARCLIP_ELAVL1.train.neg_12023		-
chr6	26659648	26659674	PARCLIP_ELAVL1.train.neg_20558		-
chr13	73443373	73443414	PARCLIP_ELAVL1.train.neg_4669		+
chr20	37036273	37036303	PARCLIP_ELAVL1.train.neg_14380		-
chr2	30517626	30517657	PARCLIP_ELAVL1.train.neg_12689		+
chr11	2405179	2405209	PARCLIP_ELAVL1.train.neg_2040		+
chr20	31434644	31434672	PARCLIP_ELAVL1.train.neg_13653		+
chr17	76376355	76376380	PARCLIP_ELAVL1.train.neg_9499		+
chr11	18318523	18318549	PARCLIP_ELAVL1.train.neg_2743		-
chr21	34723075	34723103	PARCLIP_ELAVL1.train.neg_14780		+
chr5	176765646	176765677	PARCLIP_ELAVL1.train.neg_19903		-
chr6	36649114	36649140	PARCLIP_ELAVL1.train.neg_20094		+
chr21	38631539	38631582	PARCLIP_ELAVL1.train.neg_15526		-
chr5	148808486	148808506	PARCLIP_ELAVL1.train.neg_19430		+
chr13	50280968	50281009	PARCLIP_ELAVL1.train.neg_5213		-
chr12	106994128	106994149	PARCLIP_ELAVL1.train.neg_4171		-
chr14	61265956	61265990	PARCLIP_ELAVL1.train.neg_5705		+
chr9	34637405	34637429	PARCLIP_ELAVL1.train.neg_24030		-
chr18	10547594	10547622	PARCLIP_ELAVL1.train.neg_10243		+
chr1	54816226	54816253	PARCLIP_ELAVL1.train.neg_660		-
chr4	140440875	140440900	PARCLIP_ELAVL1.train.neg_18913		-
chr15	90563098	90563123	PARCLIP_ELAVL1.train.neg_7103		+
chr2	68397791	68397834	PARCLIP_ELAVL1.train.neg_12785		+
chr15	34634159	34634185	PARCLIP_ELAVL1.train.neg_7221		-
chr6	116572313	116572344	PARCLIP_ELAVL1.train.neg_20802		-
chr22	18257059	18257104	PARCLIP_ELAVL1.train.neg_16457		-
chr7	82471201	82471227	PARCLIP_ELAVL1.train.neg_21763		-
chr21	42606848	42606870	PARCLIP_ELAVL1.train.neg_15026		+
chr16	22030130	22030181	PARCLIP_ELAVL1.train.neg_7923		+
chr12	26200048	26200096	PARCLIP_ELAVL1.train.neg_3290		+
chr10	14932053	14932077	PARCLIP_ELAVL1.train.neg_947		+
chr7	99938908	99938934	PARCLIP_ELAVL1.train.neg_21350		+
chr18	33769816	33769859	PARCLIP_ELAVL1.train.neg_10481		+
chr15	52233464	52233488	PARCLIP_ELAVL1.train.neg_7362		-
chr18	24160840	24160881	PARCLIP_ELAVL1.train.neg_10968		-
chr22	45824194	45824231	PARCLIP_ELAVL1.train.neg_16326		+
chr22	25535198	25535227	PARCLIP_ELAVL1.train.neg_15942		+
chr21	43629097	43629123	PARCLIP_ELAVL1.train.neg_15041		+
chr19	34671829	34671861	PARCLIP_ELAVL1.train.neg_11701		+
chrX	16749224	16749260	PARCLIP_ELAVL1.train.neg_24453		+
chr18	42450780	42450811	PARCLIP_ELAVL1.train.neg_10524		+
chr14	78000141	78000172	PARCLIP_ELAVL1.train.neg_6396		-
chr19	36615250	36615305	PARCLIP_ELAVL1.train.neg_11740		+
chr8	19343099	19343133	PARCLIP_ELAVL1.train.neg_22934		-
chr16	84773808	84773841	PARCLIP_ELAVL1.train.neg_8309		+
chr6	34852791	34852822	PARCLIP_ELAVL1.train.neg_20579		-
chr15	41955892	41955926	PARCLIP_ELAVL1.train.neg_6648		+
chr16	67805278	67805304	PARCLIP_ELAVL1.train.neg_8717		-
chr17	72701259	72701300	PARCLIP_ELAVL1.train.neg_9465		+
chrY	21082890	21082935	PARCLIP_ELAVL1.train.neg_25540		-
chr20	52194467	52194490	PARCLIP_ELAVL1.train.neg_14495		-
chr19	6748934	6748962	PARCLIP_ELAVL1.train.neg_11436		+
chr14	57722617	57722650	PARCLIP_ELAVL1.train.neg_6258		-
chr10	53455796	53455820	PARCLIP_ELAVL1.train.neg_1709		-
chr9	136208587	136208639	PARCLIP_ELAVL1.train.neg_24308		-
chr16	77239434	77239461	PARCLIP_ELAVL1.train.neg_8268		+
chr18	55234593	55234642	PARCLIP_ELAVL1.train.neg_11193		-
chr16	1740958	1740983	PARCLIP_ELAVL1.train.neg_7730		+
chr2	85003335	85003392	PARCLIP_ELAVL1.train.neg_12826		+
chr18	60790606	60790634	PARCLIP_ELAVL1.train.neg_11235		-
chr22	21235268	21235306	PARCLIP_ELAVL1.train.neg_15838		+
chr20	10034091	10034125	PARCLIP_ELAVL1.train.neg_13491		+
chr22	24750360	24750397	PARCLIP_ELAVL1.train.neg_15908		+
chr13	45915074	45915099	PARCLIP_ELAVL1.train.neg_5149		-
chr1	28138375	28138409	PARCLIP_ELAVL1.train.neg_134		+
chr1	156438985	156439027	PARCLIP_ELAVL1.train.neg_820		-
chr4	122764530	122764579	PARCLIP_ELAVL1.train.neg_18878		-
chrX	70463928	70463999	PARCLIP_ELAVL1.train.neg_25118		-
chr7	29603774	29603812	PARCLIP_ELAVL1.train.neg_21087		+
chr12	50490499	50490545	PARCLIP_ELAVL1.train.neg_3392		+
chr3	9866140	9866171	PARCLIP_ELAVL1.train.neg_17055		+
chr8	10583086	10583141	PARCLIP_ELAVL1.train.neg_22913		-
chr16	75099395	75099455	PARCLIP_ELAVL1.train.neg_8253		+
chr20	25659948	25659967	PARCLIP_ELAVL1.train.neg_14210		-
chr15	71776541	71776572	PARCLIP_ELAVL1.train.neg_6945		+
chr3	88101849	88101882	PARCLIP_ELAVL1.train.neg_17783		-
chr6	26545026	26545054	PARCLIP_ELAVL1.train.neg_20047		+
chr7	99755960	99756002	PARCLIP_ELAVL1.train.neg_21830		-
chr3	195799421	195799444	PARCLIP_ELAVL1.train.neg_17980		-
chr21	46514348	46514371	PARCLIP_ELAVL1.train.neg_15173		+
chr7	7225022	7225068	PARCLIP_ELAVL1.train.neg_21002		+
chr1	153869548	153869579	PARCLIP_ELAVL1.train.neg_803		-
chr21	42565189	42565218	PARCLIP_ELAVL1.train.neg_15019		+
chr10	121661908	121661970	PARCLIP_ELAVL1.train.neg_1458		+
chr16	71935412	71935440	PARCLIP_ELAVL1.train.neg_8230		+
chr1	180459419	180459466	PARCLIP_ELAVL1.train.neg_836		-
chr10	5774204	5774234	PARCLIP_ELAVL1.train.neg_897		+
chr4	107143807	107143829	PARCLIP_ELAVL1.train.neg_18828		-
chr1	247152546	247152574	PARCLIP_ELAVL1.train.neg_865		-
chr15	37370341	37370388	PARCLIP_ELAVL1.train.neg_7240		-
chr7	91958435	91958507	PARCLIP_ELAVL1.train.neg_21289		+
chr7	156683042	156683096	PARCLIP_ELAVL1.train.neg_21974		-
chr1	78474199	78474233	PARCLIP_ELAVL1.train.neg_280		+
chr13	48828612	48828638	PARCLIP_ELAVL1.train.neg_4573		+
chr16	30435574	30435602	PARCLIP_ELAVL1.train.neg_8570		-
chr18	45723398	45723423	PARCLIP_ELAVL1.train.neg_11114		-
chr19	50291158	50291183	PARCLIP_ELAVL1.train.neg_11875		+
chr7	99655509	99655540	PARCLIP_ELAVL1.train.neg_21348		+
chr11	118781313	118781345	PARCLIP_ELAVL1.train.neg_3118		-
chr9	77564786	77564842	PARCLIP_ELAVL1.train.neg_24075		-
chr22	46555468	46555490	PARCLIP_ELAVL1.train.neg_16365		+
chr17	59375711	59375731	PARCLIP_ELAVL1.train.neg_9406		+
chr7	93629307	93629335	PARCLIP_ELAVL1.train.neg_21804		-
chrX	85190179	85190208	PARCLIP_ELAVL1.train.neg_25176		-
chr3	10042968	10043001	PARCLIP_ELAVL1.train.neg_17062		+
chr10	88936032	88936066	PARCLIP_ELAVL1.train.neg_1229		+
chr8	104315796	104315826	PARCLIP_ELAVL1.train.neg_22746		+
chr4	142057217	142057250	PARCLIP_ELAVL1.train.neg_18919		-
chr6	139693559	139693591	PARCLIP_ELAVL1.train.neg_20880		-
chr3	53349586	53349642	PARCLIP_ELAVL1.train.neg_17735		-
chr14	104027430	104027456	PARCLIP_ELAVL1.train.neg_6512		-
chr21	44327125	44327147	PARCLIP_ELAVL1.train.neg_15058		+
chr18	34393858	34393881	PARCLIP_ELAVL1.train.neg_11052		-
chr16	47579819	47579842	PARCLIP_ELAVL1.train.neg_8046		+
chr17	78002925	78002974	PARCLIP_ELAVL1.train.neg_10072		-
chr9	21479779	21479830	PARCLIP_ELAVL1.train.neg_23948		-
chr4	83378596	83378624	PARCLIP_ELAVL1.train.neg_18305		+
chr19	41780375	41780424	PARCLIP_ELAVL1.train.neg_11779		+
chr18	33755737	33755768	PARCLIP_ELAVL1.train.neg_10479		+
chr3	72880537	72880564	PARCLIP_ELAVL1.train.neg_17770		-
chr12	39797396	39797422	PARCLIP_ELAVL1.train.neg_3882		-
chr9	34438873	34438901	PARCLIP_ELAVL1.train.neg_24024		-
chr9	3678932	3678978	PARCLIP_ELAVL1.train.neg_23382		+
chr12	48174690	48174722	PARCLIP_ELAVL1.train.neg_3365		+
chr22	29102764	29102795	PARCLIP_ELAVL1.train.neg_16562		-
chrX	66845813	66845870	PARCLIP_ELAVL1.train.neg_24655		+
chr16	14016346	14016390	PARCLIP_ELAVL1.train.neg_7823		+
chr16	14721722	14721748	PARCLIP_ELAVL1.train.neg_8483		-
chr1	159007217	159007277	PARCLIP_ELAVL1.train.neg_416		+
chr8	135580148	135580198	PARCLIP_ELAVL1.train.neg_23345		-
chr18	48495960	48495986	PARCLIP_ELAVL1.train.neg_10568		+
chr21	46213655	46213707	PARCLIP_ELAVL1.train.neg_15683		-
chr6	155109815	155109844	PARCLIP_ELAVL1.train.neg_20422		+
chr3	131192206	131192233	PARCLIP_ELAVL1.train.neg_17880		-
chr20	49561053	49561089	PARCLIP_ELAVL1.train.neg_14466		-
chr16	75610664	75610687	PARCLIP_ELAVL1.train.neg_8809		-
chr3	49166952	49166982	PARCLIP_ELAVL1.train.neg_17692		-
chr11	18643775	18643814	PARCLIP_ELAVL1.train.neg_2746		-
chr11	63501216	63501240	PARCLIP_ELAVL1.train.neg_2320		+
chr4	20699740	20699771	PARCLIP_ELAVL1.train.neg_18088		+
chr4	89816978	89817011	PARCLIP_ELAVL1.train.neg_18780		-
chr20	23370557	23370579	PARCLIP_ELAVL1.train.neg_14196		-
chr5	137378652	137378678	PARCLIP_ELAVL1.train.neg_19842		-
chr5	102608585	102608645	PARCLIP_ELAVL1.train.neg_19275		+
chr17	42284113	42284136	PARCLIP_ELAVL1.train.neg_9859		-
chr10	35424252	35424276	PARCLIP_ELAVL1.train.neg_1022		+
chr11	73466861	73466884	PARCLIP_ELAVL1.train.neg_2979		-
chr1	68597592	68597616	PARCLIP_ELAVL1.train.neg_684		-
chr18	56149987	56150013	PARCLIP_ELAVL1.train.neg_11204		-
chr18	56189729	56189753	PARCLIP_ELAVL1.train.neg_11206		-
chr13	20273543	20273575	PARCLIP_ELAVL1.train.neg_4896		-
chr13	32972941	32972986	PARCLIP_ELAVL1.train.neg_4404		+
chr9	127435024	127435051	PARCLIP_ELAVL1.train.neg_23778		+
chr9	4799583	4799625	PARCLIP_ELAVL1.train.neg_23398		+
chr9	119014240	119014265	PARCLIP_ELAVL1.train.neg_23758		+
chr2	122524797	122524823	PARCLIP_ELAVL1.train.neg_12918		+
chr4	166992552	166992594	PARCLIP_ELAVL1.train.neg_18508		+
chr4	79726446	79726473	PARCLIP_ELAVL1.train.neg_18292		+
chrX	134155360	134155386	PARCLIP_ELAVL1.train.neg_25353		-
chr19	10284486	10284510	PARCLIP_ELAVL1.train.neg_12109		-
chr20	49565758	49565782	PARCLIP_ELAVL1.train.neg_14468		-
chr22	32883368	32883436	PARCLIP_ELAVL1.train.neg_16059		+
chr9	19454075	19454100	PARCLIP_ELAVL1.train.neg_23435		+
chr1	186346089	186346127	PARCLIP_ELAVL1.train.neg_449		+
chr15	52214060	52214092	PARCLIP_ELAVL1.train.neg_6799		+
chr21	33813458	33813514	PARCLIP_ELAVL1.train.neg_14745		+
chr11	93520779	93520813	PARCLIP_ELAVL1.train.neg_2531		+
chr19	40947898	40947926	PARCLIP_ELAVL1.train.neg_12341		-
chr11	47407894	47407919	PARCLIP_ELAVL1.train.neg_2805		-
chr14	35871421	35871483	PARCLIP_ELAVL1.train.neg_6123		-
chr7_gl000195_random	74225	74248	PARCLIP_ELAVL1.train.neg_22266		-
chr5	122374550	122374575	PARCLIP_ELAVL1.train.neg_19333		+
chr7	91857180	91857206	PARCLIP_ELAVL1.train.neg_21790		-
chr15	42801142	42801166	PARCLIP_ELAVL1.train.neg_6662		+
chr7	92194284	92194303	PARCLIP_ELAVL1.train.neg_21791		-
chrX	117188548	117188576	PARCLIP_ELAVL1.train.neg_25259		-
chr19	37082429	37082490	PARCLIP_ELAVL1.train.neg_12300		-
chr16	19689529	19689554	PARCLIP_ELAVL1.train.neg_7894		+
chr13	103484153	103484183	PARCLIP_ELAVL1.train.neg_4817		+
chr15	75198416	75198459	PARCLIP_ELAVL1.train.neg_7581		-
chr16	56480515	56480548	PARCLIP_ELAVL1.train.neg_8659		-
chr11	61901482	61901511	PARCLIP_ELAVL1.train.neg_2308		+
chr9	20471725	20471762	PARCLIP_ELAVL1.train.neg_23939		-
chr16	53319987	53320014	PARCLIP_ELAVL1.train.neg_8071		+
chr3	111697986	111698010	PARCLIP_ELAVL1.train.neg_17381		+
chr22	22181968	22182000	PARCLIP_ELAVL1.train.neg_16505		-
chr5	1324718	1324778	PARCLIP_ELAVL1.train.neg_19501		-
chr3	155614622	155614648	PARCLIP_ELAVL1.train.neg_17497		+
chr14	45674797	45674820	PARCLIP_ELAVL1.train.neg_6162		-
chr15	44860141	44860161	PARCLIP_ELAVL1.train.neg_7316		-
chr17	904509	904535	PARCLIP_ELAVL1.train.neg_8905		+
chr11	61540742	61540773	PARCLIP_ELAVL1.train.neg_2856		-
chr16	68252243	68252268	PARCLIP_ELAVL1.train.neg_8187		+
chr19	15307588	15307612	PARCLIP_ELAVL1.train.neg_12188		-
chrX	41193540	41193574	PARCLIP_ELAVL1.train.neg_24545		+
chr8	95939783	95939810	PARCLIP_ELAVL1.train.neg_23200		-
chr20	30272413	30272444	PARCLIP_ELAVL1.train.neg_14224		-
chr1	48767439	48767469	PARCLIP_ELAVL1.train.neg_639		-
chr7_gl000195_random	55264	55290	PARCLIP_ELAVL1.train.neg_22087		-
chr13	28006168	28006197	PARCLIP_ELAVL1.train.neg_4364		+
chr5	129332386	129332407	PARCLIP_ELAVL1.train.neg_19352		+
chr5	70892821	70892846	PARCLIP_ELAVL1.train.neg_19193		+
chr17	62477856	62477897	PARCLIP_ELAVL1.train.neg_10004		-
chr15	48633203	48633246	PARCLIP_ELAVL1.train.neg_6747		+
chr17	42752140	42752164	PARCLIP_ELAVL1.train.neg_9866		-
chr21	46276985	46277010	PARCLIP_ELAVL1.train.neg_15706		-
chr19	57817575	57817604	PARCLIP_ELAVL1.train.neg_11940		+
chr10	91156333	91156363	PARCLIP_ELAVL1.train.neg_1245		+
chr17	56056836	56056874	PARCLIP_ELAVL1.train.neg_9942		-
chr16	47002951	47002977	PARCLIP_ELAVL1.train.neg_8613		-
chr5	175894078	175894102	PARCLIP_ELAVL1.train.neg_19473		+
chr1	147063318	147063342	PARCLIP_ELAVL1.train.neg_383		+
chrY	21139280	21139314	PARCLIP_ELAVL1.train.neg_25679		-
chr10	70704224	70704247	PARCLIP_ELAVL1.train.neg_1112		+
chr15	60744303	60744340	PARCLIP_ELAVL1.train.neg_7457		-
chr18	51724949	51724984	PARCLIP_ELAVL1.train.neg_11177		-
chr8	38803572	38803598	PARCLIP_ELAVL1.train.neg_22506		+
chr7	94163190	94163215	PARCLIP_ELAVL1.train.neg_21307		+
chr17	10602915	10602948	PARCLIP_ELAVL1.train.neg_8973		+
chr19	11413497	11413536	PARCLIP_ELAVL1.train.neg_12136		-
chr10	99241750	99241778	PARCLIP_ELAVL1.train.neg_1890		-
chr18	55924333	55924372	PARCLIP_ELAVL1.train.neg_10635		+
chr18	43785003	43785027	PARCLIP_ELAVL1.train.neg_10532		+
chr20	62500229	62500259	PARCLIP_ELAVL1.train.neg_14046		+
chr20	52777116	52777142	PARCLIP_ELAVL1.train.neg_14505		-
chr3	155590779	155590803	PARCLIP_ELAVL1.train.neg_17494		+
chr17	65409381	65409415	PARCLIP_ELAVL1.train.neg_9435		+
chr16	20921704	20921728	PARCLIP_ELAVL1.train.neg_7904		+
chr14	96001726	96001798	PARCLIP_ELAVL1.train.neg_5937		+
chr15	42551493	42551531	PARCLIP_ELAVL1.train.neg_7282		-
chr9	6841200	6841223	PARCLIP_ELAVL1.train.neg_23414		+
chr12	130335941	130335967	PARCLIP_ELAVL1.train.neg_4285		-
chr1	212978280	212978345	PARCLIP_ELAVL1.train.neg_461		+
chr19	38110060	38110085	PARCLIP_ELAVL1.train.neg_12307		-
chr7	156761370	156761414	PARCLIP_ELAVL1.train.neg_21505		+
chr17	2531880	2531903	PARCLIP_ELAVL1.train.neg_8909		+
chr10	75355103	75355132	PARCLIP_ELAVL1.train.neg_1796		-
chr21	33321905	33321934	PARCLIP_ELAVL1.train.neg_14730		+
chr8	80780691	80780717	PARCLIP_ELAVL1.train.neg_23158		-
chr12	105641493	105641523	PARCLIP_ELAVL1.train.neg_3620		+
chr11	46720528	46720567	PARCLIP_ELAVL1.train.neg_2795		-
chr8	106565260	106565283	PARCLIP_ELAVL1.train.neg_22764		+
chr12	48461279	48461307	PARCLIP_ELAVL1.train.neg_3920		-
chr8	129016016	129016074	PARCLIP_ELAVL1.train.neg_22839		+
chr7	6422179	6422217	PARCLIP_ELAVL1.train.neg_20990		+
chr4	38929653	38929685	PARCLIP_ELAVL1.train.neg_18149		+
chr5	114863625	114863676	PARCLIP_ELAVL1.train.neg_19786		-
chr4	140192931	140192957	PARCLIP_ELAVL1.train.neg_18911		-
chr22	18116384	18116411	PARCLIP_ELAVL1.train.neg_15788		+
chr12	9815358	9815388	PARCLIP_ELAVL1.train.neg_3219		+
chr2	143698440	143698470	PARCLIP_ELAVL1.train.neg_12944		+
chr12	124215621	124215669	PARCLIP_ELAVL1.train.neg_3711		+
chr15	68350388	68350417	PARCLIP_ELAVL1.train.neg_6913		+
chr12	91498379	91498400	PARCLIP_ELAVL1.train.neg_4102		-
chr13	92611404	92611431	PARCLIP_ELAVL1.train.neg_4717		+
chr6	36875570	36875596	PARCLIP_ELAVL1.train.neg_20100		+
chr14	45591715	45591779	PARCLIP_ELAVL1.train.neg_6158		-
chr19	52518258	52518288	PARCLIP_ELAVL1.train.neg_12445		-
chr15	80215780	80215818	PARCLIP_ELAVL1.train.neg_7044		+
chr16	85813081	85813133	PARCLIP_ELAVL1.train.neg_8856		-
chr6	56957807	56957846	PARCLIP_ELAVL1.train.neg_20200		+
chr5	118616912	118616940	PARCLIP_ELAVL1.train.neg_19311		+
chr2	54147489	54147524	PARCLIP_ELAVL1.train.neg_13162		-
chr11	123611878	123611905	PARCLIP_ELAVL1.train.neg_3140		-
chr17	40141096	40141119	PARCLIP_ELAVL1.train.neg_9817		-
chr5	122380963	122380988	PARCLIP_ELAVL1.train.neg_19334		+
chr8	48256134	48256177	PARCLIP_ELAVL1.train.neg_22558		+
chr14	31374631	31374655	PARCLIP_ELAVL1.train.neg_6076		-
chr16	19148234	19148264	PARCLIP_ELAVL1.train.neg_7870		+
chrY	21210401	21210453	PARCLIP_ELAVL1.train.neg_25871		-
chr9	131256152	131256175	PARCLIP_ELAVL1.train.neg_23811		+
chr14	86051158	86051187	PARCLIP_ELAVL1.train.neg_5903		+
chr6	17722054	17722096	PARCLIP_ELAVL1.train.neg_20527		-
chr3	40500810	40500834	PARCLIP_ELAVL1.train.neg_17185		+
chr22	44888504	44888532	PARCLIP_ELAVL1.train.neg_16940		-
chr12	85267895	85267920	PARCLIP_ELAVL1.train.neg_4086		-
chr17	67523011	67523034	PARCLIP_ELAVL1.train.neg_9450		+
chrX	123180448	123180474	PARCLIP_ELAVL1.train.neg_24832		+
chr7	104822018	104822077	PARCLIP_ELAVL1.train.neg_21848		-
chr4	2475123	2475151	PARCLIP_ELAVL1.train.neg_18007		+
chrX	66877628	66877655	PARCLIP_ELAVL1.train.neg_24658		+
chr7	30664189	30664245	PARCLIP_ELAVL1.train.neg_21105		+
chr8	79477227	79477257	PARCLIP_ELAVL1.train.neg_22666		+
chr20	32856417	32856464	PARCLIP_ELAVL1.train.neg_14273		-
chr22	24957979	24958006	PARCLIP_ELAVL1.train.neg_15918		+
chr12	91502871	91502896	PARCLIP_ELAVL1.train.neg_4103		-
chr6	42573957	42574017	PARCLIP_ELAVL1.train.neg_20140		+
chr2	46983661	46983710	PARCLIP_ELAVL1.train.neg_12738		+
chrX	57936160	57936187	PARCLIP_ELAVL1.train.neg_25105		-
chr18	12993656	12993689	PARCLIP_ELAVL1.train.neg_10294		+
chr18	33774884	33774940	PARCLIP_ELAVL1.train.neg_10483		+
chr13	77802180	77802208	PARCLIP_ELAVL1.train.neg_5300		-
chrY	21118104	21118127	PARCLIP_ELAVL1.train.neg_25623		-
chr22	19040402	19040467	PARCLIP_ELAVL1.train.neg_16467		-
chr1	118492312	118492342	PARCLIP_ELAVL1.train.neg_371		+
chr18	3253147	3253214	PARCLIP_ELAVL1.train.neg_10113		+
chr3	53356672	53356703	PARCLIP_ELAVL1.train.neg_17736		-
chr20	62610157	62610188	PARCLIP_ELAVL1.train.neg_14598		-
chr9	130877040	130877064	PARCLIP_ELAVL1.train.neg_24286		-
chr5	137278619	137278647	PARCLIP_ELAVL1.train.neg_19840		-
chr14	77601276	77601305	PARCLIP_ELAVL1.train.neg_5894		+
chr4	89335299	89335349	PARCLIP_ELAVL1.train.neg_18328		+
chr14	69913962	69913989	PARCLIP_ELAVL1.train.neg_5758		+
chr15	72839800	72839829	PARCLIP_ELAVL1.train.neg_6951		+
chr11	108038129	108038161	PARCLIP_ELAVL1.train.neg_3091		-
chr6	10536189	10536240	PARCLIP_ELAVL1.train.neg_19960		+
chr16	48345505	48345529	PARCLIP_ELAVL1.train.neg_8057		+
chr3	48062956	48063004	PARCLIP_ELAVL1.train.neg_17668		-
chr18	51837956	51838014	PARCLIP_ELAVL1.train.neg_10587		+
chr2	9639815	9639847	PARCLIP_ELAVL1.train.neg_13043		-
chr13	24380677	24380702	PARCLIP_ELAVL1.train.neg_4944		-
chr10	112057445	112057470	PARCLIP_ELAVL1.train.neg_1940		-
chr12	7075148	7075183	PARCLIP_ELAVL1.train.neg_3770		-
chr16	29818982	29819022	PARCLIP_ELAVL1.train.neg_7984		+
chr12	88542553	88542587	PARCLIP_ELAVL1.train.neg_3577		+
chr19	11038733	11038805	PARCLIP_ELAVL1.train.neg_12125		-
chr15	52146258	52146301	PARCLIP_ELAVL1.train.neg_6794		+
chr11	66116202	66116265	PARCLIP_ELAVL1.train.neg_2380		+
chr20	61346582	61346631	PARCLIP_ELAVL1.train.neg_14007		+
chr6	5733141	5733210	PARCLIP_ELAVL1.train.neg_19947		+
chr7	64267335	64267379	PARCLIP_ELAVL1.train.neg_21191		+
chr17	901360	901406	PARCLIP_ELAVL1.train.neg_8902		+
chrX	131549904	131549930	PARCLIP_ELAVL1.train.neg_25329		-
chr5	179385503	179385533	PARCLIP_ELAVL1.train.neg_19915		-
chr12	46347166	46347196	PARCLIP_ELAVL1.train.neg_3911		-
chr5	145885744	145885768	PARCLIP_ELAVL1.train.neg_19419		+
chr19	33578763	33578793	PARCLIP_ELAVL1.train.neg_11677		+
chr19	49594688	49594712	PARCLIP_ELAVL1.train.neg_11855		+
chr8	99043276	99043306	PARCLIP_ELAVL1.train.neg_23215		-
chr13	22010678	22010706	PARCLIP_ELAVL1.train.neg_4933		-
chr18	21681985	21682007	PARCLIP_ELAVL1.train.neg_10397		+
chr20	25420293	25420324	PARCLIP_ELAVL1.train.neg_13594		+
chr2	29061929	29061964	PARCLIP_ELAVL1.train.neg_12677		+
chr21	30444509	30444546	PARCLIP_ELAVL1.train.neg_15364		-
chr21	45100389	45100434	PARCLIP_ELAVL1.train.neg_15093		+
chr8	21832753	21832783	PARCLIP_ELAVL1.train.neg_22375		+
chr22	37480294	37480326	PARCLIP_ELAVL1.train.neg_16730		-
chr20	31968977	31969008	PARCLIP_ELAVL1.train.neg_14248		-
chr6	134560625	134560653	PARCLIP_ELAVL1.train.neg_20852		-
chr18	19422091	19422115	PARCLIP_ELAVL1.train.neg_10356		+
chr7	108214624	108214655	PARCLIP_ELAVL1.train.neg_21409		+
chr15	101826858	101826899	PARCLIP_ELAVL1.train.neg_7707		-
chr6	134577416	134577456	PARCLIP_ELAVL1.train.neg_20853		-
chr8	41362471	41362507	PARCLIP_ELAVL1.train.neg_22522		+
chr22	42078426	42078450	PARCLIP_ELAVL1.train.neg_16878		-
chr2	20929958	20929989	PARCLIP_ELAVL1.train.neg_13076		-
chr13	48826002	48826030	PARCLIP_ELAVL1.train.neg_4571		+
chr3	99993108	99993136	PARCLIP_ELAVL1.train.neg_17349		+
chr13	37575139	37575213	PARCLIP_ELAVL1.train.neg_4429		+
chr4	52903836	52903872	PARCLIP_ELAVL1.train.neg_18645		-
chr2	10584627	10584658	PARCLIP_ELAVL1.train.neg_13052		-
chr14	71103880	71103903	PARCLIP_ELAVL1.train.neg_6340		-
chrY	21107229	21107256	PARCLIP_ELAVL1.train.neg_25604		-
chr5	112243668	112243704	PARCLIP_ELAVL1.train.neg_19775		-
chr9	96433366	96433413	PARCLIP_ELAVL1.train.neg_23641		+
chr4	170659853	170659903	PARCLIP_ELAVL1.train.neg_18967		-
chr6	17700655	17700708	PARCLIP_ELAVL1.train.neg_20526		-
chrX	79983775	79983806	PARCLIP_ELAVL1.train.neg_25164		-
chrY	21224155	21224192	PARCLIP_ELAVL1.train.neg_25906		-
chr12	109070212	109070239	PARCLIP_ELAVL1.train.neg_4182		-
chr12	12313947	12313992	PARCLIP_ELAVL1.train.neg_3232		+
chr18	185879	185907	PARCLIP_ELAVL1.train.neg_10090		+
chr10	60341006	60341058	PARCLIP_ELAVL1.train.neg_1077		+
chr16	47142332	47142366	PARCLIP_ELAVL1.train.neg_8622		-
chr9	19089237	19089261	PARCLIP_ELAVL1.train.neg_23930		-
chr4	104039035	104039071	PARCLIP_ELAVL1.train.neg_18821		-
chr8	70598977	70599014	PARCLIP_ELAVL1.train.neg_23112		-
chr3	160262071	160262094	PARCLIP_ELAVL1.train.neg_17949		-
chr14	55426735	55426772	PARCLIP_ELAVL1.train.neg_6240		-
chr15	50754638	50754666	PARCLIP_ELAVL1.train.neg_6778		+
chr19	900584	900653	PARCLIP_ELAVL1.train.neg_11980		-
chr22	18604153	18604179	PARCLIP_ELAVL1.train.neg_15819		+
chr21	15428161	15428234	PARCLIP_ELAVL1.train.neg_14608		+
chr17	65440225	65440251	PARCLIP_ELAVL1.train.neg_9436		+
chr15	55842583	55842607	PARCLIP_ELAVL1.train.neg_7404		-
chr19	44336585	44336608	PARCLIP_ELAVL1.train.neg_11793		+
chr20	62513455	62513485	PARCLIP_ELAVL1.train.neg_14050		+
chr9	114403432	114403473	PARCLIP_ELAVL1.train.neg_23718		+
chr21	34130778	34130834	PARCLIP_ELAVL1.train.neg_15415		-
chr20	30194289	30194317	PARCLIP_ELAVL1.train.neg_13607		+
chr1_gl000191_random	49048	49098	PARCLIP_ELAVL1.train.neg_12626		-
chr10	99475707	99475754	PARCLIP_ELAVL1.train.neg_1336		+
chr11	28308563	28308613	PARCLIP_ELAVL1.train.neg_2151		+
chr6	144816570	144816629	PARCLIP_ELAVL1.train.neg_20395		+
chr18	46881770	46881793	PARCLIP_ELAVL1.train.neg_11134		-
chr6	166912795	166912823	PARCLIP_ELAVL1.train.neg_20921		-
chr18	3248660	3248691	PARCLIP_ELAVL1.train.neg_10110		+
chr22	45979492	45979520	PARCLIP_ELAVL1.train.neg_16334		+
chr19	1252890	1252921	PARCLIP_ELAVL1.train.neg_11388		+
chr12	22804755	22804805	PARCLIP_ELAVL1.train.neg_3287		+
chr19	33606543	33606564	PARCLIP_ELAVL1.train.neg_11678		+
chr11	11865887	11865908	PARCLIP_ELAVL1.train.neg_2101		+
chr21	46624473	46624500	PARCLIP_ELAVL1.train.neg_15187		+
chr20	52834278	52834332	PARCLIP_ELAVL1.train.neg_13938		+
chr21	45336727	45336780	PARCLIP_ELAVL1.train.neg_15129		+
chr4	54901280	54901313	PARCLIP_ELAVL1.train.neg_18656		-
chr2	70502116	70502139	PARCLIP_ELAVL1.train.neg_12797		+
chrX	10038934	10038955	PARCLIP_ELAVL1.train.neg_24418		+
chrX	57620507	57620537	PARCLIP_ELAVL1.train.neg_24636		+
chr4	89530600	89530655	PARCLIP_ELAVL1.train.neg_18329		+
chr22	47385321	47385392	PARCLIP_ELAVL1.train.neg_16416		+
chr5	39053495	39053532	PARCLIP_ELAVL1.train.neg_19583		-
chrX	16866367	16866415	PARCLIP_ELAVL1.train.neg_24941		-
chr18	32913955	32913978	PARCLIP_ELAVL1.train.neg_11014		-
chr6	71294664	71294704	PARCLIP_ELAVL1.train.neg_20229		+
chr7	91772720	91772751	PARCLIP_ELAVL1.train.neg_21787		-
chr7_gl000195_random	63463	63490	PARCLIP_ELAVL1.train.neg_22170		-
chr12	93881977	93882010	PARCLIP_ELAVL1.train.neg_3587		+
chr2	24297649	24297674	PARCLIP_ELAVL1.train.neg_13079		-
chr14	39647538	39647564	PARCLIP_ELAVL1.train.neg_5538		+
chr10	74480740	74480785	PARCLIP_ELAVL1.train.neg_1153		+
chr15	78779282	78779310	PARCLIP_ELAVL1.train.neg_7026		+
chrX	57021384	57021433	PARCLIP_ELAVL1.train.neg_25098		-
chr18	20453482	20453504	PARCLIP_ELAVL1.train.neg_10374		+
chr15	75944138	75944168	PARCLIP_ELAVL1.train.neg_6985		+
chr18	8611715	8611738	PARCLIP_ELAVL1.train.neg_10161		+
chr13	39623770	39623798	PARCLIP_ELAVL1.train.neg_4448		+
chr11	5691437	5691489	PARCLIP_ELAVL1.train.neg_2681		-
chr14	74232698	74232742	PARCLIP_ELAVL1.train.neg_6362		-
chr6	138415409	138415432	PARCLIP_ELAVL1.train.neg_20871		-
chr9	127768049	127768089	PARCLIP_ELAVL1.train.neg_24270		-
chr16	25003622	25003672	PARCLIP_ELAVL1.train.neg_8546		-
chr18	72914034	72914079	PARCLIP_ELAVL1.train.neg_11319		-
chr2	109371234	109371261	PARCLIP_ELAVL1.train.neg_12883		+
chr18	29687396	29687420	PARCLIP_ELAVL1.train.neg_10427		+
chr11	118344772	118344795	PARCLIP_ELAVL1.train.neg_2611		+
chr19	7134309	7134340	PARCLIP_ELAVL1.train.neg_12077		-
chr17	42289942	42289978	PARCLIP_ELAVL1.train.neg_9860		-
chr7	80470339	80470385	PARCLIP_ELAVL1.train.neg_21759		-
chr7	7615415	7615471	PARCLIP_ELAVL1.train.neg_21003		+
chr8	79510266	79510314	PARCLIP_ELAVL1.train.neg_22667		+
chr19	50377318	50377362	PARCLIP_ELAVL1.train.neg_12441		-
chr21	33842252	33842283	PARCLIP_ELAVL1.train.neg_14754		+
chr9	117380951	117380977	PARCLIP_ELAVL1.train.neg_23754		+
chr3	40500303	40500354	PARCLIP_ELAVL1.train.neg_17184		+
chr15	79142362	79142392	PARCLIP_ELAVL1.train.neg_7032		+
chr4	26394064	26394119	PARCLIP_ELAVL1.train.neg_18114		+
chr14	77619116	77619143	PARCLIP_ELAVL1.train.neg_5895		+
chr22	45819588	45819621	PARCLIP_ELAVL1.train.neg_16323		+
chr12	57143542	57143565	PARCLIP_ELAVL1.train.neg_4013		-
chr18	8622464	8622487	PARCLIP_ELAVL1.train.neg_10165		+
chr15	64394701	64394727	PARCLIP_ELAVL1.train.neg_6867		+
chr6	136570674	136570691	PARCLIP_ELAVL1.train.neg_20860		-
chr16	24781463	24781499	PARCLIP_ELAVL1.train.neg_7971		+
chr13	36886984	36887008	PARCLIP_ELAVL1.train.neg_5034		-
chr13	41836888	41836915	PARCLIP_ELAVL1.train.neg_5105		-
chr10	60114190	60114216	PARCLIP_ELAVL1.train.neg_1071		+
chr11	63954883	63954910	PARCLIP_ELAVL1.train.neg_2331		+
chrX	80396741	80396767	PARCLIP_ELAVL1.train.neg_25168		-
chr14	103592493	103592519	PARCLIP_ELAVL1.train.neg_5995		+
chr21	17238284	17238315	PARCLIP_ELAVL1.train.neg_14641		+
chr20	3875477	3875509	PARCLIP_ELAVL1.train.neg_13436		+
chr22	39078382	39078436	PARCLIP_ELAVL1.train.neg_16146		+
chr16	15973138	15973169	PARCLIP_ELAVL1.train.neg_8502		-
chr18	46469102	46469130	PARCLIP_ELAVL1.train.neg_11128		-
chr3	50326343	50326405	PARCLIP_ELAVL1.train.neg_17704		-
chr22	50673162	50673195	PARCLIP_ELAVL1.train.neg_17017		-
chr18	3595799	3595840	PARCLIP_ELAVL1.train.neg_10135		+
chr7	54827492	54827515	PARCLIP_ELAVL1.train.neg_21726		-
chr8	77902848	77902869	PARCLIP_ELAVL1.train.neg_23149		-
chr14	74642663	74642691	PARCLIP_ELAVL1.train.neg_5831		+
chr16	20933413	20933442	PARCLIP_ELAVL1.train.neg_7910		+
chr8	71519836	71519889	PARCLIP_ELAVL1.train.neg_23123		-
chr17	38284349	38284379	PARCLIP_ELAVL1.train.neg_9176		+
chr10	108579682	108579706	PARCLIP_ELAVL1.train.neg_1932		-
chr7	158736300	158736336	PARCLIP_ELAVL1.train.neg_21511		+
chr1	23885149	23885195	PARCLIP_ELAVL1.train.neg_561		-
chrY	21074090	21074117	PARCLIP_ELAVL1.train.neg_25513		-
chr4	19880289	19880335	PARCLIP_ELAVL1.train.neg_18087		+
chr10	88517240	88517285	PARCLIP_ELAVL1.train.neg_1220		+
chrY	21121385	21121408	PARCLIP_ELAVL1.train.neg_25634		-
chr7_gl000195_random	45621	45644	PARCLIP_ELAVL1.train.neg_21995		-
chr12	107348666	107348699	PARCLIP_ELAVL1.train.neg_4176		-
chr11	62221820	62221858	PARCLIP_ELAVL1.train.neg_2865		-
chr8	48719742	48719767	PARCLIP_ELAVL1.train.neg_23052		-
chr1	113651553	113651599	PARCLIP_ELAVL1.train.neg_361		+
chr7_gl000195_random	44368	44399	PARCLIP_ELAVL1.train.neg_21983		-
chr3	45267271	45267302	PARCLIP_ELAVL1.train.neg_17660		-
chr7_gl000195_random	73089	73142	PARCLIP_ELAVL1.train.neg_22255		-
chr8	144733437	144733483	PARCLIP_ELAVL1.train.neg_22864		+
chr15	75186780	75186805	PARCLIP_ELAVL1.train.neg_6977		+
chr7	73108955	73108984	PARCLIP_ELAVL1.train.neg_21232		+
chr18	77894831	77894872	PARCLIP_ELAVL1.train.neg_10772		+
chrX	22104146	22104185	PARCLIP_ELAVL1.train.neg_24501		+
chr8	146202820	146202847	PARCLIP_ELAVL1.train.neg_23372		-
chr22	32134237	32134267	PARCLIP_ELAVL1.train.neg_16676		-
chr13	28186789	28186815	PARCLIP_ELAVL1.train.neg_4977		-
chr3	119218954	119218985	PARCLIP_ELAVL1.train.neg_17405		+
chr11	8987825	8987854	PARCLIP_ELAVL1.train.neg_2067		+
chr16	89874517	89874562	PARCLIP_ELAVL1.train.neg_8891		-
chr22	39813562	39813592	PARCLIP_ELAVL1.train.neg_16158		+
chr9	137424998	137425032	PARCLIP_ELAVL1.train.neg_23871		+
chr7	99215245	99215274	PARCLIP_ELAVL1.train.neg_21340		+
chr13	38926493	38926527	PARCLIP_ELAVL1.train.neg_4436		+
chrX	20142770	20142794	PARCLIP_ELAVL1.train.neg_24956		-
chr6	136187029	136187054	PARCLIP_ELAVL1.train.neg_20361		+
chr1	118434746	118434773	PARCLIP_ELAVL1.train.neg_776		-
chr9	74478395	74478422	PARCLIP_ELAVL1.train.neg_24067		-
chr11	27520628	27520656	PARCLIP_ELAVL1.train.neg_2756		-
chr11	32987909	32987931	PARCLIP_ELAVL1.train.neg_2186		+
chr2	231986936	231986978	PARCLIP_ELAVL1.train.neg_13023		+
chr17	7818437	7818460	PARCLIP_ELAVL1.train.neg_9646		-
chr2	190330260	190330285	PARCLIP_ELAVL1.train.neg_12991		+
chr14	39648321	39648355	PARCLIP_ELAVL1.train.neg_5540		+
chr16	48414117	48414150	PARCLIP_ELAVL1.train.neg_8628		-
chr22	41860894	41860928	PARCLIP_ELAVL1.train.neg_16852		-
chr9	32541576	32541619	PARCLIP_ELAVL1.train.neg_23985		-
chr19	1273212	1273236	PARCLIP_ELAVL1.train.neg_11392		+
chr21	22756703	22756757	PARCLIP_ELAVL1.train.neg_14666		+
chr18	11867218	11867254	PARCLIP_ELAVL1.train.neg_10255		+
chr20	37041845	37041876	PARCLIP_ELAVL1.train.neg_14383		-
chr13	35575124	35575151	PARCLIP_ELAVL1.train.neg_4420		+
chr4	88288822	88288865	PARCLIP_ELAVL1.train.neg_18770		-
chr16	71485701	71485739	PARCLIP_ELAVL1.train.neg_8757		-
chr5	31313306	31313341	PARCLIP_ELAVL1.train.neg_19036		+
chr4	56745677	56745710	PARCLIP_ELAVL1.train.neg_18218		+
chr8	103861359	103861408	PARCLIP_ELAVL1.train.neg_23242		-
chrY	21038786	21038833	PARCLIP_ELAVL1.train.neg_25420		-
chr2	71504292	71504342	PARCLIP_ELAVL1.train.neg_12800		+
chr22	41831394	41831423	PARCLIP_ELAVL1.train.neg_16827		-
chr12	42590589	42590617	PARCLIP_ELAVL1.train.neg_3894		-
chr8	41691886	41691935	PARCLIP_ELAVL1.train.neg_23032		-
chr12	31580567	31580599	PARCLIP_ELAVL1.train.neg_3867		-
chr13	101275684	101275708	PARCLIP_ELAVL1.train.neg_5353		-
chr13	48831892	48831950	PARCLIP_ELAVL1.train.neg_4574		+
chr2	110372898	110372922	PARCLIP_ELAVL1.train.neg_12884		+
chr13	41902104	41902129	PARCLIP_ELAVL1.train.neg_4450		+
chr10	70254966	70255005	PARCLIP_ELAVL1.train.neg_1752		-
chr20	43117153	43117178	PARCLIP_ELAVL1.train.neg_13802		+
chr6	74537613	74537650	PARCLIP_ELAVL1.train.neg_20248		+
chr15	72504718	72504761	PARCLIP_ELAVL1.train.neg_7557		-
chr2	206944823	206944878	PARCLIP_ELAVL1.train.neg_13379		-
chr20	1094510	1094562	PARCLIP_ELAVL1.train.neg_13408		+
chr13	95863838	95863873	PARCLIP_ELAVL1.train.neg_5330		-
chr15	64410769	64410805	PARCLIP_ELAVL1.train.neg_6868		+
chr1	41638146	41638177	PARCLIP_ELAVL1.train.neg_618		-
chr14	74180901	74180931	PARCLIP_ELAVL1.train.neg_6358		-
chr15	33012702	33012749	PARCLIP_ELAVL1.train.neg_6568		+
chr10	27796515	27796556	PARCLIP_ELAVL1.train.neg_1002		+
chr5	162865219	162865248	PARCLIP_ELAVL1.train.neg_19454		+
chr7	77294687	77294736	PARCLIP_ELAVL1.train.neg_21752		-
chr9	22448153	22448228	PARCLIP_ELAVL1.train.neg_23441		+
chr7	138762202	138762228	PARCLIP_ELAVL1.train.neg_21937		-
chr12	63192585	63192649	PARCLIP_ELAVL1.train.neg_4038		-
chr3	20004783	20004806	PARCLIP_ELAVL1.train.neg_17114		+
chr7	100272859	100272928	PARCLIP_ELAVL1.train.neg_21355		+
chr14	50088547	50088574	PARCLIP_ELAVL1.train.neg_5572		+
chr7	130905889	130905917	PARCLIP_ELAVL1.train.neg_21456		+
chr8	68126570	68126642	PARCLIP_ELAVL1.train.neg_23109		-
chrY	21202861	21202888	PARCLIP_ELAVL1.train.neg_25851		-
chrX	56809502	56809545	PARCLIP_ELAVL1.train.neg_24629		+
chr5	6599998	6600023	PARCLIP_ELAVL1.train.neg_19510		-
chr2	105666210	105666240	PARCLIP_ELAVL1.train.neg_12872		+
chr13	60699339	60699362	PARCLIP_ELAVL1.train.neg_5248		-
chr16	23679116	23679178	PARCLIP_ELAVL1.train.neg_7947		+
chr10	69796356	69796386	PARCLIP_ELAVL1.train.neg_1742		-
chr6	41739562	41739618	PARCLIP_ELAVL1.train.neg_20606		-
chr13	41564605	41564636	PARCLIP_ELAVL1.train.neg_5079		-
chr13	31214624	31214649	PARCLIP_ELAVL1.train.neg_4390		+
chr7	128117225	128117267	PARCLIP_ELAVL1.train.neg_21442		+
chr3	43451872	43451900	PARCLIP_ELAVL1.train.neg_17211		+
chr5	81283730	81283782	PARCLIP_ELAVL1.train.neg_19234		+
chr12	110451050	110451078	PARCLIP_ELAVL1.train.neg_3653		+
chr4	153355761	153355791	PARCLIP_ELAVL1.train.neg_18937		-
chr10	38125900	38125962	PARCLIP_ELAVL1.train.neg_1680		-
chr12	66299358	66299383	PARCLIP_ELAVL1.train.neg_3505		+
chr13	95931515	95931540	PARCLIP_ELAVL1.train.neg_5331		-
chrX	133519197	133519224	PARCLIP_ELAVL1.train.neg_24849		+
chr6	36563210	36563238	PARCLIP_ELAVL1.train.neg_20089		+
chr14	44848541	44848576	PARCLIP_ELAVL1.train.neg_6151		-
chr10	38125093	38125124	PARCLIP_ELAVL1.train.neg_1678		-
chr3	37190943	37190994	PARCLIP_ELAVL1.train.neg_17643		-
chr14	50682403	50682426	PARCLIP_ELAVL1.train.neg_6189		-
chr20	40126078	40126146	PARCLIP_ELAVL1.train.neg_14395		-
chr4	123129601	123129633	PARCLIP_ELAVL1.train.neg_18412		+
chr17	2608671	2608717	PARCLIP_ELAVL1.train.neg_9570		-
chr19	6423483	6423532	PARCLIP_ELAVL1.train.neg_12064		-
chr12	100662789	100662816	PARCLIP_ELAVL1.train.neg_3602		+
chr5	114944229	114944256	PARCLIP_ELAVL1.train.neg_19789		-
chr6	150159475	150159518	PARCLIP_ELAVL1.train.neg_20903		-
chr12	100460950	100460976	PARCLIP_ELAVL1.train.neg_4142		-
chr22	33224669	33224699	PARCLIP_ELAVL1.train.neg_16076		+
chr21	34132051	34132108	PARCLIP_ELAVL1.train.neg_15416		-
chr7	99006436	99006463	PARCLIP_ELAVL1.train.neg_21333		+
chr20	33084829	33084855	PARCLIP_ELAVL1.train.neg_13669		+
chr16	4028430	4028501	PARCLIP_ELAVL1.train.neg_8422		-
chr7	40078927	40078963	PARCLIP_ELAVL1.train.neg_21134		+
chr1	53443760	53443786	PARCLIP_ELAVL1.train.neg_226		+
chr17	29501600	29501626	PARCLIP_ELAVL1.train.neg_9084		+
chr10	11598451	11598489	PARCLIP_ELAVL1.train.neg_1549		-
chr22	28328506	28328535	PARCLIP_ELAVL1.train.neg_15948		+
chr11	122928815	122928837	PARCLIP_ELAVL1.train.neg_3135		-
chr3	146247480	146247514	PARCLIP_ELAVL1.train.neg_17922		-
chr12	66726944	66726971	PARCLIP_ELAVL1.train.neg_3513		+
chr3	14964283	14964306	PARCLIP_ELAVL1.train.neg_17588		-
chr8	96153475	96153498	PARCLIP_ELAVL1.train.neg_22719		+
chr17	16524169	16524206	PARCLIP_ELAVL1.train.neg_9680		-
chr20	35479035	35479060	PARCLIP_ELAVL1.train.neg_14352		-
chr20	37040692	37040726	PARCLIP_ELAVL1.train.neg_14382		-
chrX	70789914	70789948	PARCLIP_ELAVL1.train.neg_24684		+
chr11	65119421	65119450	PARCLIP_ELAVL1.train.neg_2355		+
chr15	43679638	43679666	PARCLIP_ELAVL1.train.neg_6687		+
chr3	58002150	58002186	PARCLIP_ELAVL1.train.neg_17296		+
chr11	122527936	122527976	PARCLIP_ELAVL1.train.neg_2638		+
chr19	40589466	40589493	PARCLIP_ELAVL1.train.neg_12333		-
chr3	189739065	189739092	PARCLIP_ELAVL1.train.neg_17970		-
chr18	33581762	33581812	PARCLIP_ELAVL1.train.neg_11033		-
chr18	72919278	72919322	PARCLIP_ELAVL1.train.neg_11327		-
chr9	128519642	128519668	PARCLIP_ELAVL1.train.neg_23786		+
chr22	42459785	42459833	PARCLIP_ELAVL1.train.neg_16896		-
chr4	122735535	122735565	PARCLIP_ELAVL1.train.neg_18410		+
chr15	51297032	51297098	PARCLIP_ELAVL1.train.neg_6788		+
chr4	74050886	74050908	PARCLIP_ELAVL1.train.neg_18697		-
chr18	77757875	77757901	PARCLIP_ELAVL1.train.neg_11352		-
chr7	154736476	154736506	PARCLIP_ELAVL1.train.neg_21969		-
chr15	75745244	75745271	PARCLIP_ELAVL1.train.neg_7583		-
chrY	21065591	21065641	PARCLIP_ELAVL1.train.neg_25489		-
chr21	44323585	44323615	PARCLIP_ELAVL1.train.neg_15056		+
chr17	25638393	25638453	PARCLIP_ELAVL1.train.neg_9050		+
chr11	57447767	57447818	PARCLIP_ELAVL1.train.neg_2280		+
chr21	44402001	44402030	PARCLIP_ELAVL1.train.neg_15067		+
chr10	89544011	89544040	PARCLIP_ELAVL1.train.neg_1822		-
chr6	114184530	114184560	PARCLIP_ELAVL1.train.neg_20311		+
chr15	63637637	63637710	PARCLIP_ELAVL1.train.neg_7466		-
chr18	5295217	5295247	PARCLIP_ELAVL1.train.neg_10817		-
chr9	138393462	138393488	PARCLIP_ELAVL1.train.neg_23879		+
chr14	63849087	63849115	PARCLIP_ELAVL1.train.neg_6286		-
chr1	37965970	37966024	PARCLIP_ELAVL1.train.neg_602		-
chr13	24239317	24239339	PARCLIP_ELAVL1.train.neg_4319		+
chrX	147026693	147026744	PARCLIP_ELAVL1.train.neg_24875		+
chr14	32989262	32989287	PARCLIP_ELAVL1.train.neg_5495		+
chr14	50088996	50089025	PARCLIP_ELAVL1.train.neg_5574		+
chrY	21122047	21122070	PARCLIP_ELAVL1.train.neg_25635		-
chr19	44108430	44108482	PARCLIP_ELAVL1.train.neg_11790		+
chr10	86200911	86200948	PARCLIP_ELAVL1.train.neg_1215		+
chr17	53471189	53471221	PARCLIP_ELAVL1.train.neg_9929		-
chr19	55561843	55561866	PARCLIP_ELAVL1.train.neg_12476		-
chr10	60095878	60095908	PARCLIP_ELAVL1.train.neg_1068		+
chr18	10539526	10539556	PARCLIP_ELAVL1.train.neg_10237		+
chr8	25341512	25341540	PARCLIP_ELAVL1.train.neg_22407		+
chr14	77255677	77255709	PARCLIP_ELAVL1.train.neg_6383		-
chr18	46186659	46186684	PARCLIP_ELAVL1.train.neg_10552		+
chr19	1038024	1038063	PARCLIP_ELAVL1.train.neg_11385		+
chr21	38558266	38558316	PARCLIP_ELAVL1.train.neg_14921		+
chr3	36434763	36434788	PARCLIP_ELAVL1.train.neg_17150		+
chr22	35469479	35469509	PARCLIP_ELAVL1.train.neg_16078		+
chr1	61463675	61463706	PARCLIP_ELAVL1.train.neg_241		+
chr12	7366810	7366879	PARCLIP_ELAVL1.train.neg_3211		+
chr3	8944202	8944232	PARCLIP_ELAVL1.train.neg_17566		-
chr13	53045769	53045807	PARCLIP_ELAVL1.train.neg_4635		+
chr12	52563756	52563795	PARCLIP_ELAVL1.train.neg_3971		-
chr3	14967237	14967260	PARCLIP_ELAVL1.train.neg_17589		-
chrX	46405709	46405757	PARCLIP_ELAVL1.train.neg_24564		+
chrY	21075659	21075691	PARCLIP_ELAVL1.train.neg_25519		-
chr4	113102918	113102946	PARCLIP_ELAVL1.train.neg_18390		+
chr10	11592521	11592552	PARCLIP_ELAVL1.train.neg_1548		-
chr10	28856650	28856680	PARCLIP_ELAVL1.train.neg_1010		+
chr12	85675991	85676016	PARCLIP_ELAVL1.train.neg_3571		+
chr1	42753192	42753219	PARCLIP_ELAVL1.train.neg_624		-
chr17	55854029	55854078	PARCLIP_ELAVL1.train.neg_9935		-
chr20	35530211	35530241	PARCLIP_ELAVL1.train.neg_14359		-
chr18	46198880	46198914	PARCLIP_ELAVL1.train.neg_10554		+
chr5	17225562	17225633	PARCLIP_ELAVL1.train.neg_19018		+
chr6	7300084	7300126	PARCLIP_ELAVL1.train.neg_20484		-
chr13	111934076	111934127	PARCLIP_ELAVL1.train.neg_4844		+
chr11	17228299	17228357	PARCLIP_ELAVL1.train.neg_2740		-
chrX	44387140	44387166	PARCLIP_ELAVL1.train.neg_25023		-
chr10	968427	968452	PARCLIP_ELAVL1.train.neg_1513		-
chr16	1420086	1420111	PARCLIP_ELAVL1.train.neg_8371		-
chr20	47545327	47545362	PARCLIP_ELAVL1.train.neg_13846		+
chr17	33403841	33403871	PARCLIP_ELAVL1.train.neg_9746		-
chrX	40523247	40523274	PARCLIP_ELAVL1.train.neg_25008		-
chr20	30193824	30193872	PARCLIP_ELAVL1.train.neg_13603		+
chr12	88478952	88478976	PARCLIP_ELAVL1.train.neg_4091		-
chrX	32650125	32650198	PARCLIP_ELAVL1.train.neg_24987		-
chr18	51704530	51704565	PARCLIP_ELAVL1.train.neg_11171		-
chr21	30338592	30338619	PARCLIP_ELAVL1.train.neg_15326		-
chrX	13753102	13753130	PARCLIP_ELAVL1.train.neg_24437		+
chr17	67418654	67418697	PARCLIP_ELAVL1.train.neg_9443		+
chr19	45816974	45816997	PARCLIP_ELAVL1.train.neg_12388		-
chr10	95933624	95933645	PARCLIP_ELAVL1.train.neg_1299		+
chr11	88045231	88045283	PARCLIP_ELAVL1.train.neg_3021		-
chr6	139098713	139098737	PARCLIP_ELAVL1.train.neg_20370		+
chr3	33079701	33079732	PARCLIP_ELAVL1.train.neg_17632		-
chr7	43921761	43921791	PARCLIP_ELAVL1.train.neg_21671		-
chr8	33413132	33413180	PARCLIP_ELAVL1.train.neg_23006		-
chr11	96194927	96194955	PARCLIP_ELAVL1.train.neg_2549		+
chr6	42193334	42193365	PARCLIP_ELAVL1.train.neg_20616		-
chr7_gl000195_random	49283	49317	PARCLIP_ELAVL1.train.neg_22033		-
chr22	30641153	30641199	PARCLIP_ELAVL1.train.neg_16607		-
chr18	3251333	3251358	PARCLIP_ELAVL1.train.neg_10111		+
chr19	52196084	52196145	PARCLIP_ELAVL1.train.neg_11880		+
chr15	44641922	44641964	PARCLIP_ELAVL1.train.neg_6714		+
chr1	93987326	93987396	PARCLIP_ELAVL1.train.neg_315		+
chr19	752927	752955	PARCLIP_ELAVL1.train.neg_11369		+
chr6	129938025	129938053	PARCLIP_ELAVL1.train.neg_20839		-
chr14	75746647	75746675	PARCLIP_ELAVL1.train.neg_5858		+
chr22	44687700	44687726	PARCLIP_ELAVL1.train.neg_16937		-
chrX	40548999	40549022	PARCLIP_ELAVL1.train.neg_25012		-
chr3	49541487	49541517	PARCLIP_ELAVL1.train.neg_17251		+
chr10	93392519	93392547	PARCLIP_ELAVL1.train.neg_1858		-
chr4	25145200	25145229	PARCLIP_ELAVL1.train.neg_18596		-
chr13	101709379	101709404	PARCLIP_ELAVL1.train.neg_5357		-
chr15	26977360	26977425	PARCLIP_ELAVL1.train.neg_7181		-
chr11	62576262	62576287	PARCLIP_ELAVL1.train.neg_2881		-
chr19	41763184	41763238	PARCLIP_ELAVL1.train.neg_11776		+
chr20	43107409	43107442	PARCLIP_ELAVL1.train.neg_13797		+
chr20	37574429	37574460	PARCLIP_ELAVL1.train.neg_13748		+
chr17	17166522	17166549	PARCLIP_ELAVL1.train.neg_9688		-
chr3	114033853	114033888	PARCLIP_ELAVL1.train.neg_17811		-
chr12	54670240	54670268	PARCLIP_ELAVL1.train.neg_3982		-
chr13	113862672	113862691	PARCLIP_ELAVL1.train.neg_5424		-
chr18	28668031	28668090	PARCLIP_ELAVL1.train.neg_10986		-
chr15	89867296	89867330	PARCLIP_ELAVL1.train.neg_7663		-
chr20	58515432	58515465	PARCLIP_ELAVL1.train.neg_13981		+
chr11	47594681	47594701	PARCLIP_ELAVL1.train.neg_2810		-
chr16	50814607	50814650	PARCLIP_ELAVL1.train.neg_8066		+
chr19	44568999	44569027	PARCLIP_ELAVL1.train.neg_11801		+
chr17	68173546	68173570	PARCLIP_ELAVL1.train.neg_9454		+
chr8	22994278	22994309	PARCLIP_ELAVL1.train.neg_22948		-
chrX	70766463	70766494	PARCLIP_ELAVL1.train.neg_24681		+
chrX	117889920	117889943	PARCLIP_ELAVL1.train.neg_24808		+
chr7	44619985	44620008	PARCLIP_ELAVL1.train.neg_21681		-
chr22	39259678	39259704	PARCLIP_ELAVL1.train.neg_16773		-
chr9	19050081	19050112	PARCLIP_ELAVL1.train.neg_23431		+
chr18	9350588	9350612	PARCLIP_ELAVL1.train.neg_10199		+
chr2	65233821	65233867	PARCLIP_ELAVL1.train.neg_12775		+
chr4	84028411	84028445	PARCLIP_ELAVL1.train.neg_18756		-
chr7	1576679	1576706	PARCLIP_ELAVL1.train.neg_20948		+
chr6	52541774	52541807	PARCLIP_ELAVL1.train.neg_20195		+
chr5	87670226	87670246	PARCLIP_ELAVL1.train.neg_19241		+
chr14	105801747	105801799	PARCLIP_ELAVL1.train.neg_6012		+
chr13	42460769	42460797	PARCLIP_ELAVL1.train.neg_5113		-
chr3	32197591	32197623	PARCLIP_ELAVL1.train.neg_17135		+
chr7	11085802	11085846	PARCLIP_ELAVL1.train.neg_21017		+
chr9	72775427	72775463	PARCLIP_ELAVL1.train.neg_23545		+
chr16	83851902	83851931	PARCLIP_ELAVL1.train.neg_8301		+
chr21	30386360	30386387	PARCLIP_ELAVL1.train.neg_15344		-
chrY	21095478	21095505	PARCLIP_ELAVL1.train.neg_25573		-
chr2	113536063	113536089	PARCLIP_ELAVL1.train.neg_13284		-
chr12	123868510	123868535	PARCLIP_ELAVL1.train.neg_3703		+
chr20	49356533	49356556	PARCLIP_ELAVL1.train.neg_13905		+
chr16	22315474	22315499	PARCLIP_ELAVL1.train.neg_7936		+
chr19	46128044	46128072	PARCLIP_ELAVL1.train.neg_12407		-
chr5	74998942	74998975	PARCLIP_ELAVL1.train.neg_19678		-
chr9	94122697	94122728	PARCLIP_ELAVL1.train.neg_24125		-
chr21	40870778	40870804	PARCLIP_ELAVL1.train.neg_15010		+
chr9	115999010	115999062	PARCLIP_ELAVL1.train.neg_23737		+
chr19	50375641	50375665	PARCLIP_ELAVL1.train.neg_12439		-
chr3	52028730	52028768	PARCLIP_ELAVL1.train.neg_17715		-
chr16	2616039	2616063	PARCLIP_ELAVL1.train.neg_7763		+
chr17	39845477	39845508	PARCLIP_ELAVL1.train.neg_9212		+
chr7_gl000195_random	63713	63764	PARCLIP_ELAVL1.train.neg_22174		-
chr18	61160565	61160621	PARCLIP_ELAVL1.train.neg_10696		+
chr22	39261939	39261968	PARCLIP_ELAVL1.train.neg_16777		-
chr3	179304884	179304910	PARCLIP_ELAVL1.train.neg_17527		+
chr1	25092047	25092072	PARCLIP_ELAVL1.train.neg_113		+
chr18	36963095	36963131	PARCLIP_ELAVL1.train.neg_11057		-
chr21	27143500	27143525	PARCLIP_ELAVL1.train.neg_14692		+
chr17	29610243	29610266	PARCLIP_ELAVL1.train.neg_9089		+
chr15	63489056	63489087	PARCLIP_ELAVL1.train.neg_6860		+
chr7	38777174	38777198	PARCLIP_ELAVL1.train.neg_21656		-
chr11	94832386	94832414	PARCLIP_ELAVL1.train.neg_2539		+
chr18	3275930	3275967	PARCLIP_ELAVL1.train.neg_10121		+
chr5	143786295	143786364	PARCLIP_ELAVL1.train.neg_19413		+
chr21	28213669	28213703	PARCLIP_ELAVL1.train.neg_15307		-
chr7	38232787	38232808	PARCLIP_ELAVL1.train.neg_21126		+
chrX	119572761	119572794	PARCLIP_ELAVL1.train.neg_25277		-
chr22	50263280	50263306	PARCLIP_ELAVL1.train.neg_16426		+
chr2	27533518	27533552	PARCLIP_ELAVL1.train.neg_13090		-
chr1	53710204	53710237	PARCLIP_ELAVL1.train.neg_653		-
chr19	18750436	18750476	PARCLIP_ELAVL1.train.neg_11620		+
chr8	64129672	64129710	PARCLIP_ELAVL1.train.neg_22637		+
chrX	24080464	24080488	PARCLIP_ELAVL1.train.neg_24511		+
chr12	104525151	104525182	PARCLIP_ELAVL1.train.neg_4154		-
chr13	45913167	45913220	PARCLIP_ELAVL1.train.neg_5143		-
chr3	30038362	30038393	PARCLIP_ELAVL1.train.neg_17128		+
chr21	28212805	28212871	PARCLIP_ELAVL1.train.neg_15304		-
chr15	44907516	44907547	PARCLIP_ELAVL1.train.neg_7319		-
chr12	1892168	1892242	PARCLIP_ELAVL1.train.neg_3179		+
chr13	96476050	96476079	PARCLIP_ELAVL1.train.neg_5338		-
chr17	34849600	34849624	PARCLIP_ELAVL1.train.neg_9133		+
chr11	34264557	34264588	PARCLIP_ELAVL1.train.neg_2781		-
chr1	46051390	46051453	PARCLIP_ELAVL1.train.neg_206		+
chr11	62622258	62622290	PARCLIP_ELAVL1.train.neg_2891		-
chr11	67275168	67275230	PARCLIP_ELAVL1.train.neg_2931		-
chr21	38551267	38551303	PARCLIP_ELAVL1.train.neg_14920		+
chr7_gl000195_random	59700	59731	PARCLIP_ELAVL1.train.neg_22137		-
chr16	49610359	49610386	PARCLIP_ELAVL1.train.neg_8643		-
chr14	45402915	45402970	PARCLIP_ELAVL1.train.neg_6152		-
chr17	53479209	53479247	PARCLIP_ELAVL1.train.neg_9930		-
chr17	40125495	40125522	PARCLIP_ELAVL1.train.neg_9223		+
chr12	2930990	2931016	PARCLIP_ELAVL1.train.neg_3182		+
chr6	125607971	125607994	PARCLIP_ELAVL1.train.neg_20830		-
chr22	28193052	28193094	PARCLIP_ELAVL1.train.neg_16535		-
chr15	81029838	81029864	PARCLIP_ELAVL1.train.neg_7054		+
chrY	21074614	21074662	PARCLIP_ELAVL1.train.neg_25516		-
chr7	93605845	93605875	PARCLIP_ELAVL1.train.neg_21303		+
chr8	26341966	26342002	PARCLIP_ELAVL1.train.neg_22420		+
chr17	3703772	3703794	PARCLIP_ELAVL1.train.neg_9575		-
chr12	34201758	34201788	PARCLIP_ELAVL1.train.neg_3340		+
chr17	56166052	56166078	PARCLIP_ELAVL1.train.neg_9365		+
chr12	106930129	106930157	PARCLIP_ELAVL1.train.neg_4169		-
chr6	5151288	5151314	PARCLIP_ELAVL1.train.neg_20475		-
chr3	113457853	113457891	PARCLIP_ELAVL1.train.neg_17809		-
chr5	54460198	54460221	PARCLIP_ELAVL1.train.neg_19104		+
chr4	159589121	159589153	PARCLIP_ELAVL1.train.neg_18944		-
chr11	111599788	111599809	PARCLIP_ELAVL1.train.neg_2573		+
chr17	81039980	81040038	PARCLIP_ELAVL1.train.neg_9523		+
chr6	8419116	8419144	PARCLIP_ELAVL1.train.neg_20493		-
chrX	66817409	66817442	PARCLIP_ELAVL1.train.neg_24650		+
chr19	33425856	33425885	PARCLIP_ELAVL1.train.neg_12280		-
chr10	122645660	122645683	PARCLIP_ELAVL1.train.neg_1465		+
chr18	8786979	8787015	PARCLIP_ELAVL1.train.neg_10177		+
chr12	13044412	13044438	PARCLIP_ELAVL1.train.neg_3244		+
chr7	99009708	99009742	PARCLIP_ELAVL1.train.neg_21336		+
chr17	42127832	42127855	PARCLIP_ELAVL1.train.neg_9851		-
chr3	119101329	119101353	PARCLIP_ELAVL1.train.neg_17402		+
chr1	171502575	171502632	PARCLIP_ELAVL1.train.neg_435		+
chr6	46605206	46605229	PARCLIP_ELAVL1.train.neg_20638		-
chr22	41324093	41324121	PARCLIP_ELAVL1.train.neg_16205		+
chr17	60097134	60097165	PARCLIP_ELAVL1.train.neg_9990		-
chr6	102121992	102122023	PARCLIP_ELAVL1.train.neg_20295		+
chr7	156749973	156750030	PARCLIP_ELAVL1.train.neg_21504		+
chr10	91180512	91180537	PARCLIP_ELAVL1.train.neg_1250		+
chr3	179327989	179328013	PARCLIP_ELAVL1.train.neg_17529		+
chr14	73555197	73555229	PARCLIP_ELAVL1.train.neg_5798		+
chr17	47878901	47878926	PARCLIP_ELAVL1.train.neg_9326		+
chrX	16836342	16836381	PARCLIP_ELAVL1.train.neg_24466		+
chr8	124521821	124521850	PARCLIP_ELAVL1.train.neg_23293		-
chr19	34665846	34665870	PARCLIP_ELAVL1.train.neg_11700		+
chr22	39815465	39815523	PARCLIP_ELAVL1.train.neg_16160		+
chr8	11659940	11659973	PARCLIP_ELAVL1.train.neg_22318		+
chr20	17976325	17976350	PARCLIP_ELAVL1.train.neg_14174		-
chr17	78662359	78662425	PARCLIP_ELAVL1.train.neg_9507		+
chr5	112245190	112245219	PARCLIP_ELAVL1.train.neg_19776		-
chr16	3491651	3491681	PARCLIP_ELAVL1.train.neg_8403		-
chr15	51030374	51030407	PARCLIP_ELAVL1.train.neg_7355		-
chr11	463394	463435	PARCLIP_ELAVL1.train.neg_2031		+
chr4	141801603	141801634	PARCLIP_ELAVL1.train.neg_18918		-
chr7_gl000195_random	45338	45403	PARCLIP_ELAVL1.train.neg_21993		-
chr20	42296493	42296531	PARCLIP_ELAVL1.train.neg_13776		+
chr11	69984827	69984848	PARCLIP_ELAVL1.train.neg_2428		+
chr22	42242323	42242369	PARCLIP_ELAVL1.train.neg_16250		+
chr10	43887074	43887094	PARCLIP_ELAVL1.train.neg_1691		-
chr20	58514355	58514380	PARCLIP_ELAVL1.train.neg_13980		+
chrX	76287190	76287216	PARCLIP_ELAVL1.train.neg_24706		+
chrM	10064	10099	PARCLIP_ELAVL1.train.neg_24367		+
chr18	48563511	48563544	PARCLIP_ELAVL1.train.neg_10574		+
chr11	9428171	9428200	PARCLIP_ELAVL1.train.neg_2074		+
chr1	38152524	38152582	PARCLIP_ELAVL1.train.neg_606		-
chr7	23676798	23676855	PARCLIP_ELAVL1.train.neg_21060		+
chr16	30971111	30971137	PARCLIP_ELAVL1.train.neg_8015		+
chr18	52558465	52558518	PARCLIP_ELAVL1.train.neg_10611		+
chr12	106462501	106462528	PARCLIP_ELAVL1.train.neg_4161		-
chr13	48543827	48543877	PARCLIP_ELAVL1.train.neg_5169		-
chr21	44519403	44519431	PARCLIP_ELAVL1.train.neg_15636		-
chr15	64365396	64365424	PARCLIP_ELAVL1.train.neg_7469		-
chr4	108800172	108800201	PARCLIP_ELAVL1.train.neg_18366		+
chr14	45598635	45598682	PARCLIP_ELAVL1.train.neg_6160		-
chr19	58793785	58793806	PARCLIP_ELAVL1.train.neg_11963		+
chr10	102307330	102307366	PARCLIP_ELAVL1.train.neg_1362		+
chr11	76751375	76751437	PARCLIP_ELAVL1.train.neg_2487		+
chr20	43536051	43536076	PARCLIP_ELAVL1.train.neg_13813		+
chr8	42350589	42350631	PARCLIP_ELAVL1.train.neg_23041		-
chr18	753607	753632	PARCLIP_ELAVL1.train.neg_10786		-
chr15	51026135	51026193	PARCLIP_ELAVL1.train.neg_7354		-
chr4	107961527	107961563	PARCLIP_ELAVL1.train.neg_18832		-
chr4	42013472	42013508	PARCLIP_ELAVL1.train.neg_18178		+
chr5	98317873	98317899	PARCLIP_ELAVL1.train.neg_19264		+
chr13	49950299	49950324	PARCLIP_ELAVL1.train.neg_5182		-
chr16	89713543	89713578	PARCLIP_ELAVL1.train.neg_8880		-
chr17	41278675	41278699	PARCLIP_ELAVL1.train.neg_9249		+
chr6	1612346	1612382	PARCLIP_ELAVL1.train.neg_19923		+
chr12	112339335	112339356	PARCLIP_ELAVL1.train.neg_3667		+
chr5	132203628	132203695	PARCLIP_ELAVL1.train.neg_19361		+
chr22	37494341	37494375	PARCLIP_ELAVL1.train.neg_16735		-
chr6	170878213	170878240	PARCLIP_ELAVL1.train.neg_20455		+
chr1	94359338	94359366	PARCLIP_ELAVL1.train.neg_728		-
chr14	89317772	89317796	PARCLIP_ELAVL1.train.neg_5913		+
chr20	60925883	60925904	PARCLIP_ELAVL1.train.neg_14556		-
chrX	7159223	7159265	PARCLIP_ELAVL1.train.neg_24407		+
chr10	98278980	98279004	PARCLIP_ELAVL1.train.neg_1884		-
chr11	126166198	126166232	PARCLIP_ELAVL1.train.neg_2645		+
chr22	38735580	38735613	PARCLIP_ELAVL1.train.neg_16746		-
chr22	41859919	41859949	PARCLIP_ELAVL1.train.neg_16851		-
chr11	768863	768907	PARCLIP_ELAVL1.train.neg_2651		-
chr3	133342846	133342871	PARCLIP_ELAVL1.train.neg_17884		-
chr19	46215049	46215072	PARCLIP_ELAVL1.train.neg_12408		-
chr6	139361989	139362017	PARCLIP_ELAVL1.train.neg_20378		+
chr10	32792102	32792145	PARCLIP_ELAVL1.train.neg_1020		+
chr22	22140200	22140226	PARCLIP_ELAVL1.train.neg_16501		-
chrX	80513374	80513411	PARCLIP_ELAVL1.train.neg_24724		+
chr15	25622252	25622305	PARCLIP_ELAVL1.train.neg_7178		-
chr9	74870431	74870467	PARCLIP_ELAVL1.train.neg_23559		+
chr16	29823490	29823519	PARCLIP_ELAVL1.train.neg_7987		+
chr7	103806876	103806901	PARCLIP_ELAVL1.train.neg_21845		-
chr13	29708146	29708194	PARCLIP_ELAVL1.train.neg_4381		+
chr5	88084298	88084321	PARCLIP_ELAVL1.train.neg_19719		-
chr20	10271106	10271133	PARCLIP_ELAVL1.train.neg_13503		+
chrX	49150514	49150539	PARCLIP_ELAVL1.train.neg_24617		+
chr21	46705258	46705303	PARCLIP_ELAVL1.train.neg_15732		-
chr16	71709781	71709811	PARCLIP_ELAVL1.train.neg_8762		-
chr19	57885092	57885135	PARCLIP_ELAVL1.train.neg_11946		+
chr10	103916501	103916559	PARCLIP_ELAVL1.train.neg_1369		+
chr1	71531828	71531859	PARCLIP_ELAVL1.train.neg_691		-
chr8	8883376	8883405	PARCLIP_ELAVL1.train.neg_22296		+
chr18	13057283	13057311	PARCLIP_ELAVL1.train.neg_10304		+
chr22	46230887	46230909	PARCLIP_ELAVL1.train.neg_16347		+
chr3	147199134	147199156	PARCLIP_ELAVL1.train.neg_17482		+
chr16	2222416	2222444	PARCLIP_ELAVL1.train.neg_7751		+
chr18	18686500	18686531	PARCLIP_ELAVL1.train.neg_10917		-
chr18	14112757	14112783	PARCLIP_ELAVL1.train.neg_10898		-
chr2	86302824	86302849	PARCLIP_ELAVL1.train.neg_13237		-
chrX	133626000	133626030	PARCLIP_ELAVL1.train.neg_24854		+
chrX	49148106	49148135	PARCLIP_ELAVL1.train.neg_24615		+
chr20	32252521	32252547	PARCLIP_ELAVL1.train.neg_14254		-
chr14	92558861	92558919	PARCLIP_ELAVL1.train.neg_6465		-
chr22	44670017	44670042	PARCLIP_ELAVL1.train.neg_16934		-
chr9	86594237	86594270	PARCLIP_ELAVL1.train.neg_24111		-
chr10	101444134	101444184	PARCLIP_ELAVL1.train.neg_1352		+
chr11	106770426	106770496	PARCLIP_ELAVL1.train.neg_3076		-
chr16	48424427	48424459	PARCLIP_ELAVL1.train.neg_8629		-
chr17	27141523	27141546	PARCLIP_ELAVL1.train.neg_9733		-
chr7	75512669	75512726	PARCLIP_ELAVL1.train.neg_21245		+
chrY	21073121	21073166	PARCLIP_ELAVL1.train.neg_25511		-
chr21	33650713	33650744	PARCLIP_ELAVL1.train.neg_15392		-
chr14	105783155	105783191	PARCLIP_ELAVL1.train.neg_6010		+
chr6	43498931	43498976	PARCLIP_ELAVL1.train.neg_20625		-
chr22	23531422	23531473	PARCLIP_ELAVL1.train.neg_15889		+
chr10	101932258	101932286	PARCLIP_ELAVL1.train.neg_1905		-
chr17	48941894	48941920	PARCLIP_ELAVL1.train.neg_9917		-
chr3	53029915	53029986	PARCLIP_ELAVL1.train.neg_17732		-
chrX	70799107	70799142	PARCLIP_ELAVL1.train.neg_24687		+
chr22	45565606	45565642	PARCLIP_ELAVL1.train.neg_16299		+
chr5	122366180	122366207	PARCLIP_ELAVL1.train.neg_19795		-
chr15	85231747	85231778	PARCLIP_ELAVL1.train.neg_7656		-
chr12	19615942	19615965	PARCLIP_ELAVL1.train.neg_3268		+
chr16	30456530	30456557	PARCLIP_ELAVL1.train.neg_8574		-
chr14	56074938	56074976	PARCLIP_ELAVL1.train.neg_5636		+
chrX	80047463	80047520	PARCLIP_ELAVL1.train.neg_25165		-
chr4	15046752	15046777	PARCLIP_ELAVL1.train.neg_18062		+
chr10	129096009	129096042	PARCLIP_ELAVL1.train.neg_1499		+
chr11	14585086	14585113	PARCLIP_ELAVL1.train.neg_2731		-
chrM	13825	13859	PARCLIP_ELAVL1.train.neg_24395		+
chr9	80611626	80611658	PARCLIP_ELAVL1.train.neg_24095		-
chr9	36275001	36275029	PARCLIP_ELAVL1.train.neg_24044		-
chr14	35077705	35077731	PARCLIP_ELAVL1.train.neg_6102		-
chr4	106731311	106731334	PARCLIP_ELAVL1.train.neg_18357		+
chr4	7771547	7771584	PARCLIP_ELAVL1.train.neg_18561		-
chr5	109126745	109126770	PARCLIP_ELAVL1.train.neg_19281		+
chr2	151339667	151339694	PARCLIP_ELAVL1.train.neg_13330		-
chr7_gl000195_random	44457	44485	PARCLIP_ELAVL1.train.neg_21984		-
chr13	77600699	77600730	PARCLIP_ELAVL1.train.neg_5295		-
chr16	66767175	66767206	PARCLIP_ELAVL1.train.neg_8703		-
chr21	46235352	46235392	PARCLIP_ELAVL1.train.neg_15699		-
chr13	73342631	73342656	PARCLIP_ELAVL1.train.neg_5262		-
chr14	74963230	74963250	PARCLIP_ELAVL1.train.neg_5838		+
chr19	42757278	42757314	PARCLIP_ELAVL1.train.neg_12358		-
chr20	2082257	2082289	PARCLIP_ELAVL1.train.neg_13417		+
chr18	12997778	12997801	PARCLIP_ELAVL1.train.neg_10295		+
chr17	30704436	30704463	PARCLIP_ELAVL1.train.neg_9102		+
chr14	74962833	74962861	PARCLIP_ELAVL1.train.neg_5835		+
chr17	27803942	27803965	PARCLIP_ELAVL1.train.neg_9064		+
chr20	61474516	61474564	PARCLIP_ELAVL1.train.neg_14559		-
chr10	24223146	24223177	PARCLIP_ELAVL1.train.neg_995		+
chr13	110433024	110433083	PARCLIP_ELAVL1.train.neg_5398		-
chr21	35976743	35976779	PARCLIP_ELAVL1.train.neg_15471		-
chr20	33854097	33854124	PARCLIP_ELAVL1.train.neg_14292		-
chr20	13742803	13742861	PARCLIP_ELAVL1.train.neg_14153		-
chr14	92380806	92380855	PARCLIP_ELAVL1.train.neg_6454		-
chr12	31831053	31831112	PARCLIP_ELAVL1.train.neg_3868		-
chr7	17360333	17360355	PARCLIP_ELAVL1.train.neg_21044		+
chr5	16813140	16813200	PARCLIP_ELAVL1.train.neg_19531		-
chr17	38284840	38284870	PARCLIP_ELAVL1.train.neg_9177		+
chr6	47983429	47983454	PARCLIP_ELAVL1.train.neg_20645		-
chr1	23637164	23637221	PARCLIP_ELAVL1.train.neg_558		-
chr8	27153895	27153922	PARCLIP_ELAVL1.train.neg_22968		-
chrY	21067626	21067657	PARCLIP_ELAVL1.train.neg_25498		-
chr19	17449350	17449404	PARCLIP_ELAVL1.train.neg_11586		+
chr18	47018898	47018932	PARCLIP_ELAVL1.train.neg_11146		-
chr11	17332272	17332299	PARCLIP_ELAVL1.train.neg_2124		+
chr22	31358730	31358766	PARCLIP_ELAVL1.train.neg_16625		-
chr6	146124634	146124697	PARCLIP_ELAVL1.train.neg_20893		-
chr20	33895896	33895954	PARCLIP_ELAVL1.train.neg_14294		-
chr6	8435177	8435206	PARCLIP_ELAVL1.train.neg_20498		-
chr10	84109050	84109077	PARCLIP_ELAVL1.train.neg_1205		+
chr4	56756999	56757039	PARCLIP_ELAVL1.train.neg_18220		+
chr3	111483492	111483526	PARCLIP_ELAVL1.train.neg_17379		+
chr6	79708862	79708889	PARCLIP_ELAVL1.train.neg_20680		-
chr16	28179246	28179269	PARCLIP_ELAVL1.train.neg_8568		-
chr18	9743499	9743522	PARCLIP_ELAVL1.train.neg_10216		+
chr22	23611801	23611831	PARCLIP_ELAVL1.train.neg_15893		+
chr13	21470240	21470267	PARCLIP_ELAVL1.train.neg_4917		-
chr22	46782584	46782618	PARCLIP_ELAVL1.train.neg_16983		-
chrY	21079797	21079834	PARCLIP_ELAVL1.train.neg_25530		-
chr8	80833573	80833605	PARCLIP_ELAVL1.train.neg_23159		-
chr3	50057798	50057828	PARCLIP_ELAVL1.train.neg_17254		+
chr7	33452071	33452094	PARCLIP_ELAVL1.train.neg_21116		+
chr17	38456133	38456169	PARCLIP_ELAVL1.train.neg_9195		+
chr20	18719413	18719445	PARCLIP_ELAVL1.train.neg_13553		+
chr13	36908570	36908601	PARCLIP_ELAVL1.train.neg_5036		-
chr7	103117439	103117469	PARCLIP_ELAVL1.train.neg_21841		-
chr18	45404181	45404222	PARCLIP_ELAVL1.train.neg_11107		-
chr2	114200975	114201016	PARCLIP_ELAVL1.train.neg_12895		+
chr12	85272330	85272397	PARCLIP_ELAVL1.train.neg_4087		-
chr19	10769014	10769082	PARCLIP_ELAVL1.train.neg_11477		+
chrX	46311254	46311309	PARCLIP_ELAVL1.train.neg_24560		+
chr8	8864543	8864587	PARCLIP_ELAVL1.train.neg_22293		+
chr14	99985491	99985544	PARCLIP_ELAVL1.train.neg_6498		-
chr16	24581979	24582019	PARCLIP_ELAVL1.train.neg_7968		+
chr11	89935223	89935267	PARCLIP_ELAVL1.train.neg_3023		-
chr17	4985188	4985256	PARCLIP_ELAVL1.train.neg_8925		+
chr17	56425635	56425662	PARCLIP_ELAVL1.train.neg_9952		-
chr22	19104169	19104200	PARCLIP_ELAVL1.train.neg_16478		-
chr6	26166008	26166062	PARCLIP_ELAVL1.train.neg_20036		+
chr14	73637700	73637737	PARCLIP_ELAVL1.train.neg_5805		+
chr11	66599755	66599800	PARCLIP_ELAVL1.train.neg_2391		+
chr22	42464583	42464607	PARCLIP_ELAVL1.train.neg_16899		-
chr8	23415402	23415426	PARCLIP_ELAVL1.train.neg_22400		+
chr13	42877638	42877675	PARCLIP_ELAVL1.train.neg_4481		+
chr12	110831478	110831516	PARCLIP_ELAVL1.train.neg_4193		-
chr22	29171956	29171993	PARCLIP_ELAVL1.train.neg_15962		+
chr15	31699106	31699143	PARCLIP_ELAVL1.train.neg_6561		+
chr22	46678455	46678501	PARCLIP_ELAVL1.train.neg_16385		+
chr22	38716256	38716292	PARCLIP_ELAVL1.train.neg_16740		-
chr10	33244026	33244097	PARCLIP_ELAVL1.train.neg_1659		-
chr12	31856237	31856276	PARCLIP_ELAVL1.train.neg_3871		-
chrX	139021480	139021515	PARCLIP_ELAVL1.train.neg_25384		-
chr13	48613550	48613581	PARCLIP_ELAVL1.train.neg_4556		+
chr11	27402588	27402651	PARCLIP_ELAVL1.train.neg_2751		-
chr15	98504742	98504806	PARCLIP_ELAVL1.train.neg_7150		+
chr12	69098330	69098363	PARCLIP_ELAVL1.train.neg_3519		+
chr4	169335976	169336028	PARCLIP_ELAVL1.train.neg_18958		-
chr4	71771122	71771148	PARCLIP_ELAVL1.train.neg_18244		+
chr19	3985218	3985247	PARCLIP_ELAVL1.train.neg_12037		-
chr8	94807301	94807332	PARCLIP_ELAVL1.train.neg_22707		+
chr18	61162520	61162550	PARCLIP_ELAVL1.train.neg_10697		+
chr6	42001253	42001278	PARCLIP_ELAVL1.train.neg_20614		-
chrX	46858369	46858422	PARCLIP_ELAVL1.train.neg_24578		+
chr7_gl000195_random	48867	48890	PARCLIP_ELAVL1.train.neg_22029		-
chr2	113080636	113080666	PARCLIP_ELAVL1.train.neg_12888		+
chr5	70911562	70911593	PARCLIP_ELAVL1.train.neg_19195		+
chr21	40768653	40768685	PARCLIP_ELAVL1.train.neg_14971		+
chrX	11136319	11136350	PARCLIP_ELAVL1.train.neg_24424		+
chr15	66830990	66831024	PARCLIP_ELAVL1.train.neg_6898		+
chr11	17391448	17391484	PARCLIP_ELAVL1.train.neg_2130		+
chr10	89285410	89285432	PARCLIP_ELAVL1.train.neg_1232		+
chr22	39057041	39057065	PARCLIP_ELAVL1.train.neg_16136		+
chr18	18621068	18621124	PARCLIP_ELAVL1.train.neg_10915		-
chr9	19077063	19077089	PARCLIP_ELAVL1.train.neg_23929		-
chr21	46691004	46691037	PARCLIP_ELAVL1.train.neg_15722		-
chr1	65659586	65659609	PARCLIP_ELAVL1.train.neg_249		+
chr5	96044070	96044110	PARCLIP_ELAVL1.train.neg_19256		+
chr4	184892180	184892204	PARCLIP_ELAVL1.train.neg_18523		+
chr19	29701169	29701198	PARCLIP_ELAVL1.train.neg_12270		-
chr13	35541254	35541286	PARCLIP_ELAVL1.train.neg_4419		+
chr14	75896858	75896884	PARCLIP_ELAVL1.train.neg_5864		+
chr7	97826950	97826972	PARCLIP_ELAVL1.train.neg_21325		+
chr17	21288655	21288710	PARCLIP_ELAVL1.train.neg_9043		+
chr22	20107031	20107063	PARCLIP_ELAVL1.train.neg_15825		+
chr7	93621478	93621503	PARCLIP_ELAVL1.train.neg_21803		-
chr3	130448243	130448267	PARCLIP_ELAVL1.train.neg_17877		-
chr16	4865296	4865328	PARCLIP_ELAVL1.train.neg_8430		-
chr8	81414476	81414515	PARCLIP_ELAVL1.train.neg_22668		+
chr19	8525506	8525548	PARCLIP_ELAVL1.train.neg_11452		+
chr10	20281656	20281693	PARCLIP_ELAVL1.train.neg_973		+
chr3	191063417	191063452	PARCLIP_ELAVL1.train.neg_17548		+
chr3	9991807	9991832	PARCLIP_ELAVL1.train.neg_17576		-
chr4	120219476	120219503	PARCLIP_ELAVL1.train.neg_18859		-
chr14	36081035	36081060	PARCLIP_ELAVL1.train.neg_6132		-
chr5	38737216	38737248	PARCLIP_ELAVL1.train.neg_19578		-
chr12	44113048	44113079	PARCLIP_ELAVL1.train.neg_3897		-
chr16	30740211	30740244	PARCLIP_ELAVL1.train.neg_8004		+
chr13	73285481	73285508	PARCLIP_ELAVL1.train.neg_5251		-
chr21	28214980	28215034	PARCLIP_ELAVL1.train.neg_15309		-
chr12	63284925	63284979	PARCLIP_ELAVL1.train.neg_4040		-
chr15	75083022	75083077	PARCLIP_ELAVL1.train.neg_6972		+
chr8	38932322	38932352	PARCLIP_ELAVL1.train.neg_22510		+
chr12	69766255	69766308	PARCLIP_ELAVL1.train.neg_3534		+
chr17	27002004	27002051	PARCLIP_ELAVL1.train.neg_9057		+
chr12	132420396	132420418	PARCLIP_ELAVL1.train.neg_3735		+
chr16	57832715	57832773	PARCLIP_ELAVL1.train.neg_8671		-
chr10	99410971	99410994	PARCLIP_ELAVL1.train.neg_1333		+
chrY	21118848	21118873	PARCLIP_ELAVL1.train.neg_25625		-
chrX	47031978	47032010	PARCLIP_ELAVL1.train.neg_24584		+
chr6	107387064	107387093	PARCLIP_ELAVL1.train.neg_20768		-
chr5	138134018	138134044	PARCLIP_ELAVL1.train.neg_19390		+
chr5	179049469	179049519	PARCLIP_ELAVL1.train.neg_19912		-
chrY	21045806	21045836	PARCLIP_ELAVL1.train.neg_25437		-
chr9	80928329	80928382	PARCLIP_ELAVL1.train.neg_23591		+
chr3	133524368	133524396	PARCLIP_ELAVL1.train.neg_17459		+
chr15	99855059	99855085	PARCLIP_ELAVL1.train.neg_7162		+
chrX	10550101	10550123	PARCLIP_ELAVL1.train.neg_24917		-
chr13	33333560	33333585	PARCLIP_ELAVL1.train.neg_4411		+
chr14	95721749	95721818	PARCLIP_ELAVL1.train.neg_6488		-
chrX	48858515	48858537	PARCLIP_ELAVL1.train.neg_25073		-
chr4	76575730	76575754	PARCLIP_ELAVL1.train.neg_18707		-
chr21	35163340	35163371	PARCLIP_ELAVL1.train.neg_15459		-
chr19	44007281	44007305	PARCLIP_ELAVL1.train.neg_12363		-
chr22	17519727	17519750	PARCLIP_ELAVL1.train.neg_15776		+
chr21	40181634	40181673	PARCLIP_ELAVL1.train.neg_14949		+
chr22	32081541	32081566	PARCLIP_ELAVL1.train.neg_16666		-
chr13	20649209	20649239	PARCLIP_ELAVL1.train.neg_4297		+
chr3	158321880	158321940	PARCLIP_ELAVL1.train.neg_17505		+
chr20	43143559	43143630	PARCLIP_ELAVL1.train.neg_14403		-
chr20	62912244	62912286	PARCLIP_ELAVL1.train.neg_14065		+
chr15	50736499	50736528	PARCLIP_ELAVL1.train.neg_6777		+
chrX	131506253	131506291	PARCLIP_ELAVL1.train.neg_25322		-
chr10	115605731	115605756	PARCLIP_ELAVL1.train.neg_1950		-
chr9	96214616	96214665	PARCLIP_ELAVL1.train.neg_24146		-
chr12	715947	715980	PARCLIP_ELAVL1.train.neg_3748		-
chr8	95894759	95894781	PARCLIP_ELAVL1.train.neg_23198		-
chr1	24296891	24296918	PARCLIP_ELAVL1.train.neg_566		-
chr20	17951649	17951677	PARCLIP_ELAVL1.train.neg_14172		-
chr1_gl000191_random	39962	40034	PARCLIP_ELAVL1.train.neg_12550		-
chr22	46700089	46700115	PARCLIP_ELAVL1.train.neg_16391		+
chr7_gl000195_random	44767	44800	PARCLIP_ELAVL1.train.neg_21987		-
chr14	31169189	31169223	PARCLIP_ELAVL1.train.neg_5478		+
chr10	5041551	5041580	PARCLIP_ELAVL1.train.neg_1527		-
chr13	41820619	41820670	PARCLIP_ELAVL1.train.neg_5102		-
chr10	81434512	81434540	PARCLIP_ELAVL1.train.neg_1808		-
chr19	59068978	59069006	PARCLIP_ELAVL1.train.neg_12513		-
chr10	30620046	30620071	PARCLIP_ELAVL1.train.neg_1637		-
chr21	35487117	35487160	PARCLIP_ELAVL1.train.neg_14832		+
chr19	17621221	17621259	PARCLIP_ELAVL1.train.neg_12215		-
chr16	14037995	14038019	PARCLIP_ELAVL1.train.neg_7829		+
chr3	142757272	142757343	PARCLIP_ELAVL1.train.neg_17476		+
chr1_gl000191_random	47597	47653	PARCLIP_ELAVL1.train.neg_12613		-
chr16	48588268	48588337	PARCLIP_ELAVL1.train.neg_8637		-
chr20	10241336	10241362	PARCLIP_ELAVL1.train.neg_13496		+
chr12	120636821	120636858	PARCLIP_ELAVL1.train.neg_4234		-
chr13	74149105	74149134	PARCLIP_ELAVL1.train.neg_4690		+
chr4	48771731	48771758	PARCLIP_ELAVL1.train.neg_18641		-
chr17	57246054	57246087	PARCLIP_ELAVL1.train.neg_9379		+
chr11	120258243	120258284	PARCLIP_ELAVL1.train.neg_2627		+
chr4	76411015	76411042	PARCLIP_ELAVL1.train.neg_18702		-
chr13	43612516	43612542	PARCLIP_ELAVL1.train.neg_4489		+
chr10	17274805	17274826	PARCLIP_ELAVL1.train.neg_954		+
chr14	55821962	55822013	PARCLIP_ELAVL1.train.neg_5634		+
chr11	102278913	102278936	PARCLIP_ELAVL1.train.neg_3063		-
chrX	106222925	106222970	PARCLIP_ELAVL1.train.neg_25222		-
chrX	37702528	37702587	PARCLIP_ELAVL1.train.neg_24994		-
chr21	40865303	40865329	PARCLIP_ELAVL1.train.neg_15007		+
chrX	46799980	46800006	PARCLIP_ELAVL1.train.neg_24574		+
chr12	452062	452084	PARCLIP_ELAVL1.train.neg_3745		-
chr9	16477113	16477149	PARCLIP_ELAVL1.train.neg_23924		-
chr19	44550714	44550749	PARCLIP_ELAVL1.train.neg_11799		+
chr11	43994278	43994314	PARCLIP_ELAVL1.train.neg_2238		+
chr21	38848767	38848798	PARCLIP_ELAVL1.train.neg_14940		+
chr9	19454416	19454444	PARCLIP_ELAVL1.train.neg_23436		+
chr11	113041153	113041207	PARCLIP_ELAVL1.train.neg_2585		+
chr7	69154321	69154348	PARCLIP_ELAVL1.train.neg_21220		+
chr21	30422088	30422121	PARCLIP_ELAVL1.train.neg_14703		+
chr19	18422853	18422877	PARCLIP_ELAVL1.train.neg_12222		-
chr19	34876249	34876275	PARCLIP_ELAVL1.train.neg_11711		+
chr9	100426300	100426324	PARCLIP_ELAVL1.train.neg_23659		+
chr1_gl000191_random	37711	37765	PARCLIP_ELAVL1.train.neg_12531		-
chr4	1216717	1216788	PARCLIP_ELAVL1.train.neg_18531		-
chr5	149889397	149889431	PARCLIP_ELAVL1.train.neg_19434		+
chr2	191550808	191550830	PARCLIP_ELAVL1.train.neg_12994		+
chr8	124546902	124546959	PARCLIP_ELAVL1.train.neg_23296		-
chr7	40394724	40394786	PARCLIP_ELAVL1.train.neg_21138		+
chr19	36606631	36606659	PARCLIP_ELAVL1.train.neg_11737		+
chr21	30989989	30990023	PARCLIP_ELAVL1.train.neg_14723		+
chrX	19038093	19038163	PARCLIP_ELAVL1.train.neg_24946		-
chr11	28159749	28159778	PARCLIP_ELAVL1.train.neg_2149		+
chrY	21212232	21212257	PARCLIP_ELAVL1.train.neg_25879		-
chr20	33178845	33178866	PARCLIP_ELAVL1.train.neg_14279		-
chr21	37739625	37739671	PARCLIP_ELAVL1.train.neg_14877		+
chr2	10736392	10736460	PARCLIP_ELAVL1.train.neg_13053		-
chr16	75625206	75625253	PARCLIP_ELAVL1.train.neg_8811		-
chr19	1251809	1251870	PARCLIP_ELAVL1.train.neg_11386		+
chr4	167869817	167869866	PARCLIP_ELAVL1.train.neg_18955		-
chr15	77239883	77239909	PARCLIP_ELAVL1.train.neg_7007		+
chr21	40842805	40842841	PARCLIP_ELAVL1.train.neg_15001		+
chr9	128003013	128003038	PARCLIP_ELAVL1.train.neg_24279		-
chr12	46235411	46235436	PARCLIP_ELAVL1.train.neg_3358		+
chr22	28145680	28145738	PARCLIP_ELAVL1.train.neg_16524		-
chr4	154257023	154257049	PARCLIP_ELAVL1.train.neg_18485		+
chr21	34932192	34932218	PARCLIP_ELAVL1.train.neg_14805		+
chr6	36165283	36165317	PARCLIP_ELAVL1.train.neg_20079		+
chr16	19196979	19197035	PARCLIP_ELAVL1.train.neg_7872		+
chr1	109384039	109384068	PARCLIP_ELAVL1.train.neg_749		-
chr8	8997617	8997641	PARCLIP_ELAVL1.train.neg_22907		-
chr5	175922111	175922152	PARCLIP_ELAVL1.train.neg_19476		+
chr3	112291988	112292027	PARCLIP_ELAVL1.train.neg_17386		+
chr16	70713954	70713982	PARCLIP_ELAVL1.train.neg_8751		-
chr18	14097419	14097492	PARCLIP_ELAVL1.train.neg_10895		-
chr4	169168778	169168805	PARCLIP_ELAVL1.train.neg_18956		-
chr9	127075651	127075677	PARCLIP_ELAVL1.train.neg_23776		+
chr12	120903702	120903727	PARCLIP_ELAVL1.train.neg_4243		-
chr14	24420212	24420236	PARCLIP_ELAVL1.train.neg_6072		-
chr13	26793371	26793394	PARCLIP_ELAVL1.train.neg_4966		-
chr14	57707458	57707494	PARCLIP_ELAVL1.train.neg_6256		-
chr16	57157586	57157613	PARCLIP_ELAVL1.train.neg_8123		+
chr14	70129601	70129632	PARCLIP_ELAVL1.train.neg_5762		+
chr14	81816406	81816437	PARCLIP_ELAVL1.train.neg_6422		-
chr1	33732354	33732385	PARCLIP_ELAVL1.train.neg_156		+
chr8	95959091	95959119	PARCLIP_ELAVL1.train.neg_23205		-
chr18	33726700	33726723	PARCLIP_ELAVL1.train.neg_10471		+
chr12	32873881	32873934	PARCLIP_ELAVL1.train.neg_3333		+
chr2	96926878	96926904	PARCLIP_ELAVL1.train.neg_13255		-
chr12	122848640	122848663	PARCLIP_ELAVL1.train.neg_4259		-
chr13	111534452	111534478	PARCLIP_ELAVL1.train.neg_5405		-
chr3	23959718	23959760	PARCLIP_ELAVL1.train.neg_17118		+
chrX	73177072	73177098	PARCLIP_ELAVL1.train.neg_24699		+
chr10	98329590	98329624	PARCLIP_ELAVL1.train.neg_1886		-
chr10	27473566	27473610	PARCLIP_ELAVL1.train.neg_1001		+
chr16	14037096	14037120	PARCLIP_ELAVL1.train.neg_7828		+
chr3	57293113	57293148	PARCLIP_ELAVL1.train.neg_17287		+
chrY	21101346	21101369	PARCLIP_ELAVL1.train.neg_25589		-
chr19	36245065	36245090	PARCLIP_ELAVL1.train.neg_11730		+
chr14	23448173	23448197	PARCLIP_ELAVL1.train.neg_6055		-
chr3	10187293	10187338	PARCLIP_ELAVL1.train.neg_17073		+
chr18	54310604	54310624	PARCLIP_ELAVL1.train.neg_11190		-
chr15	68573477	68573509	PARCLIP_ELAVL1.train.neg_6917		+
chr10	13159797	13159833	PARCLIP_ELAVL1.train.neg_935		+
chr2	86392332	86392365	PARCLIP_ELAVL1.train.neg_13240		-
chr5	54803295	54803326	PARCLIP_ELAVL1.train.neg_19633		-
chr18	47017993	47018040	PARCLIP_ELAVL1.train.neg_11145		-
chr3	44411928	44411957	PARCLIP_ELAVL1.train.neg_17216		+
chr17	12642660	12642690	PARCLIP_ELAVL1.train.neg_8977		+
chr2	64772435	64772460	PARCLIP_ELAVL1.train.neg_12772		+
chr4	1704427	1704462	PARCLIP_ELAVL1.train.neg_18539		-
chr11	106885453	106885494	PARCLIP_ELAVL1.train.neg_3078		-
chr6	24421081	24421108	PARCLIP_ELAVL1.train.neg_20020		+
chr18	43440527	43440557	PARCLIP_ELAVL1.train.neg_11067		-
chr4	95782985	95783010	PARCLIP_ELAVL1.train.neg_18345		+
chr12	49963888	49963919	PARCLIP_ELAVL1.train.neg_3379		+
chr1	213180525	213180575	PARCLIP_ELAVL1.train.neg_849		-
chr17	47747774	47747807	PARCLIP_ELAVL1.train.neg_9904		-
chr16	25256450	25256490	PARCLIP_ELAVL1.train.neg_8549		-
chrX	135933016	135933066	PARCLIP_ELAVL1.train.neg_25375		-
chr6	36176483	36176513	PARCLIP_ELAVL1.train.neg_20081		+
chrX	20146957	20147006	PARCLIP_ELAVL1.train.neg_24959		-
chr6	34816401	34816448	PARCLIP_ELAVL1.train.neg_20068		+
chrX	73441456	73441483	PARCLIP_ELAVL1.train.neg_25136		-
chr13	73285510	73285554	PARCLIP_ELAVL1.train.neg_5252		-
chr10	93254283	93254333	PARCLIP_ELAVL1.train.neg_1267		+
chr9	96364840	96364865	PARCLIP_ELAVL1.train.neg_23635		+
chrX	19086199	19086229	PARCLIP_ELAVL1.train.neg_24948		-
chr14	59955938	59955967	PARCLIP_ELAVL1.train.neg_5687		+
chr3	179332900	179332923	PARCLIP_ELAVL1.train.neg_17530		+
chrX	47082737	47082789	PARCLIP_ELAVL1.train.neg_24594		+
chr7	99228691	99228742	PARCLIP_ELAVL1.train.neg_21346		+
chr12	30866759	30866797	PARCLIP_ELAVL1.train.neg_3862		-
chr15	58514933	58514964	PARCLIP_ELAVL1.train.neg_7435		-
chr11	86892939	86892962	PARCLIP_ELAVL1.train.neg_2524		+
chrY	21042645	21042668	PARCLIP_ELAVL1.train.neg_25429		-
chr21	43219744	43219784	PARCLIP_ELAVL1.train.neg_15572		-
chrX	32131779	32131819	PARCLIP_ELAVL1.train.neg_24985		-
chr9	34117050	34117090	PARCLIP_ELAVL1.train.neg_24016		-
chr11	18426036	18426064	PARCLIP_ELAVL1.train.neg_2141		+
chr22	46463494	46463519	PARCLIP_ELAVL1.train.neg_16969		-
chr6	153310623	153310654	PARCLIP_ELAVL1.train.neg_20908		-
chr10	38327232	38327265	PARCLIP_ELAVL1.train.neg_1037		+
chr3	156413889	156413915	PARCLIP_ELAVL1.train.neg_17501		+
chr19	18687668	18687694	PARCLIP_ELAVL1.train.neg_11619		+
chr16	535388	535423	PARCLIP_ELAVL1.train.neg_7716		+
chr2	10264156	10264181	PARCLIP_ELAVL1.train.neg_12643		+
chr10	5492554	5492585	PARCLIP_ELAVL1.train.neg_892		+
chr2	54027201	54027229	PARCLIP_ELAVL1.train.neg_12742		+
chr10	49582469	49582496	PARCLIP_ELAVL1.train.neg_1057		+
chr5	88161330	88161356	PARCLIP_ELAVL1.train.neg_19723		-
chr19	44337317	44337348	PARCLIP_ELAVL1.train.neg_11794		+
chr8	75158877	75158933	PARCLIP_ELAVL1.train.neg_23138		-
chr7	91949887	91949921	PARCLIP_ELAVL1.train.neg_21288		+
chr21	34132732	34132780	PARCLIP_ELAVL1.train.neg_15417		-
chr2	29399664	29399693	PARCLIP_ELAVL1.train.neg_12685		+
chr2	42437848	42437895	PARCLIP_ELAVL1.train.neg_12715		+
chr1	167729590	167729642	PARCLIP_ELAVL1.train.neg_428		+
chr22	39079029	39079055	PARCLIP_ELAVL1.train.neg_16151		+
chrY	21046407	21046452	PARCLIP_ELAVL1.train.neg_25441		-
chr21	33834895	33834924	PARCLIP_ELAVL1.train.neg_14752		+
chr21	46524570	46524591	PARCLIP_ELAVL1.train.neg_15175		+
chr15	66776874	66776899	PARCLIP_ELAVL1.train.neg_6892		+
chrY	21108789	21108822	PARCLIP_ELAVL1.train.neg_25607		-
chr18	56371809	56371837	PARCLIP_ELAVL1.train.neg_10643		+
chr8	104426136	104426166	PARCLIP_ELAVL1.train.neg_23248		-
chrX	103348523	103348550	PARCLIP_ELAVL1.train.neg_25212		-
chr3	188088264	188088293	PARCLIP_ELAVL1.train.neg_17544		+
chr16	84603348	84603381	PARCLIP_ELAVL1.train.neg_8848		-
chr6	36651278	36651305	PARCLIP_ELAVL1.train.neg_20096		+
chr1	116941328	116941351	PARCLIP_ELAVL1.train.neg_365		+
chr10	101475435	101475461	PARCLIP_ELAVL1.train.neg_1356		+
chr16	29819686	29819731	PARCLIP_ELAVL1.train.neg_7985		+
chr1	117512687	117512710	PARCLIP_ELAVL1.train.neg_367		+
chr11	47820860	47820889	PARCLIP_ELAVL1.train.neg_2822		-
chr19	52541072	52541102	PARCLIP_ELAVL1.train.neg_12448		-
chrY	21096346	21096369	PARCLIP_ELAVL1.train.neg_25574		-
chr18	28659166	28659208	PARCLIP_ELAVL1.train.neg_10985		-
chr18	12691420	12691446	PARCLIP_ELAVL1.train.neg_10874		-
chr8	41732872	41732903	PARCLIP_ELAVL1.train.neg_23033		-
chr18	44449826	44449885	PARCLIP_ELAVL1.train.neg_11086		-
chr2	114374579	114374615	PARCLIP_ELAVL1.train.neg_13287		-
chr15	62190875	62190906	PARCLIP_ELAVL1.train.neg_7460		-
chr9	123261205	123261231	PARCLIP_ELAVL1.train.neg_24225		-
chr1	16907874	16907899	PARCLIP_ELAVL1.train.neg_529		-
chr14	50078338	50078364	PARCLIP_ELAVL1.train.neg_5567		+
chr21	45394526	45394552	PARCLIP_ELAVL1.train.neg_15138		+
chr18	33750544	33750571	PARCLIP_ELAVL1.train.neg_10475		+
chr12	104527856	104527903	PARCLIP_ELAVL1.train.neg_4155		-
chr14	23558185	23558211	PARCLIP_ELAVL1.train.neg_6063		-
chr11	12830332	12830355	PARCLIP_ELAVL1.train.neg_2107		+
chr4	154322447	154322481	PARCLIP_ELAVL1.train.neg_18488		+
chr16	3491223	3491286	PARCLIP_ELAVL1.train.neg_8401		-
chr22	22659698	22659729	PARCLIP_ELAVL1.train.neg_15862		+
chr13	45927940	45927971	PARCLIP_ELAVL1.train.neg_4519		+
chr14	44629938	44629966	PARCLIP_ELAVL1.train.neg_6148		-
chr19	7972401	7972431	PARCLIP_ELAVL1.train.neg_11447		+
chr17	29197126	29197195	PARCLIP_ELAVL1.train.neg_9083		+
chrY	21053473	21053513	PARCLIP_ELAVL1.train.neg_25462		-
chr6	72086421	72086453	PARCLIP_ELAVL1.train.neg_20673		-
chr19	44434490	44434515	PARCLIP_ELAVL1.train.neg_12372		-
chr7	26233501	26233524	PARCLIP_ELAVL1.train.neg_21602		-
chr20	43119604	43119627	PARCLIP_ELAVL1.train.neg_13803		+
chr10	119078802	119078826	PARCLIP_ELAVL1.train.neg_1962		-
chr20	47747369	47747423	PARCLIP_ELAVL1.train.neg_14426		-
chr3	141892765	141892797	PARCLIP_ELAVL1.train.neg_17902		-
chr19	49850699	49850725	PARCLIP_ELAVL1.train.neg_12434		-
chr5	24054946	24055014	PARCLIP_ELAVL1.train.neg_19028		+
chr13	53234153	53234182	PARCLIP_ELAVL1.train.neg_4646		+
chr6	27108318	27108368	PARCLIP_ELAVL1.train.neg_20562		-
chrX	23777715	23777745	PARCLIP_ELAVL1.train.neg_24972		-
chr18	77876202	77876226	PARCLIP_ELAVL1.train.neg_10766		+
chr22	50354425	50354448	PARCLIP_ELAVL1.train.neg_16435		+
chr12	52440412	52440463	PARCLIP_ELAVL1.train.neg_3407		+
chr3	58065930	58065956	PARCLIP_ELAVL1.train.neg_17298		+
chr4	17621049	17621115	PARCLIP_ELAVL1.train.neg_18076		+
chr7	119449262	119449306	PARCLIP_ELAVL1.train.neg_21874		-
chr10	17703664	17703737	PARCLIP_ELAVL1.train.neg_959		+
chr2	172966393	172966416	PARCLIP_ELAVL1.train.neg_13357		-
chr2	46561314	46561354	PARCLIP_ELAVL1.train.neg_12731		+
chr7	108214951	108214975	PARCLIP_ELAVL1.train.neg_21410		+
chr2	61024225	61024252	PARCLIP_ELAVL1.train.neg_12760		+
chr13	73312989	73313015	PARCLIP_ELAVL1.train.neg_4657		+
chr11	74339641	74339664	PARCLIP_ELAVL1.train.neg_2458		+
chr10	90340311	90340343	PARCLIP_ELAVL1.train.neg_1829		-
chr13	45737308	45737333	PARCLIP_ELAVL1.train.neg_4506		+
chr10	112727715	112727745	PARCLIP_ELAVL1.train.neg_1418		+
chr20	18744111	18744151	PARCLIP_ELAVL1.train.neg_13554		+
chr11	76061953	76061981	PARCLIP_ELAVL1.train.neg_2990		-
chr10	93725008	93725042	PARCLIP_ELAVL1.train.neg_1271		+
chr5	10253860	10253883	PARCLIP_ELAVL1.train.neg_19007		+
chr17	35971735	35971790	PARCLIP_ELAVL1.train.neg_9766		-
chr18	74074123	74074170	PARCLIP_ELAVL1.train.neg_11332		-
chr12	97343910	97343939	PARCLIP_ELAVL1.train.neg_3600		+
chrY	21108935	21108962	PARCLIP_ELAVL1.train.neg_25609		-
chr20	19914118	19914144	PARCLIP_ELAVL1.train.neg_13557		+
chr16	85833041	85833083	PARCLIP_ELAVL1.train.neg_8861		-
chr1	33763068	33763095	PARCLIP_ELAVL1.train.neg_158		+
chr9	37083508	37083535	PARCLIP_ELAVL1.train.neg_23498		+
chr11	46017319	46017346	PARCLIP_ELAVL1.train.neg_2789		-
chr13	28175412	28175438	PARCLIP_ELAVL1.train.neg_4974		-
chr2	135185822	135185845	PARCLIP_ELAVL1.train.neg_12933		+
chr19	52693353	52693375	PARCLIP_ELAVL1.train.neg_11882		+
chr17	18694345	18694401	PARCLIP_ELAVL1.train.neg_9015		+
chr11	85343516	85343551	PARCLIP_ELAVL1.train.neg_2503		+
chr22	36716855	36716888	PARCLIP_ELAVL1.train.neg_16692		-
chr17	42268608	42268631	PARCLIP_ELAVL1.train.neg_9260		+
chr8	27509292	27509320	PARCLIP_ELAVL1.train.neg_22424		+
chr21	17200660	17200710	PARCLIP_ELAVL1.train.neg_14631		+
chr17	53036847	53036874	PARCLIP_ELAVL1.train.neg_9926		-
chr14	73554521	73554547	PARCLIP_ELAVL1.train.neg_5797		+
chr4	79793058	79793089	PARCLIP_ELAVL1.train.neg_18294		+
chr11	28219977	28220005	PARCLIP_ELAVL1.train.neg_2150		+
chr8	124441674	124441702	PARCLIP_ELAVL1.train.neg_22813		+
chr3	47330763	47330794	PARCLIP_ELAVL1.train.neg_17233		+
chr21	34890893	34890924	PARCLIP_ELAVL1.train.neg_15440		-
chr21	44394771	44394802	PARCLIP_ELAVL1.train.neg_15065		+
chr4	100871398	100871471	PARCLIP_ELAVL1.train.neg_18806		-
chr15	41620700	41620733	PARCLIP_ELAVL1.train.neg_7260		-
chr2	105693047	105693089	PARCLIP_ELAVL1.train.neg_12873		+
chr10	79807192	79807219	PARCLIP_ELAVL1.train.neg_1193		+
chr18	9575180	9575201	PARCLIP_ELAVL1.train.neg_10831		-
chr7	99225780	99225809	PARCLIP_ELAVL1.train.neg_21343		+
chr1	20237826	20237858	PARCLIP_ELAVL1.train.neg_84		+
chr2	25021702	25021725	PARCLIP_ELAVL1.train.neg_12656		+
chr3	52739109	52739135	PARCLIP_ELAVL1.train.neg_17274		+
chrY	21055618	21055641	PARCLIP_ELAVL1.train.neg_25466		-
chr7	5508017	5508041	PARCLIP_ELAVL1.train.neg_21537		-
chr21	28209860	28209917	PARCLIP_ELAVL1.train.neg_15301		-
chr22	20107824	20107862	PARCLIP_ELAVL1.train.neg_15827		+
chr19	34889516	34889545	PARCLIP_ELAVL1.train.neg_11714		+
chr21	48072999	48073061	PARCLIP_ELAVL1.train.neg_15231		+
chr18	8625961	8625988	PARCLIP_ELAVL1.train.neg_10168		+
chr4	87871789	87871837	PARCLIP_ELAVL1.train.neg_18314		+
chr22	41182252	41182288	PARCLIP_ELAVL1.train.neg_16806		-
chr13	111269790	111269821	PARCLIP_ELAVL1.train.neg_4831		+
chr20	6008435	6008461	PARCLIP_ELAVL1.train.neg_13464		+
chrY	21130502	21130548	PARCLIP_ELAVL1.train.neg_25664		-
chr12	49051687	49051720	PARCLIP_ELAVL1.train.neg_3927		-
chr16	271552	271580	PARCLIP_ELAVL1.train.neg_8367		-
chr14	33255816	33255864	PARCLIP_ELAVL1.train.neg_5496		+
chr5	1322055	1322079	PARCLIP_ELAVL1.train.neg_19500		-
chr15	50050902	50050929	PARCLIP_ELAVL1.train.neg_6765		+
chr19	12903723	12903763	PARCLIP_ELAVL1.train.neg_11518		+
chr22	19420879	19420927	PARCLIP_ELAVL1.train.neg_16492		-
chr7_gl000195_random	59165	59199	PARCLIP_ELAVL1.train.neg_22132		-
chr12	66546112	66546142	PARCLIP_ELAVL1.train.neg_4050		-
chr4	170993771	170993811	PARCLIP_ELAVL1.train.neg_18969		-
chr9	17601418	17601459	PARCLIP_ELAVL1.train.neg_23428		+
chr8	54676111	54676153	PARCLIP_ELAVL1.train.neg_23070		-
chr16	3233143	3233206	PARCLIP_ELAVL1.train.neg_8395		-
chr17	39848033	39848091	PARCLIP_ELAVL1.train.neg_9218		+
chr12	112335633	112335678	PARCLIP_ELAVL1.train.neg_3665		+
chr1	202728188	202728217	PARCLIP_ELAVL1.train.neg_844		-
chr11	2984136	2984185	PARCLIP_ELAVL1.train.neg_2665		-
chr18	28677525	28677556	PARCLIP_ELAVL1.train.neg_10989		-
chr15	65863125	65863155	PARCLIP_ELAVL1.train.neg_6882		+
chr18	13706378	13706410	PARCLIP_ELAVL1.train.neg_10885		-
chr10	94454391	94454434	PARCLIP_ELAVL1.train.neg_1282		+
chr1	15000262	15000284	PARCLIP_ELAVL1.train.neg_63		+
chr15	76183884	76183913	PARCLIP_ELAVL1.train.neg_6996		+
chr18	74626691	74626714	PARCLIP_ELAVL1.train.neg_10749		+
chr6	33615228	33615254	PARCLIP_ELAVL1.train.neg_20062		+
chr1	26598473	26598515	PARCLIP_ELAVL1.train.neg_127		+
chr17	57780523	57780557	PARCLIP_ELAVL1.train.neg_9969		-
chrX	40018642	40018673	PARCLIP_ELAVL1.train.neg_25003		-
chr17	48815852	48815879	PARCLIP_ELAVL1.train.neg_9343		+
chr12	120977152	120977189	PARCLIP_ELAVL1.train.neg_3687		+
chr16	81099986	81100009	PARCLIP_ELAVL1.train.neg_8826		-
chr10	35426070	35426106	PARCLIP_ELAVL1.train.neg_1023		+
chr3	15078484	15078515	PARCLIP_ELAVL1.train.neg_17100		+
chr13	50264994	50265020	PARCLIP_ELAVL1.train.neg_5209		-
chr12	13133692	13133720	PARCLIP_ELAVL1.train.neg_3806		-
chr13	50587413	50587468	PARCLIP_ELAVL1.train.neg_4608		+
chr14	58742802	58742833	PARCLIP_ELAVL1.train.neg_6264		-
chr11	102223414	102223437	PARCLIP_ELAVL1.train.neg_2553		+
chr4	174255667	174255698	PARCLIP_ELAVL1.train.neg_18972		-
chr16	74981344	74981403	PARCLIP_ELAVL1.train.neg_8798		-
chr18	60877431	60877462	PARCLIP_ELAVL1.train.neg_11242		-
chr2	115788774	115788804	PARCLIP_ELAVL1.train.neg_12903		+
chr18	29092258	29092285	PARCLIP_ELAVL1.train.neg_10416		+
chr20	62904555	62904587	PARCLIP_ELAVL1.train.neg_14063		+
chr2	39657547	39657572	PARCLIP_ELAVL1.train.neg_13133		-
chr7	121005053	121005112	PARCLIP_ELAVL1.train.neg_21880		-
chr15	76210815	76210845	PARCLIP_ELAVL1.train.neg_6999		+
chr14	23308311	23308337	PARCLIP_ELAVL1.train.neg_5441		+
chr15	75087875	75087909	PARCLIP_ELAVL1.train.neg_6975		+
chr2	85766568	85766601	PARCLIP_ELAVL1.train.neg_12828		+
chr12	56863294	56863342	PARCLIP_ELAVL1.train.neg_3447		+
chr12	54396194	54396221	PARCLIP_ELAVL1.train.neg_3420		+
chr17	55879112	55879157	PARCLIP_ELAVL1.train.neg_9938		-
chr17	15910420	15910452	PARCLIP_ELAVL1.train.neg_8993		+
chr17	7366113	7366140	PARCLIP_ELAVL1.train.neg_9639		-
chr18	72262296	72262327	PARCLIP_ELAVL1.train.neg_11306		-
chr2	61009499	61009557	PARCLIP_ELAVL1.train.neg_12759		+
chrY	21154013	21154048	PARCLIP_ELAVL1.train.neg_25717		-
chr18	45795790	45795814	PARCLIP_ELAVL1.train.neg_11116		-
chr5	148882912	148882942	PARCLIP_ELAVL1.train.neg_19871		-
chr18	8706673	8706698	PARCLIP_ELAVL1.train.neg_10824		-
chrM	6162	6237	PARCLIP_ELAVL1.train.neg_24348		+
chr10	73728687	73728715	PARCLIP_ELAVL1.train.neg_1138		+
chr5	5472749	5472786	PARCLIP_ELAVL1.train.neg_18996		+
chr9	85950261	85950282	PARCLIP_ELAVL1.train.neg_24098		-
chr9	127926378	127926408	PARCLIP_ELAVL1.train.neg_24275		-
chr14	92192377	92192411	PARCLIP_ELAVL1.train.neg_6446		-
chr17	29595363	29595402	PARCLIP_ELAVL1.train.neg_9088		+
chr12	12353676	12353706	PARCLIP_ELAVL1.train.neg_3233		+
chr10	35490660	35490687	PARCLIP_ELAVL1.train.neg_1029		+
chr12	75903218	75903238	PARCLIP_ELAVL1.train.neg_4059		-
chr8	109298024	109298097	PARCLIP_ELAVL1.train.neg_23257		-
chr20	30735619	30735661	PARCLIP_ELAVL1.train.neg_13616		+
chr7	7630571	7630594	PARCLIP_ELAVL1.train.neg_21007		+
chr15	40382878	40382909	PARCLIP_ELAVL1.train.neg_7243		-
chr18	56277497	56277527	PARCLIP_ELAVL1.train.neg_11211		-
chr12	40893251	40893270	PARCLIP_ELAVL1.train.neg_3349		+
chr16	67889003	67889030	PARCLIP_ELAVL1.train.neg_8169		+
chrX	48435030	48435099	PARCLIP_ELAVL1.train.neg_24605		+
chr13	23961757	23961819	PARCLIP_ELAVL1.train.neg_4940		-
chr4	83367927	83367952	PARCLIP_ELAVL1.train.neg_18303		+
chr13	73326721	73326748	PARCLIP_ELAVL1.train.neg_4662		+
chr3	87279978	87280014	PARCLIP_ELAVL1.train.neg_17331		+
chr20	10211872	10211898	PARCLIP_ELAVL1.train.neg_13494		+
chr18	11847341	11847368	PARCLIP_ELAVL1.train.neg_10253		+
chrX	53595394	53595445	PARCLIP_ELAVL1.train.neg_25089		-
chr14	74180459	74180492	PARCLIP_ELAVL1.train.neg_6356		-
chr20	62338687	62338740	PARCLIP_ELAVL1.train.neg_14595		-
chr5	34120074	34120108	PARCLIP_ELAVL1.train.neg_19553		-
chr22	45819463	45819490	PARCLIP_ELAVL1.train.neg_16322		+
chr16	84774076	84774096	PARCLIP_ELAVL1.train.neg_8310		+
chr19	28281165	28281202	PARCLIP_ELAVL1.train.neg_12269		-
chr13	101897989	101898032	PARCLIP_ELAVL1.train.neg_5363		-
chr16	24555078	24555108	PARCLIP_ELAVL1.train.neg_7962		+
chr9	79329944	79329969	PARCLIP_ELAVL1.train.neg_24090		-
chr12	21641529	21641560	PARCLIP_ELAVL1.train.neg_3826		-
chr17	38603439	38603473	PARCLIP_ELAVL1.train.neg_9205		+
chr21	45297053	45297076	PARCLIP_ELAVL1.train.neg_15122		+
chr7	825131	825161	PARCLIP_ELAVL1.train.neg_20939		+
chr4	120987284	120987314	PARCLIP_ELAVL1.train.neg_18869		-
chr12	123610068	123610096	PARCLIP_ELAVL1.train.neg_4268		-
chr15	63632923	63632947	PARCLIP_ELAVL1.train.neg_7465		-
chr16	81054622	81054669	PARCLIP_ELAVL1.train.neg_8276		+
chr19	7266607	7266659	PARCLIP_ELAVL1.train.neg_12081		-
chrX	19887810	19887860	PARCLIP_ELAVL1.train.neg_24953		-
chr5	150849353	150849400	PARCLIP_ELAVL1.train.neg_19438		+
chr3	46658100	46658122	PARCLIP_ELAVL1.train.neg_17232		+
chr20	56246781	56246804	PARCLIP_ELAVL1.train.neg_14510		-
chr17	46020101	46020127	PARCLIP_ELAVL1.train.neg_9305		+
chr11	8710816	8710841	PARCLIP_ELAVL1.train.neg_2059		+
chr3	128971198	128971228	PARCLIP_ELAVL1.train.neg_17442		+
chr19	14277896	14277925	PARCLIP_ELAVL1.train.neg_11558		+
chr12	57628656	57628677	PARCLIP_ELAVL1.train.neg_3457		+
chr15	59150544	59150597	PARCLIP_ELAVL1.train.neg_6829		+
chr9	75771025	75771057	PARCLIP_ELAVL1.train.neg_23562		+
chr20	5994572	5994624	PARCLIP_ELAVL1.train.neg_13457		+
chr22	32881346	32881376	PARCLIP_ELAVL1.train.neg_16057		+
chr4	2491875	2491905	PARCLIP_ELAVL1.train.neg_18008		+
chr9	606561	606607	PARCLIP_ELAVL1.train.neg_23377		+
chr3	172381205	172381233	PARCLIP_ELAVL1.train.neg_17956		-
chr2	64170498	64170543	PARCLIP_ELAVL1.train.neg_13187		-
chr22	42454793	42454820	PARCLIP_ELAVL1.train.neg_16890		-
chr22	36302351	36302380	PARCLIP_ELAVL1.train.neg_16684		-
chr19	46269479	46269505	PARCLIP_ELAVL1.train.neg_12413		-
chr16	15964887	15964916	PARCLIP_ELAVL1.train.neg_8500		-
chr1	109390772	109390801	PARCLIP_ELAVL1.train.neg_750		-
chr1	51847625	51847653	PARCLIP_ELAVL1.train.neg_643		-
chr12	31836855	31836891	PARCLIP_ELAVL1.train.neg_3869		-
chr4	7796567	7796616	PARCLIP_ELAVL1.train.neg_18563		-
chr11	25050740	25050770	PARCLIP_ELAVL1.train.neg_2148		+
chr15	99678040	99678082	PARCLIP_ELAVL1.train.neg_7682		-
chr15	27179832	27179857	PARCLIP_ELAVL1.train.neg_7184		-
chr3	25660270	25660295	PARCLIP_ELAVL1.train.neg_17614		-
chrX	65238809	65238845	PARCLIP_ELAVL1.train.neg_24647		+
chrY	21160614	21160642	PARCLIP_ELAVL1.train.neg_25733		-
chr7	130583481	130583527	PARCLIP_ELAVL1.train.neg_21916		-
chr10	114899145	114899170	PARCLIP_ELAVL1.train.neg_1437		+
chr6	137217759	137217784	PARCLIP_ELAVL1.train.neg_20365		+
chr12	131358015	131358039	PARCLIP_ELAVL1.train.neg_3728		+
chr17	41286622	41286649	PARCLIP_ELAVL1.train.neg_9250		+
chr22	40536378	40536423	PARCLIP_ELAVL1.train.neg_16182		+
chr2	118584190	118584214	PARCLIP_ELAVL1.train.neg_12906		+
chr19	15481763	15481834	PARCLIP_ELAVL1.train.neg_12197		-
chr22	30349731	30349756	PARCLIP_ELAVL1.train.neg_16017		+
chr8	106728454	106728482	PARCLIP_ELAVL1.train.neg_22768		+
chr19	21290513	21290536	PARCLIP_ELAVL1.train.neg_11637		+
chr13	111545236	111545259	PARCLIP_ELAVL1.train.neg_5409		-
chr1	53708959	53708995	PARCLIP_ELAVL1.train.neg_652		-
chr10	127977961	127978016	PARCLIP_ELAVL1.train.neg_2024		-
chr13	31730511	31730536	PARCLIP_ELAVL1.train.neg_5012		-
chr12	44189097	44189155	PARCLIP_ELAVL1.train.neg_3904		-
chr16	90093441	90093487	PARCLIP_ELAVL1.train.neg_8356		+
chr22	50188437	50188466	PARCLIP_ELAVL1.train.neg_17001		-
chr20	30141071	30141100	PARCLIP_ELAVL1.train.neg_13598		+
chr6	123111125	123111166	PARCLIP_ELAVL1.train.neg_20339		+
chr14	76127263	76127318	PARCLIP_ELAVL1.train.neg_6381		-
chr11	102243675	102243710	PARCLIP_ELAVL1.train.neg_2555		+
chr13	48612236	48612276	PARCLIP_ELAVL1.train.neg_4555		+
chr9	71381407	71381435	PARCLIP_ELAVL1.train.neg_23530		+
chr21	30428367	30428390	PARCLIP_ELAVL1.train.neg_15353		-
chr5	172262505	172262534	PARCLIP_ELAVL1.train.neg_19466		+
chr20	18472403	18472431	PARCLIP_ELAVL1.train.neg_14180		-
chr4	1059060	1059120	PARCLIP_ELAVL1.train.neg_18526		-
chr16	58037437	58037479	PARCLIP_ELAVL1.train.neg_8135		+
chr10	17686126	17686162	PARCLIP_ELAVL1.train.neg_957		+
chr14	57705192	57705242	PARCLIP_ELAVL1.train.neg_6255		-
chr15	65597026	65597060	PARCLIP_ELAVL1.train.neg_6876		+
chr17	34851717	34851788	PARCLIP_ELAVL1.train.neg_9135		+
chr14	34774855	34774889	PARCLIP_ELAVL1.train.neg_6088		-
chrY	21190584	21190608	PARCLIP_ELAVL1.train.neg_25816		-
chr5	122360088	122360137	PARCLIP_ELAVL1.train.neg_19792		-
chr1	114261059	114261091	PARCLIP_ELAVL1.train.neg_766		-
chr5	68721386	68721410	PARCLIP_ELAVL1.train.neg_19188		+
chrX	70760978	70761006	PARCLIP_ELAVL1.train.neg_24679		+
chr12	56631818	56631857	PARCLIP_ELAVL1.train.neg_3993		-
chrX	154767907	154767931	PARCLIP_ELAVL1.train.neg_25409		-
chr18	32918945	32918971	PARCLIP_ELAVL1.train.neg_11017		-
chr4	17869125	17869156	PARCLIP_ELAVL1.train.neg_18577		-
chr11	9738429	9738452	PARCLIP_ELAVL1.train.neg_2085		+
chr4	22397985	22398011	PARCLIP_ELAVL1.train.neg_18584		-
chr18	12331180	12331210	PARCLIP_ELAVL1.train.neg_10261		+
chr18	13323042	13323073	PARCLIP_ELAVL1.train.neg_10314		+
chr8	61493389	61493430	PARCLIP_ELAVL1.train.neg_22616		+
chr8	17577704	17577730	PARCLIP_ELAVL1.train.neg_22923		-
chr11	460282	460308	PARCLIP_ELAVL1.train.neg_2030		+
chr7	6069929	6069963	PARCLIP_ELAVL1.train.neg_21543		-
chr15	83707258	83707297	PARCLIP_ELAVL1.train.neg_7646		-
chr6	36852781	36852840	PARCLIP_ELAVL1.train.neg_20098		+
chr9	5694584	5694616	PARCLIP_ELAVL1.train.neg_23406		+
chr15	94943950	94943980	PARCLIP_ELAVL1.train.neg_7142		+
chr19	24123092	24123131	PARCLIP_ELAVL1.train.neg_11653		+
chr10	7843596	7843637	PARCLIP_ELAVL1.train.neg_918		+
chr20	16722135	16722165	PARCLIP_ELAVL1.train.neg_13533		+
chr5	95119356	95119395	PARCLIP_ELAVL1.train.neg_19254		+
chr22	38874761	38874786	PARCLIP_ELAVL1.train.neg_16131		+
chr13	52987206	52987234	PARCLIP_ELAVL1.train.neg_5238		-
chr18	22016466	22016496	PARCLIP_ELAVL1.train.neg_10406		+
chr2	128878022	128878050	PARCLIP_ELAVL1.train.neg_12924		+
chr16	47005957	47005987	PARCLIP_ELAVL1.train.neg_8616		-
chr10	119781594	119781658	PARCLIP_ELAVL1.train.neg_1967		-
chr18	60902629	60902670	PARCLIP_ELAVL1.train.neg_11244		-
chr1	14093012	14093044	PARCLIP_ELAVL1.train.neg_61		+
chr19	54609434	54609468	PARCLIP_ELAVL1.train.neg_11902		+
chr15	64428823	64428847	PARCLIP_ELAVL1.train.neg_6869		+
chr19	36693176	36693221	PARCLIP_ELAVL1.train.neg_12285		-
chr6	166735213	166735249	PARCLIP_ELAVL1.train.neg_20919		-
chr5	64943430	64943456	PARCLIP_ELAVL1.train.neg_19145		+
chr19	9471749	9471773	PARCLIP_ELAVL1.train.neg_11459		+
chrY	21206914	21206944	PARCLIP_ELAVL1.train.neg_25862		-
chr19	18757788	18757828	PARCLIP_ELAVL1.train.neg_11621		+
chr11	82874818	82874851	PARCLIP_ELAVL1.train.neg_2497		+
chr12	8794871	8794921	PARCLIP_ELAVL1.train.neg_3779		-
chr13	21558629	21558675	PARCLIP_ELAVL1.train.neg_4920		-
chr16	56776573	56776598	PARCLIP_ELAVL1.train.neg_8106		+
chr19	2478084	2478120	PARCLIP_ELAVL1.train.neg_11407		+
chr7_gl000195_random	56153	56201	PARCLIP_ELAVL1.train.neg_22097		-
chr13	46061587	46061627	PARCLIP_ELAVL1.train.neg_4530		+
chr19	1624032	1624063	PARCLIP_ELAVL1.train.neg_11990		-
chr19	7974207	7974262	PARCLIP_ELAVL1.train.neg_11449		+
chr16	59947617	59947644	PARCLIP_ELAVL1.train.neg_8149		+
chr19	14259997	14260027	PARCLIP_ELAVL1.train.neg_11556		+
chr21	22853843	22853879	PARCLIP_ELAVL1.train.neg_14670		+
chr22	29221164	29221190	PARCLIP_ELAVL1.train.neg_15981		+
chr4	105410319	105410391	PARCLIP_ELAVL1.train.neg_18824		-
chr3	17219431	17219467	PARCLIP_ELAVL1.train.neg_17607		-
chr14	35052290	35052320	PARCLIP_ELAVL1.train.neg_6101		-
chr3	49928843	49928868	PARCLIP_ELAVL1.train.neg_17699		-
chr14	73574535	73574557	PARCLIP_ELAVL1.train.neg_5800		+
chr18	43525922	43525948	PARCLIP_ELAVL1.train.neg_11077		-
chr6	52897535	52897567	PARCLIP_ELAVL1.train.neg_20657		-
chr7	1581305	1581360	PARCLIP_ELAVL1.train.neg_20950		+
chr22	46463536	46463563	PARCLIP_ELAVL1.train.neg_16970		-
chr2	26031086	26031115	PARCLIP_ELAVL1.train.neg_13083		-
chr2	38314052	38314091	PARCLIP_ELAVL1.train.neg_13122		-
chr21	44443091	44443123	PARCLIP_ELAVL1.train.neg_15082		+
chr8	66581815	66581843	PARCLIP_ELAVL1.train.neg_22642		+
chr14	74181001	74181023	PARCLIP_ELAVL1.train.neg_6359		-
chr1	109612126	109612150	PARCLIP_ELAVL1.train.neg_754		-
chr17	38985684	38985712	PARCLIP_ELAVL1.train.neg_9209		+
chr3	119394579	119394608	PARCLIP_ELAVL1.train.neg_17821		-
chrY	21166558	21166581	PARCLIP_ELAVL1.train.neg_25751		-
chr5	53816841	53816872	PARCLIP_ELAVL1.train.neg_19098		+
chr3	45566247	45566271	PARCLIP_ELAVL1.train.neg_17224		+
chr8	66565320	66565355	PARCLIP_ELAVL1.train.neg_22639		+
chr21	38615684	38615746	PARCLIP_ELAVL1.train.neg_15522		-
chr15	34521938	34521966	PARCLIP_ELAVL1.train.neg_6578		+
chr5	137516382	137516403	PARCLIP_ELAVL1.train.neg_19385		+
chr8	109468449	109468481	PARCLIP_ELAVL1.train.neg_22775		+
chr7	92116339	92116374	PARCLIP_ELAVL1.train.neg_21295		+
chr6	5336351	5336403	PARCLIP_ELAVL1.train.neg_19941		+
chr20	44031324	44031353	PARCLIP_ELAVL1.train.neg_13830		+
chr15	25182887	25182938	PARCLIP_ELAVL1.train.neg_6542		+
chr1	32771471	32771533	PARCLIP_ELAVL1.train.neg_147		+
chr19	43913060	43913093	PARCLIP_ELAVL1.train.neg_11786		+
chr19	46015970	46016005	PARCLIP_ELAVL1.train.neg_11829		+
chr18	71819634	71819660	PARCLIP_ELAVL1.train.neg_10723		+
chr14	75302631	75302656	PARCLIP_ELAVL1.train.neg_5855		+
chr12	52443302	52443376	PARCLIP_ELAVL1.train.neg_3408		+
chr2	38789796	38789825	PARCLIP_ELAVL1.train.neg_13126		-
chr7	47526105	47526141	PARCLIP_ELAVL1.train.neg_21700		-
chr20	6012854	6012878	PARCLIP_ELAVL1.train.neg_13466		+
chr15	73051562	73051590	PARCLIP_ELAVL1.train.neg_7563		-
chr13	29931652	29931723	PARCLIP_ELAVL1.train.neg_4383		+
chr9	34635912	34635938	PARCLIP_ELAVL1.train.neg_24028		-
chr13	31208240	31208265	PARCLIP_ELAVL1.train.neg_4388		+
chr11	67935296	67935324	PARCLIP_ELAVL1.train.neg_2943		-
chr16	47605926	47605958	PARCLIP_ELAVL1.train.neg_8047		+
chr14	57868759	57868794	PARCLIP_ELAVL1.train.neg_5655		+
chr19	36696732	36696756	PARCLIP_ELAVL1.train.neg_12286		-
chr5	141492044	141492110	PARCLIP_ELAVL1.train.neg_19412		+
chr17	48556854	48556882	PARCLIP_ELAVL1.train.neg_9337		+
chr11	33171610	33171642	PARCLIP_ELAVL1.train.neg_2769		-
chr1	71916702	71916751	PARCLIP_ELAVL1.train.neg_693		-
chr1	66285493	66285544	PARCLIP_ELAVL1.train.neg_258		+
chr9	117405932	117405974	PARCLIP_ELAVL1.train.neg_23755		+
chr7	99498561	99498604	PARCLIP_ELAVL1.train.neg_21823		-
chrX	20267245	20267271	PARCLIP_ELAVL1.train.neg_24967		-
chr20	11877509	11877557	PARCLIP_ELAVL1.train.neg_13511		+
chr22	28299669	28299693	PARCLIP_ELAVL1.train.neg_16546		-
chr17	27150003	27150048	PARCLIP_ELAVL1.train.neg_9734		-
chr14	74219544	74219576	PARCLIP_ELAVL1.train.neg_6360		-
chr3	45867353	45867394	PARCLIP_ELAVL1.train.neg_17661		-
chr22	41840056	41840111	PARCLIP_ELAVL1.train.neg_16838		-
chr15	33130220	33130272	PARCLIP_ELAVL1.train.neg_7202		-
chr18	46593442	46593479	PARCLIP_ELAVL1.train.neg_11131		-
chr7	6633788	6633863	PARCLIP_ELAVL1.train.neg_20997		+
chr15	102192214	102192245	PARCLIP_ELAVL1.train.neg_7712		-
chr3	114034533	114034561	PARCLIP_ELAVL1.train.neg_17812		-
chr20	20036521	20036566	PARCLIP_ELAVL1.train.neg_14192		-
chr11	105871754	105871778	PARCLIP_ELAVL1.train.neg_3071		-
chrX	134424754	134424784	PARCLIP_ELAVL1.train.neg_25362		-
chr20	46269970	46270005	PARCLIP_ELAVL1.train.neg_13844		+
chr3	183570186	183570237	PARCLIP_ELAVL1.train.neg_17962		-
chr16	87464705	87464780	PARCLIP_ELAVL1.train.neg_8866		-
chr12	96402842	96402866	PARCLIP_ELAVL1.train.neg_4126		-
chr7_gl000195_random	61831	61870	PARCLIP_ELAVL1.train.neg_22156		-
chr21	34850094	34850117	PARCLIP_ELAVL1.train.neg_15433		-
chr1_gl000191_random	36910	36934	PARCLIP_ELAVL1.train.neg_12525		-
chr16	53347541	53347570	PARCLIP_ELAVL1.train.neg_8072		+
chr9	139301534	139301587	PARCLIP_ELAVL1.train.neg_24326		-
chr9	125877631	125877658	PARCLIP_ELAVL1.train.neg_24254		-
chr7	11043359	11043384	PARCLIP_ELAVL1.train.neg_21016		+
chr3	39451130	39451172	PARCLIP_ELAVL1.train.neg_17175		+
chr6	20703017	20703067	PARCLIP_ELAVL1.train.neg_20010		+
chr2	109367274	109367306	PARCLIP_ELAVL1.train.neg_12882		+
chrX	147006151	147006180	PARCLIP_ELAVL1.train.neg_24872		+
chr21	38569230	38569256	PARCLIP_ELAVL1.train.neg_14924		+
chr2	55876138	55876162	PARCLIP_ELAVL1.train.neg_13171		-
chr20	60915021	60915071	PARCLIP_ELAVL1.train.neg_14555		-
chr22	42004357	42004413	PARCLIP_ELAVL1.train.neg_16867		-
chr17	79668319	79668362	PARCLIP_ELAVL1.train.neg_9521		+
chr5	177022092	177022123	PARCLIP_ELAVL1.train.neg_19483		+
chr17	3710720	3710775	PARCLIP_ELAVL1.train.neg_9578		-
chr17	45363749	45363785	PARCLIP_ELAVL1.train.neg_9292		+
chr22	50660628	50660651	PARCLIP_ELAVL1.train.neg_17011		-
chr7_gl000195_random	68251	68275	PARCLIP_ELAVL1.train.neg_22212		-
chr4	20708519	20708551	PARCLIP_ELAVL1.train.neg_18089		+
chr4	78814737	78814792	PARCLIP_ELAVL1.train.neg_18281		+
chr2	29348021	29348046	PARCLIP_ELAVL1.train.neg_12683		+
chr13	50603845	50603868	PARCLIP_ELAVL1.train.neg_5222		-
chr11	82885182	82885202	PARCLIP_ELAVL1.train.neg_2498		+
chr13	52319669	52319693	PARCLIP_ELAVL1.train.neg_4623		+
chr4	41403658	41403683	PARCLIP_ELAVL1.train.neg_18166		+
chr18	11691573	11691613	PARCLIP_ELAVL1.train.neg_10247		+
chr6	158498926	158498960	PARCLIP_ELAVL1.train.neg_20430		+
chr6	90052779	90052803	PARCLIP_ELAVL1.train.neg_20719		-
chr21	48063153	48063200	PARCLIP_ELAVL1.train.neg_15222		+
chr5	33438565	33438591	PARCLIP_ELAVL1.train.neg_19548		-
chr16	69349042	69349090	PARCLIP_ELAVL1.train.neg_8207		+
chr11	70259771	70259794	PARCLIP_ELAVL1.train.neg_2435		+
chr11	46685182	46685214	PARCLIP_ELAVL1.train.neg_2261		+
chr6	170118087	170118111	PARCLIP_ELAVL1.train.neg_20927		-
chr3	15039273	15039313	PARCLIP_ELAVL1.train.neg_17098		+
chr18	48603718	48603755	PARCLIP_ELAVL1.train.neg_10577		+
chr21	34821427	34821460	PARCLIP_ELAVL1.train.neg_14791		+
chr6	74213541	74213565	PARCLIP_ELAVL1.train.neg_20245		+
chr18	61020566	61020592	PARCLIP_ELAVL1.train.neg_11256		-
chr13	100622847	100622878	PARCLIP_ELAVL1.train.neg_5352		-
chr12	21649934	21649978	PARCLIP_ELAVL1.train.neg_3830		-
chr10	124708855	124708878	PARCLIP_ELAVL1.train.neg_2007		-
chr11	70272788	70272838	PARCLIP_ELAVL1.train.neg_2437		+
chr19	49846761	49846789	PARCLIP_ELAVL1.train.neg_12432		-
chr9	37465082	37465151	PARCLIP_ELAVL1.train.neg_24051		-
chr14	67559433	67559458	PARCLIP_ELAVL1.train.neg_5743		+
chr11	60685243	60685269	PARCLIP_ELAVL1.train.neg_2295		+
chrX	9499457	9499480	PARCLIP_ELAVL1.train.neg_24412		+
chr5	122364993	122365029	PARCLIP_ELAVL1.train.neg_19793		-
chr10	92249639	92249665	PARCLIP_ELAVL1.train.neg_1849		-
chr13	37577217	37577246	PARCLIP_ELAVL1.train.neg_4430		+
chr16	6214946	6214975	PARCLIP_ELAVL1.train.neg_7793		+
chr10	76989751	76989776	PARCLIP_ELAVL1.train.neg_1191		+
chr12	109093658	109093682	PARCLIP_ELAVL1.train.neg_4183		-
chr19	40948902	40948940	PARCLIP_ELAVL1.train.neg_12344		-
chr5	108682942	108682969	PARCLIP_ELAVL1.train.neg_19766		-
chr6	7416759	7416794	PARCLIP_ELAVL1.train.neg_19955		+
chr7_gl000195_random	52801	52827	PARCLIP_ELAVL1.train.neg_22064		-
chr11	129736281	129736310	PARCLIP_ELAVL1.train.neg_3157		-
chr22	42254016	42254043	PARCLIP_ELAVL1.train.neg_16253		+
chr17	20002177	20002207	PARCLIP_ELAVL1.train.neg_9031		+
chr1	93824543	93824569	PARCLIP_ELAVL1.train.neg_310		+
chr21	30424209	30424234	PARCLIP_ELAVL1.train.neg_14706		+
chr9	123602973	123603000	PARCLIP_ELAVL1.train.neg_23765		+
chr7	26534484	26534514	PARCLIP_ELAVL1.train.neg_21077		+
chr17	45742939	45742965	PARCLIP_ELAVL1.train.neg_9302		+
chr20	62366105	62366137	PARCLIP_ELAVL1.train.neg_14044		+
chr2	121036518	121036551	PARCLIP_ELAVL1.train.neg_12913		+
chr11	66522459	66522495	PARCLIP_ELAVL1.train.neg_2388		+
chr21	34130048	34130072	PARCLIP_ELAVL1.train.neg_15414		-
chr21	38520104	38520132	PARCLIP_ELAVL1.train.neg_14914		+
chr16	56464476	56464504	PARCLIP_ELAVL1.train.neg_8655		-
chr14	39888713	39888744	PARCLIP_ELAVL1.train.neg_6145		-
chr15	66689683	66689709	PARCLIP_ELAVL1.train.neg_6886		+
chr15	43457689	43457727	PARCLIP_ELAVL1.train.neg_6682		+
chr11	75119097	75119129	PARCLIP_ELAVL1.train.neg_2473		+
chr5	132109801	132109826	PARCLIP_ELAVL1.train.neg_19819		-
chr19	752297	752323	PARCLIP_ELAVL1.train.neg_11368		+
chr5	131075908	131075939	PARCLIP_ELAVL1.train.neg_19809		-
chr14	77652688	77652743	PARCLIP_ELAVL1.train.neg_5899		+
chr8	48930047	48930071	PARCLIP_ELAVL1.train.neg_22566		+
chr22	30326075	30326100	PARCLIP_ELAVL1.train.neg_16015		+
chr1_gl000191_random	44346	44376	PARCLIP_ELAVL1.train.neg_12586		-
chr8	141535452	141535481	PARCLIP_ELAVL1.train.neg_23354		-
chr3	44780050	44780078	PARCLIP_ELAVL1.train.neg_17653		-
chr19	5974502	5974538	PARCLIP_ELAVL1.train.neg_12060		-
chr1	52516390	52516418	PARCLIP_ELAVL1.train.neg_649		-
chr2	240245865	240245900	PARCLIP_ELAVL1.train.neg_13399		-
chr11	12998924	12998947	PARCLIP_ELAVL1.train.neg_2725		-
chr8	59507984	59508015	PARCLIP_ELAVL1.train.neg_23092		-
chr15	67815350	67815380	PARCLIP_ELAVL1.train.neg_6909		+
chr16	28976820	28976851	PARCLIP_ELAVL1.train.neg_7981		+
chr22	19031035	19031063	PARCLIP_ELAVL1.train.neg_16465		-
chr16	66712197	66712227	PARCLIP_ELAVL1.train.neg_8698		-
chr11	117043395	117043419	PARCLIP_ELAVL1.train.neg_2599		+
chr6	52540764	52540790	PARCLIP_ELAVL1.train.neg_20194		+
chr16	57189771	57189792	PARCLIP_ELAVL1.train.neg_8661		-
chr15	27134235	27134268	PARCLIP_ELAVL1.train.neg_7183		-
chr15	40618246	40618280	PARCLIP_ELAVL1.train.neg_6606		+
chr3	160945418	160945456	PARCLIP_ELAVL1.train.neg_17515		+
chr18	11865979	11866024	PARCLIP_ELAVL1.train.neg_10254		+
chrX	100604051	100604111	PARCLIP_ELAVL1.train.neg_25196		-
chr4	178421097	178421122	PARCLIP_ELAVL1.train.neg_18518		+
chr7	63792342	63792380	PARCLIP_ELAVL1.train.neg_21189		+
chr15	101152108	101152134	PARCLIP_ELAVL1.train.neg_7171		+
chr8	104443733	104443756	PARCLIP_ELAVL1.train.neg_22755		+
chr1_gl000191_random	46882	46906	PARCLIP_ELAVL1.train.neg_12606		-
chr9	2152471	2152498	PARCLIP_ELAVL1.train.neg_23380		+
chr13	39614571	39614596	PARCLIP_ELAVL1.train.neg_4441		+
chr8	54630385	54630429	PARCLIP_ELAVL1.train.neg_23069		-
chr21	27129748	27129771	PARCLIP_ELAVL1.train.neg_14683		+
chr4	99828396	99828442	PARCLIP_ELAVL1.train.neg_18788		-
chr12	101018738	101018801	PARCLIP_ELAVL1.train.neg_3605		+
chr10	135209888	135209943	PARCLIP_ELAVL1.train.neg_1504		+
chr6	44394824	44394855	PARCLIP_ELAVL1.train.neg_20164		+
chr11	57536325	57536351	PARCLIP_ELAVL1.train.neg_2285		+
chr7	32623404	32623430	PARCLIP_ELAVL1.train.neg_21108		+
chr7	80378258	80378280	PARCLIP_ELAVL1.train.neg_21757		-
chr8	120250221	120250251	PARCLIP_ELAVL1.train.neg_22800		+
chr18	8632901	8632964	PARCLIP_ELAVL1.train.neg_10172		+
chr8	144816592	144816633	PARCLIP_ELAVL1.train.neg_22868		+
chrX	106318867	106318893	PARCLIP_ELAVL1.train.neg_25226		-
chr6	97590089	97590116	PARCLIP_ELAVL1.train.neg_20744		-
chr16	11997457	11997484	PARCLIP_ELAVL1.train.neg_8474		-
chr15	76030568	76030606	PARCLIP_ELAVL1.train.neg_7598		-
chr18	56995753	56995782	PARCLIP_ELAVL1.train.neg_11213		-
chr17	25640131	25640181	PARCLIP_ELAVL1.train.neg_9051		+
chr1	84401500	84401524	PARCLIP_ELAVL1.train.neg_702		-
chr19	58723537	58723594	PARCLIP_ELAVL1.train.neg_11960		+
chr15	77706143	77706166	PARCLIP_ELAVL1.train.neg_7620		-
chr15	100247338	100247388	PARCLIP_ELAVL1.train.neg_7168		+
chr7_gl000195_random	48808	48836	PARCLIP_ELAVL1.train.neg_22028		-
chr17	18965226	18965277	PARCLIP_ELAVL1.train.neg_9020		+
chr20	21178782	21178809	PARCLIP_ELAVL1.train.neg_13569		+
chr6	37140627	37140655	PARCLIP_ELAVL1.train.neg_20104		+
chr4	83348663	83348696	PARCLIP_ELAVL1.train.neg_18740		-
chrY	21039172	21039203	PARCLIP_ELAVL1.train.neg_25421		-
chr8	128980941	128980971	PARCLIP_ELAVL1.train.neg_22836		+
chr2	75879395	75879441	PARCLIP_ELAVL1.train.neg_13232		-
chr6	11317997	11318026	PARCLIP_ELAVL1.train.neg_20504		-
chr10	12187039	12187062	PARCLIP_ELAVL1.train.neg_924		+
chr7_gl000195_random	55856	55896	PARCLIP_ELAVL1.train.neg_22094		-
chr19	36221694	36221722	PARCLIP_ELAVL1.train.neg_11724		+
chr6	13327242	13327303	PARCLIP_ELAVL1.train.neg_20508		-
chr21	45392881	45392937	PARCLIP_ELAVL1.train.neg_15136		+
chr9	133893999	133894025	PARCLIP_ELAVL1.train.neg_23851		+
chr11	74687748	74687778	PARCLIP_ELAVL1.train.neg_2465		+
chr20	33176698	33176729	PARCLIP_ELAVL1.train.neg_14278		-
chr8	144611283	144611343	PARCLIP_ELAVL1.train.neg_23364		-
chr10	27824205	27824235	PARCLIP_ELAVL1.train.neg_1008		+
chr21	17193147	17193176	PARCLIP_ELAVL1.train.neg_14628		+
chr12	70736530	70736558	PARCLIP_ELAVL1.train.neg_3544		+
chr1	151313143	151313175	PARCLIP_ELAVL1.train.neg_798		-
chr21	38470992	38471020	PARCLIP_ELAVL1.train.neg_14906		+
chr19	21336313	21336343	PARCLIP_ELAVL1.train.neg_11640		+
chr2	169608428	169608455	PARCLIP_ELAVL1.train.neg_12962		+
chr10	71920203	71920229	PARCLIP_ELAVL1.train.neg_1759		-
chr9	5974605	5974629	PARCLIP_ELAVL1.train.neg_23899		-
chrX	57622823	57622850	PARCLIP_ELAVL1.train.neg_24638		+
chr4	1989859	1989883	PARCLIP_ELAVL1.train.neg_18543		-
chr12	125512004	125512031	PARCLIP_ELAVL1.train.neg_3725		+
chr13	21205648	21205676	PARCLIP_ELAVL1.train.neg_4303		+
chr8	64084626	64084651	PARCLIP_ELAVL1.train.neg_22630		+
chr19	9724491	9724549	PARCLIP_ELAVL1.train.neg_12099		-
chr10	109749681	109749709	PARCLIP_ELAVL1.train.neg_1938		-
chr22	35679728	35679753	PARCLIP_ELAVL1.train.neg_16093		+
chr22	36685679	36685704	PARCLIP_ELAVL1.train.neg_16689		-
chr3	53919445	53919470	PARCLIP_ELAVL1.train.neg_17737		-
chr7	135372303	135372335	PARCLIP_ELAVL1.train.neg_21466		+
chr8	95867740	95867791	PARCLIP_ELAVL1.train.neg_22714		+
chr14	91956406	91956435	PARCLIP_ELAVL1.train.neg_6441		-
chr8	29068572	29068595	PARCLIP_ELAVL1.train.neg_22989		-
chr21	47698718	47698743	PARCLIP_ELAVL1.train.neg_15773		-
chr20	2121647	2121694	PARCLIP_ELAVL1.train.neg_13422		+
chr17	45356247	45356274	PARCLIP_ELAVL1.train.neg_9291		+
chr5	137477483	137477511	PARCLIP_ELAVL1.train.neg_19843		-
chr7_gl000195_random	70219	70268	PARCLIP_ELAVL1.train.neg_22228		-
chr1	39470511	39470546	PARCLIP_ELAVL1.train.neg_176		+
chr14	75195924	75195949	PARCLIP_ELAVL1.train.neg_5843		+
chr18	55777381	55777404	PARCLIP_ELAVL1.train.neg_10626		+
chr9	96836875	96836909	PARCLIP_ELAVL1.train.neg_23644		+
chr12	69108568	69108592	PARCLIP_ELAVL1.train.neg_3520		+
chr12	56163851	56163883	PARCLIP_ELAVL1.train.neg_3984		-
chr21	46690377	46690410	PARCLIP_ELAVL1.train.neg_15721		-
chr1	31752513	31752540	PARCLIP_ELAVL1.train.neg_584		-
chr22	18115718	18115741	PARCLIP_ELAVL1.train.neg_15787		+
chr2	64142330	64142361	PARCLIP_ELAVL1.train.neg_13186		-
chr18	20898815	20898846	PARCLIP_ELAVL1.train.neg_10938		-
chr5	179408604	179408635	PARCLIP_ELAVL1.train.neg_19917		-
chr21	46607848	46607909	PARCLIP_ELAVL1.train.neg_15185		+
chr3	197353855	197353890	PARCLIP_ELAVL1.train.neg_17986		-
chr14	69908816	69908848	PARCLIP_ELAVL1.train.neg_5757		+
chrY	21187736	21187761	PARCLIP_ELAVL1.train.neg_25804		-
chr4	57833964	57833989	PARCLIP_ELAVL1.train.neg_18668		-
chr22	39058332	39058362	PARCLIP_ELAVL1.train.neg_16137		+
chr8	110574931	110574962	PARCLIP_ELAVL1.train.neg_22788		+
chr17	38606370	38606402	PARCLIP_ELAVL1.train.neg_9207		+
chr4	717971	717995	PARCLIP_ELAVL1.train.neg_17991		+
chr11	449118	449151	PARCLIP_ELAVL1.train.neg_2028		+
chr14	78213682	78213731	PARCLIP_ELAVL1.train.neg_6405		-
chr2	148718408	148718451	PARCLIP_ELAVL1.train.neg_13327		-
chr15	65784347	65784380	PARCLIP_ELAVL1.train.neg_7495		-
chr21	43314572	43314598	PARCLIP_ELAVL1.train.neg_15583		-
chr15	55579366	55579393	PARCLIP_ELAVL1.train.neg_7398		-
chr16	89630464	89630494	PARCLIP_ELAVL1.train.neg_8342		+
chr16	75672404	75672442	PARCLIP_ELAVL1.train.neg_8816		-
chr21	44838366	44838395	PARCLIP_ELAVL1.train.neg_15642		-
chr20	2635108	2635127	PARCLIP_ELAVL1.train.neg_13428		+
chr16	30664090	30664147	PARCLIP_ELAVL1.train.neg_7999		+
chr17	43101059	43101084	PARCLIP_ELAVL1.train.neg_9875		-
chr19	9728411	9728441	PARCLIP_ELAVL1.train.neg_12103		-
chr22	39065544	39065573	PARCLIP_ELAVL1.train.neg_16142		+
chr18	48571282	48571313	PARCLIP_ELAVL1.train.neg_10575		+
chrX	77333713	77333750	PARCLIP_ELAVL1.train.neg_24714		+
chr16	75191702	75191737	PARCLIP_ELAVL1.train.neg_8258		+
chr20	7985159	7985186	PARCLIP_ELAVL1.train.neg_14136		-
chr19	1567202	1567238	PARCLIP_ELAVL1.train.neg_11984		-
chr15	44123628	44123658	PARCLIP_ELAVL1.train.neg_6700		+
chr4	42025429	42025465	PARCLIP_ELAVL1.train.neg_18179		+
chr14	78200907	78200937	PARCLIP_ELAVL1.train.neg_6404		-
chr21	18966067	18966101	PARCLIP_ELAVL1.train.neg_15267		-
chr6	150285189	150285218	PARCLIP_ELAVL1.train.neg_20408		+
chr14	59681304	59681331	PARCLIP_ELAVL1.train.neg_5682		+
chr22	30701446	30701477	PARCLIP_ELAVL1.train.neg_16611		-
chr7	100772256	100772278	PARCLIP_ELAVL1.train.neg_21364		+
chr19	13052028	13052054	PARCLIP_ELAVL1.train.neg_11521		+
chr22	41996185	41996219	PARCLIP_ELAVL1.train.neg_16864		-
chr3	156406988	156407012	PARCLIP_ELAVL1.train.neg_17499		+
chr3	169646854	169646879	PARCLIP_ELAVL1.train.neg_17516		+
chr7	17864258	17864319	PARCLIP_ELAVL1.train.neg_21570		-
chr18	12326238	12326270	PARCLIP_ELAVL1.train.neg_10259		+
chrY	21152104	21152133	PARCLIP_ELAVL1.train.neg_25714		-
chr10	7668078	7668133	PARCLIP_ELAVL1.train.neg_1544		-
chr9	101873957	101874004	PARCLIP_ELAVL1.train.neg_23671		+
chr11	67794806	67794832	PARCLIP_ELAVL1.train.neg_2409		+
chr14	77253845	77253875	PARCLIP_ELAVL1.train.neg_6382		-
chr5	38774590	38774621	PARCLIP_ELAVL1.train.neg_19579		-
chr14	64079742	64079764	PARCLIP_ELAVL1.train.neg_6293		-
chr18	20978077	20978102	PARCLIP_ELAVL1.train.neg_10943		-
chr22	22111669	22111706	PARCLIP_ELAVL1.train.neg_16494		-
chr4	128747111	128747137	PARCLIP_ELAVL1.train.neg_18436		+
chr16	2085531	2085562	PARCLIP_ELAVL1.train.neg_7747		+
chr9	86588730	86588786	PARCLIP_ELAVL1.train.neg_24110		-
chr18	33558650	33558676	PARCLIP_ELAVL1.train.neg_10467		+
chr14	97392277	97392302	PARCLIP_ELAVL1.train.neg_5957		+
chr21	30399282	30399336	PARCLIP_ELAVL1.train.neg_14693		+
chr7_gl000195_random	66305	66353	PARCLIP_ELAVL1.train.neg_22196		-
chrX	39916724	39916750	PARCLIP_ELAVL1.train.neg_24996		-
chr3	52376060	52376083	PARCLIP_ELAVL1.train.neg_17264		+
chr4	107255101	107255147	PARCLIP_ELAVL1.train.neg_18362		+
chr10	115605609	115605639	PARCLIP_ELAVL1.train.neg_1949		-
chr22	42011677	42011733	PARCLIP_ELAVL1.train.neg_16870		-
chr22	29173856	29173879	PARCLIP_ELAVL1.train.neg_15965		+
chr22	24707953	24707977	PARCLIP_ELAVL1.train.neg_15901		+
chr21	43323454	43323479	PARCLIP_ELAVL1.train.neg_15586		-
chr17	41270298	41270324	PARCLIP_ELAVL1.train.neg_9842		-
chr16	84116916	84116942	PARCLIP_ELAVL1.train.neg_8841		-
chr7	56131428	56131463	PARCLIP_ELAVL1.train.neg_21183		+
chr16	47720112	47720138	PARCLIP_ELAVL1.train.neg_8049		+
chr8	41368459	41368508	PARCLIP_ELAVL1.train.neg_22526		+
chr17	40828720	40828782	PARCLIP_ELAVL1.train.neg_9837		-
chr12	56213817	56213846	PARCLIP_ELAVL1.train.neg_3431		+
chr21	44897559	44897629	PARCLIP_ELAVL1.train.neg_15664		-
chr21	45194119	45194158	PARCLIP_ELAVL1.train.neg_15670		-
chr21	30685171	30685204	PARCLIP_ELAVL1.train.neg_14709		+
chr18	55114655	55114680	PARCLIP_ELAVL1.train.neg_10616		+
chr11	4142282	4142306	PARCLIP_ELAVL1.train.neg_2044		+
chr7	94292471	94292494	PARCLIP_ELAVL1.train.neg_21313		+
chr5	76374856	76374910	PARCLIP_ELAVL1.train.neg_19681		-
chr22	39053036	39053064	PARCLIP_ELAVL1.train.neg_16135		+
chr5	40828125	40828148	PARCLIP_ELAVL1.train.neg_19589		-
chr17	45528711	45528742	PARCLIP_ELAVL1.train.neg_9887		-
chr17	18105513	18105536	PARCLIP_ELAVL1.train.neg_9007		+
chr13	52603099	52603126	PARCLIP_ELAVL1.train.neg_4626		+
chr12	22812689	22812726	PARCLIP_ELAVL1.train.neg_3288		+
chr4	79829632	79829682	PARCLIP_ELAVL1.train.neg_18735		-
chr5	140938584	140938613	PARCLIP_ELAVL1.train.neg_19860		-
chr10	93751480	93751506	PARCLIP_ELAVL1.train.neg_1272		+
chr21	46931048	46931113	PARCLIP_ELAVL1.train.neg_15740		-
chr21	18888429	18888455	PARCLIP_ELAVL1.train.neg_14651		+
chr13	48616711	48616743	PARCLIP_ELAVL1.train.neg_4558		+
chr21	30388512	30388541	PARCLIP_ELAVL1.train.neg_15349		-
chr16	24937231	24937277	PARCLIP_ELAVL1.train.neg_8544		-
chr11	122073546	122073573	PARCLIP_ELAVL1.train.neg_3129		-
chr6	18165813	18165838	PARCLIP_ELAVL1.train.neg_20000		+
chr16	29938747	29938777	PARCLIP_ELAVL1.train.neg_7990		+
chr19	11036278	11036301	PARCLIP_ELAVL1.train.neg_12122		-
chr19	28201955	28201982	PARCLIP_ELAVL1.train.neg_12268		-
chr8	61742641	61742676	PARCLIP_ELAVL1.train.neg_22621		+
chr1	161095168	161095221	PARCLIP_ELAVL1.train.neg_827		-
chr22	18480095	18480156	PARCLIP_ELAVL1.train.neg_16463		-
chr15	50658550	50658574	PARCLIP_ELAVL1.train.neg_6772		+
chr15	31668816	31668850	PARCLIP_ELAVL1.train.neg_6557		+
chr9	134404701	134404754	PARCLIP_ELAVL1.train.neg_24302		-
chr13	43823981	43824011	PARCLIP_ELAVL1.train.neg_5118		-
chr3	185785506	185785536	PARCLIP_ELAVL1.train.neg_17968		-
chr17	28453606	28453649	PARCLIP_ELAVL1.train.neg_9067		+
chr15	39876851	39876926	PARCLIP_ELAVL1.train.neg_6596		+
chr20	49538965	49538989	PARCLIP_ELAVL1.train.neg_14462		-
chr13	46089480	46089511	PARCLIP_ELAVL1.train.neg_4538		+
chr16	22370097	22370147	PARCLIP_ELAVL1.train.neg_8525		-
chr4	84359734	84359783	PARCLIP_ELAVL1.train.neg_18760		-
chr5	104300055	104300108	PARCLIP_ELAVL1.train.neg_19759		-
chr21	17156311	17156378	PARCLIP_ELAVL1.train.neg_14621		+
chr22	23433915	23433944	PARCLIP_ELAVL1.train.neg_15877		+
chr1	6592666	6592701	PARCLIP_ELAVL1.train.neg_502		-
chr10	81000316	81000341	PARCLIP_ELAVL1.train.neg_1200		+
chr16	89650360	89650410	PARCLIP_ELAVL1.train.neg_8345		+
chr1	37976157	37976191	PARCLIP_ELAVL1.train.neg_604		-
chr4	110982752	110982784	PARCLIP_ELAVL1.train.neg_18846		-
chr15	93271027	93271050	PARCLIP_ELAVL1.train.neg_7680		-
chr15	81294097	81294130	PARCLIP_ELAVL1.train.neg_7058		+
chr10	43108678	43108707	PARCLIP_ELAVL1.train.neg_1685		-
chrX	110952639	110952663	PARCLIP_ELAVL1.train.neg_24791		+
chr21	30385404	30385437	PARCLIP_ELAVL1.train.neg_15343		-
chr19	11033633	11033660	PARCLIP_ELAVL1.train.neg_12117		-
chr7	45955326	45955362	PARCLIP_ELAVL1.train.neg_21695		-
chr22	35804044	35804066	PARCLIP_ELAVL1.train.neg_16105		+
chr13	42770405	42770430	PARCLIP_ELAVL1.train.neg_4468		+
chr18	33557027	33557051	PARCLIP_ELAVL1.train.neg_10465		+
chr17	21292602	21292627	PARCLIP_ELAVL1.train.neg_9044		+
chr22	29190929	29190960	PARCLIP_ELAVL1.train.neg_16569		-
chr2	3518345	3518370	PARCLIP_ELAVL1.train.neg_13038		-
chr15	55646600	55646623	PARCLIP_ELAVL1.train.neg_6812		+
chr7_gl000195_random	58815	58841	PARCLIP_ELAVL1.train.neg_22127		-
chr9	33897787	33897813	PARCLIP_ELAVL1.train.neg_23470		+
chr21	38820670	38820731	PARCLIP_ELAVL1.train.neg_14938		+
chr10	6868237	6868266	PARCLIP_ELAVL1.train.neg_911		+
chr9	33029134	33029194	PARCLIP_ELAVL1.train.neg_23457		+
chr2	71376375	71376422	PARCLIP_ELAVL1.train.neg_12799		+
chr4	124622689	124622741	PARCLIP_ELAVL1.train.neg_18427		+
chr12	93789782	93789805	PARCLIP_ELAVL1.train.neg_3584		+
chr20	6756975	6757025	PARCLIP_ELAVL1.train.neg_13472		+
chr4	119620390	119620423	PARCLIP_ELAVL1.train.neg_18399		+
chr15	52232859	52232885	PARCLIP_ELAVL1.train.neg_7361		-
chr4	26979109	26979156	PARCLIP_ELAVL1.train.neg_18132		+
chr22	44893831	44893853	PARCLIP_ELAVL1.train.neg_16952		-
chr22	41168885	41168915	PARCLIP_ELAVL1.train.neg_16800		-
chr15	77589648	77589680	PARCLIP_ELAVL1.train.neg_7618		-
chr15	34452748	34452793	PARCLIP_ELAVL1.train.neg_7216		-
chr12	107750591	107750624	PARCLIP_ELAVL1.train.neg_3634		+
chr15	89171073	89171131	PARCLIP_ELAVL1.train.neg_7084		+
chr7	50513168	50513212	PARCLIP_ELAVL1.train.neg_21708		-
chr13	113840373	113840397	PARCLIP_ELAVL1.train.neg_5421		-
chr4	125608774	125608812	PARCLIP_ELAVL1.train.neg_18886		-
chr5	114931935	114931959	PARCLIP_ELAVL1.train.neg_19787		-
chr7	72398478	72398509	PARCLIP_ELAVL1.train.neg_21227		+
chr8	11690248	11690319	PARCLIP_ELAVL1.train.neg_22324		+
chrX	103411438	103411491	PARCLIP_ELAVL1.train.neg_24759		+
chrX	53166624	53166653	PARCLIP_ELAVL1.train.neg_24621		+
chr17	45757938	45757961	PARCLIP_ELAVL1.train.neg_9304		+
chr16	70318309	70318335	PARCLIP_ELAVL1.train.neg_8742		-
chr20	5107002	5107029	PARCLIP_ELAVL1.train.neg_14111		-
chr10	112265425	112265456	PARCLIP_ELAVL1.train.neg_1407		+
chr3	38267262	38267300	PARCLIP_ELAVL1.train.neg_17163		+
chr18	33038968	33038987	PARCLIP_ELAVL1.train.neg_11024		-
chrX	119386923	119386971	PARCLIP_ELAVL1.train.neg_24819		+
chr15	75944785	75944815	PARCLIP_ELAVL1.train.neg_6986		+
chr21	46687503	46687552	PARCLIP_ELAVL1.train.neg_15718		-
chr19	15305996	15306027	PARCLIP_ELAVL1.train.neg_12187		-
chr15	49170121	49170178	PARCLIP_ELAVL1.train.neg_6749		+
chr20	6759532	6759562	PARCLIP_ELAVL1.train.neg_13474		+
chr13	30115920	30115948	PARCLIP_ELAVL1.train.neg_4984		-
chr1	78332926	78332956	PARCLIP_ELAVL1.train.neg_279		+
chr4	107252423	107252483	PARCLIP_ELAVL1.train.neg_18361		+
chr5	108362394	108362445	PARCLIP_ELAVL1.train.neg_19280		+
chr3	137880866	137880896	PARCLIP_ELAVL1.train.neg_17895		-
chr7	142986444	142986499	PARCLIP_ELAVL1.train.neg_21482		+
chr9	96212617	96212667	PARCLIP_ELAVL1.train.neg_24144		-
chrX	47425828	47425894	PARCLIP_ELAVL1.train.neg_24595		+
chrX	76800180	76800239	PARCLIP_ELAVL1.train.neg_25149		-
chr15	51056104	51056128	PARCLIP_ELAVL1.train.neg_7356		-
chr7	30621655	30621704	PARCLIP_ELAVL1.train.neg_21627		-
chr19	39886343	39886378	PARCLIP_ELAVL1.train.neg_11765		+
chr1	36520076	36520138	PARCLIP_ELAVL1.train.neg_168		+
chr8	35646387	35646415	PARCLIP_ELAVL1.train.neg_22468		+
chr11	93494493	93494551	PARCLIP_ELAVL1.train.neg_3039		-
chr11	70275164	70275202	PARCLIP_ELAVL1.train.neg_2438		+
chr10	960651	960679	PARCLIP_ELAVL1.train.neg_1512		-
chr16	27501297	27501328	PARCLIP_ELAVL1.train.neg_8556		-
chr5	80862903	80862947	PARCLIP_ELAVL1.train.neg_19702		-
chr13	95255895	95255923	PARCLIP_ELAVL1.train.neg_4725		+
chr14	58721897	58721924	PARCLIP_ELAVL1.train.neg_5658		+
chr20	32858370	32858399	PARCLIP_ELAVL1.train.neg_14274		-
chr15	89873815	89873848	PARCLIP_ELAVL1.train.neg_7665		-
chr22	46625932	46625955	PARCLIP_ELAVL1.train.neg_16376		+
chr21	30844287	30844313	PARCLIP_ELAVL1.train.neg_14715		+
chr8	31018809	31018833	PARCLIP_ELAVL1.train.neg_22456		+
chr4	129934062	129934112	PARCLIP_ELAVL1.train.neg_18900		-
chr20	56806496	56806547	PARCLIP_ELAVL1.train.neg_14520		-
chrX	44751035	44751073	PARCLIP_ELAVL1.train.neg_24553		+
chr12	42508614	42508649	PARCLIP_ELAVL1.train.neg_3891		-
chr12	27953532	27953570	PARCLIP_ELAVL1.train.neg_3316		+
chr18	55840250	55840277	PARCLIP_ELAVL1.train.neg_10631		+
chr11	35806340	35806381	PARCLIP_ELAVL1.train.neg_2219		+
chrX	10643092	10643119	PARCLIP_ELAVL1.train.neg_24919		-
chr7_gl000195_random	63343	63369	PARCLIP_ELAVL1.train.neg_22169		-
chr7	2690538	2690565	PARCLIP_ELAVL1.train.neg_20958		+
chr17	8062128	8062158	PARCLIP_ELAVL1.train.neg_9648		-
chr15	35274985	35275008	PARCLIP_ELAVL1.train.neg_7232		-
chr8	99114702	99114733	PARCLIP_ELAVL1.train.neg_23217		-
chr11	35001415	35001442	PARCLIP_ELAVL1.train.neg_2207		+
chr17	7839631	7839661	PARCLIP_ELAVL1.train.neg_8960		+
chr13	49930096	49930121	PARCLIP_ELAVL1.train.neg_5181		-
chr12	93827032	93827058	PARCLIP_ELAVL1.train.neg_4112		-
chr21	22856622	22856664	PARCLIP_ELAVL1.train.neg_14671		+
chr10	92678953	92678976	PARCLIP_ELAVL1.train.neg_1854		-
chr8	74503160	74503196	PARCLIP_ELAVL1.train.neg_23130		-
chr11	4133935	4133976	PARCLIP_ELAVL1.train.neg_2042		+
chr21	45195406	45195431	PARCLIP_ELAVL1.train.neg_15674		-
chrY	21133689	21133717	PARCLIP_ELAVL1.train.neg_25670		-
chr17	18965664	18965731	PARCLIP_ELAVL1.train.neg_9022		+
chr9	73013627	73013678	PARCLIP_ELAVL1.train.neg_24059		-
chr8	103285096	103285121	PARCLIP_ELAVL1.train.neg_23232		-
chr8	66601983	66602008	PARCLIP_ELAVL1.train.neg_22643		+
chr1	27812267	27812325	PARCLIP_ELAVL1.train.neg_578		-
chr21	48067118	48067143	PARCLIP_ELAVL1.train.neg_15227		+
chr16	70316498	70316561	PARCLIP_ELAVL1.train.neg_8741		-
chr17	47387690	47387718	PARCLIP_ELAVL1.train.neg_9898		-
chr9	86080642	86080678	PARCLIP_ELAVL1.train.neg_24100		-
chr6	148717159	148717198	PARCLIP_ELAVL1.train.neg_20402		+
chr6	74136242	74136283	PARCLIP_ELAVL1.train.neg_20675		-
chr5	177022207	177022257	PARCLIP_ELAVL1.train.neg_19484		+
chr13	37402474	37402511	PARCLIP_ELAVL1.train.neg_4427		+
chr17	17796134	17796173	PARCLIP_ELAVL1.train.neg_9701		-
chrX	131338056	131338094	PARCLIP_ELAVL1.train.neg_25316		-
chr3	150278050	150278090	PARCLIP_ELAVL1.train.neg_17932		-
chr3	119393392	119393428	PARCLIP_ELAVL1.train.neg_17820		-
chr4	17834451	17834475	PARCLIP_ELAVL1.train.neg_18084		+
chr6	86165370	86165396	PARCLIP_ELAVL1.train.neg_20272		+
chr20	18465254	18465284	PARCLIP_ELAVL1.train.neg_13549		+
chr10	95447687	95447711	PARCLIP_ELAVL1.train.neg_1870		-
chr21	33413047	33413092	PARCLIP_ELAVL1.train.neg_14740		+
chr22	29449215	29449239	PARCLIP_ELAVL1.train.neg_15997		+
chr16	69107186	69107228	PARCLIP_ELAVL1.train.neg_8201		+
chr16	81050128	81050158	PARCLIP_ELAVL1.train.neg_8275		+
chr19	2477187	2477215	PARCLIP_ELAVL1.train.neg_11406		+
chr20	37062257	37062285	PARCLIP_ELAVL1.train.neg_14393		-
chr17	8126753	8126779	PARCLIP_ELAVL1.train.neg_9656		-
chr3	179344093	179344123	PARCLIP_ELAVL1.train.neg_17532		+
chrX	49131383	49131433	PARCLIP_ELAVL1.train.neg_24612		+
chr7	142639345	142639370	PARCLIP_ELAVL1.train.neg_21947		-
chr3	132384216	132384241	PARCLIP_ELAVL1.train.neg_17881		-
chr12	8813544	8813594	PARCLIP_ELAVL1.train.neg_3781		-
chr15	66745548	66745580	PARCLIP_ELAVL1.train.neg_6890		+
chr14	103929430	103929463	PARCLIP_ELAVL1.train.neg_6007		+
chr10	94449422	94449474	PARCLIP_ELAVL1.train.neg_1280		+
chr12	50571505	50571567	PARCLIP_ELAVL1.train.neg_3954		-
chr22	40755245	40755271	PARCLIP_ELAVL1.train.neg_16195		+
chr19	34298394	34298447	PARCLIP_ELAVL1.train.neg_11696		+
chr22	47238474	47238504	PARCLIP_ELAVL1.train.neg_16411		+
chrY	21139358	21139405	PARCLIP_ELAVL1.train.neg_25680		-
chr19	15307941	15307970	PARCLIP_ELAVL1.train.neg_12189		-
chrY	21143299	21143355	PARCLIP_ELAVL1.train.neg_25692		-
chr6	109775014	109775040	PARCLIP_ELAVL1.train.neg_20790		-
chr6	11135975	11136000	PARCLIP_ELAVL1.train.neg_19969		+
chr22	42003969	42004015	PARCLIP_ELAVL1.train.neg_16866		-
chr6	25378107	25378128	PARCLIP_ELAVL1.train.neg_20025		+
chr1	154183572	154183612	PARCLIP_ELAVL1.train.neg_808		-
chr2	70474091	70474115	PARCLIP_ELAVL1.train.neg_13212		-
chr10	60110141	60110166	PARCLIP_ELAVL1.train.neg_1069		+
chr9	115924878	115924946	PARCLIP_ELAVL1.train.neg_23733		+
chrY	21198494	21198516	PARCLIP_ELAVL1.train.neg_25837		-
chr7	121778686	121778717	PARCLIP_ELAVL1.train.neg_21884		-
chr17	2118930	2118958	PARCLIP_ELAVL1.train.neg_9560		-
chr15	73045922	73045953	PARCLIP_ELAVL1.train.neg_7562		-
chr4	6838705	6838735	PARCLIP_ELAVL1.train.neg_18042		+
chr13	73357636	73357663	PARCLIP_ELAVL1.train.neg_4664		+
chr20	31445806	31445833	PARCLIP_ELAVL1.train.neg_13657		+
chr3	101058744	101058782	PARCLIP_ELAVL1.train.neg_17796		-
chr18	12562861	12562893	PARCLIP_ELAVL1.train.neg_10860		-
chr7_gl000195_random	56395	56428	PARCLIP_ELAVL1.train.neg_22100		-
chr12	56430551	56430572	PARCLIP_ELAVL1.train.neg_3442		+
chr6	20459150	20459184	PARCLIP_ELAVL1.train.neg_20008		+
chr14	23540712	23540737	PARCLIP_ELAVL1.train.neg_6061		-
chr14	97025183	97025243	PARCLIP_ELAVL1.train.neg_5953		+
chr16	14723895	14723947	PARCLIP_ELAVL1.train.neg_8488		-
chr10	3820155	3820182	PARCLIP_ELAVL1.train.neg_1521		-
chr9	111703535	111703559	PARCLIP_ELAVL1.train.neg_23707		+
chr10	116621797	116621823	PARCLIP_ELAVL1.train.neg_1448		+
chrX	102611410	102611436	PARCLIP_ELAVL1.train.neg_24751		+
chr3	183006870	183006919	PARCLIP_ELAVL1.train.neg_17538		+
chr6	42568907	42568952	PARCLIP_ELAVL1.train.neg_20139		+
chr15	57978070	57978101	PARCLIP_ELAVL1.train.neg_6820		+
chr6	151777672	151777698	PARCLIP_ELAVL1.train.neg_20419		+
chr22	36912780	36912803	PARCLIP_ELAVL1.train.neg_16709		-
chr14	72028296	72028326	PARCLIP_ELAVL1.train.neg_5789		+
chr1	114181906	114181935	PARCLIP_ELAVL1.train.neg_363		+
chr17	5387912	5387974	PARCLIP_ELAVL1.train.neg_9617		-
chr15	99688234	99688264	PARCLIP_ELAVL1.train.neg_7683		-
chr4	146056332	146056396	PARCLIP_ELAVL1.train.neg_18926		-
chr9	115925963	115925990	PARCLIP_ELAVL1.train.neg_23734		+
chr14	95663092	95663118	PARCLIP_ELAVL1.train.neg_6485		-
chr4	144113012	144113039	PARCLIP_ELAVL1.train.neg_18466		+
chr7_gl000195_random	64631	64657	PARCLIP_ELAVL1.train.neg_22182		-
chr16	30750074	30750103	PARCLIP_ELAVL1.train.neg_8010		+
chr14	92383906	92383966	PARCLIP_ELAVL1.train.neg_6455		-
chr19	33372721	33372756	PARCLIP_ELAVL1.train.neg_12277		-
chr15	99425180	99425205	PARCLIP_ELAVL1.train.neg_7155		+
chr20	57240009	57240033	PARCLIP_ELAVL1.train.neg_13968		+
chr2	54812535	54812560	PARCLIP_ELAVL1.train.neg_12748		+
chr20	61829807	61829836	PARCLIP_ELAVL1.train.neg_14581		-
chr11	43392441	43392468	PARCLIP_ELAVL1.train.neg_2227		+
chr16	56977149	56977175	PARCLIP_ELAVL1.train.neg_8120		+
chr13	53041466	53041498	PARCLIP_ELAVL1.train.neg_4633		+
chr14	75748709	75748733	PARCLIP_ELAVL1.train.neg_5863		+
chr22	39826105	39826133	PARCLIP_ELAVL1.train.neg_16163		+
chr21	33644118	33644185	PARCLIP_ELAVL1.train.neg_15381		-
chrY	21048691	21048712	PARCLIP_ELAVL1.train.neg_25448		-
chr20	34841617	34841641	PARCLIP_ELAVL1.train.neg_13692		+
chr7	77224243	77224266	PARCLIP_ELAVL1.train.neg_21252		+
chr7	82731959	82731992	PARCLIP_ELAVL1.train.neg_21767		-
chrY	21102242	21102276	PARCLIP_ELAVL1.train.neg_25590		-
chr18	33794884	33794915	PARCLIP_ELAVL1.train.neg_10488		+
chr17	6503680	6503710	PARCLIP_ELAVL1.train.neg_9618		-
chr16	84149607	84149637	PARCLIP_ELAVL1.train.neg_8843		-
chr1	89319045	89319068	PARCLIP_ELAVL1.train.neg_716		-
chr18	46469734	46469765	PARCLIP_ELAVL1.train.neg_11129		-
chr4	76692250	76692278	PARCLIP_ELAVL1.train.neg_18266		+
chr17	3711396	3711463	PARCLIP_ELAVL1.train.neg_9579		-
chr20	32142946	32142971	PARCLIP_ELAVL1.train.neg_13661		+
chr22	29170883	29170909	PARCLIP_ELAVL1.train.neg_15960		+
chr22	36912162	36912210	PARCLIP_ELAVL1.train.neg_16706		-
chr18	22008086	22008119	PARCLIP_ELAVL1.train.neg_10401		+
chr6	18175439	18175485	PARCLIP_ELAVL1.train.neg_20001		+
chr11	67944234	67944256	PARCLIP_ELAVL1.train.neg_2944		-
chrY	21119142	21119167	PARCLIP_ELAVL1.train.neg_25628		-
chr2	160132678	160132708	PARCLIP_ELAVL1.train.neg_13339		-
chr5	64925169	64925192	PARCLIP_ELAVL1.train.neg_19142		+
chr19	34665477	34665526	PARCLIP_ELAVL1.train.neg_11699		+
chr1	150626618	150626641	PARCLIP_ELAVL1.train.neg_785		-
chr8	33369703	33369730	PARCLIP_ELAVL1.train.neg_23002		-
chrX	3741573	3741598	PARCLIP_ELAVL1.train.neg_24904		-
chr5	5437154	5437180	PARCLIP_ELAVL1.train.neg_18992		+
chr15	65888439	65888464	PARCLIP_ELAVL1.train.neg_7500		-
chrX	106875629	106875700	PARCLIP_ELAVL1.train.neg_24766		+
chr5	130869721	130869753	PARCLIP_ELAVL1.train.neg_19805		-
chr7	24967108	24967138	PARCLIP_ELAVL1.train.neg_21597		-
chr5	66812624	66812654	PARCLIP_ELAVL1.train.neg_19164		+
chr21	40191418	40191455	PARCLIP_ELAVL1.train.neg_14956		+
chr14	78054068	78054109	PARCLIP_ELAVL1.train.neg_6399		-
chr9	114808204	114808228	PARCLIP_ELAVL1.train.neg_24193		-
chrX	149841247	149841280	PARCLIP_ELAVL1.train.neg_24887		+
chr3	11726066	11726087	PARCLIP_ELAVL1.train.neg_17580		-
chr22	42077069	42077096	PARCLIP_ELAVL1.train.neg_16877		-
chr12	12791824	12791896	PARCLIP_ELAVL1.train.neg_3236		+
chrX	13744265	13744288	PARCLIP_ELAVL1.train.neg_24923		-
chr18	12504838	12504888	PARCLIP_ELAVL1.train.neg_10857		-
chr16	74111262	74111289	PARCLIP_ELAVL1.train.neg_8786		-
chr21	35097570	35097643	PARCLIP_ELAVL1.train.neg_15456		-
chr7	30668277	30668306	PARCLIP_ELAVL1.train.neg_21106		+
chr7	99755033	99755059	PARCLIP_ELAVL1.train.neg_21827		-
chr15	59417800	59417831	PARCLIP_ELAVL1.train.neg_6837		+
chr1	93944131	93944156	PARCLIP_ELAVL1.train.neg_313		+
chr11	47840212	47840235	PARCLIP_ELAVL1.train.neg_2824		-
chr13	73442126	73442157	PARCLIP_ELAVL1.train.neg_4668		+
chr17	76192011	76192035	PARCLIP_ELAVL1.train.neg_9493		+
chr12	51324470	51324501	PARCLIP_ELAVL1.train.neg_3402		+
chrX	142714871	142714939	PARCLIP_ELAVL1.train.neg_25390		-
chr4	95150622	95150655	PARCLIP_ELAVL1.train.neg_18335		+
chr4	8579587	8579623	PARCLIP_ELAVL1.train.neg_18057		+
chr3	119049910	119049944	PARCLIP_ELAVL1.train.neg_17398		+
chr5	99891350	99891374	PARCLIP_ELAVL1.train.neg_19267		+
chr10	60113857	60113889	PARCLIP_ELAVL1.train.neg_1070		+
chr8	125375746	125375791	PARCLIP_ELAVL1.train.neg_23298		-
chr12	108929146	108929178	PARCLIP_ELAVL1.train.neg_4179		-
chr6	41057705	41057730	PARCLIP_ELAVL1.train.neg_20124		+
chr14	90073611	90073635	PARCLIP_ELAVL1.train.neg_6431		-
chr5	161498224	161498248	PARCLIP_ELAVL1.train.neg_19451		+
chr10	120818159	120818209	PARCLIP_ELAVL1.train.neg_1983		-
chr14	69905950	69905988	PARCLIP_ELAVL1.train.neg_5756		+
chr10	75907027	75907055	PARCLIP_ELAVL1.train.neg_1799		-
chr20	48264601	48264628	PARCLIP_ELAVL1.train.neg_14443		-
chr13	97955493	97955519	PARCLIP_ELAVL1.train.neg_4749		+
chr6	114179985	114180030	PARCLIP_ELAVL1.train.neg_20308		+
chr12	49349210	49349233	PARCLIP_ELAVL1.train.neg_3940		-
chr7_gl000195_random	47403	47431	PARCLIP_ELAVL1.train.neg_22010		-
chr11	68208759	68208783	PARCLIP_ELAVL1.train.neg_2410		+
chr15	41601895	41601926	PARCLIP_ELAVL1.train.neg_7254		-
chr21	47168159	47168212	PARCLIP_ELAVL1.train.neg_15200		+
chr19	47445869	47445900	PARCLIP_ELAVL1.train.neg_11837		+
chr12	110473061	110473082	PARCLIP_ELAVL1.train.neg_3654		+
chr5	72796868	72796894	PARCLIP_ELAVL1.train.neg_19206		+
chr4	76596128	76596165	PARCLIP_ELAVL1.train.neg_18712		-
chr6	131214229	131214278	PARCLIP_ELAVL1.train.neg_20843		-
chr19	13051852	13051881	PARCLIP_ELAVL1.train.neg_11520		+
chr13	100802933	100802957	PARCLIP_ELAVL1.train.neg_4798		+
chr1	115120787	115120842	PARCLIP_ELAVL1.train.neg_769		-
chr7	12276549	12276581	PARCLIP_ELAVL1.train.neg_21027		+
chr5	38828107	38828166	PARCLIP_ELAVL1.train.neg_19581		-
chr17	62486085	62486144	PARCLIP_ELAVL1.train.neg_10006		-
chr20	13498747	13498771	PARCLIP_ELAVL1.train.neg_14143		-
chr3	183440527	183440550	PARCLIP_ELAVL1.train.neg_17541		+
chr20	62896581	62896611	PARCLIP_ELAVL1.train.neg_14059		+
chr7	138528279	138528306	PARCLIP_ELAVL1.train.neg_21932		-
chr17	18432799	18432822	PARCLIP_ELAVL1.train.neg_9714		-
chr21	35910345	35910372	PARCLIP_ELAVL1.train.neg_15466		-
chr19	1612340	1612369	PARCLIP_ELAVL1.train.neg_11988		-
chr3	142775423	142775450	PARCLIP_ELAVL1.train.neg_17478		+
chr22	21935163	21935188	PARCLIP_ELAVL1.train.neg_15854		+
chr20	6758839	6758874	PARCLIP_ELAVL1.train.neg_13473		+
chr17	15143635	15143668	PARCLIP_ELAVL1.train.neg_9666		-
chr17	7415070	7415092	PARCLIP_ELAVL1.train.neg_8948		+
chr12	19827550	19827597	PARCLIP_ELAVL1.train.neg_3270		+
chr5	14253071	14253094	PARCLIP_ELAVL1.train.neg_19010		+
chr5	92920099	92920136	PARCLIP_ELAVL1.train.neg_19244		+
chr22	29929719	29929740	PARCLIP_ELAVL1.train.neg_16593		-
chr2	120670366	120670416	PARCLIP_ELAVL1.train.neg_12910		+
chr20	50785319	50785365	PARCLIP_ELAVL1.train.neg_14491		-
chr22	29913868	29913918	PARCLIP_ELAVL1.train.neg_16588		-
chr11	67007037	67007083	PARCLIP_ELAVL1.train.neg_2396		+
chr9	6011908	6011938	PARCLIP_ELAVL1.train.neg_23903		-
chr13	98814665	98814693	PARCLIP_ELAVL1.train.neg_4767		+
chr13	107196426	107196451	PARCLIP_ELAVL1.train.neg_5383		-
chr1	149857461	149857494	PARCLIP_ELAVL1.train.neg_782		-
chr2	160899689	160899760	PARCLIP_ELAVL1.train.neg_13343		-
chr9	133577898	133577939	PARCLIP_ELAVL1.train.neg_23847		+
chrX	23803552	23803580	PARCLIP_ELAVL1.train.neg_24510		+
chr7	12257612	12257663	PARCLIP_ELAVL1.train.neg_21023		+
chr4	1739111	1739138	PARCLIP_ELAVL1.train.neg_18003		+
chr5	68657638	68657662	PARCLIP_ELAVL1.train.neg_19663		-
chr8	27468340	27468370	PARCLIP_ELAVL1.train.neg_22974		-
chr6	122731967	122731997	PARCLIP_ELAVL1.train.neg_20332		+
chr6	41531976	41532035	PARCLIP_ELAVL1.train.neg_20127		+
chr11	6418283	6418309	PARCLIP_ELAVL1.train.neg_2684		-
chr22	42075744	42075770	PARCLIP_ELAVL1.train.neg_16875		-
chr9	15485167	15485188	PARCLIP_ELAVL1.train.neg_23921		-
chr13	25896454	25896483	PARCLIP_ELAVL1.train.neg_4326		+
chr5	82357761	82357792	PARCLIP_ELAVL1.train.neg_19705		-
chr4	7005493	7005525	PARCLIP_ELAVL1.train.neg_18050		+
chr10	94022875	94022905	PARCLIP_ELAVL1.train.neg_1864		-
chr20	39702425	39702482	PARCLIP_ELAVL1.train.neg_13764		+
chr15	42809202	42809258	PARCLIP_ELAVL1.train.neg_6664		+
chr1	24301019	24301049	PARCLIP_ELAVL1.train.neg_567		-
chr20	30194104	30194132	PARCLIP_ELAVL1.train.neg_13605		+
chr5	43299489	43299516	PARCLIP_ELAVL1.train.neg_19602		-
chr14	45584923	45584957	PARCLIP_ELAVL1.train.neg_5564		+
chr16	71317349	71317393	PARCLIP_ELAVL1.train.neg_8753		-
chr6	34278209	34278240	PARCLIP_ELAVL1.train.neg_20571		-
chr8	20535114	20535163	PARCLIP_ELAVL1.train.neg_22937		-
chr11	18419403	18419447	PARCLIP_ELAVL1.train.neg_2140		+
chr1	151189786	151189816	PARCLIP_ELAVL1.train.neg_392		+
chr14	58722294	58722348	PARCLIP_ELAVL1.train.neg_5659		+
chr12	76874939	76874965	PARCLIP_ELAVL1.train.neg_4075		-
chr19	800196	800219	PARCLIP_ELAVL1.train.neg_11375		+
chr9	112789589	112789661	PARCLIP_ELAVL1.train.neg_23712		+
chr2	42571832	42571856	PARCLIP_ELAVL1.train.neg_13137		-
chr14	76665251	76665276	PARCLIP_ELAVL1.train.neg_5887		+
chr19	9725267	9725288	PARCLIP_ELAVL1.train.neg_12100		-
chr9	20767481	20767503	PARCLIP_ELAVL1.train.neg_23437		+
chr3	72445158	72445183	PARCLIP_ELAVL1.train.neg_17769		-
chr1	52542103	52542172	PARCLIP_ELAVL1.train.neg_219		+
chrX	48838551	48838574	PARCLIP_ELAVL1.train.neg_25067		-
chrX	46886033	46886067	PARCLIP_ELAVL1.train.neg_24579		+
chr10	116232994	116233032	PARCLIP_ELAVL1.train.neg_1955		-
chr9	4664832	4664878	PARCLIP_ELAVL1.train.neg_23395		+
chr22	22660438	22660464	PARCLIP_ELAVL1.train.neg_15863		+
chrY	21144113	21144145	PARCLIP_ELAVL1.train.neg_25694		-
chr8	20544643	20544673	PARCLIP_ELAVL1.train.neg_22939		-
chr21	27117221	27117260	PARCLIP_ELAVL1.train.neg_14679		+
chr12	88592028	88592058	PARCLIP_ELAVL1.train.neg_3581		+
chr15	75800498	75800523	PARCLIP_ELAVL1.train.neg_7585		-
chr5	33429115	33429143	PARCLIP_ELAVL1.train.neg_19546		-
chr1	75217097	75217121	PARCLIP_ELAVL1.train.neg_269		+
chr2	122122583	122122625	PARCLIP_ELAVL1.train.neg_13291		-
chr19	13929398	13929433	PARCLIP_ELAVL1.train.neg_11551		+
chr16	89966863	89966921	PARCLIP_ELAVL1.train.neg_8346		+
chrX	149809189	149809222	PARCLIP_ELAVL1.train.neg_24884		+
chr4	15051016	15051058	PARCLIP_ELAVL1.train.neg_18063		+
chr13	96336732	96336758	PARCLIP_ELAVL1.train.neg_4732		+
chr6	151372836	151372867	PARCLIP_ELAVL1.train.neg_20412		+
chr16	87488205	87488229	PARCLIP_ELAVL1.train.neg_8867		-
chrX	62569059	62569094	PARCLIP_ELAVL1.train.neg_25109		-
chr14	21935915	21935941	PARCLIP_ELAVL1.train.neg_6048		-
chr8	55049986	55050024	PARCLIP_ELAVL1.train.neg_22586		+
chr17	799917	799955	PARCLIP_ELAVL1.train.neg_9539		-
chr1	95428670	95428720	PARCLIP_ELAVL1.train.neg_326		+
chr15	40399792	40399840	PARCLIP_ELAVL1.train.neg_7251		-
chr15	43461374	43461425	PARCLIP_ELAVL1.train.neg_6683		+
chr15	48626275	48626331	PARCLIP_ELAVL1.train.neg_6742		+
chr19	49850764	49850825	PARCLIP_ELAVL1.train.neg_12435		-
chr7	1201863	1201890	PARCLIP_ELAVL1.train.neg_20945		+
chr20	34635154	34635190	PARCLIP_ELAVL1.train.neg_14320		-
chr16	77242668	77242690	PARCLIP_ELAVL1.train.neg_8272		+
chr22	20105329	20105356	PARCLIP_ELAVL1.train.neg_15822		+
chr4	184130031	184130082	PARCLIP_ELAVL1.train.neg_18521		+
chrX	150152088	150152113	PARCLIP_ELAVL1.train.neg_24890		+
chr12	64615177	64615204	PARCLIP_ELAVL1.train.neg_4045		-
chr5	34923925	34923954	PARCLIP_ELAVL1.train.neg_19045		+
chr16	70711554	70711596	PARCLIP_ELAVL1.train.neg_8750		-
chr5	78235004	78235074	PARCLIP_ELAVL1.train.neg_19688		-
chr11	13004154	13004195	PARCLIP_ELAVL1.train.neg_2726		-
chr3	15075288	15075343	PARCLIP_ELAVL1.train.neg_17099		+
chrX	76857019	76857048	PARCLIP_ELAVL1.train.neg_25151		-
chr14	75628103	75628168	PARCLIP_ELAVL1.train.neg_6378		-
chr22	36908365	36908402	PARCLIP_ELAVL1.train.neg_16703		-
chr11	66120827	66120854	PARCLIP_ELAVL1.train.neg_2382		+
chrX	46394082	46394115	PARCLIP_ELAVL1.train.neg_25040		-
chr5	73940215	73940266	PARCLIP_ELAVL1.train.neg_19208		+
chrY	21147043	21147074	PARCLIP_ELAVL1.train.neg_25700		-
chr8	71299490	71299520	PARCLIP_ELAVL1.train.neg_23122		-
chr21	47612011	47612041	PARCLIP_ELAVL1.train.neg_15748		-
chr12	70573859	70573886	PARCLIP_ELAVL1.train.neg_4054		-
chr20	43956745	43956769	PARCLIP_ELAVL1.train.neg_14408		-
chr7	122378433	122378464	PARCLIP_ELAVL1.train.neg_21889		-
chr17	26731911	26731936	PARCLIP_ELAVL1.train.neg_9730		-
chr7_gl000195_random	58645	58671	PARCLIP_ELAVL1.train.neg_22125		-
chr13	48521438	48521480	PARCLIP_ELAVL1.train.neg_5166		-
chr18	47015681	47015709	PARCLIP_ELAVL1.train.neg_11143		-
chr14	59958359	59958407	PARCLIP_ELAVL1.train.neg_5688		+
chr14	55638722	55638751	PARCLIP_ELAVL1.train.neg_6243		-
chr4	100477484	100477514	PARCLIP_ELAVL1.train.neg_18796		-
chr20	61847428	61847486	PARCLIP_ELAVL1.train.neg_14590		-
chr18	67982691	67982714	PARCLIP_ELAVL1.train.neg_10712		+
chr2	38585042	38585079	PARCLIP_ELAVL1.train.neg_13125		-
chr21	46703022	46703050	PARCLIP_ELAVL1.train.neg_15729		-
chr7	12379357	12379407	PARCLIP_ELAVL1.train.neg_21558		-
chr9	127552783	127552811	PARCLIP_ELAVL1.train.neg_23782		+
chrX	66776688	66776733	PARCLIP_ELAVL1.train.neg_24648		+
chr9	38393793	38393820	PARCLIP_ELAVL1.train.neg_23519		+
chr7_gl000195_random	48143	48177	PARCLIP_ELAVL1.train.neg_22019		-
chr11	57097742	57097773	PARCLIP_ELAVL1.train.neg_2831		-
chr6	80721500	80721528	PARCLIP_ELAVL1.train.neg_20262		+
chr19	19530486	19530510	PARCLIP_ELAVL1.train.neg_11632		+
chrY	21065117	21065158	PARCLIP_ELAVL1.train.neg_25487		-
chr7	141258326	141258398	PARCLIP_ELAVL1.train.neg_21473		+
chr16	56642574	56642623	PARCLIP_ELAVL1.train.neg_8097		+
chr5	119815915	119815943	PARCLIP_ELAVL1.train.neg_19317		+
chr6	43454887	43454920	PARCLIP_ELAVL1.train.neg_20149		+
chr15	38583005	38583062	PARCLIP_ELAVL1.train.neg_6587		+
chr6	117655058	117655093	PARCLIP_ELAVL1.train.neg_20814		-
chr12	40949138	40949201	PARCLIP_ELAVL1.train.neg_3350		+
chr15	41688512	41688547	PARCLIP_ELAVL1.train.neg_7263		-
chr9	108343981	108344008	PARCLIP_ELAVL1.train.neg_23698		+
chr10	38109957	38109988	PARCLIP_ELAVL1.train.neg_1677		-
chr12	7344611	7344641	PARCLIP_ELAVL1.train.neg_3208		+
chr3	122189817	122189842	PARCLIP_ELAVL1.train.neg_17835		-
chr2	145160810	145160837	PARCLIP_ELAVL1.train.neg_13325		-
chr22	40497996	40498023	PARCLIP_ELAVL1.train.neg_16181		+
chr11	6703042	6703092	PARCLIP_ELAVL1.train.neg_2695		-
chr15	38774785	38774818	PARCLIP_ELAVL1.train.neg_6594		+
chr7	107387996	107388021	PARCLIP_ELAVL1.train.neg_21396		+
chr12	12354423	12354456	PARCLIP_ELAVL1.train.neg_3803		-
chr3	12663457	12663490	PARCLIP_ELAVL1.train.neg_17584		-
chr10	95432792	95432814	PARCLIP_ELAVL1.train.neg_1869		-
chr9	79009300	79009333	PARCLIP_ELAVL1.train.neg_24086		-
chrX	33023234	33023264	PARCLIP_ELAVL1.train.neg_24990		-
chr7	36412209	36412239	PARCLIP_ELAVL1.train.neg_21653		-
chr15	74239534	74239562	PARCLIP_ELAVL1.train.neg_6968		+
chr5	77671133	77671189	PARCLIP_ELAVL1.train.neg_19218		+
chr3	14526626	14526651	PARCLIP_ELAVL1.train.neg_17095		+
chr15	41535240	41535266	PARCLIP_ELAVL1.train.neg_6622		+
chr12	124231764	124231795	PARCLIP_ELAVL1.train.neg_3713		+
chr6	148676066	148676093	PARCLIP_ELAVL1.train.neg_20401		+
chr12	49314279	49314305	PARCLIP_ELAVL1.train.neg_3937		-
chr22	42125588	42125635	PARCLIP_ELAVL1.train.neg_16245		+
chr9	110046692	110046726	PARCLIP_ELAVL1.train.neg_23701		+
chr17	4231225	4231256	PARCLIP_ELAVL1.train.neg_9596		-
chr18	33277311	33277338	PARCLIP_ELAVL1.train.neg_10456		+
chr18	39548097	39548120	PARCLIP_ELAVL1.train.neg_10512		+
chr2	135695977	135696002	PARCLIP_ELAVL1.train.neg_12935		+
chr2	251209	251240	PARCLIP_ELAVL1.train.neg_13032		-
chr22	40913094	40913124	PARCLIP_ELAVL1.train.neg_16788		-
chr16	69776424	69776468	PARCLIP_ELAVL1.train.neg_8737		-
chr18	32662574	32662595	PARCLIP_ELAVL1.train.neg_10445		+
chr2	122189865	122189895	PARCLIP_ELAVL1.train.neg_13292		-
chr16	67892743	67892783	PARCLIP_ELAVL1.train.neg_8171		+
chrX	73423889	73423915	PARCLIP_ELAVL1.train.neg_25134		-
chr19	2210978	2211007	PARCLIP_ELAVL1.train.neg_11399		+
chr7	19113303	19113358	PARCLIP_ELAVL1.train.neg_21578		-
chr3	196649829	196649856	PARCLIP_ELAVL1.train.neg_17555		+
chr15	79170065	79170092	PARCLIP_ELAVL1.train.neg_7035		+
chr15	89879355	89879383	PARCLIP_ELAVL1.train.neg_7102		+
chr16	14724185	14724216	PARCLIP_ELAVL1.train.neg_8489		-
chr16	49784275	49784296	PARCLIP_ELAVL1.train.neg_8647		-
chr13	32918112	32918135	PARCLIP_ELAVL1.train.neg_4399		+
chr17	78895977	78896004	PARCLIP_ELAVL1.train.neg_9512		+
chr17	17842139	17842165	PARCLIP_ELAVL1.train.neg_9703		-
chr14	36028559	36028591	PARCLIP_ELAVL1.train.neg_6128		-
chr2	55460012	55460039	PARCLIP_ELAVL1.train.neg_12750		+
chr20	7979289	7979317	PARCLIP_ELAVL1.train.neg_14134		-
chr12	34180669	34180698	PARCLIP_ELAVL1.train.neg_3337		+
chr20	37557560	37557613	PARCLIP_ELAVL1.train.neg_13746		+
chr9	130420275	130420300	PARCLIP_ELAVL1.train.neg_23795		+
chr17	17065184	17065222	PARCLIP_ELAVL1.train.neg_8998		+
chr5	34015165	34015197	PARCLIP_ELAVL1.train.neg_19550		-
chr9	7798198	7798228	PARCLIP_ELAVL1.train.neg_23909		-
chr3	158483580	158483606	PARCLIP_ELAVL1.train.neg_17507		+
chr3	112297298	112297341	PARCLIP_ELAVL1.train.neg_17390		+
chr13	50243063	50243087	PARCLIP_ELAVL1.train.neg_5202		-
chrY	21182229	21182252	PARCLIP_ELAVL1.train.neg_25784		-
chrX	85250750	85250778	PARCLIP_ELAVL1.train.neg_25180		-
chr16	23575447	23575522	PARCLIP_ELAVL1.train.neg_7941		+
chr7	73932706	73932732	PARCLIP_ELAVL1.train.neg_21238		+
chr22	44531495	44531516	PARCLIP_ELAVL1.train.neg_16293		+
chr8	57874316	57874346	PARCLIP_ELAVL1.train.neg_23087		-
chr13	36902051	36902078	PARCLIP_ELAVL1.train.neg_5035		-
chr11	73468724	73468771	PARCLIP_ELAVL1.train.neg_2980		-
chr21	45103612	45103656	PARCLIP_ELAVL1.train.neg_15095		+
chr17	40123825	40123850	PARCLIP_ELAVL1.train.neg_9221		+
chr21	17215614	17215670	PARCLIP_ELAVL1.train.neg_14634		+
chr6	12135483	12135511	PARCLIP_ELAVL1.train.neg_19977		+
chr19	16203239	16203301	PARCLIP_ELAVL1.train.neg_11565		+
chr7	66155328	66155391	PARCLIP_ELAVL1.train.neg_21207		+
chr7	42965417	42965459	PARCLIP_ELAVL1.train.neg_21668		-
chr6	18247867	18247899	PARCLIP_ELAVL1.train.neg_20535		-
chr7	32533226	32533251	PARCLIP_ELAVL1.train.neg_21632		-
chr20	35518886	35518930	PARCLIP_ELAVL1.train.neg_14355		-
chr21	44289682	44289708	PARCLIP_ELAVL1.train.neg_15624		-
chr5	95107877	95107903	PARCLIP_ELAVL1.train.neg_19252		+
chr17	48163675	48163733	PARCLIP_ELAVL1.train.neg_9334		+
chr17	7468333	7468357	PARCLIP_ELAVL1.train.neg_8950		+
chr17	17181911	17181936	PARCLIP_ELAVL1.train.neg_9693		-
chr5	53828211	53828236	PARCLIP_ELAVL1.train.neg_19100		+
chr20	62665559	62665589	PARCLIP_ELAVL1.train.neg_14600		-
chr6	139480102	139480137	PARCLIP_ELAVL1.train.neg_20380		+
chr12	88442474	88442502	PARCLIP_ELAVL1.train.neg_3575		+
chr19	14226232	14226254	PARCLIP_ELAVL1.train.neg_12175		-
chr17	76216897	76216922	PARCLIP_ELAVL1.train.neg_9498		+
chr1	16457294	16457319	PARCLIP_ELAVL1.train.neg_527		-
chr15	69521223	69521245	PARCLIP_ELAVL1.train.neg_6928		+
chr22	46556794	46556822	PARCLIP_ELAVL1.train.neg_16366		+
chr18	12599484	12599507	PARCLIP_ELAVL1.train.neg_10863		-
chr13	34451192	34451226	PARCLIP_ELAVL1.train.neg_4414		+
chr11	8996470	8996505	PARCLIP_ELAVL1.train.neg_2071		+
chr15	71136287	71136321	PARCLIP_ELAVL1.train.neg_7544		-
chr10	7638067	7638098	PARCLIP_ELAVL1.train.neg_1543		-
chr12	40950088	40950115	PARCLIP_ELAVL1.train.neg_3351		+
chr16	67774612	67774643	PARCLIP_ELAVL1.train.neg_8715		-
chr12	34175503	34175527	PARCLIP_ELAVL1.train.neg_3335		+
chr7	45779537	45779564	PARCLIP_ELAVL1.train.neg_21693		-
chr22	41839425	41839448	PARCLIP_ELAVL1.train.neg_16837		-
chr4	41480422	41480452	PARCLIP_ELAVL1.train.neg_18167		+
chr13	24243037	24243091	PARCLIP_ELAVL1.train.neg_4320		+
chr8	35378973	35379002	PARCLIP_ELAVL1.train.neg_22467		+
chr11	86666124	86666154	PARCLIP_ELAVL1.train.neg_3019		-
chr22	31849500	31849528	PARCLIP_ELAVL1.train.neg_16648		-
chr8	42949209	42949231	PARCLIP_ELAVL1.train.neg_22549		+
chr4	26633244	26633269	PARCLIP_ELAVL1.train.neg_18121		+
chr21	46278630	46278657	PARCLIP_ELAVL1.train.neg_15708		-
chr17	39811288	39811339	PARCLIP_ELAVL1.train.neg_9804		-
chrY	21174835	21174858	PARCLIP_ELAVL1.train.neg_25769		-
chr14	55813036	55813086	PARCLIP_ELAVL1.train.neg_5633		+
chr13	53047182	53047205	PARCLIP_ELAVL1.train.neg_4636		+
chr21	46640318	46640342	PARCLIP_ELAVL1.train.neg_15189		+
chr9	32975348	32975374	PARCLIP_ELAVL1.train.neg_23996		-
chr2	232178081	232178104	PARCLIP_ELAVL1.train.neg_13024		+
chr22	29673512	29673545	PARCLIP_ELAVL1.train.neg_16001		+
chr22	50660397	50660425	PARCLIP_ELAVL1.train.neg_17010		-
chr9	93988050	93988123	PARCLIP_ELAVL1.train.neg_24123		-
chr1	47055373	47055420	PARCLIP_ELAVL1.train.neg_633		-
chr1	41219852	41219906	PARCLIP_ELAVL1.train.neg_185		+
chr7	35678097	35678140	PARCLIP_ELAVL1.train.neg_21646		-
chr5	121677013	121677046	PARCLIP_ELAVL1.train.neg_19322		+
chr2	29079246	29079278	PARCLIP_ELAVL1.train.neg_13097		-
chr14	61204866	61204897	PARCLIP_ELAVL1.train.neg_5704		+
chrX	77364873	77364898	PARCLIP_ELAVL1.train.neg_24718		+
chr4	26604800	26604826	PARCLIP_ELAVL1.train.neg_18119		+
chr5	72796794	72796821	PARCLIP_ELAVL1.train.neg_19205		+
chr10	105184262	105184295	PARCLIP_ELAVL1.train.neg_1393		+
chr7_gl000195_random	71529	71553	PARCLIP_ELAVL1.train.neg_22239		-
chr12	80042530	80042596	PARCLIP_ELAVL1.train.neg_4080		-
chr19	58399214	58399253	PARCLIP_ELAVL1.train.neg_12503		-
chr20	35936074	35936111	PARCLIP_ELAVL1.train.neg_13717		+
chr12	121683054	121683080	PARCLIP_ELAVL1.train.neg_4252		-
chr14	63919380	63919411	PARCLIP_ELAVL1.train.neg_6287		-
chr11	34148354	34148380	PARCLIP_ELAVL1.train.neg_2201		+
chr7_gl000195_random	64182	64240	PARCLIP_ELAVL1.train.neg_22177		-
chr10	101436786	101436809	PARCLIP_ELAVL1.train.neg_1351		+
chr20	48808091	48808117	PARCLIP_ELAVL1.train.neg_13888		+
chr4	144123991	144124032	PARCLIP_ELAVL1.train.neg_18468		+
chr20	61475836	61475907	PARCLIP_ELAVL1.train.neg_14560		-
chr9	114321651	114321697	PARCLIP_ELAVL1.train.neg_24188		-
chr7	26486486	26486510	PARCLIP_ELAVL1.train.neg_21072		+
chr1_gl000191_random	40212	40255	PARCLIP_ELAVL1.train.neg_12553		-
chr16	20826202	20826228	PARCLIP_ELAVL1.train.neg_8517		-
chr17	5391228	5391254	PARCLIP_ELAVL1.train.neg_8938		+
chrY	21144786	21144821	PARCLIP_ELAVL1.train.neg_25695		-
chr4	84340993	84341048	PARCLIP_ELAVL1.train.neg_18758		-
chr3	40522839	40522865	PARCLIP_ELAVL1.train.neg_17193		+
chr19	21280424	21280447	PARCLIP_ELAVL1.train.neg_11636		+
chr20	35656556	35656590	PARCLIP_ELAVL1.train.neg_14367		-
chrY	21145789	21145843	PARCLIP_ELAVL1.train.neg_25697		-
chr16	72766309	72766369	PARCLIP_ELAVL1.train.neg_8236		+
chr19	53305837	53305888	PARCLIP_ELAVL1.train.neg_12455		-
chrX	110923518	110923569	PARCLIP_ELAVL1.train.neg_24787		+
chrX	118717651	118717688	PARCLIP_ELAVL1.train.neg_24817		+
chr7	26238948	26238984	PARCLIP_ELAVL1.train.neg_21605		-
chr15	80391275	80391304	PARCLIP_ELAVL1.train.neg_7051		+
chr7	141447438	141447464	PARCLIP_ELAVL1.train.neg_21477		+
chr21	45152318	45152341	PARCLIP_ELAVL1.train.neg_15106		+
chr17	57215165	57215196	PARCLIP_ELAVL1.train.neg_9966		-
chr16	81382856	81382909	PARCLIP_ELAVL1.train.neg_8285		+
chr11	93241975	93242041	PARCLIP_ELAVL1.train.neg_3033		-
chr4	88987382	88987409	PARCLIP_ELAVL1.train.neg_18322		+
chr10	22617256	22617289	PARCLIP_ELAVL1.train.neg_985		+
chr17	16358937	16358964	PARCLIP_ELAVL1.train.neg_8995		+
chr9	21980184	21980228	PARCLIP_ELAVL1.train.neg_23952		-
chr7	114266852	114266886	PARCLIP_ELAVL1.train.neg_21421		+
chr17	61895082	61895124	PARCLIP_ELAVL1.train.neg_9429		+
chr9	22716629	22716661	PARCLIP_ELAVL1.train.neg_23449		+
chr7_gl000195_random	57125	57169	PARCLIP_ELAVL1.train.neg_22109		-
chrX	30857156	30857209	PARCLIP_ELAVL1.train.neg_24976		-
chr19	14230904	14230942	PARCLIP_ELAVL1.train.neg_12176		-
chr22	28303187	28303250	PARCLIP_ELAVL1.train.neg_16547		-
chr20	52203945	52203981	PARCLIP_ELAVL1.train.neg_14499		-
chr2	29231766	29231816	PARCLIP_ELAVL1.train.neg_12680		+
chr20	62352811	62352849	PARCLIP_ELAVL1.train.neg_14042		+
chr4	39471921	39471955	PARCLIP_ELAVL1.train.neg_18160		+
chr15	99874716	99874744	PARCLIP_ELAVL1.train.neg_7164		+
chr7	7716544	7716596	PARCLIP_ELAVL1.train.neg_21009		+
chr20	58522560	58522587	PARCLIP_ELAVL1.train.neg_13989		+
chr11	74704616	74704640	PARCLIP_ELAVL1.train.neg_2468		+
chr6	112518877	112518906	PARCLIP_ELAVL1.train.neg_20800		-
chr14	35623847	35623894	PARCLIP_ELAVL1.train.neg_5509		+
chr10	12265109	12265141	PARCLIP_ELAVL1.train.neg_928		+
chr13	73634790	73634838	PARCLIP_ELAVL1.train.neg_4679		+
chr9	127677212	127677246	PARCLIP_ELAVL1.train.neg_24266		-
chr15	74924988	74925016	PARCLIP_ELAVL1.train.neg_7569		-
chr11	94917149	94917176	PARCLIP_ELAVL1.train.neg_3049		-
chr3	137786026	137786079	PARCLIP_ELAVL1.train.neg_17892		-
chr15	56033130	56033185	PARCLIP_ELAVL1.train.neg_7416		-
chr19	59068313	59068340	PARCLIP_ELAVL1.train.neg_12510		-
chr7	36396421	36396451	PARCLIP_ELAVL1.train.neg_21651		-
chrM	12001	12070	PARCLIP_ELAVL1.train.neg_24379		+
chr4	15697153	15697195	PARCLIP_ELAVL1.train.neg_18070		+
chr13	77579039	77579065	PARCLIP_ELAVL1.train.neg_5287		-
chr15	59194365	59194395	PARCLIP_ELAVL1.train.neg_7443		-
chr7	119438147	119438195	PARCLIP_ELAVL1.train.neg_21873		-
chrX	53414066	53414097	PARCLIP_ELAVL1.train.neg_25079		-
chr11	3386746	3386775	PARCLIP_ELAVL1.train.neg_2672		-
chr2	32440513	32440540	PARCLIP_ELAVL1.train.neg_12699		+
chr7	110640087	110640112	PARCLIP_ELAVL1.train.neg_21860		-
chr22	29193347	29193377	PARCLIP_ELAVL1.train.neg_16575		-
chr21	35935462	35935494	PARCLIP_ELAVL1.train.neg_15469		-
chr17	56787530	56787568	PARCLIP_ELAVL1.train.neg_9373		+
chr2	71649619	71649643	PARCLIP_ELAVL1.train.neg_12803		+
chr11	82868961	82869009	PARCLIP_ELAVL1.train.neg_2495		+
chr19	36613530	36613555	PARCLIP_ELAVL1.train.neg_11739		+
chrX	119386346	119386387	PARCLIP_ELAVL1.train.neg_24818		+
chr16	74337814	74337845	PARCLIP_ELAVL1.train.neg_8247		+
chr12	57008161	57008186	PARCLIP_ELAVL1.train.neg_4001		-
chrX	47305433	47305462	PARCLIP_ELAVL1.train.neg_25042		-
chr8	8208110	8208148	PARCLIP_ELAVL1.train.neg_22902		-
chr18	44689702	44689763	PARCLIP_ELAVL1.train.neg_11100		-
chrY	21115537	21115562	PARCLIP_ELAVL1.train.neg_25620		-
chr18	71822243	71822274	PARCLIP_ELAVL1.train.neg_10728		+
chr21	48065271	48065306	PARCLIP_ELAVL1.train.neg_15224		+
chr11	93243396	93243422	PARCLIP_ELAVL1.train.neg_3035		-
chr11	482985	483015	PARCLIP_ELAVL1.train.neg_2032		+
chr4	53841018	53841043	PARCLIP_ELAVL1.train.neg_18649		-
chr16	58036906	58036931	PARCLIP_ELAVL1.train.neg_8134		+
chr5	130496950	130496983	PARCLIP_ELAVL1.train.neg_19803		-
chr10	62550442	62550473	PARCLIP_ELAVL1.train.neg_1084		+
chr16	8953029	8953057	PARCLIP_ELAVL1.train.neg_8440		-
chr21	46532719	46532751	PARCLIP_ELAVL1.train.neg_15176		+
chr10	111847785	111847841	PARCLIP_ELAVL1.train.neg_1398		+
chr5	43044444	43044477	PARCLIP_ELAVL1.train.neg_19080		+
chr20	23380416	23380471	PARCLIP_ELAVL1.train.neg_14198		-
chr17	35983035	35983060	PARCLIP_ELAVL1.train.neg_9768		-
chr11	9426650	9426675	PARCLIP_ELAVL1.train.neg_2073		+
chr7	6427476	6427506	PARCLIP_ELAVL1.train.neg_20992		+
chr22	36911239	36911269	PARCLIP_ELAVL1.train.neg_16705		-
chr3	16300751	16300776	PARCLIP_ELAVL1.train.neg_17604		-
chr1	39461633	39461682	PARCLIP_ELAVL1.train.neg_174		+
chr21	33689320	33689361	PARCLIP_ELAVL1.train.neg_15397		-
chrY	21091904	21091936	PARCLIP_ELAVL1.train.neg_25564		-
chr3	134092605	134092638	PARCLIP_ELAVL1.train.neg_17890		-
chr2	227740391	227740422	PARCLIP_ELAVL1.train.neg_13018		+
chr13	41791762	41791790	PARCLIP_ELAVL1.train.neg_5094		-
chr18	33730028	33730058	PARCLIP_ELAVL1.train.neg_10472		+
chr19	32843772	32843795	PARCLIP_ELAVL1.train.neg_11667		+
chr14	50059664	50059689	PARCLIP_ELAVL1.train.neg_6175		-
chr12	51158226	51158246	PARCLIP_ELAVL1.train.neg_3401		+
chr10	105166647	105166707	PARCLIP_ELAVL1.train.neg_1392		+
chr3	120062400	120062446	PARCLIP_ELAVL1.train.neg_17823		-
chr11	102292562	102292592	PARCLIP_ELAVL1.train.neg_3064		-
chr13	48668734	48668760	PARCLIP_ELAVL1.train.neg_5178		-
chr7	16809431	16809456	PARCLIP_ELAVL1.train.neg_21038		+
chr18	24192363	24192404	PARCLIP_ELAVL1.train.neg_10970		-
chr17	33982868	33982901	PARCLIP_ELAVL1.train.neg_9123		+
chr8	91989940	91989962	PARCLIP_ELAVL1.train.neg_23185		-
chr11	65177147	65177172	PARCLIP_ELAVL1.train.neg_2362		+
chr20	57420822	57420854	PARCLIP_ELAVL1.train.neg_13972		+
chr11	10546738	10546768	PARCLIP_ELAVL1.train.neg_2710		-
chr6	144617979	144618005	PARCLIP_ELAVL1.train.neg_20393		+
chr6	82206194	82206236	PARCLIP_ELAVL1.train.neg_20688		-
chr10	114249861	114249912	PARCLIP_ELAVL1.train.neg_1422		+
chr7	108213651	108213715	PARCLIP_ELAVL1.train.neg_21407		+
chr4	2707325	2707349	PARCLIP_ELAVL1.train.neg_18019		+
chr12	76359529	76359558	PARCLIP_ELAVL1.train.neg_3557		+
chr22	42697132	42697162	PARCLIP_ELAVL1.train.neg_16907		-
chrX	142713385	142713416	PARCLIP_ELAVL1.train.neg_25388		-
chr18	18938868	18938906	PARCLIP_ELAVL1.train.neg_10341		+
chr6	131927210	131927253	PARCLIP_ELAVL1.train.neg_20845		-
chr5	110456975	110456998	PARCLIP_ELAVL1.train.neg_19287		+
chr8	19246324	19246352	PARCLIP_ELAVL1.train.neg_22363		+
chr15	76201575	76201625	PARCLIP_ELAVL1.train.neg_6998		+
chr7	65804039	65804067	PARCLIP_ELAVL1.train.neg_21204		+
chr9	115194637	115194669	PARCLIP_ELAVL1.train.neg_23727		+
chrX	134035085	134035107	PARCLIP_ELAVL1.train.neg_25343		-
chrX	47069005	47069034	PARCLIP_ELAVL1.train.neg_24591		+
chr22	29218874	29218900	PARCLIP_ELAVL1.train.neg_15979		+
chr8	100234411	100234439	PARCLIP_ELAVL1.train.neg_22736		+
chr21	46237536	46237560	PARCLIP_ELAVL1.train.neg_15701		-
chr13	50107181	50107235	PARCLIP_ELAVL1.train.neg_5188		-
chr10	101487896	101487926	PARCLIP_ELAVL1.train.neg_1897		-
chr4	26610045	26610092	PARCLIP_ELAVL1.train.neg_18120		+
chr13	45798510	45798540	PARCLIP_ELAVL1.train.neg_4511		+
chr21	28213107	28213150	PARCLIP_ELAVL1.train.neg_15306		-
chr10	86158374	86158398	PARCLIP_ELAVL1.train.neg_1214		+
chr1	110117300	110117323	PARCLIP_ELAVL1.train.neg_342		+
chr8	92094197	92094218	PARCLIP_ELAVL1.train.neg_22703		+
chr4	155467393	155467423	PARCLIP_ELAVL1.train.neg_18942		-
chr20	30798893	30798919	PARCLIP_ELAVL1.train.neg_13619		+
chr11	18345293	18345333	PARCLIP_ELAVL1.train.neg_2137		+
chr7	98992558	98992587	PARCLIP_ELAVL1.train.neg_21817		-
chr5	132347186	132347218	PARCLIP_ELAVL1.train.neg_19821		-
chr14	100062042	100062070	PARCLIP_ELAVL1.train.neg_6501		-
chr20	23611039	23611063	PARCLIP_ELAVL1.train.neg_14201		-
chr14	31917102	31917133	PARCLIP_ELAVL1.train.neg_6086		-
chr15	67383469	67383501	PARCLIP_ELAVL1.train.neg_6903		+
chr10	27831086	27831117	PARCLIP_ELAVL1.train.neg_1009		+
chr9	131846679	131846706	PARCLIP_ELAVL1.train.neg_23819		+
chr22	40918466	40918493	PARCLIP_ELAVL1.train.neg_16790		-
chr4	48372478	48372510	PARCLIP_ELAVL1.train.neg_18185		+
chr15	76958863	76958889	PARCLIP_ELAVL1.train.neg_7611		-
chr20	35394458	35394499	PARCLIP_ELAVL1.train.neg_14340		-
chr11	62494205	62494231	PARCLIP_ELAVL1.train.neg_2880		-
chr22	31861161	31861184	PARCLIP_ELAVL1.train.neg_16649		-
chr14	70417162	70417193	PARCLIP_ELAVL1.train.neg_5775		+
chr22	36721288	36721318	PARCLIP_ELAVL1.train.neg_16693		-
chr19	55561348	55561380	PARCLIP_ELAVL1.train.neg_12475		-
chrX	57019728	57019761	PARCLIP_ELAVL1.train.neg_25096		-
chr22	41861854	41861903	PARCLIP_ELAVL1.train.neg_16855		-
chr4	17606616	17606673	PARCLIP_ELAVL1.train.neg_18075		+
chr18	12666984	12667014	PARCLIP_ELAVL1.train.neg_10280		+
chr14	92537445	92537493	PARCLIP_ELAVL1.train.neg_6458		-
chr4	84027661	84027684	PARCLIP_ELAVL1.train.neg_18754		-
chr7	65805700	65805727	PARCLIP_ELAVL1.train.neg_21205		+
chr21	44841697	44841748	PARCLIP_ELAVL1.train.neg_15647		-
chr13	73291025	73291061	PARCLIP_ELAVL1.train.neg_5255		-
chr1	95616770	95616798	PARCLIP_ELAVL1.train.neg_328		+
chr7	114091956	114091987	PARCLIP_ELAVL1.train.neg_21418		+
chr6	170855064	170855102	PARCLIP_ELAVL1.train.neg_20934		-
chr11	47848347	47848370	PARCLIP_ELAVL1.train.neg_2825		-
chr14	103863517	103863548	PARCLIP_ELAVL1.train.neg_6004		+
chrX	99890517	99890549	PARCLIP_ELAVL1.train.neg_25189		-
chr20	49348868	49348896	PARCLIP_ELAVL1.train.neg_13902		+
chr3	9819001	9819026	PARCLIP_ELAVL1.train.neg_17051		+
chr22	41232333	41232361	PARCLIP_ELAVL1.train.neg_16817		-
chr10	91387420	91387462	PARCLIP_ELAVL1.train.neg_1841		-
chr18	59940810	59940836	PARCLIP_ELAVL1.train.neg_10687		+
chr2	3463335	3463362	PARCLIP_ELAVL1.train.neg_12639		+
chr12	125506457	125506485	PARCLIP_ELAVL1.train.neg_3723		+
chr2	70097771	70097796	PARCLIP_ELAVL1.train.neg_12793		+
chr17	28074267	28074334	PARCLIP_ELAVL1.train.neg_9737		-
chr2	75876016	75876044	PARCLIP_ELAVL1.train.neg_12820		+
chr20	35394969	35395003	PARCLIP_ELAVL1.train.neg_14342		-
chr6	18243848	18243895	PARCLIP_ELAVL1.train.neg_20534		-
chr8	59067810	59067846	PARCLIP_ELAVL1.train.neg_22605		+
chr10	114717018	114717052	PARCLIP_ELAVL1.train.neg_1433		+
chr9	128000007	128000049	PARCLIP_ELAVL1.train.neg_24276		-
chr6	138199139	138199178	PARCLIP_ELAVL1.train.neg_20367		+
chr2	136092024	136092098	PARCLIP_ELAVL1.train.neg_13315		-
chr13	30342367	30342393	PARCLIP_ELAVL1.train.neg_4988		-
chr2	122513592	122513623	PARCLIP_ELAVL1.train.neg_12914		+
chr14	81389174	81389228	PARCLIP_ELAVL1.train.neg_6415		-
chr16	9040030	9040067	PARCLIP_ELAVL1.train.neg_8445		-
chr19	34135926	34135980	PARCLIP_ELAVL1.train.neg_11685		+
chr7	86534571	86534596	PARCLIP_ELAVL1.train.neg_21769		-
chr18	55910831	55910855	PARCLIP_ELAVL1.train.neg_10634		+
chr5	132756141	132756164	PARCLIP_ELAVL1.train.neg_19823		-
chr8	19706530	19706559	PARCLIP_ELAVL1.train.neg_22368		+
chr7	99692879	99692904	PARCLIP_ELAVL1.train.neg_21824		-
chr11	57101805	57101855	PARCLIP_ELAVL1.train.neg_2832		-
chrX	73325328	73325357	PARCLIP_ELAVL1.train.neg_25131		-
chr17	62499816	62499847	PARCLIP_ELAVL1.train.neg_10008		-
chr7	94153627	94153655	PARCLIP_ELAVL1.train.neg_21306		+
chr19	33865059	33865084	PARCLIP_ELAVL1.train.neg_11680		+
chr19	58722096	58722139	PARCLIP_ELAVL1.train.neg_11959		+
chr4	25173585	25173640	PARCLIP_ELAVL1.train.neg_18095		+
chr1	95368308	95368361	PARCLIP_ELAVL1.train.neg_734		-
chr19	59067500	59067554	PARCLIP_ELAVL1.train.neg_12509		-
chr12	10319275	10319308	PARCLIP_ELAVL1.train.neg_3787		-
chr13	42779788	42779830	PARCLIP_ELAVL1.train.neg_4470		+
chr4	39337894	39337933	PARCLIP_ELAVL1.train.neg_18618		-
chr5	99874968	99875000	PARCLIP_ELAVL1.train.neg_19266		+
chr9	4530484	4530524	PARCLIP_ELAVL1.train.neg_23386		+
chr11	33181210	33181236	PARCLIP_ELAVL1.train.neg_2770		-
chr20	37604553	37604590	PARCLIP_ELAVL1.train.neg_13750		+
chr10	27798533	27798559	PARCLIP_ELAVL1.train.neg_1004		+
chr21	40870084	40870136	PARCLIP_ELAVL1.train.neg_15008		+
chr10	30593301	30593356	PARCLIP_ELAVL1.train.neg_1633		-
chr22	24735151	24735183	PARCLIP_ELAVL1.train.neg_15905		+
chrX	14938496	14938529	PARCLIP_ELAVL1.train.neg_24450		+
chr22	41856123	41856150	PARCLIP_ELAVL1.train.neg_16845		-
chr7_gl000195_random	72328	72392	PARCLIP_ELAVL1.train.neg_22248		-
chr9	22769803	22769848	PARCLIP_ELAVL1.train.neg_23452		+
chr2	131097022	131097064	PARCLIP_ELAVL1.train.neg_13309		-
chr22	43009326	43009349	PARCLIP_ELAVL1.train.neg_16916		-
chr3	58056301	58056331	PARCLIP_ELAVL1.train.neg_17297		+
chrY	21074358	21074400	PARCLIP_ELAVL1.train.neg_25515		-
chr16	68318082	68318110	PARCLIP_ELAVL1.train.neg_8191		+
chr9	33247894	33247941	PARCLIP_ELAVL1.train.neg_24006		-
chr15	66069780	66069806	PARCLIP_ELAVL1.train.neg_7507		-
chr5	132825318	132825357	PARCLIP_ELAVL1.train.neg_19824		-
chr22	29194585	29194607	PARCLIP_ELAVL1.train.neg_16578		-
chr22	38900583	38900608	PARCLIP_ELAVL1.train.neg_16765		-
chr22	41830901	41830932	PARCLIP_ELAVL1.train.neg_16826		-
chr20	29974817	29974863	PARCLIP_ELAVL1.train.neg_14219		-
chr21	33872843	33872871	PARCLIP_ELAVL1.train.neg_14759		+
chr8	72811311	72811341	PARCLIP_ELAVL1.train.neg_22653		+
chr12	8861129	8861188	PARCLIP_ELAVL1.train.neg_3214		+
chr19	32931419	32931443	PARCLIP_ELAVL1.train.neg_11671		+
chr4	88994010	88994043	PARCLIP_ELAVL1.train.neg_18325		+
chr13	23911731	23911759	PARCLIP_ELAVL1.train.neg_4938		-
chr14	77261541	77261572	PARCLIP_ELAVL1.train.neg_6384		-
chr20	43531589	43531615	PARCLIP_ELAVL1.train.neg_13812		+
chr18	33603400	33603443	PARCLIP_ELAVL1.train.neg_11034		-
chr22	38873692	38873726	PARCLIP_ELAVL1.train.neg_16128		+
chr22	50180509	50180541	PARCLIP_ELAVL1.train.neg_16998		-
chr16	66584064	66584090	PARCLIP_ELAVL1.train.neg_8694		-
chr18	12694602	12694626	PARCLIP_ELAVL1.train.neg_10877		-
chr14	24702465	24702493	PARCLIP_ELAVL1.train.neg_5466		+
chr4	154178822	154178846	PARCLIP_ELAVL1.train.neg_18483		+
chr12	20643505	20643534	PARCLIP_ELAVL1.train.neg_3272		+
chr21	46685560	46685587	PARCLIP_ELAVL1.train.neg_15716		-
chr11	117179655	117179683	PARCLIP_ELAVL1.train.neg_3116		-
chr13	41804435	41804459	PARCLIP_ELAVL1.train.neg_5097		-
chr1	10475137	10475165	PARCLIP_ELAVL1.train.neg_45		+
chr15	30097874	30097919	PARCLIP_ELAVL1.train.neg_7193		-
chr12	57065939	57065972	PARCLIP_ELAVL1.train.neg_4008		-
chr17	41145152	41145179	PARCLIP_ELAVL1.train.neg_9246		+
chr2	98146402	98146427	PARCLIP_ELAVL1.train.neg_13257		-
chr21	22624622	22624653	PARCLIP_ELAVL1.train.neg_14665		+
chr10	29766875	29766903	PARCLIP_ELAVL1.train.neg_1018		+
chr8	67344948	67344991	PARCLIP_ELAVL1.train.neg_22647		+
chr2	86528391	86528422	PARCLIP_ELAVL1.train.neg_13245		-
chr18	54307856	54307918	PARCLIP_ELAVL1.train.neg_11189		-
chr20	39652882	39652918	PARCLIP_ELAVL1.train.neg_13758		+
chr17	38792339	38792363	PARCLIP_ELAVL1.train.neg_9796		-
chrY	21179199	21179252	PARCLIP_ELAVL1.train.neg_25778		-
chr17	62515786	62515812	PARCLIP_ELAVL1.train.neg_9432		+
chr8	23116824	23116849	PARCLIP_ELAVL1.train.neg_22396		+
chr8	103301856	103301885	PARCLIP_ELAVL1.train.neg_23235		-
chr3	57774549	57774580	PARCLIP_ELAVL1.train.neg_17292		+
chr10	34664668	34664699	PARCLIP_ELAVL1.train.neg_1665		-
chr22	39078503	39078534	PARCLIP_ELAVL1.train.neg_16147		+
chr5	134713138	134713170	PARCLIP_ELAVL1.train.neg_19837		-
chrY	21111597	21111617	PARCLIP_ELAVL1.train.neg_25616		-
chr21	37706259	37706282	PARCLIP_ELAVL1.train.neg_14870		+
chr11	68691481	68691523	PARCLIP_ELAVL1.train.neg_2419		+
chr7	138715629	138715688	PARCLIP_ELAVL1.train.neg_21933		-
chr20	5164053	5164109	PARCLIP_ELAVL1.train.neg_13450		+
chr13	75937290	75937324	PARCLIP_ELAVL1.train.neg_5275		-
chr2	37433745	37433776	PARCLIP_ELAVL1.train.neg_13114		-
chr21	46687988	46688014	PARCLIP_ELAVL1.train.neg_15719		-
chr16	74957967	74958037	PARCLIP_ELAVL1.train.neg_8796		-
chr12	64421451	64421485	PARCLIP_ELAVL1.train.neg_3485		+
chr19	46349649	46349679	PARCLIP_ELAVL1.train.neg_12418		-
chr18	72577723	72577758	PARCLIP_ELAVL1.train.neg_10735		+
chr14	65552261	65552300	PARCLIP_ELAVL1.train.neg_6313		-
chr5	76347416	76347446	PARCLIP_ELAVL1.train.neg_19216		+
chr19	12625459	12625489	PARCLIP_ELAVL1.train.neg_12157		-
chr8	20535341	20535369	PARCLIP_ELAVL1.train.neg_22938		-
chr15	94806643	94806674	PARCLIP_ELAVL1.train.neg_7137		+
chr20	48700326	48700375	PARCLIP_ELAVL1.train.neg_14447		-
chr21	34821974	34822000	PARCLIP_ELAVL1.train.neg_15425		-
chr12	4746810	4746834	PARCLIP_ELAVL1.train.neg_3200		+
chr14	76287009	76287043	PARCLIP_ELAVL1.train.neg_5870		+
chr18	20945753	20945778	PARCLIP_ELAVL1.train.neg_10940		-
chr7	13942242	13942282	PARCLIP_ELAVL1.train.neg_21567		-
chrX	131536960	131536994	PARCLIP_ELAVL1.train.neg_25325		-
chr11	32119640	32119665	PARCLIP_ELAVL1.train.neg_2175		+
chr1	115248049	115248074	PARCLIP_ELAVL1.train.neg_770		-
chr4	129000188	129000246	PARCLIP_ELAVL1.train.neg_18444		+
chr2	203616964	203616989	PARCLIP_ELAVL1.train.neg_13001		+
chr20	35385887	35385913	PARCLIP_ELAVL1.train.neg_14337		-
chr19	24240369	24240409	PARCLIP_ELAVL1.train.neg_11657		+
chr17	38605134	38605161	PARCLIP_ELAVL1.train.neg_9206		+
chr6	45220693	45220717	PARCLIP_ELAVL1.train.neg_20636		-
chr20	36154203	36154236	PARCLIP_ELAVL1.train.neg_14375		-
chrX	40541088	40541114	PARCLIP_ELAVL1.train.neg_25009		-
chr22	18596802	18596832	PARCLIP_ELAVL1.train.neg_15815		+
chrX	118709384	118709409	PARCLIP_ELAVL1.train.neg_24816		+
chr3	152884376	152884434	PARCLIP_ELAVL1.train.neg_17492		+
chr3	132222326	132222350	PARCLIP_ELAVL1.train.neg_17454		+
chrX	153001253	153001276	PARCLIP_ELAVL1.train.neg_25397		-
chr15	34459357	34459380	PARCLIP_ELAVL1.train.neg_7217		-
chr22	36907850	36907871	PARCLIP_ELAVL1.train.neg_16702		-
chr8	110336683	110336715	PARCLIP_ELAVL1.train.neg_23265		-
chr20	60706930	60706950	PARCLIP_ELAVL1.train.neg_13992		+
chr13	45934960	45935016	PARCLIP_ELAVL1.train.neg_4520		+
chr2	68044191	68044223	PARCLIP_ELAVL1.train.neg_13199		-
chr5	14591535	14591565	PARCLIP_ELAVL1.train.neg_19014		+
chr17	48942109	48942164	PARCLIP_ELAVL1.train.neg_9918		-
chr13	41829121	41829142	PARCLIP_ELAVL1.train.neg_5103		-
chr4	151795690	151795720	PARCLIP_ELAVL1.train.neg_18931		-
chr8	9582180	9582205	PARCLIP_ELAVL1.train.neg_22302		+
chr15	44852289	44852339	PARCLIP_ELAVL1.train.neg_6723		+
chr1	9635817	9635846	PARCLIP_ELAVL1.train.neg_36		+
chr21	34851655	34851687	PARCLIP_ELAVL1.train.neg_15434		-
chr11	111895937	111895971	PARCLIP_ELAVL1.train.neg_2578		+
chr11	118965341	118965364	PARCLIP_ELAVL1.train.neg_3122		-
chr16	1749795	1749824	PARCLIP_ELAVL1.train.neg_7731		+
chr1	93955223	93955245	PARCLIP_ELAVL1.train.neg_314		+
chr10	94371275	94371301	PARCLIP_ELAVL1.train.neg_1277		+
chr14	58722549	58722608	PARCLIP_ELAVL1.train.neg_5660		+
chr8	30581974	30582033	PARCLIP_ELAVL1.train.neg_22996		-
chr7	103803261	103803287	PARCLIP_ELAVL1.train.neg_21844		-
chr17	53201760	53201782	PARCLIP_ELAVL1.train.neg_9355		+
chrY	21216837	21216873	PARCLIP_ELAVL1.train.neg_25888		-
chr3	120065807	120065840	PARCLIP_ELAVL1.train.neg_17824		-
chr7	39188479	39188533	PARCLIP_ELAVL1.train.neg_21127		+
chr15	29487470	29487500	PARCLIP_ELAVL1.train.neg_7186		-
chr4	122787204	122787237	PARCLIP_ELAVL1.train.neg_18879		-
chr20	56868643	56868667	PARCLIP_ELAVL1.train.neg_14527		-
chr4	77106111	77106132	PARCLIP_ELAVL1.train.neg_18726		-
chr10	121353302	121353324	PARCLIP_ELAVL1.train.neg_1997		-
chr4	113176606	113176634	PARCLIP_ELAVL1.train.neg_18393		+
chr15	99690118	99690160	PARCLIP_ELAVL1.train.neg_7684		-
chr10	22614936	22614965	PARCLIP_ELAVL1.train.neg_982		+
chr16	28193833	28193878	PARCLIP_ELAVL1.train.neg_8569		-
chrY	21071078	21071117	PARCLIP_ELAVL1.train.neg_25505		-
chr21	45175379	45175417	PARCLIP_ELAVL1.train.neg_15115		+
chr20	35918966	35918990	PARCLIP_ELAVL1.train.neg_13712		+
chr5	58417042	58417076	PARCLIP_ELAVL1.train.neg_19642		-
chr20	36457618	36457653	PARCLIP_ELAVL1.train.neg_13726		+
chr19	6534847	6534883	PARCLIP_ELAVL1.train.neg_11431		+
chr16	56786915	56786950	PARCLIP_ELAVL1.train.neg_8108		+
chr16	21612320	21612353	PARCLIP_ELAVL1.train.neg_7912		+
chr8	77585780	77585808	PARCLIP_ELAVL1.train.neg_23147		-
chr19	48959930	48959956	PARCLIP_ELAVL1.train.neg_11844		+
chr8	117700415	117700450	PARCLIP_ELAVL1.train.neg_23267		-
chr19	17448308	17448337	PARCLIP_ELAVL1.train.neg_11585		+
chr10	126632202	126632263	PARCLIP_ELAVL1.train.neg_1481		+
chrX	13590469	13590496	PARCLIP_ELAVL1.train.neg_24434		+
chr5	68652181	68652207	PARCLIP_ELAVL1.train.neg_19660		-
chr21	38107214	38107242	PARCLIP_ELAVL1.train.neg_14892		+
chr20	2143984	2144032	PARCLIP_ELAVL1.train.neg_13423		+
chr4	115522510	115522535	PARCLIP_ELAVL1.train.neg_18396		+
chr18	204645	204680	PARCLIP_ELAVL1.train.neg_10096		+
chr19	44900428	44900456	PARCLIP_ELAVL1.train.neg_12373		-
chr3	133304460	133304507	PARCLIP_ELAVL1.train.neg_17457		+
chr1	93617253	93617276	PARCLIP_ELAVL1.train.neg_723		-
chr19	34170311	34170334	PARCLIP_ELAVL1.train.neg_11688		+
chr5	95246799	95246850	PARCLIP_ELAVL1.train.neg_19748		-
chr14	100705698	100705723	PARCLIP_ELAVL1.train.neg_5958		+
chr15	65851836	65851863	PARCLIP_ELAVL1.train.neg_6879		+
chr17	40069695	40069725	PARCLIP_ELAVL1.train.neg_9813		-
chrX	3760913	3760943	PARCLIP_ELAVL1.train.neg_24911		-
chr10	27325180	27325230	PARCLIP_ELAVL1.train.neg_1605		-
chr13	99899561	99899583	PARCLIP_ELAVL1.train.neg_4776		+
chr16	29818582	29818626	PARCLIP_ELAVL1.train.neg_7983		+
chrX	18474808	18474856	PARCLIP_ELAVL1.train.neg_24477		+
chr18	12824357	12824386	PARCLIP_ELAVL1.train.neg_10878		-
chr10	116702945	116702977	PARCLIP_ELAVL1.train.neg_1451		+
chr7	16701190	16701213	PARCLIP_ELAVL1.train.neg_21029		+
chr18	43768607	43768637	PARCLIP_ELAVL1.train.neg_10530		+
chr13	114141070	114141105	PARCLIP_ELAVL1.train.neg_5429		-
chr14	35259551	35259576	PARCLIP_ELAVL1.train.neg_6109		-
chr13	46105482	46105532	PARCLIP_ELAVL1.train.neg_4542		+
chr18	23605956	23605987	PARCLIP_ELAVL1.train.neg_10955		-
chr2	96929118	96929152	PARCLIP_ELAVL1.train.neg_13256		-
chr18	51808735	51808761	PARCLIP_ELAVL1.train.neg_10581		+
chr7	56118003	56118039	PARCLIP_ELAVL1.train.neg_21734		-
chr20	19956084	19956114	PARCLIP_ELAVL1.train.neg_13560		+
chr2	113314942	113314977	PARCLIP_ELAVL1.train.neg_12891		+
chr4	39725832	39725870	PARCLIP_ELAVL1.train.neg_18161		+
chr9	111848313	111848341	PARCLIP_ELAVL1.train.neg_24179		-
chr6	135787590	135787615	PARCLIP_ELAVL1.train.neg_20858		-
chr5	107694841	107694875	PARCLIP_ELAVL1.train.neg_19765		-
chr7	156977817	156977868	PARCLIP_ELAVL1.train.neg_21506		+
chr21	35768941	35768967	PARCLIP_ELAVL1.train.neg_14858		+
chr1	95363217	95363242	PARCLIP_ELAVL1.train.neg_731		-
chr14	23765654	23765679	PARCLIP_ELAVL1.train.neg_6065		-
chr18	33824495	33824519	PARCLIP_ELAVL1.train.neg_10495		+
chr14	21959564	21959631	PARCLIP_ELAVL1.train.neg_5439		+
chr18	57567691	57567722	PARCLIP_ELAVL1.train.neg_10669		+
chr8	101165480	101165514	PARCLIP_ELAVL1.train.neg_22740		+
chr8	141782114	141782143	PARCLIP_ELAVL1.train.neg_23356		-
chrY	21163384	21163407	PARCLIP_ELAVL1.train.neg_25745		-
chr5	158698624	158698679	PARCLIP_ELAVL1.train.neg_19450		+
chr4	142621119	142621144	PARCLIP_ELAVL1.train.neg_18463		+
chr13	25856494	25856520	PARCLIP_ELAVL1.train.neg_4954		-
chr11	96120957	96120993	PARCLIP_ELAVL1.train.neg_3060		-
chr13	26767134	26767183	PARCLIP_ELAVL1.train.neg_4961		-
chr3	87004019	87004082	PARCLIP_ELAVL1.train.neg_17781		-
chr6	136770971	136770998	PARCLIP_ELAVL1.train.neg_20863		-
chr10	5038112	5038152	PARCLIP_ELAVL1.train.neg_1526		-
chr4	57304113	57304137	PARCLIP_ELAVL1.train.neg_18226		+
chr3	13363622	13363650	PARCLIP_ELAVL1.train.neg_17586		-
chr11	44631758	44631793	PARCLIP_ELAVL1.train.neg_2246		+
chr21	46564218	46564245	PARCLIP_ELAVL1.train.neg_15180		+
chr11	30358514	30358543	PARCLIP_ELAVL1.train.neg_2161		+
chr13	79896597	79896620	PARCLIP_ELAVL1.train.neg_5305		-
chr3	150172817	150172847	PARCLIP_ELAVL1.train.neg_17487		+
chr4	71700174	71700243	PARCLIP_ELAVL1.train.neg_18688		-
chr10	1088113	1088168	PARCLIP_ELAVL1.train.neg_1516		-
chr5	95096024	95096070	PARCLIP_ELAVL1.train.neg_19250		+
chr21	28216632	28216662	PARCLIP_ELAVL1.train.neg_15312		-
chr16	11989742	11989771	PARCLIP_ELAVL1.train.neg_8469		-
chr10	127921726	127921757	PARCLIP_ELAVL1.train.neg_2023		-
chr14	39648739	39648809	PARCLIP_ELAVL1.train.neg_5541		+
chr19	49968825	49968865	PARCLIP_ELAVL1.train.neg_11857		+
chr17	2330670	2330714	PARCLIP_ELAVL1.train.neg_9564		-
chr14	74599111	74599139	PARCLIP_ELAVL1.train.neg_5829		+
chr12	122968617	122968647	PARCLIP_ELAVL1.train.neg_4261		-
chr11	47237881	47237909	PARCLIP_ELAVL1.train.neg_2270		+
chr6	89861775	89861819	PARCLIP_ELAVL1.train.neg_20287		+
chr12	82820812	82820845	PARCLIP_ELAVL1.train.neg_3563		+
chr16	3231442	3231490	PARCLIP_ELAVL1.train.neg_8391		-
chr18	56590143	56590175	PARCLIP_ELAVL1.train.neg_10660		+
chr8	104441023	104441076	PARCLIP_ELAVL1.train.neg_22754		+
chr7	151449896	151449921	PARCLIP_ELAVL1.train.neg_21964		-
chr19	46271262	46271291	PARCLIP_ELAVL1.train.neg_12417		-
chr11	60683891	60683925	PARCLIP_ELAVL1.train.neg_2293		+
chr7	114582805	114582842	PARCLIP_ELAVL1.train.neg_21423		+
chr4	56227133	56227171	PARCLIP_ELAVL1.train.neg_18210		+
chr10	97889931	97889961	PARCLIP_ELAVL1.train.neg_1318		+
chr15	49619344	49619374	PARCLIP_ELAVL1.train.neg_6757		+
chr15	69486349	69486389	PARCLIP_ELAVL1.train.neg_6924		+
chr5	139488106	139488178	PARCLIP_ELAVL1.train.neg_19400		+
chr20	49363821	49363847	PARCLIP_ELAVL1.train.neg_13908		+
chr7	105744237	105744265	PARCLIP_ELAVL1.train.neg_21852		-
chr7_gl000195_random	74090	74113	PARCLIP_ELAVL1.train.neg_22265		-
chr14	91833590	91833633	PARCLIP_ELAVL1.train.neg_6438		-
chr6	41520002	41520027	PARCLIP_ELAVL1.train.neg_20125		+
chr19	57780639	57780679	PARCLIP_ELAVL1.train.neg_12492		-
chr5	61654290	61654320	PARCLIP_ELAVL1.train.neg_19129		+
chr8	142179213	142179239	PARCLIP_ELAVL1.train.neg_22851		+
chr8	64128764	64128789	PARCLIP_ELAVL1.train.neg_22634		+
chr8	57871078	57871124	PARCLIP_ELAVL1.train.neg_23086		-
chr9	137008258	137008303	PARCLIP_ELAVL1.train.neg_23868		+
chr7	65418157	65418187	PARCLIP_ELAVL1.train.neg_21203		+
chr15	81295825	81295854	PARCLIP_ELAVL1.train.neg_7059		+
chrY	21116379	21116409	PARCLIP_ELAVL1.train.neg_25621		-
chr22	41227812	41227837	PARCLIP_ELAVL1.train.neg_16815		-
chr15	90590006	90590059	PARCLIP_ELAVL1.train.neg_7108		+
chr18	8634848	8634887	PARCLIP_ELAVL1.train.neg_10173		+
chr20	47560624	47560656	PARCLIP_ELAVL1.train.neg_13849		+
chr14	70200892	70200922	PARCLIP_ELAVL1.train.neg_5767		+
chr6	26545505	26545558	PARCLIP_ELAVL1.train.neg_20048		+
chr11	67165974	67166002	PARCLIP_ELAVL1.train.neg_2925		-
chr14	90619028	90619095	PARCLIP_ELAVL1.train.neg_5922		+
chr6	11104447	11104510	PARCLIP_ELAVL1.train.neg_19965		+
chr9	115951686	115951716	PARCLIP_ELAVL1.train.neg_24210		-
chr9	14621114	14621145	PARCLIP_ELAVL1.train.neg_23916		-
chr1	43446028	43446053	PARCLIP_ELAVL1.train.neg_190		+
chr4	177247511	177247542	PARCLIP_ELAVL1.train.neg_18515		+
chr9	82257527	82257551	PARCLIP_ELAVL1.train.neg_23597		+
chrY	21237535	21237558	PARCLIP_ELAVL1.train.neg_25932		-
chr6	76574005	76574029	PARCLIP_ELAVL1.train.neg_20256		+
chr14	77627540	77627581	PARCLIP_ELAVL1.train.neg_5896		+
chr4	164714278	164714305	PARCLIP_ELAVL1.train.neg_18949		-
chr10	70535932	70535963	PARCLIP_ELAVL1.train.neg_1111		+
chr22	50279327	50279370	PARCLIP_ELAVL1.train.neg_16434		+
chr19	11755866	11755891	PARCLIP_ELAVL1.train.neg_11503		+
chr8	96271474	96271537	PARCLIP_ELAVL1.train.neg_23207		-
chr3	45762229	45762260	PARCLIP_ELAVL1.train.neg_17228		+
chr6	57044767	57044816	PARCLIP_ELAVL1.train.neg_20208		+
chr13	45971554	45971578	PARCLIP_ELAVL1.train.neg_5152		-
chr10	122666939	122666976	PARCLIP_ELAVL1.train.neg_1467		+
chr4	72054536	72054601	PARCLIP_ELAVL1.train.neg_18248		+
chr10	99356647	99356697	PARCLIP_ELAVL1.train.neg_1330		+
chr1	210027560	210027590	PARCLIP_ELAVL1.train.neg_457		+
chr22	43287341	43287370	PARCLIP_ELAVL1.train.neg_16923		-
chr9	139122966	139122991	PARCLIP_ELAVL1.train.neg_24323		-
chr18	9923881	9923903	PARCLIP_ELAVL1.train.neg_10226		+
chr14	52458467	52458519	PARCLIP_ELAVL1.train.neg_5589		+
chr5	49962658	49962715	PARCLIP_ELAVL1.train.neg_19088		+
chr22	20109220	20109246	PARCLIP_ELAVL1.train.neg_15828		+
chr6	24408013	24408052	PARCLIP_ELAVL1.train.neg_20017		+
chr14	71909312	71909335	PARCLIP_ELAVL1.train.neg_5784		+
chr10	112350973	112351002	PARCLIP_ELAVL1.train.neg_1411		+
chr18	21962601	21962629	PARCLIP_ELAVL1.train.neg_10953		-
chr7	17963345	17963390	PARCLIP_ELAVL1.train.neg_21572		-
chr21	44399749	44399780	PARCLIP_ELAVL1.train.neg_15066		+
chr15	41939898	41939955	PARCLIP_ELAVL1.train.neg_6647		+
chr12	106679173	106679206	PARCLIP_ELAVL1.train.neg_4167		-
chr22	46703274	46703300	PARCLIP_ELAVL1.train.neg_16392		+
chr16	48475394	48475421	PARCLIP_ELAVL1.train.neg_8635		-
chr11	17303357	17303397	PARCLIP_ELAVL1.train.neg_2120		+
chr19	21489831	21489851	PARCLIP_ELAVL1.train.neg_12239		-
chr10	11964359	11964409	PARCLIP_ELAVL1.train.neg_1550		-
chr18	65181101	65181128	PARCLIP_ELAVL1.train.neg_11270		-
chr8	99121558	99121606	PARCLIP_ELAVL1.train.neg_23218		-
chr1	29495449	29495512	PARCLIP_ELAVL1.train.neg_582		-
chr7_gl000195_random	67633	67691	PARCLIP_ELAVL1.train.neg_22206		-
chr11	8984870	8984898	PARCLIP_ELAVL1.train.neg_2702		-
chr9	79004895	79004947	PARCLIP_ELAVL1.train.neg_24084		-
chr21	30386930	30386988	PARCLIP_ELAVL1.train.neg_15346		-
chr21	45460021	45460049	PARCLIP_ELAVL1.train.neg_15146		+
chr7	132597398	132597421	PARCLIP_ELAVL1.train.neg_21924		-
chr7	23001122	23001151	PARCLIP_ELAVL1.train.neg_21586		-
chr21	47266547	47266576	PARCLIP_ELAVL1.train.neg_15210		+
chrY	21044610	21044640	PARCLIP_ELAVL1.train.neg_25435		-
chr13	53211360	53211385	PARCLIP_ELAVL1.train.neg_4643		+
chr10	13331707	13331738	PARCLIP_ELAVL1.train.neg_1556		-
chr19	5651586	5651615	PARCLIP_ELAVL1.train.neg_11426		+
chrY	21186283	21186310	PARCLIP_ELAVL1.train.neg_25802		-
chr11	34137280	34137332	PARCLIP_ELAVL1.train.neg_2199		+
chr9	34375239	34375305	PARCLIP_ELAVL1.train.neg_24020		-
chr22	46681589	46681633	PARCLIP_ELAVL1.train.neg_16386		+
chr19	11718117	11718160	PARCLIP_ELAVL1.train.neg_11501		+
chr22	35812216	35812240	PARCLIP_ELAVL1.train.neg_16108		+
chr12	6500393	6500434	PARCLIP_ELAVL1.train.neg_3206		+
chr9	34208103	34208128	PARCLIP_ELAVL1.train.neg_23477		+
chr20	13746846	13746898	PARCLIP_ELAVL1.train.neg_14154		-
chr18	12675243	12675277	PARCLIP_ELAVL1.train.neg_10871		-
chr11	85340011	85340039	PARCLIP_ELAVL1.train.neg_2501		+
chr20	57413815	57413834	PARCLIP_ELAVL1.train.neg_14534		-
chr9	72798577	72798631	PARCLIP_ELAVL1.train.neg_23546		+
chr11	3840618	3840668	PARCLIP_ELAVL1.train.neg_2041		+
chr5	139713734	139713765	PARCLIP_ELAVL1.train.neg_19855		-
chr6	33636685	33636753	PARCLIP_ELAVL1.train.neg_20063		+
chr14	69357801	69357842	PARCLIP_ELAVL1.train.neg_6324		-
chr18	60794798	60794821	PARCLIP_ELAVL1.train.neg_11236		-
chr13	46612276	46612303	PARCLIP_ELAVL1.train.neg_5162		-
chr9	74352655	74352685	PARCLIP_ELAVL1.train.neg_24066		-
chr12	90037639	90037673	PARCLIP_ELAVL1.train.neg_4099		-
chr1	6153887	6153919	PARCLIP_ELAVL1.train.neg_16		+
chr3	5179166	5179203	PARCLIP_ELAVL1.train.neg_17035		+
chr15	49994229	49994280	PARCLIP_ELAVL1.train.neg_6762		+
chr2	109168442	109168464	PARCLIP_ELAVL1.train.neg_12880		+
chr3	101452079	101452109	PARCLIP_ELAVL1.train.neg_17367		+
chr9	86291919	86291946	PARCLIP_ELAVL1.train.neg_24103		-
chr4	81444384	81444421	PARCLIP_ELAVL1.train.neg_18297		+
chr10	97243882	97243906	PARCLIP_ELAVL1.train.neg_1880		-
chr18	29750447	29750471	PARCLIP_ELAVL1.train.neg_10999		-
chr3	32110616	32110653	PARCLIP_ELAVL1.train.neg_17626		-
chr22	50183701	50183729	PARCLIP_ELAVL1.train.neg_17000		-
chr8	19811765	19811820	PARCLIP_ELAVL1.train.neg_22371		+
chrY	21052768	21052797	PARCLIP_ELAVL1.train.neg_25460		-
chr10	76757083	76757134	PARCLIP_ELAVL1.train.neg_1180		+
chr22	32091755	32091785	PARCLIP_ELAVL1.train.neg_16668		-
chr10	96035259	96035292	PARCLIP_ELAVL1.train.neg_1304		+
chr12	22790041	22790086	PARCLIP_ELAVL1.train.neg_3286		+
chr14	51411378	51411402	PARCLIP_ELAVL1.train.neg_6207		-
chr2	215628638	215628681	PARCLIP_ELAVL1.train.neg_13384		-
chr8	22359191	22359235	PARCLIP_ELAVL1.train.neg_22386		+
chr14	93682955	93682983	PARCLIP_ELAVL1.train.neg_5933		+
chr12	112728594	112728620	PARCLIP_ELAVL1.train.neg_4214		-
chr19	47113579	47113611	PARCLIP_ELAVL1.train.neg_11836		+
chr15	96877480	96877503	PARCLIP_ELAVL1.train.neg_7147		+
chr11	66305388	66305424	PARCLIP_ELAVL1.train.neg_2919		-
chr2	197314452	197314495	PARCLIP_ELAVL1.train.neg_13375		-
chr13	99222210	99222238	PARCLIP_ELAVL1.train.neg_5349		-
chr22	35477496	35477520	PARCLIP_ELAVL1.train.neg_16083		+
chr8	95802931	95802954	PARCLIP_ELAVL1.train.neg_22712		+
chr12	13063543	13063566	PARCLIP_ELAVL1.train.neg_3249		+
chr14	52928654	52928693	PARCLIP_ELAVL1.train.neg_6210		-
chr3	146252499	146252522	PARCLIP_ELAVL1.train.neg_17924		-
chr16	8952719	8952749	PARCLIP_ELAVL1.train.neg_8439		-
chr18	8697134	8697158	PARCLIP_ELAVL1.train.neg_10820		-
chr18	66377485	66377513	PARCLIP_ELAVL1.train.neg_11276		-
chr5	138662351	138662383	PARCLIP_ELAVL1.train.neg_19394		+
chr16	90109457	90109488	PARCLIP_ELAVL1.train.neg_8361		+
chr18	37151924	37151976	PARCLIP_ELAVL1.train.neg_11060		-
chr2	103370450	103370505	PARCLIP_ELAVL1.train.neg_12870		+
chr10	131971327	131971350	PARCLIP_ELAVL1.train.neg_1502		+
chr18	29686273	29686304	PARCLIP_ELAVL1.train.neg_10426		+
chr9	96805969	96806024	PARCLIP_ELAVL1.train.neg_23643		+
chr6	52424527	52424557	PARCLIP_ELAVL1.train.neg_20654		-
chr11	65165515	65165546	PARCLIP_ELAVL1.train.neg_2358		+
chr9	96938183	96938210	PARCLIP_ELAVL1.train.neg_23647		+
chr12	118744250	118744275	PARCLIP_ELAVL1.train.neg_4227		-
chr11	34138737	34138770	PARCLIP_ELAVL1.train.neg_2200		+
chr22	38894435	38894468	PARCLIP_ELAVL1.train.neg_16760		-
chr10	24251139	24251162	PARCLIP_ELAVL1.train.neg_996		+
chr20	16719131	16719157	PARCLIP_ELAVL1.train.neg_13531		+
chr11	57465887	57465935	PARCLIP_ELAVL1.train.neg_2283		+
chr3	112300785	112300825	PARCLIP_ELAVL1.train.neg_17391		+
chr17	48559596	48559623	PARCLIP_ELAVL1.train.neg_9340		+
chrX	21973408	21973439	PARCLIP_ELAVL1.train.neg_24495		+
chr20	46162577	46162604	PARCLIP_ELAVL1.train.neg_13838		+
chr17	35638288	35638318	PARCLIP_ELAVL1.train.neg_9764		-
chr1	25811871	25811901	PARCLIP_ELAVL1.train.neg_118		+
chr14	50580176	50580199	PARCLIP_ELAVL1.train.neg_6186		-
chr1	64032575	64032607	PARCLIP_ELAVL1.train.neg_674		-
chr5	110436692	110436748	PARCLIP_ELAVL1.train.neg_19286		+
chr9	100397512	100397543	PARCLIP_ELAVL1.train.neg_23655		+
chr13	37472489	37472523	PARCLIP_ELAVL1.train.neg_5041		-
chr21	48066298	48066328	PARCLIP_ELAVL1.train.neg_15226		+
chr6	7541297	7541362	PARCLIP_ELAVL1.train.neg_20485		-
chr8	56621036	56621059	PARCLIP_ELAVL1.train.neg_23077		-
chr12	110895141	110895172	PARCLIP_ELAVL1.train.neg_4197		-
chr17	57208661	57208715	PARCLIP_ELAVL1.train.neg_9964		-
chr9	86110293	86110343	PARCLIP_ELAVL1.train.neg_24102		-
chr20	34753408	34753442	PARCLIP_ELAVL1.train.neg_13681		+
chr6	108917811	108917837	PARCLIP_ELAVL1.train.neg_20296		+
chr13	107198124	107198153	PARCLIP_ELAVL1.train.neg_5385		-
chrX	18464681	18464707	PARCLIP_ELAVL1.train.neg_24475		+
chr16	89581268	89581335	PARCLIP_ELAVL1.train.neg_8334		+
chr11	74712682	74712708	PARCLIP_ELAVL1.train.neg_2470		+
chr1	165603842	165603878	PARCLIP_ELAVL1.train.neg_424		+
chrY	21039378	21039403	PARCLIP_ELAVL1.train.neg_25422		-
chr18	19246911	19246935	PARCLIP_ELAVL1.train.neg_10927		-
chr14	37987711	37987737	PARCLIP_ELAVL1.train.neg_5526		+
chr1	7992457	7992484	PARCLIP_ELAVL1.train.neg_504		-
chr14	96980038	96980068	PARCLIP_ELAVL1.train.neg_5946		+
chr15	44044035	44044060	PARCLIP_ELAVL1.train.neg_6689		+
chr8	103863152	103863179	PARCLIP_ELAVL1.train.neg_23243		-
chr5	111494238	111494261	PARCLIP_ELAVL1.train.neg_19772		-
chr18	793891	793939	PARCLIP_ELAVL1.train.neg_10794		-
chr4	24531180	24531233	PARCLIP_ELAVL1.train.neg_18592		-
chr11	111628928	111628962	PARCLIP_ELAVL1.train.neg_3098		-
chr9	130204057	130204087	PARCLIP_ELAVL1.train.neg_23794		+
chr19	23794736	23794779	PARCLIP_ELAVL1.train.neg_12263		-
chr10	104626951	104626976	PARCLIP_ELAVL1.train.neg_1382		+
chr2	61144683	61144704	PARCLIP_ELAVL1.train.neg_12763		+
chr22	41282425	41282449	PARCLIP_ELAVL1.train.neg_16200		+
chr19	55562617	55562652	PARCLIP_ELAVL1.train.neg_12477		-
chr22	43009545	43009574	PARCLIP_ELAVL1.train.neg_16917		-
chr17	38990019	38990046	PARCLIP_ELAVL1.train.neg_9211		+
chr18	12334388	12334411	PARCLIP_ELAVL1.train.neg_10262		+
chr21	17135468	17135516	PARCLIP_ELAVL1.train.neg_14620		+
chr17	29103273	29103298	PARCLIP_ELAVL1.train.neg_9740		-
chr18	60849376	60849401	PARCLIP_ELAVL1.train.neg_11238		-
chr4	7064184	7064214	PARCLIP_ELAVL1.train.neg_18558		-
chr19	11542065	11542085	PARCLIP_ELAVL1.train.neg_12148		-
chrY	21042058	21042100	PARCLIP_ELAVL1.train.neg_25428		-
chr19	5604052	5604078	PARCLIP_ELAVL1.train.neg_12056		-
chr19	3419256	3419282	PARCLIP_ELAVL1.train.neg_11414		+
chr17	78717464	78717496	PARCLIP_ELAVL1.train.neg_9510		+
chr17	2608592	2608626	PARCLIP_ELAVL1.train.neg_9569		-
chr17	8125957	8126017	PARCLIP_ELAVL1.train.neg_9654		-
chr18	47016533	47016561	PARCLIP_ELAVL1.train.neg_11144		-
chr14	45585199	45585230	PARCLIP_ELAVL1.train.neg_5565		+
chr8	124547121	124547175	PARCLIP_ELAVL1.train.neg_23297		-
chr19	47110218	47110245	PARCLIP_ELAVL1.train.neg_11834		+
chr10	115804934	115804965	PARCLIP_ELAVL1.train.neg_1444		+
chr4	114651316	114651344	PARCLIP_ELAVL1.train.neg_18851		-
chr8	6409153	6409184	PARCLIP_ELAVL1.train.neg_22898		-
chr9	74576019	74576049	PARCLIP_ELAVL1.train.neg_23555		+
chr22	41560210	41560268	PARCLIP_ELAVL1.train.neg_16227		+
chr19	54694180	54694214	PARCLIP_ELAVL1.train.neg_11905		+
chr2	84793226	84793257	PARCLIP_ELAVL1.train.neg_12821		+
chr13	50085413	50085436	PARCLIP_ELAVL1.train.neg_4602		+
chr14	77643755	77643779	PARCLIP_ELAVL1.train.neg_5898		+
chrM	15872	15934	PARCLIP_ELAVL1.train.neg_24402		+
chr13	97057376	97057407	PARCLIP_ELAVL1.train.neg_4740		+
chr11	36419673	36419706	PARCLIP_ELAVL1.train.neg_2222		+
chr9	120162607	120162646	PARCLIP_ELAVL1.train.neg_24223		-
chr7	72359646	72359671	PARCLIP_ELAVL1.train.neg_21226		+
chr21	38809024	38809055	PARCLIP_ELAVL1.train.neg_14934		+
chr6	26131287	26131315	PARCLIP_ELAVL1.train.neg_20032		+
chr4	1702678	1702745	PARCLIP_ELAVL1.train.neg_18536		-
chr4	25776914	25776945	PARCLIP_ELAVL1.train.neg_18600		-
chr17	62485177	62485201	PARCLIP_ELAVL1.train.neg_10005		-
chr16	8917316	8917352	PARCLIP_ELAVL1.train.neg_7796		+
chr20	35523655	35523686	PARCLIP_ELAVL1.train.neg_14358		-
chr7	123190640	123190667	PARCLIP_ELAVL1.train.neg_21890		-
chr12	56376587	56376611	PARCLIP_ELAVL1.train.neg_3438		+
chr6	82271140	82271172	PARCLIP_ELAVL1.train.neg_20689		-
chr20	20021810	20021835	PARCLIP_ELAVL1.train.neg_14188		-
chr14	50087980	50088003	PARCLIP_ELAVL1.train.neg_5569		+
chr8	130888978	130889013	PARCLIP_ELAVL1.train.neg_23325		-
chr21	44889832	44889878	PARCLIP_ELAVL1.train.neg_15656		-
chr4	100870549	100870583	PARCLIP_ELAVL1.train.neg_18803		-
chr4	144446628	144446657	PARCLIP_ELAVL1.train.neg_18471		+
chr13	41437048	41437110	PARCLIP_ELAVL1.train.neg_5067		-
chr8	49485062	49485092	PARCLIP_ELAVL1.train.neg_22570		+
chr1	11829234	11829262	PARCLIP_ELAVL1.train.neg_48		+
chr5	121401835	121401866	PARCLIP_ELAVL1.train.neg_19321		+
chr11	46686793	46686816	PARCLIP_ELAVL1.train.neg_2262		+
chr15	85215994	85216020	PARCLIP_ELAVL1.train.neg_7655		-
chr12	56671972	56672002	PARCLIP_ELAVL1.train.neg_3997		-
chrY	21094326	21094357	PARCLIP_ELAVL1.train.neg_25569		-
chr7_gl000195_random	56231	56282	PARCLIP_ELAVL1.train.neg_22098		-
chr7	111694192	111694223	PARCLIP_ELAVL1.train.neg_21863		-
chr18	12413861	12413886	PARCLIP_ELAVL1.train.neg_10269		+
chr7	77324909	77324934	PARCLIP_ELAVL1.train.neg_21756		-
chr16	28127504	28127534	PARCLIP_ELAVL1.train.neg_8565		-
chr4	108564299	108564322	PARCLIP_ELAVL1.train.neg_18836		-
chr17	40762489	40762549	PARCLIP_ELAVL1.train.neg_9832		-
chrX	16778263	16778289	PARCLIP_ELAVL1.train.neg_24458		+
chr17	28512310	28512336	PARCLIP_ELAVL1.train.neg_9070		+
chr1	156102837	156102863	PARCLIP_ELAVL1.train.neg_409		+
chr18	34739058	34739087	PARCLIP_ELAVL1.train.neg_10506		+
chr9	123587482	123587510	PARCLIP_ELAVL1.train.neg_24230		-
chr2	207027276	207027310	PARCLIP_ELAVL1.train.neg_13007		+
chr19	58390267	58390296	PARCLIP_ELAVL1.train.neg_12502		-
chr17	40005715	40005764	PARCLIP_ELAVL1.train.neg_9807		-
chr18	56419513	56419543	PARCLIP_ELAVL1.train.neg_10650		+
chr3	133305027	133305063	PARCLIP_ELAVL1.train.neg_17458		+
chr21	18935192	18935221	PARCLIP_ELAVL1.train.neg_14657		+
chr16	66605692	66605730	PARCLIP_ELAVL1.train.neg_8155		+
chrX	48835607	48835632	PARCLIP_ELAVL1.train.neg_25066		-
chr12	59271847	59271886	PARCLIP_ELAVL1.train.neg_4032		-
chr15	40471571	40471594	PARCLIP_ELAVL1.train.neg_6600		+
chr5	122743717	122743746	PARCLIP_ELAVL1.train.neg_19798		-
chr8	74227236	74227279	PARCLIP_ELAVL1.train.neg_22661		+
chr3	111701119	111701140	PARCLIP_ELAVL1.train.neg_17382		+
chr13	73288377	73288420	PARCLIP_ELAVL1.train.neg_5253		-
chr11	74310858	74310885	PARCLIP_ELAVL1.train.neg_2457		+
chrX	119689184	119689210	PARCLIP_ELAVL1.train.neg_25284		-
chr3	45006879	45006927	PARCLIP_ELAVL1.train.neg_17655		-
chr13	42885324	42885350	PARCLIP_ELAVL1.train.neg_4484		+
chr8	27496645	27496703	PARCLIP_ELAVL1.train.neg_22423		+
chr22	24986366	24986393	PARCLIP_ELAVL1.train.neg_15926		+
chrX	37696029	37696056	PARCLIP_ELAVL1.train.neg_24991		-
chr16	31461350	31461374	PARCLIP_ELAVL1.train.neg_8586		-
chr17	42225715	42225739	PARCLIP_ELAVL1.train.neg_9255		+
chr17	36953792	36953818	PARCLIP_ELAVL1.train.neg_9776		-
chr16	69418722	69418749	PARCLIP_ELAVL1.train.neg_8732		-
chr12	122703923	122703954	PARCLIP_ELAVL1.train.neg_4257		-
chr15	44057161	44057192	PARCLIP_ELAVL1.train.neg_6694		+
chr10	104779994	104780035	PARCLIP_ELAVL1.train.neg_1386		+
chrM	1366	1400	PARCLIP_ELAVL1.train.neg_24336		+
chr8	95795512	95795573	PARCLIP_ELAVL1.train.neg_22711		+
chr20	57016980	57017009	PARCLIP_ELAVL1.train.neg_13965		+
chr4	122809703	122809742	PARCLIP_ELAVL1.train.neg_18882		-
chr17	67456757	67456786	PARCLIP_ELAVL1.train.neg_9445		+
chr7	87482656	87482684	PARCLIP_ELAVL1.train.neg_21776		-
chrY	21064797	21064845	PARCLIP_ELAVL1.train.neg_25486		-
chr10	70511948	70511985	PARCLIP_ELAVL1.train.neg_1109		+
chr13	111834108	111834136	PARCLIP_ELAVL1.train.neg_4840		+
chr10	118868784	118868814	PARCLIP_ELAVL1.train.neg_1960		-
chrY	21174140	21174187	PARCLIP_ELAVL1.train.neg_25767		-
chr8	91647624	91647654	PARCLIP_ELAVL1.train.neg_23182		-
chr13	48910492	48910547	PARCLIP_ELAVL1.train.neg_4577		+
chrX	149811883	149811916	PARCLIP_ELAVL1.train.neg_24885		+
chr10	114190920	114190947	PARCLIP_ELAVL1.train.neg_1946		-
chr2	37481454	37481486	PARCLIP_ELAVL1.train.neg_13117		-
chr21	34842904	34842938	PARCLIP_ELAVL1.train.neg_15431		-
chr18	33739103	33739127	PARCLIP_ELAVL1.train.neg_10474		+
chr18	42591395	42591446	PARCLIP_ELAVL1.train.neg_10527		+
chr19	57780600	57780627	PARCLIP_ELAVL1.train.neg_12491		-
chr21	38596786	38596835	PARCLIP_ELAVL1.train.neg_15516		-
chr14	76513613	76513637	PARCLIP_ELAVL1.train.neg_5879		+
chr6	135319701	135319750	PARCLIP_ELAVL1.train.neg_20854		-
chr12	64844755	64844780	PARCLIP_ELAVL1.train.neg_3489		+
chr20	56843796	56843824	PARCLIP_ELAVL1.train.neg_14523		-
chr22	45927345	45927374	PARCLIP_ELAVL1.train.neg_16330		+
chr7	129414534	129414560	PARCLIP_ELAVL1.train.neg_21905		-
chrX	117709245	117709298	PARCLIP_ELAVL1.train.neg_24802		+
chr6	7609398	7609428	PARCLIP_ELAVL1.train.neg_19957		+
chr21	46230275	46230318	PARCLIP_ELAVL1.train.neg_15692		-
chr19	3109769	3109797	PARCLIP_ELAVL1.train.neg_11410		+
chr19	38585995	38586018	PARCLIP_ELAVL1.train.neg_11758		+
chr5	66449153	66449183	PARCLIP_ELAVL1.train.neg_19161		+
chrY	21156237	21156263	PARCLIP_ELAVL1.train.neg_25722		-
chr22	31372702	31372723	PARCLIP_ELAVL1.train.neg_16041		+
chr2	32135663	32135718	PARCLIP_ELAVL1.train.neg_13099		-
chr17	78688160	78688188	PARCLIP_ELAVL1.train.neg_9509		+
chr18	12679013	12679042	PARCLIP_ELAVL1.train.neg_10872		-
chr1	6680209	6680238	PARCLIP_ELAVL1.train.neg_19		+
chr13	21358409	21358459	PARCLIP_ELAVL1.train.neg_4912		-
chr21	38812647	38812672	PARCLIP_ELAVL1.train.neg_14935		+
chr4	1738076	1738102	PARCLIP_ELAVL1.train.neg_18000		+
chr22	39901040	39901068	PARCLIP_ELAVL1.train.neg_16168		+
chr18	33751776	33751799	PARCLIP_ELAVL1.train.neg_10476		+
chr14	74943601	74943627	PARCLIP_ELAVL1.train.neg_6363		-
chr3	119234669	119234700	PARCLIP_ELAVL1.train.neg_17411		+
chr17	41228942	41228977	PARCLIP_ELAVL1.train.neg_9841		-
chr17	20688189	20688236	PARCLIP_ELAVL1.train.neg_9036		+
chr8	42250549	42250581	PARCLIP_ELAVL1.train.neg_22536		+
chr22	30010675	30010740	PARCLIP_ELAVL1.train.neg_16007		+
chr12	32371846	32371895	PARCLIP_ELAVL1.train.neg_3325		+
chr1	95368193	95368221	PARCLIP_ELAVL1.train.neg_733		-
chr3	15275979	15276024	PARCLIP_ELAVL1.train.neg_17102		+
chr8	144680193	144680220	PARCLIP_ELAVL1.train.neg_22857		+
chr8	43001458	43001484	PARCLIP_ELAVL1.train.neg_22553		+
chr20	61349669	61349690	PARCLIP_ELAVL1.train.neg_14008		+
chr14	64168476	64168499	PARCLIP_ELAVL1.train.neg_6297		-
chr18	21034644	21034669	PARCLIP_ELAVL1.train.neg_10380		+
chr11	3399357	3399383	PARCLIP_ELAVL1.train.neg_2674		-
chr21	38120330	38120362	PARCLIP_ELAVL1.train.neg_14895		+
chr14	21908690	21908730	PARCLIP_ELAVL1.train.neg_6047		-
chr3	134078077	134078120	PARCLIP_ELAVL1.train.neg_17888		-
chr9	79271501	79271525	PARCLIP_ELAVL1.train.neg_24087		-
chr11	102051376	102051414	PARCLIP_ELAVL1.train.neg_2551		+
chr16	14733814	14733838	PARCLIP_ELAVL1.train.neg_7838		+
chr18	56274066	56274091	PARCLIP_ELAVL1.train.neg_11210		-
chrX	149823696	149823727	PARCLIP_ELAVL1.train.neg_24886		+
chr20	21336903	21336952	PARCLIP_ELAVL1.train.neg_13578		+
chr12	112337842	112337864	PARCLIP_ELAVL1.train.neg_3666		+
chr19	58388734	58388769	PARCLIP_ELAVL1.train.neg_12501		-
chr8	29981278	29981301	PARCLIP_ELAVL1.train.neg_22439		+
chrY	21183466	21183521	PARCLIP_ELAVL1.train.neg_25791		-
chr21	38077438	38077462	PARCLIP_ELAVL1.train.neg_14884		+
chr1	52523450	52523473	PARCLIP_ELAVL1.train.neg_215		+
chr13	31732786	31732830	PARCLIP_ELAVL1.train.neg_5014		-
chr4	17812833	17812859	PARCLIP_ELAVL1.train.neg_18082		+
chrX	38660813	38660854	PARCLIP_ELAVL1.train.neg_24527		+
chr11	123602057	123602083	PARCLIP_ELAVL1.train.neg_3138		-
chr6	109697627	109697657	PARCLIP_ELAVL1.train.neg_20783		-
chr20	61429744	61429767	PARCLIP_ELAVL1.train.neg_14019		+
chr11	9753626	9753658	PARCLIP_ELAVL1.train.neg_2086		+
chr10	28032856	28032886	PARCLIP_ELAVL1.train.neg_1622		-
chr21	38121567	38121596	PARCLIP_ELAVL1.train.neg_14896		+
chr22	46465254	46465290	PARCLIP_ELAVL1.train.neg_16977		-
chr7	643773	643803	PARCLIP_ELAVL1.train.neg_21513		-
chr3	49050151	49050179	PARCLIP_ELAVL1.train.neg_17245		+
chr20	62707942	62707971	PARCLIP_ELAVL1.train.neg_14604		-
chr17	39846663	39846690	PARCLIP_ELAVL1.train.neg_9216		+
chr3	159976980	159977013	PARCLIP_ELAVL1.train.neg_17946		-
chr3	150475158	150475224	PARCLIP_ELAVL1.train.neg_17933		-
chr9	37453123	37453160	PARCLIP_ELAVL1.train.neg_24049		-
chr22	35668468	35668496	PARCLIP_ELAVL1.train.neg_16090		+
chr20	61830177	61830213	PARCLIP_ELAVL1.train.neg_14582		-
chr18	13756501	13756560	PARCLIP_ELAVL1.train.neg_10334		+
chr11	48143566	48143589	PARCLIP_ELAVL1.train.neg_2276		+
chr9	140219903	140219927	PARCLIP_ELAVL1.train.neg_24330		-
chr2	58399320	58399360	PARCLIP_ELAVL1.train.neg_13172		-
chr5	140054151	140054179	PARCLIP_ELAVL1.train.neg_19859		-
chr10	61035051	61035124	PARCLIP_ELAVL1.train.neg_1721		-
chr15	80354152	80354177	PARCLIP_ELAVL1.train.neg_7047		+
chr6	149331247	149331276	PARCLIP_ELAVL1.train.neg_20404		+
chr7	30183940	30183962	PARCLIP_ELAVL1.train.neg_21098		+
chr19	15560408	15560433	PARCLIP_ELAVL1.train.neg_12202		-
chr9	33446032	33446065	PARCLIP_ELAVL1.train.neg_24011		-
chr14	70810744	70810803	PARCLIP_ELAVL1.train.neg_6330		-
chr19	37642458	37642484	PARCLIP_ELAVL1.train.neg_12305		-
chr2	15744090	15744117	PARCLIP_ELAVL1.train.neg_12649		+
chr12	110449132	110449183	PARCLIP_ELAVL1.train.neg_3652		+
chr13	53253332	53253363	PARCLIP_ELAVL1.train.neg_4650		+
chr1	7685043	7685072	PARCLIP_ELAVL1.train.neg_25		+
chr22	18182615	18182643	PARCLIP_ELAVL1.train.neg_15797		+
chr21	15755228	15755256	PARCLIP_ELAVL1.train.neg_15257		-
chr12	2969244	2969278	PARCLIP_ELAVL1.train.neg_3759		-
chr18	13720116	13720146	PARCLIP_ELAVL1.train.neg_10888		-
chr1	114291796	114291847	PARCLIP_ELAVL1.train.neg_767		-
chr15	64916086	64916121	PARCLIP_ELAVL1.train.neg_6873		+
chr9	111854811	111854882	PARCLIP_ELAVL1.train.neg_24180		-
chr20	48555713	48555757	PARCLIP_ELAVL1.train.neg_13880		+
chr21	15465460	15465484	PARCLIP_ELAVL1.train.neg_14610		+
chr18	67864039	67864070	PARCLIP_ELAVL1.train.neg_11289		-
chr14	39594449	39594491	PARCLIP_ELAVL1.train.neg_5533		+
chr9	95077876	95077920	PARCLIP_ELAVL1.train.neg_24134		-
chr18	8789708	8789733	PARCLIP_ELAVL1.train.neg_10178		+
chr16	48461772	48461797	PARCLIP_ELAVL1.train.neg_8632		-
chr1	211539013	211539049	PARCLIP_ELAVL1.train.neg_458		+
chr15	86140038	86140064	PARCLIP_ELAVL1.train.neg_7080		+
chr10	5043250	5043280	PARCLIP_ELAVL1.train.neg_1528		-
chrY	21113827	21113850	PARCLIP_ELAVL1.train.neg_25619		-
chr17	72203783	72203805	PARCLIP_ELAVL1.train.neg_9462		+
chr16	71757451	71757474	PARCLIP_ELAVL1.train.neg_8765		-
chr2	224857659	224857695	PARCLIP_ELAVL1.train.neg_13391		-
chr8	10644297	10644327	PARCLIP_ELAVL1.train.neg_22916		-
chr7	92202129	92202153	PARCLIP_ELAVL1.train.neg_21793		-
chr21	40180264	40180289	PARCLIP_ELAVL1.train.neg_14946		+
chr5	179229998	179230026	PARCLIP_ELAVL1.train.neg_19914		-
chrX	100602780	100602809	PARCLIP_ELAVL1.train.neg_25195		-
chr2	27268505	27268554	PARCLIP_ELAVL1.train.neg_12663		+
chr2	70221123	70221151	PARCLIP_ELAVL1.train.neg_13207		-
chr22	38724251	38724273	PARCLIP_ELAVL1.train.neg_16743		-
chr3	183363008	183363038	PARCLIP_ELAVL1.train.neg_17539		+
chr15	51692635	51692661	PARCLIP_ELAVL1.train.neg_6791		+
chr16	69373921	69373970	PARCLIP_ELAVL1.train.neg_8209		+
chr16	66775280	66775307	PARCLIP_ELAVL1.train.neg_8706		-
chr3	52447730	52447756	PARCLIP_ELAVL1.train.neg_17267		+
chr21	34901459	34901498	PARCLIP_ELAVL1.train.neg_15445		-
chr11	71804090	71804131	PARCLIP_ELAVL1.train.neg_2966		-
chr16	81362920	81362945	PARCLIP_ELAVL1.train.neg_8281		+
chr12	51555938	51555967	PARCLIP_ELAVL1.train.neg_3964		-
chr13	20254721	20254746	PARCLIP_ELAVL1.train.neg_4894		-
chr10	99438098	99438128	PARCLIP_ELAVL1.train.neg_1892		-
chr17	33336042	33336086	PARCLIP_ELAVL1.train.neg_9114		+
chr12	123623700	123623732	PARCLIP_ELAVL1.train.neg_4269		-
chr20	30871702	30871728	PARCLIP_ELAVL1.train.neg_13628		+
chr8	59927096	59927145	PARCLIP_ELAVL1.train.neg_23096		-
chr17	72988237	72988260	PARCLIP_ELAVL1.train.neg_9473		+
chr12	49312860	49312883	PARCLIP_ELAVL1.train.neg_3936		-
chr7	56065423	56065451	PARCLIP_ELAVL1.train.neg_21179		+
chrX	38661154	38661182	PARCLIP_ELAVL1.train.neg_24529		+
chr21	45163493	45163523	PARCLIP_ELAVL1.train.neg_15109		+
chr19	10723084	10723107	PARCLIP_ELAVL1.train.neg_11471		+
chr18	44421386	44421412	PARCLIP_ELAVL1.train.neg_11084		-
chrX	128585080	128585104	PARCLIP_ELAVL1.train.neg_25292		-
chr15	45009111	45009136	PARCLIP_ELAVL1.train.neg_6732		+
chr7	66398424	66398475	PARCLIP_ELAVL1.train.neg_21215		+
chr9	77223191	77223249	PARCLIP_ELAVL1.train.neg_23570		+
chr1	33724304	33724355	PARCLIP_ELAVL1.train.neg_155		+
chr18	729576	729602	PARCLIP_ELAVL1.train.neg_10782		-
chr3	38215369	38215394	PARCLIP_ELAVL1.train.neg_17161		+
chr8	110294423	110294450	PARCLIP_ELAVL1.train.neg_23260		-
chr20	6084835	6084867	PARCLIP_ELAVL1.train.neg_14129		-
chr1	12044018	12044058	PARCLIP_ELAVL1.train.neg_57		+
chr1	151386324	151386349	PARCLIP_ELAVL1.train.neg_799		-
chr7	5013857	5013881	PARCLIP_ELAVL1.train.neg_20969		+
chr17	20926342	20926365	PARCLIP_ELAVL1.train.neg_9722		-
chr10	104681997	104682059	PARCLIP_ELAVL1.train.neg_1384		+
chr10	70898520	70898576	PARCLIP_ELAVL1.train.neg_1121		+
chr21	18911482	18911509	PARCLIP_ELAVL1.train.neg_14654		+
chr6	1313578	1313603	PARCLIP_ELAVL1.train.neg_19921		+
chr17	61763603	61763634	PARCLIP_ELAVL1.train.neg_9426		+
chr11	77228480	77228503	PARCLIP_ELAVL1.train.neg_2993		-
chr6	86241832	86241859	PARCLIP_ELAVL1.train.neg_20701		-
chr2	29340520	29340549	PARCLIP_ELAVL1.train.neg_12681		+
chr16	30995727	30995754	PARCLIP_ELAVL1.train.neg_8021		+
chr7	107395743	107395810	PARCLIP_ELAVL1.train.neg_21398		+
chr5	132072856	132072916	PARCLIP_ELAVL1.train.neg_19814		-
chr22	29671240	29671267	PARCLIP_ELAVL1.train.neg_15999		+
chr1	7809801	7809836	PARCLIP_ELAVL1.train.neg_26		+
chr11	17402432	17402460	PARCLIP_ELAVL1.train.neg_2131		+
chr15	52425406	52425450	PARCLIP_ELAVL1.train.neg_7369		-
chr22	21942758	21942781	PARCLIP_ELAVL1.train.neg_15856		+
chr20	23609732	23609762	PARCLIP_ELAVL1.train.neg_14200		-
chr21	47237338	47237367	PARCLIP_ELAVL1.train.neg_15208		+
chr17	15430003	15430033	PARCLIP_ELAVL1.train.neg_9670		-
chrX	100600653	100600676	PARCLIP_ELAVL1.train.neg_25190		-
chrX	13770487	13770518	PARCLIP_ELAVL1.train.neg_24440		+
chr9	37148445	37148498	PARCLIP_ELAVL1.train.neg_23501		+
chr21	40881312	40881340	PARCLIP_ELAVL1.train.neg_15013		+
chr11	33064495	33064560	PARCLIP_ELAVL1.train.neg_2189		+
chr19	57752473	57752505	PARCLIP_ELAVL1.train.neg_11925		+
chr14	61446071	61446102	PARCLIP_ELAVL1.train.neg_6283		-
chr4	30731110	30731139	PARCLIP_ELAVL1.train.neg_18135		+
chr10	96116128	96116176	PARCLIP_ELAVL1.train.neg_1875		-
chr4	187641180	187641219	PARCLIP_ELAVL1.train.neg_18979		-
chr5	7867184	7867208	PARCLIP_ELAVL1.train.neg_19004		+
chr13	77585845	77585897	PARCLIP_ELAVL1.train.neg_5290		-
chr18	44390447	44390478	PARCLIP_ELAVL1.train.neg_11080		-
chr14	35570352	35570382	PARCLIP_ELAVL1.train.neg_6117		-
chr14	76930935	76931003	PARCLIP_ELAVL1.train.neg_5892		+
chr10	35849687	35849712	PARCLIP_ELAVL1.train.neg_1033		+
chr13	75971283	75971314	PARCLIP_ELAVL1.train.neg_5277		-
chr3	48676063	48676086	PARCLIP_ELAVL1.train.neg_17677		-
chr14	56033910	56033933	PARCLIP_ELAVL1.train.neg_6249		-
chr15	99872309	99872334	PARCLIP_ELAVL1.train.neg_7163		+
chr22	40588806	40588835	PARCLIP_ELAVL1.train.neg_16184		+
chr8	23413071	23413124	PARCLIP_ELAVL1.train.neg_22399		+
chr12	57669559	57669589	PARCLIP_ELAVL1.train.neg_4024		-
chr21	38621469	38621526	PARCLIP_ELAVL1.train.neg_15524		-
chr7	66318849	66318874	PARCLIP_ELAVL1.train.neg_21211		+
chr7	73099430	73099481	PARCLIP_ELAVL1.train.neg_21230		+
chr18	3428436	3428465	PARCLIP_ELAVL1.train.neg_10124		+
chr22	31366945	31366973	PARCLIP_ELAVL1.train.neg_16033		+
chr8	99138907	99138959	PARCLIP_ELAVL1.train.neg_22730		+
chr19	56613395	56613427	PARCLIP_ELAVL1.train.neg_12484		-
chr16	57814932	57814968	PARCLIP_ELAVL1.train.neg_8669		-
chr6	139264282	139264308	PARCLIP_ELAVL1.train.neg_20877		-
chr2	141742650	141742692	PARCLIP_ELAVL1.train.neg_13323		-
chr16	1751079	1751140	PARCLIP_ELAVL1.train.neg_7732		+
chr4	177253009	177253040	PARCLIP_ELAVL1.train.neg_18516		+
chr21	45083624	45083649	PARCLIP_ELAVL1.train.neg_15087		+
chr11	77469093	77469126	PARCLIP_ELAVL1.train.neg_3000		-
chr12	122971096	122971120	PARCLIP_ELAVL1.train.neg_4262		-
chr8	59505881	59505907	PARCLIP_ELAVL1.train.neg_23091		-
chr7	43627771	43627799	PARCLIP_ELAVL1.train.neg_21145		+
chr19	1821853	1821880	PARCLIP_ELAVL1.train.neg_11995		-
chr9	37816594	37816639	PARCLIP_ELAVL1.train.neg_23514		+
chr9	130549063	130549092	PARCLIP_ELAVL1.train.neg_23802		+
chrX	80488553	80488576	PARCLIP_ELAVL1.train.neg_24722		+
chr2	180021002	180021026	PARCLIP_ELAVL1.train.neg_13365		-
chr21	18976057	18976088	PARCLIP_ELAVL1.train.neg_15274		-
chr3	101401951	101401994	PARCLIP_ELAVL1.train.neg_17800		-
chr16	88657996	88658056	PARCLIP_ELAVL1.train.neg_8326		+
chr16	19647759	19647790	PARCLIP_ELAVL1.train.neg_7892		+
chr14	90151145	90151177	PARCLIP_ELAVL1.train.neg_6434		-
chr15	78439661	78439716	PARCLIP_ELAVL1.train.neg_7016		+
chr16	47172152	47172177	PARCLIP_ELAVL1.train.neg_8625		-
chrY	21083482	21083509	PARCLIP_ELAVL1.train.neg_25541		-
chrX	103401184	103401218	PARCLIP_ELAVL1.train.neg_25216		-
chr13	115006816	115006847	PARCLIP_ELAVL1.train.neg_4876		+
chr13	41521875	41521905	PARCLIP_ELAVL1.train.neg_5074		-
chr15	93536646	93536698	PARCLIP_ELAVL1.train.neg_7130		+
chrX	100776167	100776222	PARCLIP_ELAVL1.train.neg_24741		+
chr12	9229735	9229765	PARCLIP_ELAVL1.train.neg_3783		-
chr1	111996697	111996743	PARCLIP_ELAVL1.train.neg_351		+
chr17	46027749	46027780	PARCLIP_ELAVL1.train.neg_9307		+
chr1	6711586	6711636	PARCLIP_ELAVL1.train.neg_503		-
chr16	48365560	48365586	PARCLIP_ELAVL1.train.neg_8058		+
chr8	26364997	26365031	PARCLIP_ELAVL1.train.neg_22963		-
chr10	98655407	98655465	PARCLIP_ELAVL1.train.neg_1326		+
chr3	4487251	4487274	PARCLIP_ELAVL1.train.neg_17559		-
chr13	93482333	93482378	PARCLIP_ELAVL1.train.neg_4722		+
chr7	4686015	4686046	PARCLIP_ELAVL1.train.neg_20966		+
chr18	10544862	10544891	PARCLIP_ELAVL1.train.neg_10242		+
chr20	60743470	60743532	PARCLIP_ELAVL1.train.neg_13998		+
chr5	74650546	74650571	PARCLIP_ELAVL1.train.neg_19214		+
chr3	128204526	128204550	PARCLIP_ELAVL1.train.neg_17858		-
chr17	12578140	12578170	PARCLIP_ELAVL1.train.neg_8976		+
chr13	41706745	41706768	PARCLIP_ELAVL1.train.neg_5088		-
chr14	23974780	23974837	PARCLIP_ELAVL1.train.neg_5465		+
chr10	75337589	75337657	PARCLIP_ELAVL1.train.neg_1795		-
chr8	19683413	19683440	PARCLIP_ELAVL1.train.neg_22365		+
chr11	73585952	73585974	PARCLIP_ELAVL1.train.neg_2982		-
chr11	106886973	106886997	PARCLIP_ELAVL1.train.neg_3079		-
chr7	5430828	5430859	PARCLIP_ELAVL1.train.neg_21535		-
chr12	123848946	123849008	PARCLIP_ELAVL1.train.neg_3701		+
chr8	22263590	22263621	PARCLIP_ELAVL1.train.neg_22379		+
chr10	83814222	83814250	PARCLIP_ELAVL1.train.neg_1204		+
chr18	34406955	34406984	PARCLIP_ELAVL1.train.neg_11054		-
chr21	35026165	35026197	PARCLIP_ELAVL1.train.neg_14810		+
chr13	33024118	33024153	PARCLIP_ELAVL1.train.neg_5016		-
chr5	31509328	31509351	PARCLIP_ELAVL1.train.neg_19538		-
chr22	42584762	42584787	PARCLIP_ELAVL1.train.neg_16903		-
chr3	49525100	49525138	PARCLIP_ELAVL1.train.neg_17249		+
chr18	12592503	12592535	PARCLIP_ELAVL1.train.neg_10862		-
chr3	20000304	20000350	PARCLIP_ELAVL1.train.neg_17113		+
chr17	40762297	40762327	PARCLIP_ELAVL1.train.neg_9232		+
chr13	45944896	45944919	PARCLIP_ELAVL1.train.neg_4522		+
chr4	57795726	57795755	PARCLIP_ELAVL1.train.neg_18231		+
chr19	53384241	53384271	PARCLIP_ELAVL1.train.neg_12462		-
chr7	133520586	133520617	PARCLIP_ELAVL1.train.neg_21459		+
chr6	24786013	24786059	PARCLIP_ELAVL1.train.neg_20023		+
chr16	72933937	72933978	PARCLIP_ELAVL1.train.neg_8782		-
chr3	129034386	129034416	PARCLIP_ELAVL1.train.neg_17865		-
chr18	2557188	2557232	PARCLIP_ELAVL1.train.neg_10800		-
chr22	41237272	41237302	PARCLIP_ELAVL1.train.neg_16819		-
chr1	65691079	65691102	PARCLIP_ELAVL1.train.neg_251		+
chr3	176821642	176821672	PARCLIP_ELAVL1.train.neg_17958		-
chrX	38353963	38354000	PARCLIP_ELAVL1.train.neg_24526		+
chr21	40720217	40720252	PARCLIP_ELAVL1.train.neg_15571		-
chr22	33219915	33219943	PARCLIP_ELAVL1.train.neg_16073		+
chr8	103865092	103865117	PARCLIP_ELAVL1.train.neg_23244		-
chr4	165237538	165237566	PARCLIP_ELAVL1.train.neg_18951		-
chr6	42035749	42035776	PARCLIP_ELAVL1.train.neg_20133		+
chr8	144940777	144940806	PARCLIP_ELAVL1.train.neg_23367		-
chr6	42174885	42174914	PARCLIP_ELAVL1.train.neg_20615		-
chr20	39748647	39748674	PARCLIP_ELAVL1.train.neg_13767		+
chr18	9524795	9524820	PARCLIP_ELAVL1.train.neg_10214		+
chr9	133481671	133481694	PARCLIP_ELAVL1.train.neg_23841		+
chr18	33035387	33035442	PARCLIP_ELAVL1.train.neg_11023		-
chr3	142185343	142185366	PARCLIP_ELAVL1.train.neg_17907		-
chr11	14578227	14578253	PARCLIP_ELAVL1.train.neg_2730		-
chr17	903544	903596	PARCLIP_ELAVL1.train.neg_8904		+
chrX	73822657	73822684	PARCLIP_ELAVL1.train.neg_25140		-
chr16	23091994	23092037	PARCLIP_ELAVL1.train.neg_8533		-
chr19	55571927	55571969	PARCLIP_ELAVL1.train.neg_12478		-
chr17	61893346	61893384	PARCLIP_ELAVL1.train.neg_9428		+
chrX	47032027	47032049	PARCLIP_ELAVL1.train.neg_24585		+
chr13	31073759	31073817	PARCLIP_ELAVL1.train.neg_5001		-
chrY	21207675	21207705	PARCLIP_ELAVL1.train.neg_25865		-
chr21	38451975	38452004	PARCLIP_ELAVL1.train.neg_14899		+
chr20	48807706	48807762	PARCLIP_ELAVL1.train.neg_13887		+
chr11	27444138	27444174	PARCLIP_ELAVL1.train.neg_2753		-
chrX	16835680	16835711	PARCLIP_ELAVL1.train.neg_24465		+
chr7	32921290	32921315	PARCLIP_ELAVL1.train.neg_21633		-
chr6	112467469	112467496	PARCLIP_ELAVL1.train.neg_20798		-
chr21	40184171	40184197	PARCLIP_ELAVL1.train.neg_14953		+
chr12	65041376	65041406	PARCLIP_ELAVL1.train.neg_3493		+
chr18	19126308	19126333	PARCLIP_ELAVL1.train.neg_10919		-
chr19	41178237	41178269	PARCLIP_ELAVL1.train.neg_12348		-
chr16	69755957	69755993	PARCLIP_ELAVL1.train.neg_8736		-
chr13	39618422	39618457	PARCLIP_ELAVL1.train.neg_4445		+
chr1	1494465	1494490	PARCLIP_ELAVL1.train.neg_489		-
chr18	19208922	19208954	PARCLIP_ELAVL1.train.neg_10350		+
chr14	96825060	96825084	PARCLIP_ELAVL1.train.neg_6494		-
chr20	11901608	11901635	PARCLIP_ELAVL1.train.neg_13519		+
chr19	36252936	36252959	PARCLIP_ELAVL1.train.neg_11732		+
chr1	1309948	1309979	PARCLIP_ELAVL1.train.neg_484		-
chr9	95617928	95617983	PARCLIP_ELAVL1.train.neg_24143		-
chr8	23106378	23106404	PARCLIP_ELAVL1.train.neg_22392		+
chr21	19190176	19190210	PARCLIP_ELAVL1.train.neg_15288		-
chr7	107233741	107233769	PARCLIP_ELAVL1.train.neg_21394		+
chr17	56408762	56408788	PARCLIP_ELAVL1.train.neg_9947		-
chr9	38015844	38015874	PARCLIP_ELAVL1.train.neg_24056		-
chr7	127645666	127645698	PARCLIP_ELAVL1.train.neg_21441		+
chr10	104632700	104632732	PARCLIP_ELAVL1.train.neg_1383		+
chrX	46382464	46382493	PARCLIP_ELAVL1.train.neg_25037		-
chr14	94526265	94526293	PARCLIP_ELAVL1.train.neg_6477		-
chr2	27331968	27332035	PARCLIP_ELAVL1.train.neg_13089		-
chr18	43979130	43979166	PARCLIP_ELAVL1.train.neg_10543		+
chrY	21047120	21047155	PARCLIP_ELAVL1.train.neg_25444		-
chr2	44584527	44584561	PARCLIP_ELAVL1.train.neg_13149		-
chr11	770087	770112	PARCLIP_ELAVL1.train.neg_2652		-
chr16	46715929	46715954	PARCLIP_ELAVL1.train.neg_8603		-
chr1	60286046	60286093	PARCLIP_ELAVL1.train.neg_238		+
chr21	45098226	45098269	PARCLIP_ELAVL1.train.neg_15092		+
chr5	87553450	87553515	PARCLIP_ELAVL1.train.neg_19718		-
chr9	133922792	133922866	PARCLIP_ELAVL1.train.neg_23852		+
chr5	90665432	90665468	PARCLIP_ELAVL1.train.neg_19737		-
chr16	14738756	14738780	PARCLIP_ELAVL1.train.neg_7842		+
chr7	50514291	50514355	PARCLIP_ELAVL1.train.neg_21711		-
chr17	39844101	39844135	PARCLIP_ELAVL1.train.neg_9805		-
chr21	34877975	34878012	PARCLIP_ELAVL1.train.neg_15436		-
chr6	13629158	13629179	PARCLIP_ELAVL1.train.neg_19981		+
chr10	97035163	97035187	PARCLIP_ELAVL1.train.neg_1876		-
chr2	32357561	32357584	PARCLIP_ELAVL1.train.neg_12694		+
chr11	60672832	60672860	PARCLIP_ELAVL1.train.neg_2848		-
chr5	138139060	138139099	PARCLIP_ELAVL1.train.neg_19391		+
chr14	36075933	36075960	PARCLIP_ELAVL1.train.neg_6131		-
chr6	107753289	107753313	PARCLIP_ELAVL1.train.neg_20773		-
chr4	41537175	41537201	PARCLIP_ELAVL1.train.neg_18170		+
chr4	57185664	57185688	PARCLIP_ELAVL1.train.neg_18224		+
chr3	149726932	149726962	PARCLIP_ELAVL1.train.neg_17930		-
chr7_gl000195_random	59561	59591	PARCLIP_ELAVL1.train.neg_22136		-
chr1	109407476	109407518	PARCLIP_ELAVL1.train.neg_751		-
chr6	143790133	143790181	PARCLIP_ELAVL1.train.neg_20385		+
chr9	116172241	116172271	PARCLIP_ELAVL1.train.neg_24213		-
chr15	66177900	66177930	PARCLIP_ELAVL1.train.neg_6885		+
chr16	57508877	57508905	PARCLIP_ELAVL1.train.neg_8665		-
chrX	23740150	23740198	PARCLIP_ELAVL1.train.neg_24969		-
chr4	57878521	57878547	PARCLIP_ELAVL1.train.neg_18236		+
chr22	38902596	38902644	PARCLIP_ELAVL1.train.neg_16768		-
chr2	62112296	62112324	PARCLIP_ELAVL1.train.neg_13183		-
chr18	9918097	9918122	PARCLIP_ELAVL1.train.neg_10224		+
chr3	10184300	10184325	PARCLIP_ELAVL1.train.neg_17071		+
chr11	67051422	67051455	PARCLIP_ELAVL1.train.neg_2400		+
chr18	12836784	12836837	PARCLIP_ELAVL1.train.neg_10879		-
chr9	82300162	82300218	PARCLIP_ELAVL1.train.neg_23601		+
chr13	37399481	37399509	PARCLIP_ELAVL1.train.neg_4425		+
chr13	80056932	80056962	PARCLIP_ELAVL1.train.neg_4705		+
chr1	48833928	48833968	PARCLIP_ELAVL1.train.neg_641		-
chr18	18615477	18615500	PARCLIP_ELAVL1.train.neg_10913		-
chr12	56438077	56438104	PARCLIP_ELAVL1.train.neg_3443		+
chr15	63419996	63420021	PARCLIP_ELAVL1.train.neg_6854		+
chr3	32032486	32032543	PARCLIP_ELAVL1.train.neg_17133		+
chr3	16378553	16378584	PARCLIP_ELAVL1.train.neg_17110		+
chr11	57569899	57569945	PARCLIP_ELAVL1.train.neg_2286		+
chr2	113403914	113403950	PARCLIP_ELAVL1.train.neg_12892		+
chr8	52824711	52824738	PARCLIP_ELAVL1.train.neg_22579		+
chr7	55292644	55292669	PARCLIP_ELAVL1.train.neg_21174		+
chr7	108213577	108213604	PARCLIP_ELAVL1.train.neg_21406		+
chr18	65179416	65179442	PARCLIP_ELAVL1.train.neg_11269		-
chr21	33829751	33829786	PARCLIP_ELAVL1.train.neg_14750		+
chr16	68251552	68251575	PARCLIP_ELAVL1.train.neg_8186		+
chr6	89793897	89793922	PARCLIP_ELAVL1.train.neg_20284		+
chr4	95804444	95804491	PARCLIP_ELAVL1.train.neg_18346		+
chr21	33366896	33366927	PARCLIP_ELAVL1.train.neg_14733		+
chr21	30715889	30715935	PARCLIP_ELAVL1.train.neg_14713		+
chr8	125519307	125519330	PARCLIP_ELAVL1.train.neg_23304		-
chr4	120174472	120174532	PARCLIP_ELAVL1.train.neg_18404		+
chr21	40835895	40835922	PARCLIP_ELAVL1.train.neg_14997		+
chr17	7363389	7363413	PARCLIP_ELAVL1.train.neg_9636		-
chr20	5095598	5095623	PARCLIP_ELAVL1.train.neg_14104		-
chr16	75186717	75186755	PARCLIP_ELAVL1.train.neg_8256		+
chr19	19132264	19132303	PARCLIP_ELAVL1.train.neg_12233		-
chr18	19232144	19232168	PARCLIP_ELAVL1.train.neg_10925		-
chr17	46124525	46124573	PARCLIP_ELAVL1.train.neg_9891		-
chr20	60746424	60746448	PARCLIP_ELAVL1.train.neg_13999		+
chr18	32602014	32602039	PARCLIP_ELAVL1.train.neg_10440		+
chr9	119460180	119460205	PARCLIP_ELAVL1.train.neg_23759		+
chr14	62199615	62199638	PARCLIP_ELAVL1.train.neg_5717		+
chr19	58334803	58334869	PARCLIP_ELAVL1.train.neg_11951		+
chr8	17104830	17104854	PARCLIP_ELAVL1.train.neg_22339		+
chr10	73992420	73992443	PARCLIP_ELAVL1.train.neg_1148		+
chr17	40135665	40135696	PARCLIP_ELAVL1.train.neg_9816		-
chr6	41874686	41874733	PARCLIP_ELAVL1.train.neg_20609		-
chr11	93244360	93244425	PARCLIP_ELAVL1.train.neg_3036		-
chr15	59176378	59176418	PARCLIP_ELAVL1.train.neg_7442		-
chr6	81029744	81029773	PARCLIP_ELAVL1.train.neg_20268		+
chr16	23574197	23574233	PARCLIP_ELAVL1.train.neg_7939		+
chr14	69863746	69863777	PARCLIP_ELAVL1.train.neg_6329		-
chr10	88867055	88867104	PARCLIP_ELAVL1.train.neg_1225		+
chr7	35029676	35029706	PARCLIP_ELAVL1.train.neg_21641		-
chr12	32852807	32852831	PARCLIP_ELAVL1.train.neg_3332		+
chr20	19937849	19937881	PARCLIP_ELAVL1.train.neg_13558		+
chr18	9143594	9143669	PARCLIP_ELAVL1.train.neg_10186		+
chr15	55474064	55474090	PARCLIP_ELAVL1.train.neg_7387		-
chr12	2967521	2967548	PARCLIP_ELAVL1.train.neg_3758		-
chrX	131857524	131857546	PARCLIP_ELAVL1.train.neg_25332		-
chr22	31842215	31842248	PARCLIP_ELAVL1.train.neg_16647		-
chr4	1703481	1703521	PARCLIP_ELAVL1.train.neg_18537		-
chr7_gl000195_random	71830	71855	PARCLIP_ELAVL1.train.neg_22243		-
chr12	31855113	31855147	PARCLIP_ELAVL1.train.neg_3870		-
chr13	34539324	34539351	PARCLIP_ELAVL1.train.neg_4418		+
chr10	47071413	47071465	PARCLIP_ELAVL1.train.neg_1696		-
chrX	110947825	110947852	PARCLIP_ELAVL1.train.neg_24790		+
chr20	5590605	5590655	PARCLIP_ELAVL1.train.neg_14116		-
chr21	39989208	39989255	PARCLIP_ELAVL1.train.neg_15537		-
chr3	63954723	63954755	PARCLIP_ELAVL1.train.neg_17309		+
chr11	9599378	9599408	PARCLIP_ELAVL1.train.neg_2076		+
chr19	53224626	53224685	PARCLIP_ELAVL1.train.neg_12453		-
chr22	40759816	40759852	PARCLIP_ELAVL1.train.neg_16196		+
chr4	103472575	103472598	PARCLIP_ELAVL1.train.neg_18354		+
chr18	32914490	32914526	PARCLIP_ELAVL1.train.neg_11015		-
chr22	29373286	29373312	PARCLIP_ELAVL1.train.neg_15992		+
chr14	52972099	52972131	PARCLIP_ELAVL1.train.neg_6213		-
chr20	61544118	61544169	PARCLIP_ELAVL1.train.neg_14575		-
chr17	49373816	49373874	PARCLIP_ELAVL1.train.neg_9347		+
chr15	75190207	75190229	PARCLIP_ELAVL1.train.neg_6979		+
chr1	10133282	10133331	PARCLIP_ELAVL1.train.neg_40		+
chrX	100602362	100602386	PARCLIP_ELAVL1.train.neg_25194		-
chrX	21902132	21902186	PARCLIP_ELAVL1.train.neg_24494		+
chr20	33983399	33983435	PARCLIP_ELAVL1.train.neg_14301		-
chr18	7920388	7920412	PARCLIP_ELAVL1.train.neg_10153		+
chr4	126369821	126369853	PARCLIP_ELAVL1.train.neg_18430		+
chr17	18692381	18692412	PARCLIP_ELAVL1.train.neg_9014		+
chr17	2707807	2707831	PARCLIP_ELAVL1.train.neg_8912		+
chr12	10583789	10583814	PARCLIP_ELAVL1.train.neg_3791		-
chr5	56141517	56141549	PARCLIP_ELAVL1.train.neg_19109		+
chr12	27466882	27466908	PARCLIP_ELAVL1.train.neg_3303		+
chr18	12656092	12656139	PARCLIP_ELAVL1.train.neg_10866		-
chr11	47821214	47821256	PARCLIP_ELAVL1.train.neg_2823		-
chr20	35212383	35212444	PARCLIP_ELAVL1.train.neg_13703		+
chr19	38220075	38220129	PARCLIP_ELAVL1.train.neg_12317		-
chr22	39078143	39078174	PARCLIP_ELAVL1.train.neg_16145		+
chr10	70863431	70863485	PARCLIP_ELAVL1.train.neg_1120		+
chr14	32575716	32575740	PARCLIP_ELAVL1.train.neg_5488		+
chr10	96311030	96311061	PARCLIP_ELAVL1.train.neg_1307		+
chr3	156518664	156518687	PARCLIP_ELAVL1.train.neg_17942		-
chr12	93781395	93781468	PARCLIP_ELAVL1.train.neg_3583		+
chr20	52772371	52772392	PARCLIP_ELAVL1.train.neg_14502		-
chr13	30857457	30857487	PARCLIP_ELAVL1.train.neg_4996		-
chr20	31445648	31445707	PARCLIP_ELAVL1.train.neg_13656		+
chr18	56611251	56611281	PARCLIP_ELAVL1.train.neg_10665		+
chr19	46269714	46269762	PARCLIP_ELAVL1.train.neg_12414		-
chr17	65353005	65353044	PARCLIP_ELAVL1.train.neg_10024		-
chr7	93538991	93539027	PARCLIP_ELAVL1.train.neg_21300		+
chr8	21862856	21862890	PARCLIP_ELAVL1.train.neg_22376		+
chr13	113885651	113885715	PARCLIP_ELAVL1.train.neg_4856		+
chr8	117868284	117868332	PARCLIP_ELAVL1.train.neg_23270		-
chr7	24642781	24642811	PARCLIP_ELAVL1.train.neg_21063		+
chr18	8828819	8828842	PARCLIP_ELAVL1.train.neg_10184		+
chr17	56167960	56167983	PARCLIP_ELAVL1.train.neg_9367		+
chr3	33888672	33888699	PARCLIP_ELAVL1.train.neg_17149		+
chr22	32108752	32108777	PARCLIP_ELAVL1.train.neg_16672		-
chr7	44107436	44107468	PARCLIP_ELAVL1.train.neg_21154		+
chr17	5387338	5387390	PARCLIP_ELAVL1.train.neg_9616		-
chr8	37554510	37554551	PARCLIP_ELAVL1.train.neg_22472		+
chr10	101687437	101687481	PARCLIP_ELAVL1.train.neg_1900		-
chr13	50506435	50506478	PARCLIP_ELAVL1.train.neg_5219		-
chr16	11967488	11967524	PARCLIP_ELAVL1.train.neg_7819		+
chr8	87561729	87561757	PARCLIP_ELAVL1.train.neg_22691		+
chr22	45565936	45565964	PARCLIP_ELAVL1.train.neg_16300		+
chrX	9549780	9549805	PARCLIP_ELAVL1.train.neg_24413		+
chr22	36722486	36722508	PARCLIP_ELAVL1.train.neg_16695		-
chr18	9581784	9581831	PARCLIP_ELAVL1.train.neg_10832		-
chr8	119208999	119209057	PARCLIP_ELAVL1.train.neg_23274		-
chr11	33294267	33294290	PARCLIP_ELAVL1.train.neg_2192		+
chr13	48630826	48630854	PARCLIP_ELAVL1.train.neg_5172		-
chr20	34215417	34215442	PARCLIP_ELAVL1.train.neg_14303		-
chr17	33742219	33742240	PARCLIP_ELAVL1.train.neg_9755		-
chr11	45881365	45881407	PARCLIP_ELAVL1.train.neg_2251		+
chr7_gl000195_random	73988	74040	PARCLIP_ELAVL1.train.neg_22264		-
chr11	11607516	11607539	PARCLIP_ELAVL1.train.neg_2722		-
chrX	20192923	20192961	PARCLIP_ELAVL1.train.neg_24963		-
chr20	5138518	5138539	PARCLIP_ELAVL1.train.neg_13448		+
chr12	75893756	75893824	PARCLIP_ELAVL1.train.neg_3556		+
chr13	42892811	42892832	PARCLIP_ELAVL1.train.neg_4486		+
chr4	57832883	57832906	PARCLIP_ELAVL1.train.neg_18667		-
chr14	64172072	64172097	PARCLIP_ELAVL1.train.neg_6299		-
chr5	167987050	167987080	PARCLIP_ELAVL1.train.neg_19894		-
chr15	101110023	101110046	PARCLIP_ELAVL1.train.neg_7700		-
chr9	123957180	123957231	PARCLIP_ELAVL1.train.neg_24234		-
chr21	44515598	44515637	PARCLIP_ELAVL1.train.neg_15632		-
chr10	70102680	70102708	PARCLIP_ELAVL1.train.neg_1105		+
chr6	3748901	3748939	PARCLIP_ELAVL1.train.neg_20474		-
chr15	78813122	78813153	PARCLIP_ELAVL1.train.neg_7028		+
chr18	12427519	12427542	PARCLIP_ELAVL1.train.neg_10273		+
chr8	37613607	37613635	PARCLIP_ELAVL1.train.neg_22480		+
chr16	31461961	31461990	PARCLIP_ELAVL1.train.neg_8588		-
chr19	18974361	18974391	PARCLIP_ELAVL1.train.neg_11628		+
chr15	71273897	71273927	PARCLIP_ELAVL1.train.neg_6940		+
chr5	87673812	87673846	PARCLIP_ELAVL1.train.neg_19242		+
chr17	42278534	42278592	PARCLIP_ELAVL1.train.neg_9262		+
chr7	156682876	156682911	PARCLIP_ELAVL1.train.neg_21973		-
chr3	120316293	120316340	PARCLIP_ELAVL1.train.neg_17415		+
chr12	47560245	47560267	PARCLIP_ELAVL1.train.neg_3361		+
chr20	48268541	48268574	PARCLIP_ELAVL1.train.neg_14444		-
chr22	41212163	41212188	PARCLIP_ELAVL1.train.neg_16810		-
chr4	104094796	104094847	PARCLIP_ELAVL1.train.neg_18823		-
chr18	48718796	48718838	PARCLIP_ELAVL1.train.neg_11167		-
chr18	9599491	9599524	PARCLIP_ELAVL1.train.neg_10835		-
chr1	150984679	150984703	PARCLIP_ELAVL1.train.neg_388		+
chr7	24617721	24617752	PARCLIP_ELAVL1.train.neg_21062		+
chr19	55881666	55881727	PARCLIP_ELAVL1.train.neg_12482		-
chr12	15990385	15990405	PARCLIP_ELAVL1.train.neg_3824		-
chr4	26373777	26373801	PARCLIP_ELAVL1.train.neg_18113		+
chr20	37045120	37045158	PARCLIP_ELAVL1.train.neg_14386		-
chr19	58054708	58054744	PARCLIP_ELAVL1.train.neg_12498		-
chr9	110247145	110247168	PARCLIP_ELAVL1.train.neg_24177		-
chr6	134335973	134336004	PARCLIP_ELAVL1.train.neg_20850		-
chr17	36949729	36949759	PARCLIP_ELAVL1.train.neg_9774		-
chr19	5615411	5615441	PARCLIP_ELAVL1.train.neg_12057		-
chrY	21081140	21081178	PARCLIP_ELAVL1.train.neg_25533		-
chr19	3980332	3980381	PARCLIP_ELAVL1.train.neg_12035		-
chr7	96810407	96810435	PARCLIP_ELAVL1.train.neg_21322		+
chr22	29666457	29666507	PARCLIP_ELAVL1.train.neg_15998		+
chr3	156412938	156412978	PARCLIP_ELAVL1.train.neg_17500		+
chrX	12824575	12824605	PARCLIP_ELAVL1.train.neg_24429		+
chr16	89644979	89645007	PARCLIP_ELAVL1.train.neg_8344		+
chr13	50590137	50590164	PARCLIP_ELAVL1.train.neg_4609		+
chr13	27725188	27725234	PARCLIP_ELAVL1.train.neg_4970		-
chr12	132253657	132253693	PARCLIP_ELAVL1.train.neg_3732		+
chr17	21441161	21441184	PARCLIP_ELAVL1.train.neg_9724		-
chrX	16836683	16836708	PARCLIP_ELAVL1.train.neg_24467		+
chr6	38755445	38755477	PARCLIP_ELAVL1.train.neg_20116		+
chr20	47707336	47707376	PARCLIP_ELAVL1.train.neg_13866		+
chr19	24123037	24123062	PARCLIP_ELAVL1.train.neg_11652		+
chr17	7122314	7122373	PARCLIP_ELAVL1.train.neg_9633		-
chr22	29203399	29203428	PARCLIP_ELAVL1.train.neg_15975		+
chr20	19999544	19999573	PARCLIP_ELAVL1.train.neg_13562		+
chr13	113437288	113437335	PARCLIP_ELAVL1.train.neg_4850		+
chrX	70519300	70519328	PARCLIP_ELAVL1.train.neg_24674		+
chr7_gl000195_random	66162	66185	PARCLIP_ELAVL1.train.neg_22194		-
chr20	42658561	42658593	PARCLIP_ELAVL1.train.neg_13791		+
chr13	39615717	39615760	PARCLIP_ELAVL1.train.neg_4442		+
chr3	38437230	38437259	PARCLIP_ELAVL1.train.neg_17166		+
chr8	146071944	146071969	PARCLIP_ELAVL1.train.neg_22881		+
chr1	212258146	212258176	PARCLIP_ELAVL1.train.neg_459		+
chr17	46131301	46131332	PARCLIP_ELAVL1.train.neg_9313		+
chr18	57026469	57026506	PARCLIP_ELAVL1.train.neg_11224		-
chr5	77008175	77008216	PARCLIP_ELAVL1.train.neg_19682		-
chr2	88888481	88888504	PARCLIP_ELAVL1.train.neg_13248		-
chr19	9680866	9680895	PARCLIP_ELAVL1.train.neg_12094		-
chr1	62911088	62911112	PARCLIP_ELAVL1.train.neg_243		+
chr1	67420300	67420332	PARCLIP_ELAVL1.train.neg_264		+
chr17	7214815	7214848	PARCLIP_ELAVL1.train.neg_8944		+
chr20	37049281	37049314	PARCLIP_ELAVL1.train.neg_14387		-
chr7	98994006	98994040	PARCLIP_ELAVL1.train.neg_21818		-
chr9	131940214	131940246	PARCLIP_ELAVL1.train.neg_24293		-
chr5	133324985	133325041	PARCLIP_ELAVL1.train.neg_19826		-
chr15	73420697	73420727	PARCLIP_ELAVL1.train.neg_6954		+
chr13	37578338	37578390	PARCLIP_ELAVL1.train.neg_4431		+
chr10	22831083	22831113	PARCLIP_ELAVL1.train.neg_1584		-
chr20	49186758	49186795	PARCLIP_ELAVL1.train.neg_13901		+
chr21	35041711	35041742	PARCLIP_ELAVL1.train.neg_14812		+
chr4	2357607	2357632	PARCLIP_ELAVL1.train.neg_18553		-
chr20	58519335	58519361	PARCLIP_ELAVL1.train.neg_13986		+
chr10	11805378	11805424	PARCLIP_ELAVL1.train.neg_923		+
chr3	12460520	12460574	PARCLIP_ELAVL1.train.neg_17087		+
chr10	43672242	43672282	PARCLIP_ELAVL1.train.neg_1046		+
chrY	21185013	21185034	PARCLIP_ELAVL1.train.neg_25797		-
chrX	70829283	70829308	PARCLIP_ELAVL1.train.neg_24693		+
chr5	80392138	80392174	PARCLIP_ELAVL1.train.neg_19233		+
chr15	41564077	41564109	PARCLIP_ELAVL1.train.neg_6625		+
chr7	28569550	28569579	PARCLIP_ELAVL1.train.neg_21082		+
chr3	130574012	130574063	PARCLIP_ELAVL1.train.neg_17449		+
chr4	77877875	77877903	PARCLIP_ELAVL1.train.neg_18272		+
chrY	21035941	21035994	PARCLIP_ELAVL1.train.neg_25414		-
chr11	2904935	2904960	PARCLIP_ELAVL1.train.neg_2659		-
chr7_gl000195_random	56531	56562	PARCLIP_ELAVL1.train.neg_22102		-
chr21	44844895	44844944	PARCLIP_ELAVL1.train.neg_15650		-
chr1_gl000191_random	48966	49004	PARCLIP_ELAVL1.train.neg_12625		-
chr9	132824968	132825001	PARCLIP_ELAVL1.train.neg_23834		+
chr22	24826223	24826282	PARCLIP_ELAVL1.train.neg_15914		+
chr18	3449160	3449186	PARCLIP_ELAVL1.train.neg_10130		+
chr10	22004962	22005005	PARCLIP_ELAVL1.train.neg_977		+
chr18	57570793	57570818	PARCLIP_ELAVL1.train.neg_10681		+
chr10	74535687	74535718	PARCLIP_ELAVL1.train.neg_1157		+
chr14	58725325	58725356	PARCLIP_ELAVL1.train.neg_5661		+
chr11	63524919	63524956	PARCLIP_ELAVL1.train.neg_2323		+
chr19	1273554	1273578	PARCLIP_ELAVL1.train.neg_11393		+
chr15	69552296	69552326	PARCLIP_ELAVL1.train.neg_6930		+
chr15	76146280	76146307	PARCLIP_ELAVL1.train.neg_6990		+
chr11	43473692	43473722	PARCLIP_ELAVL1.train.neg_2233		+
chr13	25921469	25921494	PARCLIP_ELAVL1.train.neg_4333		+
chr22	25425165	25425194	PARCLIP_ELAVL1.train.neg_15934		+
chr20	35715692	35715714	PARCLIP_ELAVL1.train.neg_14371		-
chr2	125170963	125171006	PARCLIP_ELAVL1.train.neg_12921		+
chrX	107001254	107001302	PARCLIP_ELAVL1.train.neg_25234		-
chr16	50360901	50360925	PARCLIP_ELAVL1.train.neg_8648		-
chr16	75712482	75712507	PARCLIP_ELAVL1.train.neg_8263		+
chr2	74714820	74714845	PARCLIP_ELAVL1.train.neg_12818		+
chr5	134077002	134077027	PARCLIP_ELAVL1.train.neg_19369		+
chr10	101477893	101477917	PARCLIP_ELAVL1.train.neg_1896		-
chr21	17174984	17175014	PARCLIP_ELAVL1.train.neg_14625		+
chr3	100453992	100454039	PARCLIP_ELAVL1.train.neg_17355		+
chr19	2049072	2049138	PARCLIP_ELAVL1.train.neg_12006		-
chr10	61561338	61561367	PARCLIP_ELAVL1.train.neg_1725		-
chr9	126795459	126795490	PARCLIP_ELAVL1.train.neg_23775		+
chr13	111369538	111369574	PARCLIP_ELAVL1.train.neg_4838		+
chr1	222809831	222809859	PARCLIP_ELAVL1.train.neg_467		+
chrX	114822396	114822437	PARCLIP_ELAVL1.train.neg_24793		+
chr18	21661690	21661719	PARCLIP_ELAVL1.train.neg_10394		+
chr18	52514848	52514871	PARCLIP_ELAVL1.train.neg_10607		+
chr11	46859965	46859998	PARCLIP_ELAVL1.train.neg_2804		-
chr18	29101627	29101656	PARCLIP_ELAVL1.train.neg_10418		+
chr3	195759256	195759320	PARCLIP_ELAVL1.train.neg_17979		-
chr11	31787229	31787259	PARCLIP_ELAVL1.train.neg_2173		+
chr5	82371686	82371715	PARCLIP_ELAVL1.train.neg_19708		-
chr13	77584026	77584054	PARCLIP_ELAVL1.train.neg_5289		-
chr20	57418366	57418403	PARCLIP_ELAVL1.train.neg_14535		-
chr19	14829658	14829686	PARCLIP_ELAVL1.train.neg_11561		+
chr2	148980993	148981038	PARCLIP_ELAVL1.train.neg_12947		+
chrX	46309614	46309637	PARCLIP_ELAVL1.train.neg_24559		+
chr11	65266235	65266263	PARCLIP_ELAVL1.train.neg_2374		+
chr13	98094955	98094988	PARCLIP_ELAVL1.train.neg_4751		+
chr12	113410923	113410950	PARCLIP_ELAVL1.train.neg_3675		+
chr13	39969920	39969979	PARCLIP_ELAVL1.train.neg_5053		-
chr13	24203213	24203238	PARCLIP_ELAVL1.train.neg_4316		+
chr14	97364207	97364236	PARCLIP_ELAVL1.train.neg_5956		+
chr10	115924594	115924628	PARCLIP_ELAVL1.train.neg_1953		-
chr15	42489574	42489618	PARCLIP_ELAVL1.train.neg_7274		-
chr20	34734457	34734497	PARCLIP_ELAVL1.train.neg_13679		+
chr17	48832667	48832698	PARCLIP_ELAVL1.train.neg_9344		+
chr14	39877889	39877943	PARCLIP_ELAVL1.train.neg_6144		-
chr10	60377850	60377897	PARCLIP_ELAVL1.train.neg_1078		+
chr7	94688290	94688324	PARCLIP_ELAVL1.train.neg_21317		+
chr12	82840072	82840095	PARCLIP_ELAVL1.train.neg_3564		+
chrX	102935333	102935361	PARCLIP_ELAVL1.train.neg_25209		-
chr20	56985746	56985807	PARCLIP_ELAVL1.train.neg_13960		+
chr3	69822613	69822644	PARCLIP_ELAVL1.train.neg_17317		+
chr22	41171241	41171266	PARCLIP_ELAVL1.train.neg_16802		-
chr11	102267336	102267366	PARCLIP_ELAVL1.train.neg_3062		-
chr16	71765023	71765075	PARCLIP_ELAVL1.train.neg_8766		-
chr14	53240066	53240084	PARCLIP_ELAVL1.train.neg_5601		+
chr1	117493908	117493936	PARCLIP_ELAVL1.train.neg_366		+
chr7	50785550	50785602	PARCLIP_ELAVL1.train.neg_21716		-
chrX	92948867	92948897	PARCLIP_ELAVL1.train.neg_24725		+
chr8	66581350	66581375	PARCLIP_ELAVL1.train.neg_22641		+
chr20	62912371	62912398	PARCLIP_ELAVL1.train.neg_14066		+
chr22	29191471	29191532	PARCLIP_ELAVL1.train.neg_16570		-
chr8	105536974	105536998	PARCLIP_ELAVL1.train.neg_23251		-
chr9	131241521	131241555	PARCLIP_ELAVL1.train.neg_23809		+
chrY	21169455	21169505	PARCLIP_ELAVL1.train.neg_25757		-
chr7	2673475	2673518	PARCLIP_ELAVL1.train.neg_20954		+
chr19	44114999	44115040	PARCLIP_ELAVL1.train.neg_11792		+
chr10	70848745	70848793	PARCLIP_ELAVL1.train.neg_1116		+
chr6	108579739	108579774	PARCLIP_ELAVL1.train.neg_20781		-
chr7	2115897	2115922	PARCLIP_ELAVL1.train.neg_21520		-
chr5	126861135	126861183	PARCLIP_ELAVL1.train.neg_19342		+
chr3	112294916	112294946	PARCLIP_ELAVL1.train.neg_17388		+
chr22	36721920	36721944	PARCLIP_ELAVL1.train.neg_16694		-
chr8	124448807	124448837	PARCLIP_ELAVL1.train.neg_22814		+
chr1	24998389	24998416	PARCLIP_ELAVL1.train.neg_111		+
chr19	57816872	57816899	PARCLIP_ELAVL1.train.neg_11939		+
chr13	79197887	79197918	PARCLIP_ELAVL1.train.neg_5301		-
chr15	65882291	65882311	PARCLIP_ELAVL1.train.neg_7498		-
chr18	51727765	51727816	PARCLIP_ELAVL1.train.neg_11179		-
chr22	46704082	46704120	PARCLIP_ELAVL1.train.neg_16393		+
chr17	56049984	56050013	PARCLIP_ELAVL1.train.neg_9941		-
chr1	28557016	28557039	PARCLIP_ELAVL1.train.neg_580		-
chr16	1430097	1430142	PARCLIP_ELAVL1.train.neg_8372		-
chr3	32031203	32031234	PARCLIP_ELAVL1.train.neg_17132		+
chr20	58509763	58509784	PARCLIP_ELAVL1.train.neg_13977		+
chr3	145958667	145958736	PARCLIP_ELAVL1.train.neg_17920		-
chr17	56071846	56071869	PARCLIP_ELAVL1.train.neg_9944		-
chr14	105244068	105244097	PARCLIP_ELAVL1.train.neg_6518		-
chr5	83412695	83412727	PARCLIP_ELAVL1.train.neg_19710		-
chr15	78801187	78801214	PARCLIP_ELAVL1.train.neg_7027		+
chr22	29679961	29680009	PARCLIP_ELAVL1.train.neg_16003		+
chr22	39897958	39897988	PARCLIP_ELAVL1.train.neg_16166		+
chr3	40352645	40352680	PARCLIP_ELAVL1.train.neg_17179		+
chr7	133728356	133728380	PARCLIP_ELAVL1.train.neg_21461		+
chr14	50088856	50088884	PARCLIP_ELAVL1.train.neg_5573		+
chr19	59058161	59058207	PARCLIP_ELAVL1.train.neg_11971		+
chr17	81046619	81046665	PARCLIP_ELAVL1.train.neg_9525		+
chr11	117241460	117241486	PARCLIP_ELAVL1.train.neg_2605		+
chr4	99487274	99487304	PARCLIP_ELAVL1.train.neg_18785		-
chr11	74285649	74285681	PARCLIP_ELAVL1.train.neg_2456		+
chr19	30432460	30432487	PARCLIP_ELAVL1.train.neg_11664		+
chr12	107353574	107353601	PARCLIP_ELAVL1.train.neg_3629		+
chr20	43601558	43601582	PARCLIP_ELAVL1.train.neg_13816		+
chr4	128806918	128806952	PARCLIP_ELAVL1.train.neg_18438		+
chr4	106148413	106148467	PARCLIP_ELAVL1.train.neg_18356		+
chr17	38794362	38794387	PARCLIP_ELAVL1.train.neg_9797		-
chr11	95991052	95991073	PARCLIP_ELAVL1.train.neg_3056		-
chr14	101408565	101408596	PARCLIP_ELAVL1.train.neg_5970		+
chr3	53016267	53016318	PARCLIP_ELAVL1.train.neg_17731		-
chr19	3101471	3101508	PARCLIP_ELAVL1.train.neg_11408		+
chr19	14199369	14199416	PARCLIP_ELAVL1.train.neg_12167		-
chr19	11450231	11450263	PARCLIP_ELAVL1.train.neg_12144		-
chr16	15113110	15113159	PARCLIP_ELAVL1.train.neg_7845		+
chr22	26970524	26970548	PARCLIP_ELAVL1.train.neg_16519		-
chr15	55484065	55484092	PARCLIP_ELAVL1.train.neg_7393		-
chr16	72794409	72794450	PARCLIP_ELAVL1.train.neg_8240		+
chr7	141467026	141467051	PARCLIP_ELAVL1.train.neg_21479		+
chr22	46775960	46775983	PARCLIP_ELAVL1.train.neg_16980		-
chr13	24327465	24327495	PARCLIP_ELAVL1.train.neg_4942		-
chr18	48413343	48413374	PARCLIP_ELAVL1.train.neg_10562		+
chr17	1424518	1424545	PARCLIP_ELAVL1.train.neg_9547		-
chr6	7129586	7129619	PARCLIP_ELAVL1.train.neg_19949		+
chr21	43329451	43329501	PARCLIP_ELAVL1.train.neg_15588		-
chr14	36226062	36226096	PARCLIP_ELAVL1.train.neg_6135		-
chr12	80010473	80010501	PARCLIP_ELAVL1.train.neg_4077		-
chr6	7831210	7831266	PARCLIP_ELAVL1.train.neg_19959		+
chr4	129082630	129082666	PARCLIP_ELAVL1.train.neg_18447		+
chr7_gl000195_random	71724	71776	PARCLIP_ELAVL1.train.neg_22241		-
chr2	86311311	86311346	PARCLIP_ELAVL1.train.neg_13238		-
chr19	24105780	24105810	PARCLIP_ELAVL1.train.neg_11649		+
chr15	75682747	75682778	PARCLIP_ELAVL1.train.neg_7582		-
chr21	40860397	40860435	PARCLIP_ELAVL1.train.neg_15006		+
chr13	49024855	49024884	PARCLIP_ELAVL1.train.neg_4586		+
chr21	19140077	19140100	PARCLIP_ELAVL1.train.neg_15280		-
chr2	84931078	84931106	PARCLIP_ELAVL1.train.neg_12823		+
chr3	194840111	194840141	PARCLIP_ELAVL1.train.neg_17976		-
chr2	64324233	64324273	PARCLIP_ELAVL1.train.neg_13190		-
chr5	114474075	114474102	PARCLIP_ELAVL1.train.neg_19779		-
chr2	120980432	120980464	PARCLIP_ELAVL1.train.neg_13290		-
chr22	31355172	31355225	PARCLIP_ELAVL1.train.neg_16624		-
chr15	66835273	66835327	PARCLIP_ELAVL1.train.neg_6899		+
chr21	46918208	46918230	PARCLIP_ELAVL1.train.neg_15737		-
chrY	21173372	21173438	PARCLIP_ELAVL1.train.neg_25764		-
chr22	23463012	23463041	PARCLIP_ELAVL1.train.neg_15886		+
chr4	1704188	1704213	PARCLIP_ELAVL1.train.neg_18538		-
chr12	120637950	120637977	PARCLIP_ELAVL1.train.neg_4236		-
chr11	74093408	74093453	PARCLIP_ELAVL1.train.neg_2986		-
chr16	58150914	58150941	PARCLIP_ELAVL1.train.neg_8672		-
chr19	582781	582823	PARCLIP_ELAVL1.train.neg_11364		+
chr16	46715604	46715629	PARCLIP_ELAVL1.train.neg_8602		-
chr9	32552137	32552161	PARCLIP_ELAVL1.train.neg_23990		-
chr9	115968552	115968596	PARCLIP_ELAVL1.train.neg_24212		-
chr5	89817773	89817797	PARCLIP_ELAVL1.train.neg_19732		-
chr7_gl000195_random	55790	55820	PARCLIP_ELAVL1.train.neg_22093		-
chr14	78056728	78056751	PARCLIP_ELAVL1.train.neg_6400		-
chrX	102937697	102937742	PARCLIP_ELAVL1.train.neg_25211		-
chr3	100097739	100097770	PARCLIP_ELAVL1.train.neg_17794		-
chr4	1288027	1288053	PARCLIP_ELAVL1.train.neg_17994		+
chr16	66605308	66605336	PARCLIP_ELAVL1.train.neg_8154		+
chr17	7750063	7750091	PARCLIP_ELAVL1.train.neg_8953		+
chr1	68679602	68679624	PARCLIP_ELAVL1.train.neg_685		-
chr21	33806413	33806443	PARCLIP_ELAVL1.train.neg_14744		+
chr3	31949778	31949807	PARCLIP_ELAVL1.train.neg_17625		-
chr4	103715725	103715753	PARCLIP_ELAVL1.train.neg_18817		-
chr21	40821352	40821379	PARCLIP_ELAVL1.train.neg_14993		+
chr6	35656507	35656538	PARCLIP_ELAVL1.train.neg_20582		-
chr21	30409895	30409939	PARCLIP_ELAVL1.train.neg_14697		+
chr7	126989632	126989659	PARCLIP_ELAVL1.train.neg_21898		-
chr2	32830402	32830429	PARCLIP_ELAVL1.train.neg_12702		+
chr17	58735956	58736017	PARCLIP_ELAVL1.train.neg_9403		+
chrX	96016797	96016826	PARCLIP_ELAVL1.train.neg_24726		+
chr11	62622858	62622892	PARCLIP_ELAVL1.train.neg_2893		-
chr6	96833388	96833452	PARCLIP_ELAVL1.train.neg_20736		-
chrX	134155156	134155183	PARCLIP_ELAVL1.train.neg_25351		-
chr21	43220645	43220666	PARCLIP_ELAVL1.train.neg_15573		-
chr14	69444168	69444212	PARCLIP_ELAVL1.train.neg_6325		-
chr16	16179458	16179489	PARCLIP_ELAVL1.train.neg_7858		+
chr20	43963090	43963118	PARCLIP_ELAVL1.train.neg_14409		-
chr22	42074978	42075008	PARCLIP_ELAVL1.train.neg_16872		-
chr19	2272797	2272818	PARCLIP_ELAVL1.train.neg_11404		+
chrX	11131199	11131222	PARCLIP_ELAVL1.train.neg_24421		+
chr14	77263666	77263722	PARCLIP_ELAVL1.train.neg_6385		-
chr12	98910106	98910132	PARCLIP_ELAVL1.train.neg_4137		-
chr18	29882288	29882320	PARCLIP_ELAVL1.train.neg_11007		-
chr8	6369446	6369472	PARCLIP_ELAVL1.train.neg_22894		-
chr3	51422637	51422660	PARCLIP_ELAVL1.train.neg_17255		+
chr5	54949789	54949825	PARCLIP_ELAVL1.train.neg_19634		-
chr15	100270692	100270729	PARCLIP_ELAVL1.train.neg_7690		-
chr20	58518295	58518321	PARCLIP_ELAVL1.train.neg_13985		+
chr15	49521860	49521890	PARCLIP_ELAVL1.train.neg_6755		+
chr14	71072544	71072573	PARCLIP_ELAVL1.train.neg_6338		-
chr7	114117319	114117346	PARCLIP_ELAVL1.train.neg_21419		+
chr11	65109940	65109983	PARCLIP_ELAVL1.train.neg_2354		+
chr4	41130587	41130608	PARCLIP_ELAVL1.train.neg_18630		-
chr10	74530657	74530709	PARCLIP_ELAVL1.train.neg_1156		+
chrX	96767279	96767310	PARCLIP_ELAVL1.train.neg_24730		+
chr22	50264535	50264564	PARCLIP_ELAVL1.train.neg_16427		+
chr17	42181678	42181714	PARCLIP_ELAVL1.train.neg_9857		-
chr11	77612020	77612047	PARCLIP_ELAVL1.train.neg_3003		-
chrX	117038766	117038789	PARCLIP_ELAVL1.train.neg_25256		-
chrY	21191577	21191610	PARCLIP_ELAVL1.train.neg_25819		-
chr15	56408462	56408494	PARCLIP_ELAVL1.train.neg_7422		-
chr14	35325621	35325651	PARCLIP_ELAVL1.train.neg_6113		-
chr9	131030473	131030505	PARCLIP_ELAVL1.train.neg_24289		-
chr6	87966624	87966664	PARCLIP_ELAVL1.train.neg_20277		+
chr21	35928115	35928151	PARCLIP_ELAVL1.train.neg_15467		-
chr11	34216029	34216052	PARCLIP_ELAVL1.train.neg_2780		-
chr6	26543891	26543921	PARCLIP_ELAVL1.train.neg_20046		+
chr21	35037820	35037873	PARCLIP_ELAVL1.train.neg_15453		-
chr4	39511798	39511838	PARCLIP_ELAVL1.train.neg_18622		-
chr13	50833468	50833522	PARCLIP_ELAVL1.train.neg_4612		+
chr17	18215325	18215352	PARCLIP_ELAVL1.train.neg_9712		-
chr16	88731378	88731442	PARCLIP_ELAVL1.train.neg_8330		+
chr18	51706372	51706401	PARCLIP_ELAVL1.train.neg_11172		-
chr21	45394032	45394063	PARCLIP_ELAVL1.train.neg_15137		+
chr14	23769319	23769345	PARCLIP_ELAVL1.train.neg_6066		-
chr15	101191085	101191135	PARCLIP_ELAVL1.train.neg_7173		+
chr7	127966057	127966080	PARCLIP_ELAVL1.train.neg_21901		-
chr3	40352875	40352913	PARCLIP_ELAVL1.train.neg_17180		+
chr17	56171186	56171244	PARCLIP_ELAVL1.train.neg_9371		+
chr16	19089216	19089241	PARCLIP_ELAVL1.train.neg_7867		+
chrM	13778	13810	PARCLIP_ELAVL1.train.neg_24394		+
chr11	18375517	18375572	PARCLIP_ELAVL1.train.neg_2138		+
chr21	38610149	38610171	PARCLIP_ELAVL1.train.neg_15520		-
chrX	73829003	73829030	PARCLIP_ELAVL1.train.neg_25141		-
chr20	43146609	43146665	PARCLIP_ELAVL1.train.neg_14404		-
chr9	131302764	131302825	PARCLIP_ELAVL1.train.neg_23812		+
chr18	32924298	32924325	PARCLIP_ELAVL1.train.neg_11021		-
chr1	169363121	169363154	PARCLIP_ELAVL1.train.neg_433		+
chr1	6247952	6247991	PARCLIP_ELAVL1.train.neg_498		-
chr17	34891593	34891632	PARCLIP_ELAVL1.train.neg_9136		+
chr7	99219455	99219486	PARCLIP_ELAVL1.train.neg_21341		+
chr10	96316500	96316531	PARCLIP_ELAVL1.train.neg_1308		+
chr15	79129896	79129943	PARCLIP_ELAVL1.train.neg_7031		+
chr21	40717236	40717284	PARCLIP_ELAVL1.train.neg_15566		-
chr10	43288054	43288119	PARCLIP_ELAVL1.train.neg_1038		+
chr19	30425164	30425185	PARCLIP_ELAVL1.train.neg_11662		+
chr22	25001671	25001700	PARCLIP_ELAVL1.train.neg_15931		+
chr22	47331822	47331854	PARCLIP_ELAVL1.train.neg_16413		+
chr4	15018848	15018873	PARCLIP_ELAVL1.train.neg_18059		+
chr15	25355172	25355201	PARCLIP_ELAVL1.train.neg_6546		+
chr4	95582398	95582433	PARCLIP_ELAVL1.train.neg_18343		+
chr16	3071564	3071588	PARCLIP_ELAVL1.train.neg_7775		+
chr7	4131105	4131143	PARCLIP_ELAVL1.train.neg_20964		+
chr3	52444069	52444125	PARCLIP_ELAVL1.train.neg_17265		+
chr21	47167929	47167958	PARCLIP_ELAVL1.train.neg_15199		+
chrX	119389825	119389845	PARCLIP_ELAVL1.train.neg_24821		+
chr9	100363366	100363397	PARCLIP_ELAVL1.train.neg_24154		-
chr10	105038816	105038860	PARCLIP_ELAVL1.train.neg_1387		+
chr16	50363438	50363474	PARCLIP_ELAVL1.train.neg_8649		-
chr18	229121	229163	PARCLIP_ELAVL1.train.neg_10775		-
chr4	55035104	55035132	PARCLIP_ELAVL1.train.neg_18204		+
chr10	47161223	47161252	PARCLIP_ELAVL1.train.neg_1698		-
chr22	45575245	45575276	PARCLIP_ELAVL1.train.neg_16309		+
chr15	100262299	100262354	PARCLIP_ELAVL1.train.neg_7689		-
chr13	48650956	48650982	PARCLIP_ELAVL1.train.neg_5175		-
chr10	103897906	103897933	PARCLIP_ELAVL1.train.neg_1364		+
chr18	18627992	18628018	PARCLIP_ELAVL1.train.neg_10916		-
chr10	125511123	125511152	PARCLIP_ELAVL1.train.neg_2011		-
chr14	20816443	20816475	PARCLIP_ELAVL1.train.neg_5430		+
chr2	26457677	26457707	PARCLIP_ELAVL1.train.neg_13087		-
chr1	46186826	46186850	PARCLIP_ELAVL1.train.neg_632		-
chr11	68036675	68036701	PARCLIP_ELAVL1.train.neg_2952		-
chr13	28233179	28233246	PARCLIP_ELAVL1.train.neg_4371		+
chrY	21047058	21047081	PARCLIP_ELAVL1.train.neg_25443		-
chr17	40058045	40058094	PARCLIP_ELAVL1.train.neg_9812		-
chr10	90656869	90656893	PARCLIP_ELAVL1.train.neg_1239		+
chr4	41597484	41597530	PARCLIP_ELAVL1.train.neg_18172		+
chr21	34797245	34797278	PARCLIP_ELAVL1.train.neg_14788		+
chr10	115805544	115805570	PARCLIP_ELAVL1.train.neg_1446		+
chr5	52181633	52181660	PARCLIP_ELAVL1.train.neg_19092		+
chr15	65873609	65873636	PARCLIP_ELAVL1.train.neg_7497		-
chr21	43429794	43429867	PARCLIP_ELAVL1.train.neg_15613		-
chrX	39924507	39924581	PARCLIP_ELAVL1.train.neg_24997		-
chr1	171999863	171999887	PARCLIP_ELAVL1.train.neg_437		+
chr17	53040389	53040436	PARCLIP_ELAVL1.train.neg_9927		-
chr4	128816293	128816323	PARCLIP_ELAVL1.train.neg_18439		+
chr18	56395512	56395561	PARCLIP_ELAVL1.train.neg_10645		+
chr3	75792794	75792826	PARCLIP_ELAVL1.train.neg_17773		-
chr21	33101202	33101242	PARCLIP_ELAVL1.train.neg_15374		-
chr16	2572646	2572673	PARCLIP_ELAVL1.train.neg_7757		+
chr17	21293285	21293318	PARCLIP_ELAVL1.train.neg_9045		+
chr2	20649117	20649147	PARCLIP_ELAVL1.train.neg_12652		+
chr16	10645633	10645660	PARCLIP_ELAVL1.train.neg_8448		-
chr18	22031070	22031095	PARCLIP_ELAVL1.train.neg_10411		+
chr8	35179744	35179786	PARCLIP_ELAVL1.train.neg_22466		+
chr16	31900552	31900577	PARCLIP_ELAVL1.train.neg_8030		+
chr18	8618804	8618877	PARCLIP_ELAVL1.train.neg_10164		+
chr11	24787062	24787112	PARCLIP_ELAVL1.train.neg_2145		+
chr8	59936304	59936333	PARCLIP_ELAVL1.train.neg_23097		-
chr19	44340203	44340231	PARCLIP_ELAVL1.train.neg_11795		+
chr19	11774137	11774161	PARCLIP_ELAVL1.train.neg_11504		+
chr20	48312434	48312458	PARCLIP_ELAVL1.train.neg_14446		-
chr10	89638502	89638529	PARCLIP_ELAVL1.train.neg_1236		+
chr21	43369076	43369127	PARCLIP_ELAVL1.train.neg_15598		-
chr16	58156925	58156987	PARCLIP_ELAVL1.train.neg_8675		-
chr22	30008639	30008663	PARCLIP_ELAVL1.train.neg_16006		+
chr3	57288800	57288852	PARCLIP_ELAVL1.train.neg_17286		+
chr21	33272282	33272312	PARCLIP_ELAVL1.train.neg_14724		+
chr3	47686050	47686076	PARCLIP_ELAVL1.train.neg_17666		-
chr20	33766984	33767018	PARCLIP_ELAVL1.train.neg_14285		-
chr11	73594472	73594504	PARCLIP_ELAVL1.train.neg_2451		+
chr4	75247607	75247632	PARCLIP_ELAVL1.train.neg_18261		+
chr18	19771608	19771641	PARCLIP_ELAVL1.train.neg_10365		+
chr6	72069010	72069033	PARCLIP_ELAVL1.train.neg_20671		-
chr21	17227625	17227657	PARCLIP_ELAVL1.train.neg_14635		+
chr11	62363983	62364008	PARCLIP_ELAVL1.train.neg_2866		-
chr1	2411310	2411349	PARCLIP_ELAVL1.train.neg_14		+
chr14	73538945	73538969	PARCLIP_ELAVL1.train.neg_5794		+
chr18	29119124	29119155	PARCLIP_ELAVL1.train.neg_10421		+
chr11	75131148	75131195	PARCLIP_ELAVL1.train.neg_2475		+
chr3	110920041	110920087	PARCLIP_ELAVL1.train.neg_17378		+
chr2	102509503	102509547	PARCLIP_ELAVL1.train.neg_12867		+
chr19	18949515	18949543	PARCLIP_ELAVL1.train.neg_11626		+
chr14	72014237	72014281	PARCLIP_ELAVL1.train.neg_5788		+
chr22	42157567	42157602	PARCLIP_ELAVL1.train.neg_16248		+
chr3	52028147	52028175	PARCLIP_ELAVL1.train.neg_17713		-
chr20	18455543	18455571	PARCLIP_ELAVL1.train.neg_13544		+
chr19	46116817	46116850	PARCLIP_ELAVL1.train.neg_12404		-
chr1	202673610	202673671	PARCLIP_ELAVL1.train.neg_842		-
chr22	35784034	35784090	PARCLIP_ELAVL1.train.neg_16098		+
chr12	2933486	2933517	PARCLIP_ELAVL1.train.neg_3184		+
chr5	14792896	14792949	PARCLIP_ELAVL1.train.neg_19519		-
chr2	39982890	39982920	PARCLIP_ELAVL1.train.neg_13134		-
chr17	34910420	34910451	PARCLIP_ELAVL1.train.neg_9144		+
chr5	44819849	44819896	PARCLIP_ELAVL1.train.neg_19087		+
chr2	85235668	85235713	PARCLIP_ELAVL1.train.neg_12827		+
chr8	104440705	104440735	PARCLIP_ELAVL1.train.neg_22753		+
chr1	35820381	35820411	PARCLIP_ELAVL1.train.neg_161		+
chr4	160150480	160150541	PARCLIP_ELAVL1.train.neg_18496		+
chr18	33776028	33776062	PARCLIP_ELAVL1.train.neg_10485		+
chr8	110559079	110559102	PARCLIP_ELAVL1.train.neg_22782		+
chr2	113245668	113245709	PARCLIP_ELAVL1.train.neg_12889		+
chr9	33140141	33140167	PARCLIP_ELAVL1.train.neg_24003		-
chr14	65428557	65428583	PARCLIP_ELAVL1.train.neg_5731		+
chr2	28408655	28408706	PARCLIP_ELAVL1.train.neg_12673		+
chr3	40352457	40352493	PARCLIP_ELAVL1.train.neg_17178		+
chr4	41524668	41524700	PARCLIP_ELAVL1.train.neg_18169		+
chr18	12661937	12661961	PARCLIP_ELAVL1.train.neg_10278		+
chr18	42443245	42443275	PARCLIP_ELAVL1.train.neg_10523		+
chr19	14200160	14200189	PARCLIP_ELAVL1.train.neg_12168		-
chr8	35118493	35118519	PARCLIP_ELAVL1.train.neg_22464		+
chr16	2307516	2307552	PARCLIP_ELAVL1.train.neg_8378		-
chr2	39510162	39510195	PARCLIP_ELAVL1.train.neg_13130		-
chr7	73097218	73097246	PARCLIP_ELAVL1.train.neg_21746		-
chr19	621008	621044	PARCLIP_ELAVL1.train.neg_11973		-
chr12	10861710	10861744	PARCLIP_ELAVL1.train.neg_3796		-
chr14	75522054	75522077	PARCLIP_ELAVL1.train.neg_6366		-
chr10	112259714	112259770	PARCLIP_ELAVL1.train.neg_1405		+
chr3	25690935	25690958	PARCLIP_ELAVL1.train.neg_17617		-
chr19	18051485	18051511	PARCLIP_ELAVL1.train.neg_11601		+
chr3	9446039	9446065	PARCLIP_ELAVL1.train.neg_17047		+
chr3	101304619	101304650	PARCLIP_ELAVL1.train.neg_17358		+
chr8	70660367	70660398	PARCLIP_ELAVL1.train.neg_23114		-
chr14	68061453	68061510	PARCLIP_ELAVL1.train.neg_6315		-
chr7	94144212	94144240	PARCLIP_ELAVL1.train.neg_21305		+
chr12	44976202	44976232	PARCLIP_ELAVL1.train.neg_3907		-
chr22	45975773	45975798	PARCLIP_ELAVL1.train.neg_16333		+
chr11	62433333	62433359	PARCLIP_ELAVL1.train.neg_2875		-
chr9	114672023	114672052	PARCLIP_ELAVL1.train.neg_23723		+
chr12	46610548	46610597	PARCLIP_ELAVL1.train.neg_3913		-
chr5	80114103	80114128	PARCLIP_ELAVL1.train.neg_19232		+
chr13	39585529	39585555	PARCLIP_ELAVL1.train.neg_5049		-
chr10	99918564	99918596	PARCLIP_ELAVL1.train.neg_1348		+
chr17	43114489	43114542	PARCLIP_ELAVL1.train.neg_9877		-
chr7	6440564	6440587	PARCLIP_ELAVL1.train.neg_20994		+
chr5	60433555	60433589	PARCLIP_ELAVL1.train.neg_19125		+
chr11	66641246	66641275	PARCLIP_ELAVL1.train.neg_2922		-
chr13	41703512	41703541	PARCLIP_ELAVL1.train.neg_5084		-
chr15	76027642	76027693	PARCLIP_ELAVL1.train.neg_7595		-
chr21	33848237	33848271	PARCLIP_ELAVL1.train.neg_14755		+
chr7	3587905	3587934	PARCLIP_ELAVL1.train.neg_20960		+
chr11	66673596	66673628	PARCLIP_ELAVL1.train.neg_2923		-
chr2	44722776	44722807	PARCLIP_ELAVL1.train.neg_12726		+
chr21	44449310	44449340	PARCLIP_ELAVL1.train.neg_15085		+
chrY	21096569	21096607	PARCLIP_ELAVL1.train.neg_25575		-
chr13	103515158	103515181	PARCLIP_ELAVL1.train.neg_4821		+
chrY	21097433	21097464	PARCLIP_ELAVL1.train.neg_25578		-
chrY	21161204	21161252	PARCLIP_ELAVL1.train.neg_25735		-
chr1	85649540	85649570	PARCLIP_ELAVL1.train.neg_709		-
chr3	99553330	99553357	PARCLIP_ELAVL1.train.neg_17344		+
chr1	42339690	42339720	PARCLIP_ELAVL1.train.neg_622		-
chr16	56968543	56968602	PARCLIP_ELAVL1.train.neg_8115		+
chr17	79848826	79848855	PARCLIP_ELAVL1.train.neg_10084		-
chr17	13752204	13752231	PARCLIP_ELAVL1.train.neg_9661		-
chr3	141938951	141938975	PARCLIP_ELAVL1.train.neg_17903		-
chr8	103312296	103312321	PARCLIP_ELAVL1.train.neg_23236		-
chr8	119440759	119440784	PARCLIP_ELAVL1.train.neg_23276		-
chr20	3949450	3949506	PARCLIP_ELAVL1.train.neg_14096		-
chr6	47899339	47899369	PARCLIP_ELAVL1.train.neg_20643		-
chr21	30378238	30378260	PARCLIP_ELAVL1.train.neg_15334		-
chr15	55562192	55562217	PARCLIP_ELAVL1.train.neg_7395		-
chr13	49915499	49915529	PARCLIP_ELAVL1.train.neg_5180		-
chr10	69651551	69651588	PARCLIP_ELAVL1.train.neg_1097		+
chrX	57620257	57620279	PARCLIP_ELAVL1.train.neg_24635		+
chr17	38300501	38300541	PARCLIP_ELAVL1.train.neg_9180		+
chr17	65186925	65186985	PARCLIP_ELAVL1.train.neg_10022		-
chr14	50097011	50097034	PARCLIP_ELAVL1.train.neg_6178		-
chr15	37262811	37262845	PARCLIP_ELAVL1.train.neg_7238		-
chr7	27205433	27205487	PARCLIP_ELAVL1.train.neg_21609		-
chr15	91106121	91106145	PARCLIP_ELAVL1.train.neg_7115		+
chr10	101943835	101943859	PARCLIP_ELAVL1.train.neg_1907		-
chr14	94542713	94542759	PARCLIP_ELAVL1.train.neg_6479		-
chrX	109640304	109640331	PARCLIP_ELAVL1.train.neg_25244		-
chr6	41773175	41773204	PARCLIP_ELAVL1.train.neg_20608		-
chr16	15702809	15702867	PARCLIP_ELAVL1.train.neg_8492		-
chr7_gl000195_random	52040	52067	PARCLIP_ELAVL1.train.neg_22058		-
chr9	75770950	75771000	PARCLIP_ELAVL1.train.neg_23561		+
chr11	46691155	46691178	PARCLIP_ELAVL1.train.neg_2263		+
chr11	27412358	27412384	PARCLIP_ELAVL1.train.neg_2752		-
chr5	175811698	175811751	PARCLIP_ELAVL1.train.neg_19471		+
chrX	122807767	122807798	PARCLIP_ELAVL1.train.neg_25289		-
chrY	21182598	21182629	PARCLIP_ELAVL1.train.neg_25786		-
chr2	101672721	101672758	PARCLIP_ELAVL1.train.neg_13270		-
chr22	19363058	19363100	PARCLIP_ELAVL1.train.neg_16486		-
chr18	74754170	74754199	PARCLIP_ELAVL1.train.neg_11349		-
chr18	9515473	9515503	PARCLIP_ELAVL1.train.neg_10213		+
chr8	97310121	97310148	PARCLIP_ELAVL1.train.neg_22723		+
chr13	50500383	50500409	PARCLIP_ELAVL1.train.neg_5217		-
chr21	44417313	44417333	PARCLIP_ELAVL1.train.neg_15073		+
chr21	15482653	15482681	PARCLIP_ELAVL1.train.neg_14611		+
chr14	93752749	93752775	PARCLIP_ELAVL1.train.neg_6470		-
chr2	178363484	178363516	PARCLIP_ELAVL1.train.neg_12977		+
chrX	77357377	77357401	PARCLIP_ELAVL1.train.neg_24716		+
chr19	19127831	19127854	PARCLIP_ELAVL1.train.neg_12232		-
chr6	106668755	106668787	PARCLIP_ELAVL1.train.neg_20766		-
chr7	32926285	32926313	PARCLIP_ELAVL1.train.neg_21635		-
chr18	19770723	19770749	PARCLIP_ELAVL1.train.neg_10364		+
chr9	36352192	36352250	PARCLIP_ELAVL1.train.neg_24045		-
chr17	20158809	20158861	PARCLIP_ELAVL1.train.neg_9034		+
chr22	25001995	25002018	PARCLIP_ELAVL1.train.neg_15932		+
chrY	21142998	21143028	PARCLIP_ELAVL1.train.neg_25691		-
chr13	37620090	37620119	PARCLIP_ELAVL1.train.neg_5045		-
chr22	31839332	31839358	PARCLIP_ELAVL1.train.neg_16644		-
chr17	78115038	78115071	PARCLIP_ELAVL1.train.neg_10074		-
chr6	116599747	116599791	PARCLIP_ELAVL1.train.neg_20807		-
chr2	32420081	32420111	PARCLIP_ELAVL1.train.neg_12696		+
chr21	27539434	27539487	PARCLIP_ELAVL1.train.neg_15299		-
chr15	77739087	77739134	PARCLIP_ELAVL1.train.neg_7013		+
chr19	45825058	45825105	PARCLIP_ELAVL1.train.neg_12390		-
chr4	159591789	159591816	PARCLIP_ELAVL1.train.neg_18945		-
chr15	100567567	100567594	PARCLIP_ELAVL1.train.neg_7693		-
chr21	30409248	30409273	PARCLIP_ELAVL1.train.neg_14696		+
chr13	97909222	97909270	PARCLIP_ELAVL1.train.neg_4748		+
chr13	73329913	73329933	PARCLIP_ELAVL1.train.neg_4663		+
chr16	46995516	46995562	PARCLIP_ELAVL1.train.neg_8612		-
chr20	62889152	62889220	PARCLIP_ELAVL1.train.neg_14057		+
chr12	57059788	57059840	PARCLIP_ELAVL1.train.neg_4007		-
chr6	122913093	122913127	PARCLIP_ELAVL1.train.neg_20336		+
chr19	806642	806666	PARCLIP_ELAVL1.train.neg_11379		+
chr17	46986939	46986964	PARCLIP_ELAVL1.train.neg_9315		+
chr22	29671616	29671642	PARCLIP_ELAVL1.train.neg_16000		+
chr3	120490377	120490407	PARCLIP_ELAVL1.train.neg_17417		+
chr19	16639109	16639135	PARCLIP_ELAVL1.train.neg_12204		-
chr8	9005145	9005173	PARCLIP_ELAVL1.train.neg_22911		-
chr12	108100709	108100741	PARCLIP_ELAVL1.train.neg_3640		+
chr7	26495294	26495324	PARCLIP_ELAVL1.train.neg_21074		+
chr1	159996099	159996157	PARCLIP_ELAVL1.train.neg_824		-
chr6	90575831	90575861	PARCLIP_ELAVL1.train.neg_20290		+
chr16	28139244	28139265	PARCLIP_ELAVL1.train.neg_8566		-
chr10	92980574	92980600	PARCLIP_ELAVL1.train.neg_1256		+
chr8	141530898	141530942	PARCLIP_ELAVL1.train.neg_23351		-
chr4	99817696	99817751	PARCLIP_ELAVL1.train.neg_18787		-
chr16	30093934	30094004	PARCLIP_ELAVL1.train.neg_7996		+
chr19	58063167	58063195	PARCLIP_ELAVL1.train.neg_12499		-
chr20	42835533	42835563	PARCLIP_ELAVL1.train.neg_14399		-
chr6	34212020	34212058	PARCLIP_ELAVL1.train.neg_20067		+
chr13	75974048	75974100	PARCLIP_ELAVL1.train.neg_5278		-
chr6	5187773	5187798	PARCLIP_ELAVL1.train.neg_20478		-
chr12	56213028	56213061	PARCLIP_ELAVL1.train.neg_3429		+
chr9	113011081	113011118	PARCLIP_ELAVL1.train.neg_24183		-
chr20	49135940	49135963	PARCLIP_ELAVL1.train.neg_13895		+
chr18	55109937	55109968	PARCLIP_ELAVL1.train.neg_10614		+
chr3	160662457	160662497	PARCLIP_ELAVL1.train.neg_17513		+
chr12	56672187	56672214	PARCLIP_ELAVL1.train.neg_3998		-
chr6	119655516	119655569	PARCLIP_ELAVL1.train.neg_20827		-
chr13	50077529	50077577	PARCLIP_ELAVL1.train.neg_4599		+
chr8	104427225	104427286	PARCLIP_ELAVL1.train.neg_22750		+
chr20	50787629	50787656	PARCLIP_ELAVL1.train.neg_14492		-
chr15	43773270	43773294	PARCLIP_ELAVL1.train.neg_7304		-
chr7	65371518	65371576	PARCLIP_ELAVL1.train.neg_21200		+
chr8	74686887	74686919	PARCLIP_ELAVL1.train.neg_23133		-
chr5	102611441	102611466	PARCLIP_ELAVL1.train.neg_19277		+
chr16	58152152	58152176	PARCLIP_ELAVL1.train.neg_8674		-
chrY	21049681	21049713	PARCLIP_ELAVL1.train.neg_25451		-
chr17	17754823	17754847	PARCLIP_ELAVL1.train.neg_9700		-
chr8	90691514	90691541	PARCLIP_ELAVL1.train.neg_23176		-
chr10	18955924	18955952	PARCLIP_ELAVL1.train.neg_967		+
chr21	33866812	33866858	PARCLIP_ELAVL1.train.neg_14757		+
chr8	72861724	72861755	PARCLIP_ELAVL1.train.neg_22655		+
chr3	107321980	107322030	PARCLIP_ELAVL1.train.neg_17377		+
chr17	40289379	40289433	PARCLIP_ELAVL1.train.neg_9819		-
chr7	99931154	99931181	PARCLIP_ELAVL1.train.neg_21831		-
chr12	82737678	82737706	PARCLIP_ELAVL1.train.neg_4085		-
chr22	40749354	40749426	PARCLIP_ELAVL1.train.neg_16194		+
chr3	100103655	100103699	PARCLIP_ELAVL1.train.neg_17795		-
chr3	24018919	24018944	PARCLIP_ELAVL1.train.neg_17122		+
chr4	122867739	122867773	PARCLIP_ELAVL1.train.neg_18884		-
chr22	30636694	30636724	PARCLIP_ELAVL1.train.neg_16598		-
chr10	6836334	6836358	PARCLIP_ELAVL1.train.neg_908		+
chr14	77838763	77838802	PARCLIP_ELAVL1.train.neg_6393		-
chr2	113420257	113420282	PARCLIP_ELAVL1.train.neg_12894		+
chr11	71147251	71147278	PARCLIP_ELAVL1.train.neg_2954		-
chr9	91931581	91931610	PARCLIP_ELAVL1.train.neg_23620		+
chr22	41175968	41176032	PARCLIP_ELAVL1.train.neg_16804		-
chr10	1088242	1088280	PARCLIP_ELAVL1.train.neg_1517		-
chr11	62591355	62591411	PARCLIP_ELAVL1.train.neg_2883		-
chr1	167500273	167500296	PARCLIP_ELAVL1.train.neg_828		-
chr8	11654836	11654860	PARCLIP_ELAVL1.train.neg_22316		+
chr11	110094022	110094059	PARCLIP_ELAVL1.train.neg_3095		-
chr8	141627435	141627458	PARCLIP_ELAVL1.train.neg_23355		-
chr10	121420911	121420943	PARCLIP_ELAVL1.train.neg_1455		+
chr8	90988256	90988306	PARCLIP_ELAVL1.train.neg_23180		-
chr6	151781237	151781262	PARCLIP_ELAVL1.train.neg_20420		+
chr14	35564224	35564284	PARCLIP_ELAVL1.train.neg_5505		+
chr22	46726662	46726692	PARCLIP_ELAVL1.train.neg_16408		+
chr12	21670793	21670832	PARCLIP_ELAVL1.train.neg_3282		+
chr4	90034258	90034305	PARCLIP_ELAVL1.train.neg_18333		+
chr14	69886779	69886833	PARCLIP_ELAVL1.train.neg_5755		+
chr17	42258615	42258648	PARCLIP_ELAVL1.train.neg_9858		-
chr6	87869570	87869595	PARCLIP_ELAVL1.train.neg_20276		+
chr2	69557590	69557617	PARCLIP_ELAVL1.train.neg_13203		-
chr10	112648513	112648537	PARCLIP_ELAVL1.train.neg_1416		+
chr5	43576493	43576525	PARCLIP_ELAVL1.train.neg_19615		-
chr2	10753776	10753830	PARCLIP_ELAVL1.train.neg_13054		-
chr11	33744698	33744732	PARCLIP_ELAVL1.train.neg_2773		-
chr9	33821637	33821678	PARCLIP_ELAVL1.train.neg_23467		+
chr16	14734545	14734565	PARCLIP_ELAVL1.train.neg_7840		+
chr11	67769803	67769834	PARCLIP_ELAVL1.train.neg_2936		-
chr14	21844884	21844922	PARCLIP_ELAVL1.train.neg_6044		-
chr13	36929875	36929896	PARCLIP_ELAVL1.train.neg_5037		-
chrY	21131901	21131924	PARCLIP_ELAVL1.train.neg_25666		-
chr22	41490324	41490351	PARCLIP_ELAVL1.train.neg_16215		+
chrX	31288558	31288628	PARCLIP_ELAVL1.train.neg_24982		-
chr16	24562578	24562618	PARCLIP_ELAVL1.train.neg_7963		+
chr13	73548348	73548381	PARCLIP_ELAVL1.train.neg_4674		+
chr18	18527977	18528000	PARCLIP_ELAVL1.train.neg_10907		-
chr21	18969158	18969228	PARCLIP_ELAVL1.train.neg_15271		-
chr7_gl000195_random	53524	53549	PARCLIP_ELAVL1.train.neg_22070		-
chr20	61536146	61536173	PARCLIP_ELAVL1.train.neg_14573		-
chr22	22123805	22123831	PARCLIP_ELAVL1.train.neg_16498		-
chr14	53247946	53247987	PARCLIP_ELAVL1.train.neg_6219		-
chr4	88510582	88510609	PARCLIP_ELAVL1.train.neg_18771		-
chr4	48849958	48849985	PARCLIP_ELAVL1.train.neg_18190		+
chrX	41217840	41217863	PARCLIP_ELAVL1.train.neg_24548		+
chrX	85228536	85228574	PARCLIP_ELAVL1.train.neg_25178		-
chr12	14541091	14541118	PARCLIP_ELAVL1.train.neg_3253		+
chr12	129281086	129281117	PARCLIP_ELAVL1.train.neg_4278		-
chr5	14699326	14699362	PARCLIP_ELAVL1.train.neg_19017		+
chr8	128865929	128865961	PARCLIP_ELAVL1.train.neg_22834		+
chr7	47935986	47936035	PARCLIP_ELAVL1.train.neg_21706		-
chr21	16431982	16432035	PARCLIP_ELAVL1.train.neg_15266		-
chr10	32171285	32171311	PARCLIP_ELAVL1.train.neg_1649		-
chr19	11251885	11251908	PARCLIP_ELAVL1.train.neg_12127		-
chr1	159004198	159004231	PARCLIP_ELAVL1.train.neg_415		+
chr13	36749051	36749074	PARCLIP_ELAVL1.train.neg_5029		-
chr15	76143796	76143828	PARCLIP_ELAVL1.train.neg_6989		+
chr20	37035343	37035399	PARCLIP_ELAVL1.train.neg_14379		-
chr3	123277053	123277083	PARCLIP_ELAVL1.train.neg_17839		-
chr7	73110987	73111011	PARCLIP_ELAVL1.train.neg_21234		+
chr6	101178453	101178490	PARCLIP_ELAVL1.train.neg_20757		-
chr4	8563319	8563345	PARCLIP_ELAVL1.train.neg_18052		+
chr5	68653940	68653965	PARCLIP_ELAVL1.train.neg_19661		-
chr9	78753252	78753280	PARCLIP_ELAVL1.train.neg_23579		+
chr3	122937785	122937821	PARCLIP_ELAVL1.train.neg_17432		+
chr20	31433696	31433737	PARCLIP_ELAVL1.train.neg_13652		+
chr3	44444074	44444125	PARCLIP_ELAVL1.train.neg_17217		+
chr15	33019718	33019747	PARCLIP_ELAVL1.train.neg_6570		+
chr5	14606207	14606238	PARCLIP_ELAVL1.train.neg_19016		+
chr18	203866	203900	PARCLIP_ELAVL1.train.neg_10095		+
chr3	27446923	27446958	PARCLIP_ELAVL1.train.neg_17621		-
chr15	40393817	40393875	PARCLIP_ELAVL1.train.neg_7248		-
chr22	38202921	38202944	PARCLIP_ELAVL1.train.neg_16119		+
chr10	13249536	13249573	PARCLIP_ELAVL1.train.neg_943		+
chr18	19775919	19775948	PARCLIP_ELAVL1.train.neg_10368		+
chr16	267161	267205	PARCLIP_ELAVL1.train.neg_8366		-
chr4	146430420	146430466	PARCLIP_ELAVL1.train.neg_18473		+
chr18	33696335	33696362	PARCLIP_ELAVL1.train.neg_11039		-
chr10	95283376	95283418	PARCLIP_ELAVL1.train.neg_1290		+
chr6	170631477	170631543	PARCLIP_ELAVL1.train.neg_20448		+
chr21	30390604	30390635	PARCLIP_ELAVL1.train.neg_15352		-
chr7	148587405	148587430	PARCLIP_ELAVL1.train.neg_21486		+
chr15	51886607	51886673	PARCLIP_ELAVL1.train.neg_7359		-
chr12	96770628	96770671	PARCLIP_ELAVL1.train.neg_4133		-
chr3	36441482	36441509	PARCLIP_ELAVL1.train.neg_17151		+
chr1	16286258	16286323	PARCLIP_ELAVL1.train.neg_526		-
chr12	66535296	66535325	PARCLIP_ELAVL1.train.neg_4049		-
chr11	62621880	62621906	PARCLIP_ELAVL1.train.neg_2889		-
chr9	86584793	86584851	PARCLIP_ELAVL1.train.neg_24109		-
chr1_gl000191_random	43121	43171	PARCLIP_ELAVL1.train.neg_12573		-
chr22	19373712	19373748	PARCLIP_ELAVL1.train.neg_16489		-
chr16	22065308	22065334	PARCLIP_ELAVL1.train.neg_7928		+
chr15	100150004	100150055	PARCLIP_ELAVL1.train.neg_7167		+
chr3	48531903	48531928	PARCLIP_ELAVL1.train.neg_17676		-
chr3	45869602	45869655	PARCLIP_ELAVL1.train.neg_17662		-
chr16	89629741	89629763	PARCLIP_ELAVL1.train.neg_8341		+
chr15	71138035	71138061	PARCLIP_ELAVL1.train.neg_7545		-
chrX	106206826	106206857	PARCLIP_ELAVL1.train.neg_25217		-
chr14	57749793	57749830	PARCLIP_ELAVL1.train.neg_5653		+
chr9	134530110	134530167	PARCLIP_ELAVL1.train.neg_24304		-
chr10	17240540	17240589	PARCLIP_ELAVL1.train.neg_1573		-
chr21	34938906	34938934	PARCLIP_ELAVL1.train.neg_14806		+
chr8	86163814	86163863	PARCLIP_ELAVL1.train.neg_22679		+
chr8	26252645	26252669	PARCLIP_ELAVL1.train.neg_22417		+
chr4	1738305	1738335	PARCLIP_ELAVL1.train.neg_18001		+
chr19	8526486	8526508	PARCLIP_ELAVL1.train.neg_11453		+
chr7	46942273	46942296	PARCLIP_ELAVL1.train.neg_21697		-
chr6	36478525	36478546	PARCLIP_ELAVL1.train.neg_20586		-
chr20	30126748	30126817	PARCLIP_ELAVL1.train.neg_13597		+
chr9	139129296	139129321	PARCLIP_ELAVL1.train.neg_24324		-
chr10	104943477	104943526	PARCLIP_ELAVL1.train.neg_1924		-
chr11	64976265	64976292	PARCLIP_ELAVL1.train.neg_2346		+
chr15	43466173	43466230	PARCLIP_ELAVL1.train.neg_6684		+
chr5	10422454	10422485	PARCLIP_ELAVL1.train.neg_19009		+
chr7	7842911	7842941	PARCLIP_ELAVL1.train.neg_21012		+
chrX	70826201	70826221	PARCLIP_ELAVL1.train.neg_24692		+
chr21	46214307	46214337	PARCLIP_ELAVL1.train.neg_15684		-
chr13	33192519	33192548	PARCLIP_ELAVL1.train.neg_4405		+
chr13	101887324	101887348	PARCLIP_ELAVL1.train.neg_5362		-
chr15	35245074	35245129	PARCLIP_ELAVL1.train.neg_7228		-
chr22	30283849	30283874	PARCLIP_ELAVL1.train.neg_16012		+
chr21	34818622	34818674	PARCLIP_ELAVL1.train.neg_14790		+
chr10	112268588	112268617	PARCLIP_ELAVL1.train.neg_1408		+
chr16	11784431	11784461	PARCLIP_ELAVL1.train.neg_8458		-
chr3	57545756	57545775	PARCLIP_ELAVL1.train.neg_17291		+
chr10	79601987	79602010	PARCLIP_ELAVL1.train.neg_1804		-
chr7	36420897	36420938	PARCLIP_ELAVL1.train.neg_21655		-
chr19	17345430	17345493	PARCLIP_ELAVL1.train.neg_12207		-
chr10	22857735	22857808	PARCLIP_ELAVL1.train.neg_1585		-
chr19	40866030	40866059	PARCLIP_ELAVL1.train.neg_11771		+
chr16	31129606	31129633	PARCLIP_ELAVL1.train.neg_8022		+
chr4	25217007	25217034	PARCLIP_ELAVL1.train.neg_18100		+
chr18	67697286	67697317	PARCLIP_ELAVL1.train.neg_11282		-
chr17	547134	547161	PARCLIP_ELAVL1.train.neg_9533		-
chr1	26159291	26159338	PARCLIP_ELAVL1.train.neg_121		+
chr5	154184371	154184426	PARCLIP_ELAVL1.train.neg_19446		+
chr20	37105491	37105519	PARCLIP_ELAVL1.train.neg_13736		+
chr7	72965679	72965707	PARCLIP_ELAVL1.train.neg_21744		-
chr15	63886603	63886628	PARCLIP_ELAVL1.train.neg_6866		+
chr16	88698279	88698304	PARCLIP_ELAVL1.train.neg_8329		+
chr5	49976659	49976683	PARCLIP_ELAVL1.train.neg_19089		+
chr18	46228961	46229007	PARCLIP_ELAVL1.train.neg_10555		+
chrX	106882455	106882499	PARCLIP_ELAVL1.train.neg_24768		+
chr3	122142107	122142149	PARCLIP_ELAVL1.train.neg_17834		-
chr16	46728688	46728714	PARCLIP_ELAVL1.train.neg_8034		+
chr21	47203182	47203210	PARCLIP_ELAVL1.train.neg_15205		+
chr18	44465024	44465054	PARCLIP_ELAVL1.train.neg_11093		-
chr4	7873683	7873715	PARCLIP_ELAVL1.train.neg_18565		-
chr10	13239120	13239151	PARCLIP_ELAVL1.train.neg_942		+
chr4	38901227	38901256	PARCLIP_ELAVL1.train.neg_18147		+
chr6	43535113	43535145	PARCLIP_ELAVL1.train.neg_20627		-
chr7	99149624	99149665	PARCLIP_ELAVL1.train.neg_21822		-
chr9	90167277	90167307	PARCLIP_ELAVL1.train.neg_23612		+
chr14	104028184	104028206	PARCLIP_ELAVL1.train.neg_6514		-
chr6	36497301	36497329	PARCLIP_ELAVL1.train.neg_20588		-
chr21	45309748	45309773	PARCLIP_ELAVL1.train.neg_15123		+
chr21	30687621	30687651	PARCLIP_ELAVL1.train.neg_14710		+
chr16	83846543	83846565	PARCLIP_ELAVL1.train.neg_8299		+
chr3	12631545	12631571	PARCLIP_ELAVL1.train.neg_17583		-
chr14	58774045	58774075	PARCLIP_ELAVL1.train.neg_5667		+
chr10	112664616	112664657	PARCLIP_ELAVL1.train.neg_1942		-
chrY	21127909	21127952	PARCLIP_ELAVL1.train.neg_25650		-
chr22	36223376	36223408	PARCLIP_ELAVL1.train.neg_16683		-
chrY	21181711	21181768	PARCLIP_ELAVL1.train.neg_25782		-
chr12	25384979	25385010	PARCLIP_ELAVL1.train.neg_3838		-
chr4	25176106	25176136	PARCLIP_ELAVL1.train.neg_18096		+
chr7	43736153	43736177	PARCLIP_ELAVL1.train.neg_21669		-
chr5	79460018	79460091	PARCLIP_ELAVL1.train.neg_19694		-
chrX	100696835	100696861	PARCLIP_ELAVL1.train.neg_24737		+
chr14	80667615	80667659	PARCLIP_ELAVL1.train.neg_6407		-
chr12	42600346	42600372	PARCLIP_ELAVL1.train.neg_3896		-
chr17	13808794	13808818	PARCLIP_ELAVL1.train.neg_9663		-
chr3	73084475	73084531	PARCLIP_ELAVL1.train.neg_17327		+
chr13	46079244	46079294	PARCLIP_ELAVL1.train.neg_4536		+
chr11	64534324	64534350	PARCLIP_ELAVL1.train.neg_2899		-
chr14	95694735	95694758	PARCLIP_ELAVL1.train.neg_6487		-
chr9	89560533	89560572	PARCLIP_ELAVL1.train.neg_24122		-
chr17	2842809	2842861	PARCLIP_ELAVL1.train.neg_8914		+
chrX	100911621	100911654	PARCLIP_ELAVL1.train.neg_25199		-
chr15	83730452	83730491	PARCLIP_ELAVL1.train.neg_7649		-
chr6	41522928	41522959	PARCLIP_ELAVL1.train.neg_20126		+
chr5	24141319	24141344	PARCLIP_ELAVL1.train.neg_19030		+
chr17	33753929	33753960	PARCLIP_ELAVL1.train.neg_9757		-
chr12	116659829	116659875	PARCLIP_ELAVL1.train.neg_4217		-
chrX	70280809	70280845	PARCLIP_ELAVL1.train.neg_25111		-
chr10	97237998	97238025	PARCLIP_ELAVL1.train.neg_1879		-
chr20	61384683	61384707	PARCLIP_ELAVL1.train.neg_14013		+
chr3	52716403	52716454	PARCLIP_ELAVL1.train.neg_17272		+
chr9	97215017	97215040	PARCLIP_ELAVL1.train.neg_23651		+
chr16	2084941	2085000	PARCLIP_ELAVL1.train.neg_7746		+
chr21	33648510	33648559	PARCLIP_ELAVL1.train.neg_15388		-
chr10	121347716	121347744	PARCLIP_ELAVL1.train.neg_1995		-
chr3	100436672	100436732	PARCLIP_ELAVL1.train.neg_17353		+
chr22	41173850	41173874	PARCLIP_ELAVL1.train.neg_16803		-
chr7_gl000195_random	46163	46218	PARCLIP_ELAVL1.train.neg_22000		-
chr2	1725275	1725301	PARCLIP_ELAVL1.train.neg_13033		-
chr22	43011537	43011601	PARCLIP_ELAVL1.train.neg_16279		+
chr11	118620450	118620486	PARCLIP_ELAVL1.train.neg_3117		-
chr7	786749	786776	PARCLIP_ELAVL1.train.neg_20937		+
chr19	36259595	36259621	PARCLIP_ELAVL1.train.neg_11735		+
chr1	19684326	19684368	PARCLIP_ELAVL1.train.neg_535		-
chr3	43427527	43427559	PARCLIP_ELAVL1.train.neg_17210		+
chr7	106996197	106996222	PARCLIP_ELAVL1.train.neg_21858		-
chr9	27512019	27512051	PARCLIP_ELAVL1.train.neg_23982		-
chr17	16106237	16106286	PARCLIP_ELAVL1.train.neg_9678		-
chr20	32861049	32861077	PARCLIP_ELAVL1.train.neg_14275		-
chr9	32506396	32506424	PARCLIP_ELAVL1.train.neg_23984		-
chr8	72155585	72155611	PARCLIP_ELAVL1.train.neg_23125		-
chr10	93392573	93392598	PARCLIP_ELAVL1.train.neg_1859		-
chr19	39325592	39325614	PARCLIP_ELAVL1.train.neg_12321		-
chr7	56121333	56121365	PARCLIP_ELAVL1.train.neg_21180		+
chr19	49461588	49461621	PARCLIP_ELAVL1.train.neg_11853		+
chr18	46449761	46449784	PARCLIP_ELAVL1.train.neg_11123		-
chr4	103736424	103736459	PARCLIP_ELAVL1.train.neg_18818		-
chrX	40023464	40023488	PARCLIP_ELAVL1.train.neg_25004		-
chr7	8124984	8125007	PARCLIP_ELAVL1.train.neg_21013		+
chr16	14266359	14266381	PARCLIP_ELAVL1.train.neg_7833		+
chr10	75533631	75533659	PARCLIP_ELAVL1.train.neg_1160		+
chr18	9957797	9957820	PARCLIP_ELAVL1.train.neg_10234		+
chr14	74136540	74136579	PARCLIP_ELAVL1.train.neg_5819		+
chr1	1451326	1451356	PARCLIP_ELAVL1.train.neg_9		+
chr1_gl000191_random	41150	41174	PARCLIP_ELAVL1.train.neg_12560		-
chr19	21508208	21508240	PARCLIP_ELAVL1.train.neg_12241		-
chr14	92595548	92595577	PARCLIP_ELAVL1.train.neg_5928		+
chr8	42261409	42261440	PARCLIP_ELAVL1.train.neg_22540		+
chr20	25666380	25666413	PARCLIP_ELAVL1.train.neg_14214		-
chr3	194190560	194190593	PARCLIP_ELAVL1.train.neg_17975		-
chr3	124738220	124738247	PARCLIP_ELAVL1.train.neg_17842		-
chr17	73051150	73051206	PARCLIP_ELAVL1.train.neg_9476		+
chr7_gl000195_random	48203	48254	PARCLIP_ELAVL1.train.neg_22020		-
chr14	90530082	90530129	PARCLIP_ELAVL1.train.neg_5919		+
chr5	34056929	34056976	PARCLIP_ELAVL1.train.neg_19551		-
chr6	108990095	108990143	PARCLIP_ELAVL1.train.neg_20297		+
chr10	35928445	35928475	PARCLIP_ELAVL1.train.neg_1676		-
chr7_gl000195_random	51983	52008	PARCLIP_ELAVL1.train.neg_22057		-
chrY	21216649	21216675	PARCLIP_ELAVL1.train.neg_25886		-
chr11	77606998	77607046	PARCLIP_ELAVL1.train.neg_3002		-
chr16	67107061	67107093	PARCLIP_ELAVL1.train.neg_8161		+
chr15	34380459	34380492	PARCLIP_ELAVL1.train.neg_7214		-
chr18	20475769	20475795	PARCLIP_ELAVL1.train.neg_10376		+
chr15	41654143	41654175	PARCLIP_ELAVL1.train.neg_6635		+
chr18	57014280	57014308	PARCLIP_ELAVL1.train.neg_11218		-
chr8	144952066	144952110	PARCLIP_ELAVL1.train.neg_23368		-
chr15	52276597	52276653	PARCLIP_ELAVL1.train.neg_6803		+
chr19	22874809	22874853	PARCLIP_ELAVL1.train.neg_12258		-
chr6	143962000	143962059	PARCLIP_ELAVL1.train.neg_20387		+
chr14	103357150	103357173	PARCLIP_ELAVL1.train.neg_5993		+
chr7	131187140	131187176	PARCLIP_ELAVL1.train.neg_21919		-
chr7	101018016	101018044	PARCLIP_ELAVL1.train.neg_21372		+
chr16	56830714	56830742	PARCLIP_ELAVL1.train.neg_8111		+
chr22	42476804	42476827	PARCLIP_ELAVL1.train.neg_16262		+
chr13	73348396	73348423	PARCLIP_ELAVL1.train.neg_5264		-
chr11	75279034	75279063	PARCLIP_ELAVL1.train.neg_2477		+
chr6	20433663	20433696	PARCLIP_ELAVL1.train.neg_20006		+
chr7	94225325	94225397	PARCLIP_ELAVL1.train.neg_21805		-
chr9	22451063	22451126	PARCLIP_ELAVL1.train.neg_23446		+
chr15	59174863	59174888	PARCLIP_ELAVL1.train.neg_6831		+
chr4	5470386	5470455	PARCLIP_ELAVL1.train.neg_18031		+
chr10	3826942	3826987	PARCLIP_ELAVL1.train.neg_1525		-
chr21	47643758	47643807	PARCLIP_ELAVL1.train.neg_15762		-
chr13	42774329	42774391	PARCLIP_ELAVL1.train.neg_4469		+
chr14	31127269	31127300	PARCLIP_ELAVL1.train.neg_5476		+
chr9	104241013	104241041	PARCLIP_ELAVL1.train.neg_24175		-
chr8	123982545	123982568	PARCLIP_ELAVL1.train.neg_22808		+
chrX	77196559	77196591	PARCLIP_ELAVL1.train.neg_24708		+
chr21	37706185	37706225	PARCLIP_ELAVL1.train.neg_14869		+
chr21	34928610	34928654	PARCLIP_ELAVL1.train.neg_14803		+
chr20	32823021	32823074	PARCLIP_ELAVL1.train.neg_14266		-
chr22	20107715	20107746	PARCLIP_ELAVL1.train.neg_15826		+
chr22	33241240	33241267	PARCLIP_ELAVL1.train.neg_16077		+
chr10	11548765	11548797	PARCLIP_ELAVL1.train.neg_1547		-
chr11	47415425	47415450	PARCLIP_ELAVL1.train.neg_2806		-
chr16	68170722	68170757	PARCLIP_ELAVL1.train.neg_8182		+
chr13	21582637	21582668	PARCLIP_ELAVL1.train.neg_4922		-
chrY	21215639	21215665	PARCLIP_ELAVL1.train.neg_25882		-
chrY	21238315	21238356	PARCLIP_ELAVL1.train.neg_25935		-
chr19	13246034	13246071	PARCLIP_ELAVL1.train.neg_11538		+
chr9	96934838	96934887	PARCLIP_ELAVL1.train.neg_23646		+
chrY	21065164	21065198	PARCLIP_ELAVL1.train.neg_25488		-
chr6	1313950	1313975	PARCLIP_ELAVL1.train.neg_19922		+
chr8	15465262	15465303	PARCLIP_ELAVL1.train.neg_22326		+
chr11	62368833	62368873	PARCLIP_ELAVL1.train.neg_2870		-
chr9	74329149	74329179	PARCLIP_ELAVL1.train.neg_24065		-
chr5	156361790	156361813	PARCLIP_ELAVL1.train.neg_19880		-
chr9	108238617	108238659	PARCLIP_ELAVL1.train.neg_23697		+
chr13	100780524	100780550	PARCLIP_ELAVL1.train.neg_4797		+
chr4	104070820	104070869	PARCLIP_ELAVL1.train.neg_18822		-
chr8	48877680	48877710	PARCLIP_ELAVL1.train.neg_22561		+
chrX	153137938	153137967	PARCLIP_ELAVL1.train.neg_25401		-
chr14	50068154	50068189	PARCLIP_ELAVL1.train.neg_5566		+
chr16	72706058	72706084	PARCLIP_ELAVL1.train.neg_8232		+
chr19	14631933	14631956	PARCLIP_ELAVL1.train.neg_12180		-
chr5	175817891	175817918	PARCLIP_ELAVL1.train.neg_19472		+
chr6	168286105	168286133	PARCLIP_ELAVL1.train.neg_20440		+
chr22	24726968	24726996	PARCLIP_ELAVL1.train.neg_15904		+
chrX	69671203	69671243	PARCLIP_ELAVL1.train.neg_24666		+
chr14	32554611	32554641	PARCLIP_ELAVL1.train.neg_5486		+
chr22	18185239	18185303	PARCLIP_ELAVL1.train.neg_15798		+
chr18	12417852	12417924	PARCLIP_ELAVL1.train.neg_10271		+
chr10	94014275	94014296	PARCLIP_ELAVL1.train.neg_1863		-
chr19	33163810	33163831	PARCLIP_ELAVL1.train.neg_12275		-
chr8	93926198	93926230	PARCLIP_ELAVL1.train.neg_23192		-
chr2	74084914	74084942	PARCLIP_ELAVL1.train.neg_12811		+
chr21	38107138	38107164	PARCLIP_ELAVL1.train.neg_14891		+
chr17	38977868	38977893	PARCLIP_ELAVL1.train.neg_9802		-
chr20	35415847	35415875	PARCLIP_ELAVL1.train.neg_14347		-
chr7	63778955	63778982	PARCLIP_ELAVL1.train.neg_21188		+
chr19	58705750	58705774	PARCLIP_ELAVL1.train.neg_11956		+
chr6	28357451	28357478	PARCLIP_ELAVL1.train.neg_20569		-
chr14	70144246	70144284	PARCLIP_ELAVL1.train.neg_5764		+
chr15	49052616	49052652	PARCLIP_ELAVL1.train.neg_7334		-
chr13	48823262	48823288	PARCLIP_ELAVL1.train.neg_4570		+
chr19	2139767	2139792	PARCLIP_ELAVL1.train.neg_12012		-
chr22	32883500	32883530	PARCLIP_ELAVL1.train.neg_16060		+
chr5	52407003	52407028	PARCLIP_ELAVL1.train.neg_19094		+
chr22	38865886	38865910	PARCLIP_ELAVL1.train.neg_16123		+
chr10	94453150	94453216	PARCLIP_ELAVL1.train.neg_1281		+
chr10	17739632	17739660	PARCLIP_ELAVL1.train.neg_964		+
chr3	51709680	51709739	PARCLIP_ELAVL1.train.neg_17261		+
chrX	47020759	47020805	PARCLIP_ELAVL1.train.neg_24582		+
chr12	32326088	32326118	PARCLIP_ELAVL1.train.neg_3324		+
chr18	74182194	74182236	PARCLIP_ELAVL1.train.neg_11340		-
chr8	59001578	59001599	PARCLIP_ELAVL1.train.neg_22601		+
chr5	41910826	41910857	PARCLIP_ELAVL1.train.neg_19072		+
chr3	15621984	15622012	PARCLIP_ELAVL1.train.neg_17599		-
chr9	26888247	26888276	PARCLIP_ELAVL1.train.neg_23968		-
chr15	57107835	57107869	PARCLIP_ELAVL1.train.neg_7430		-
chr17	71209413	71209438	PARCLIP_ELAVL1.train.neg_10028		-
chr19	43981551	43981577	PARCLIP_ELAVL1.train.neg_12359		-
chr9	125699919	125699947	PARCLIP_ELAVL1.train.neg_23769		+
chr12	51401581	51401614	PARCLIP_ELAVL1.train.neg_3959		-
chr18	13322928	13322951	PARCLIP_ELAVL1.train.neg_10313		+
chr1	87796033	87796059	PARCLIP_ELAVL1.train.neg_294		+
chr7	140471474	140471512	PARCLIP_ELAVL1.train.neg_21945		-
chr18	19777509	19777536	PARCLIP_ELAVL1.train.neg_10371		+
chrX	106212632	106212664	PARCLIP_ELAVL1.train.neg_25221		-
chr15	43654944	43654973	PARCLIP_ELAVL1.train.neg_7301		-
chr7	44241520	44241542	PARCLIP_ELAVL1.train.neg_21155		+
chr10	94218176	94218203	PARCLIP_ELAVL1.train.neg_1866		-
chr6	14129402	14129424	PARCLIP_ELAVL1.train.neg_19989		+
chr18	33780154	33780220	PARCLIP_ELAVL1.train.neg_10486		+
chr5	131088666	131088698	PARCLIP_ELAVL1.train.neg_19810		-
chr5	145673746	145673773	PARCLIP_ELAVL1.train.neg_19417		+
chr11	14766470	14766496	PARCLIP_ELAVL1.train.neg_2114		+
chr17	37445266	37445287	PARCLIP_ELAVL1.train.neg_9780		-
chr16	47004616	47004637	PARCLIP_ELAVL1.train.neg_8615		-
chrY	21212202	21212225	PARCLIP_ELAVL1.train.neg_25878		-
chr20	10236499	10236551	PARCLIP_ELAVL1.train.neg_13495		+
chr11	61239051	61239078	PARCLIP_ELAVL1.train.neg_2300		+
chr5	77711607	77711636	PARCLIP_ELAVL1.train.neg_19220		+
chr6	127620892	127620937	PARCLIP_ELAVL1.train.neg_20833		-
chr22	29192955	29192987	PARCLIP_ELAVL1.train.neg_16574		-
chr2	98397057	98397087	PARCLIP_ELAVL1.train.neg_13258		-
chr7	17380940	17380964	PARCLIP_ELAVL1.train.neg_21047		+
chr21	44884583	44884644	PARCLIP_ELAVL1.train.neg_15652		-
chr9	115346419	115346478	PARCLIP_ELAVL1.train.neg_23729		+
chr14	70344975	70345027	PARCLIP_ELAVL1.train.neg_5774		+
chr3	43329166	43329197	PARCLIP_ELAVL1.train.neg_17209		+
chr7	56042584	56042616	PARCLIP_ELAVL1.train.neg_21177		+
chr20	5922406	5922429	PARCLIP_ELAVL1.train.neg_14120		-
chr12	110926625	110926658	PARCLIP_ELAVL1.train.neg_3663		+
chr22	29903649	29903692	PARCLIP_ELAVL1.train.neg_16584		-
chr2	106401729	106401759	PARCLIP_ELAVL1.train.neg_12878		+
chr10	15832404	15832429	PARCLIP_ELAVL1.train.neg_1565		-
chrY	21196572	21196598	PARCLIP_ELAVL1.train.neg_25833		-
chr5	37463135	37463172	PARCLIP_ELAVL1.train.neg_19057		+
chr2	162083296	162083363	PARCLIP_ELAVL1.train.neg_12960		+
chr19	3107519	3107547	PARCLIP_ELAVL1.train.neg_11409		+
chr17	35781143	35781207	PARCLIP_ELAVL1.train.neg_9152		+
chr18	56565616	56565649	PARCLIP_ELAVL1.train.neg_10657		+
chr21	47128826	47128867	PARCLIP_ELAVL1.train.neg_15194		+
chr12	19467613	19467637	PARCLIP_ELAVL1.train.neg_3267		+
chr11	94701543	94701571	PARCLIP_ELAVL1.train.neg_3045		-
chr7	87528450	87528503	PARCLIP_ELAVL1.train.neg_21271		+
chr21	34116850	34116881	PARCLIP_ELAVL1.train.neg_15407		-
chr17	30272458	30272516	PARCLIP_ELAVL1.train.neg_9092		+
chr1	36283619	36283661	PARCLIP_ELAVL1.train.neg_164		+
chr20	35234698	35234729	PARCLIP_ELAVL1.train.neg_13711		+
chr17	20929471	20929511	PARCLIP_ELAVL1.train.neg_9723		-
chrX	21891273	21891299	PARCLIP_ELAVL1.train.neg_24491		+
chr11	33350656	33350687	PARCLIP_ELAVL1.train.neg_2194		+
chr19	21210626	21210659	PARCLIP_ELAVL1.train.neg_11634		+
chr17	1875834	1875862	PARCLIP_ELAVL1.train.neg_9558		-
chr15	43208326	43208357	PARCLIP_ELAVL1.train.neg_7289		-
chr11	67869363	67869387	PARCLIP_ELAVL1.train.neg_2939		-
chr14	39647679	39647709	PARCLIP_ELAVL1.train.neg_5539		+
chr21	47331458	47331486	PARCLIP_ELAVL1.train.neg_15215		+
chr14	103986506	103986562	PARCLIP_ELAVL1.train.neg_6506		-
chr18	60851479	60851511	PARCLIP_ELAVL1.train.neg_11239		-
chr15	66720604	66720629	PARCLIP_ELAVL1.train.neg_6888		+
chr8	79448072	79448102	PARCLIP_ELAVL1.train.neg_22664		+
chr13	113537978	113538015	PARCLIP_ELAVL1.train.neg_4853		+
chr8	22271758	22271783	PARCLIP_ELAVL1.train.neg_22381		+
chr7	35905123	35905152	PARCLIP_ELAVL1.train.neg_21120		+
chr15	76028647	76028674	PARCLIP_ELAVL1.train.neg_7596		-
chr20	62509154	62509184	PARCLIP_ELAVL1.train.neg_14049		+
chr21	37744516	37744580	PARCLIP_ELAVL1.train.neg_14879		+
chr16	67123300	67123338	PARCLIP_ELAVL1.train.neg_8164		+
chrX	134154959	134154985	PARCLIP_ELAVL1.train.neg_25350		-
chr15	67814563	67814589	PARCLIP_ELAVL1.train.neg_6908		+
chr8	70719403	70719428	PARCLIP_ELAVL1.train.neg_23116		-
chr5	70899416	70899446	PARCLIP_ELAVL1.train.neg_19194		+
chr3	10032670	10032733	PARCLIP_ELAVL1.train.neg_17061		+
chr22	44661628	44661658	PARCLIP_ELAVL1.train.neg_16932		-
chr6	90571247	90571270	PARCLIP_ELAVL1.train.neg_20289		+
chr8	8715202	8715265	PARCLIP_ELAVL1.train.neg_22906		-
chr15	76027256	76027283	PARCLIP_ELAVL1.train.neg_7593		-
chr21	33322947	33322977	PARCLIP_ELAVL1.train.neg_14731		+
chr15	83838844	83838884	PARCLIP_ELAVL1.train.neg_7652		-
chr16	9186645	9186689	PARCLIP_ELAVL1.train.neg_7799		+
chr17	54937504	54937533	PARCLIP_ELAVL1.train.neg_9360		+
chr10	72165298	72165328	PARCLIP_ELAVL1.train.neg_1126		+
chr6	80200910	80200947	PARCLIP_ELAVL1.train.neg_20683		-
chr4	73926717	73926753	PARCLIP_ELAVL1.train.neg_18690		-
chr12	10874843	10874870	PARCLIP_ELAVL1.train.neg_3798		-
chr17	61742531	61742563	PARCLIP_ELAVL1.train.neg_9425		+
chr14	60723006	60723047	PARCLIP_ELAVL1.train.neg_5701		+
chr16	84620379	84620425	PARCLIP_ELAVL1.train.neg_8851		-
chr19	45890154	45890179	PARCLIP_ELAVL1.train.neg_12391		-
chr17	21462265	21462294	PARCLIP_ELAVL1.train.neg_9726		-
chr14	75273519	75273556	PARCLIP_ELAVL1.train.neg_5852		+
chr1	60283048	60283084	PARCLIP_ELAVL1.train.neg_237		+
chr2	64196421	64196460	PARCLIP_ELAVL1.train.neg_13188		-
chr12	107412428	107412451	PARCLIP_ELAVL1.train.neg_4177		-
chr19	21356985	21357032	PARCLIP_ELAVL1.train.neg_11642		+
chr19	53375748	53375801	PARCLIP_ELAVL1.train.neg_12460		-
chr8	42254730	42254766	PARCLIP_ELAVL1.train.neg_22538		+
chr13	74662670	74662694	PARCLIP_ELAVL1.train.neg_5272		-
chr5	79780366	79780397	PARCLIP_ELAVL1.train.neg_19697		-
chrX	15341688	15341719	PARCLIP_ELAVL1.train.neg_24932		-
chr10	63768726	63768749	PARCLIP_ELAVL1.train.neg_1089		+
chr19	33384621	33384649	PARCLIP_ELAVL1.train.neg_12279		-
chr7	99752820	99752863	PARCLIP_ELAVL1.train.neg_21826		-
chr16	55573203	55573228	PARCLIP_ELAVL1.train.neg_8086		+
chr16	23113322	23113357	PARCLIP_ELAVL1.train.neg_8535		-
chr1	32800603	32800639	PARCLIP_ELAVL1.train.neg_587		-
chr17	73951585	73951635	PARCLIP_ELAVL1.train.neg_10050		-
chr3	159339358	159339429	PARCLIP_ELAVL1.train.neg_17509		+
chr4	17803862	17803882	PARCLIP_ELAVL1.train.neg_18576		-
chrY	21233293	21233366	PARCLIP_ELAVL1.train.neg_25919		-
chr6	124952128	124952153	PARCLIP_ELAVL1.train.neg_20344		+
chr20	52020233	52020283	PARCLIP_ELAVL1.train.neg_13926		+
chr16	22382336	22382367	PARCLIP_ELAVL1.train.neg_8526		-
chr10	120903212	120903243	PARCLIP_ELAVL1.train.neg_1987		-
chr8	110276526	110276548	PARCLIP_ELAVL1.train.neg_23258		-
chr22	29192747	29192809	PARCLIP_ELAVL1.train.neg_16572		-
chr21	45092995	45093026	PARCLIP_ELAVL1.train.neg_15090		+
chr8	26170119	26170150	PARCLIP_ELAVL1.train.neg_22412		+
chr6	57006448	57006471	PARCLIP_ELAVL1.train.neg_20205		+
chr8	25289422	25289455	PARCLIP_ELAVL1.train.neg_22958		-
chr13	33231417	33231443	PARCLIP_ELAVL1.train.neg_4407		+
chr21	40773379	40773410	PARCLIP_ELAVL1.train.neg_14979		+
chr11	33770900	33770938	PARCLIP_ELAVL1.train.neg_2775		-
chr18	52502489	52502517	PARCLIP_ELAVL1.train.neg_10606		+
chr16	19539651	19539698	PARCLIP_ELAVL1.train.neg_7881		+
chr21	35599531	35599559	PARCLIP_ELAVL1.train.neg_14838		+
chr14	51332976	51333009	PARCLIP_ELAVL1.train.neg_6203		-
chr20	43110749	43110776	PARCLIP_ELAVL1.train.neg_13800		+
chr15	22937991	22938030	PARCLIP_ELAVL1.train.neg_6533		+
chr11	4159425	4159453	PARCLIP_ELAVL1.train.neg_2046		+
chr15	57092346	57092397	PARCLIP_ELAVL1.train.neg_7429		-
chr13	103419655	103419692	PARCLIP_ELAVL1.train.neg_5366		-
chr14	23944429	23944459	PARCLIP_ELAVL1.train.neg_5460		+
chr5	66994990	66995031	PARCLIP_ELAVL1.train.neg_19165		+
chr22	31348080	31348105	PARCLIP_ELAVL1.train.neg_16621		-
chr3	32607179	32607202	PARCLIP_ELAVL1.train.neg_17631		-
chr7	40268840	40268903	PARCLIP_ELAVL1.train.neg_21136		+
chr12	57488357	57488406	PARCLIP_ELAVL1.train.neg_3451		+
chr12	95664747	95664783	PARCLIP_ELAVL1.train.neg_3589		+
chr17	42156073	42156123	PARCLIP_ELAVL1.train.neg_9854		-
chr6	26198964	26199000	PARCLIP_ELAVL1.train.neg_20552		-
chr6	72060989	72061012	PARCLIP_ELAVL1.train.neg_20669		-
chr10	114303667	114303703	PARCLIP_ELAVL1.train.neg_1423		+
chr14	91958733	91958762	PARCLIP_ELAVL1.train.neg_6443		-
chrX	73830100	73830132	PARCLIP_ELAVL1.train.neg_25142		-
chr21	45093168	45093241	PARCLIP_ELAVL1.train.neg_15091		+
chr17	42292443	42292467	PARCLIP_ELAVL1.train.neg_9267		+
chr19	45951639	45951666	PARCLIP_ELAVL1.train.neg_12401		-
chr18	3431710	3431763	PARCLIP_ELAVL1.train.neg_10125		+
chr7	99016219	99016256	PARCLIP_ELAVL1.train.neg_21338		+
chr10	1093781	1093814	PARCLIP_ELAVL1.train.neg_1518		-
chr21	46598874	46598903	PARCLIP_ELAVL1.train.neg_15184		+
chr17	46127510	46127538	PARCLIP_ELAVL1.train.neg_9311		+
chr22	20113529	20113552	PARCLIP_ELAVL1.train.neg_15829		+
chr17	76815845	76815875	PARCLIP_ELAVL1.train.neg_10061		-
chr8	146054227	146054254	PARCLIP_ELAVL1.train.neg_22879		+
chr12	85571775	85571806	PARCLIP_ELAVL1.train.neg_3570		+
chr17	53028033	53028056	PARCLIP_ELAVL1.train.neg_9350		+
chr21	40194146	40194179	PARCLIP_ELAVL1.train.neg_14961		+
chr17	62301869	62301895	PARCLIP_ELAVL1.train.neg_10001		-
chr1	1431109	1431133	PARCLIP_ELAVL1.train.neg_8		+
chr19	53473526	53473550	PARCLIP_ELAVL1.train.neg_12469		-
chr22	42075478	42075508	PARCLIP_ELAVL1.train.neg_16874		-
chr9	94804986	94805050	PARCLIP_ELAVL1.train.neg_24128		-
chr19	21907265	21907291	PARCLIP_ELAVL1.train.neg_12242		-
chr1	160267978	160268030	PARCLIP_ELAVL1.train.neg_826		-
chr14	51393649	51393683	PARCLIP_ELAVL1.train.neg_6206		-
chr6	135389650	135389701	PARCLIP_ELAVL1.train.neg_20855		-
chr19	34297945	34297971	PARCLIP_ELAVL1.train.neg_11695		+
chr5	96328495	96328527	PARCLIP_ELAVL1.train.neg_19258		+
chrX	10079357	10079385	PARCLIP_ELAVL1.train.neg_24419		+
chr12	22213517	22213546	PARCLIP_ELAVL1.train.neg_3283		+
chr18	46195383	46195416	PARCLIP_ELAVL1.train.neg_10553		+
chrY	21065922	21065973	PARCLIP_ELAVL1.train.neg_25491		-
chr8	28889772	28889799	PARCLIP_ELAVL1.train.neg_22435		+
chr14	53231212	53231239	PARCLIP_ELAVL1.train.neg_5600		+
chr13	100883238	100883260	PARCLIP_ELAVL1.train.neg_4800		+
chr3	129192250	129192278	PARCLIP_ELAVL1.train.neg_17446		+
chr18	37258034	37258065	PARCLIP_ELAVL1.train.neg_11065		-
chr17	39846443	39846503	PARCLIP_ELAVL1.train.neg_9215		+
chr15	69103074	69103102	PARCLIP_ELAVL1.train.neg_7531		-
chr7	27565543	27565567	PARCLIP_ELAVL1.train.neg_21610		-
chr12	90045194	90045240	PARCLIP_ELAVL1.train.neg_4100		-
chr14	76621744	76621795	PARCLIP_ELAVL1.train.neg_5882		+
chr10	112330366	112330401	PARCLIP_ELAVL1.train.neg_1410		+
chr16	4310708	4310731	PARCLIP_ELAVL1.train.neg_8427		-
chr5	14405540	14405570	PARCLIP_ELAVL1.train.neg_19013		+
chr7	90896624	90896653	PARCLIP_ELAVL1.train.neg_21284		+
chr17	41298157	41298208	PARCLIP_ELAVL1.train.neg_9252		+
chr1	85155435	85155462	PARCLIP_ELAVL1.train.neg_708		-
chr18	72915056	72915079	PARCLIP_ELAVL1.train.neg_11323		-
chr2	121011470	121011524	PARCLIP_ELAVL1.train.neg_12911		+
chr19	40589224	40589262	PARCLIP_ELAVL1.train.neg_12332		-
chr9	115087173	115087202	PARCLIP_ELAVL1.train.neg_24203		-
chr9	20603831	20603862	PARCLIP_ELAVL1.train.neg_23941		-
chr19	30421355	30421421	PARCLIP_ELAVL1.train.neg_11661		+
chr8	17046571	17046617	PARCLIP_ELAVL1.train.neg_22336		+
chr3	122203016	122203042	PARCLIP_ELAVL1.train.neg_17837		-
chr16	20817504	20817526	PARCLIP_ELAVL1.train.neg_8516		-
chrX	8677704	8677756	PARCLIP_ELAVL1.train.neg_24915		-
chr5	167993667	167993699	PARCLIP_ELAVL1.train.neg_19895		-
chr1	16711352	16711390	PARCLIP_ELAVL1.train.neg_74		+
chr18	25644216	25644265	PARCLIP_ELAVL1.train.neg_10975		-
chr15	76552931	76553003	PARCLIP_ELAVL1.train.neg_7605		-
chr14	73541200	73541256	PARCLIP_ELAVL1.train.neg_5795		+
chr14	64071238	64071268	PARCLIP_ELAVL1.train.neg_6291		-
chr18	29103276	29103346	PARCLIP_ELAVL1.train.neg_10419		+
chr15	42929835	42929887	PARCLIP_ELAVL1.train.neg_6676		+
chr15	91464446	91464478	PARCLIP_ELAVL1.train.neg_7124		+
chr22	41842714	41842744	PARCLIP_ELAVL1.train.neg_16842		-
chr21	34717792	34717820	PARCLIP_ELAVL1.train.neg_14777		+
chr10	72188022	72188058	PARCLIP_ELAVL1.train.neg_1134		+
chr18	22017442	22017464	PARCLIP_ELAVL1.train.neg_10408		+
chr9	26861913	26861940	PARCLIP_ELAVL1.train.neg_23967		-
chr7	16742209	16742240	PARCLIP_ELAVL1.train.neg_21034		+
chr10	17696493	17696522	PARCLIP_ELAVL1.train.neg_958		+
chr15	31701310	31701376	PARCLIP_ELAVL1.train.neg_6562		+
chr17	41143569	41143601	PARCLIP_ELAVL1.train.neg_9245		+
chrX	74374358	74374383	PARCLIP_ELAVL1.train.neg_25147		-
chrX	134402431	134402464	PARCLIP_ELAVL1.train.neg_25359		-
chr11	68696572	68696604	PARCLIP_ELAVL1.train.neg_2422		+
chr21	34897179	34897214	PARCLIP_ELAVL1.train.neg_15443		-
chr15	77228851	77228880	PARCLIP_ELAVL1.train.neg_7004		+
chr3	40552998	40553027	PARCLIP_ELAVL1.train.neg_17197		+
chr17	34022438	34022475	PARCLIP_ELAVL1.train.neg_9125		+
chr1	78201716	78201745	PARCLIP_ELAVL1.train.neg_699		-
chr1	66604131	66604160	PARCLIP_ELAVL1.train.neg_263		+
chr13	107144768	107144805	PARCLIP_ELAVL1.train.neg_5376		-
chr15	52292876	52292906	PARCLIP_ELAVL1.train.neg_6804		+
chr22	30020316	30020364	PARCLIP_ELAVL1.train.neg_16008		+
chr19	1258816	1258845	PARCLIP_ELAVL1.train.neg_11390		+
chr7	82612618	82612659	PARCLIP_ELAVL1.train.neg_21764		-
chr7	148587460	148587489	PARCLIP_ELAVL1.train.neg_21487		+
chr16	84797170	84797231	PARCLIP_ELAVL1.train.neg_8312		+
chr15	68574971	68575004	PARCLIP_ELAVL1.train.neg_6918		+
chr1	120556424	120556462	PARCLIP_ELAVL1.train.neg_779		-
chr18	77885473	77885495	PARCLIP_ELAVL1.train.neg_10769		+
chr12	53407539	53407567	PARCLIP_ELAVL1.train.neg_3413		+
chr3	51429288	51429346	PARCLIP_ELAVL1.train.neg_17258		+
chr22	45578983	45579009	PARCLIP_ELAVL1.train.neg_16311		+
chr7	6079595	6079620	PARCLIP_ELAVL1.train.neg_21545		-
chr8	142246957	142246995	PARCLIP_ELAVL1.train.neg_23360		-
chr6	17604855	17604884	PARCLIP_ELAVL1.train.neg_19994		+
chr17	38470864	38470895	PARCLIP_ELAVL1.train.neg_9197		+
chr7	877292	877320	PARCLIP_ELAVL1.train.neg_20940		+
chr4	184562868	184562904	PARCLIP_ELAVL1.train.neg_18976		-
chr17	55870245	55870281	PARCLIP_ELAVL1.train.neg_9937		-
chr6	37141920	37141959	PARCLIP_ELAVL1.train.neg_20105		+
chr8	98671641	98671664	PARCLIP_ELAVL1.train.neg_22728		+
chr22	32019556	32019583	PARCLIP_ELAVL1.train.neg_16658		-
chr19	13229908	13229937	PARCLIP_ELAVL1.train.neg_11536		+
chr4	147101049	147101080	PARCLIP_ELAVL1.train.neg_18475		+
chr19	36734450	36734471	PARCLIP_ELAVL1.train.neg_12290		-
chr17	53037330	53037356	PARCLIP_ELAVL1.train.neg_9351		+
chr21	30377027	30377051	PARCLIP_ELAVL1.train.neg_15331		-
chr8	8962753	8962795	PARCLIP_ELAVL1.train.neg_22300		+
chr3	156272410	156272439	PARCLIP_ELAVL1.train.neg_17940		-
chr9	25677978	25678004	PARCLIP_ELAVL1.train.neg_23961		-
chr12	56171491	56171535	PARCLIP_ELAVL1.train.neg_3985		-
chr15	69512634	69512690	PARCLIP_ELAVL1.train.neg_6926		+
chr11	107286357	107286382	PARCLIP_ELAVL1.train.neg_3084		-
chr19	11010768	11010790	PARCLIP_ELAVL1.train.neg_11485		+
chr16	75442370	75442401	PARCLIP_ELAVL1.train.neg_8806		-
chr19	8061173	8061196	PARCLIP_ELAVL1.train.neg_12084		-
chr15	75079919	75079972	PARCLIP_ELAVL1.train.neg_6971		+
chr2	128034110	128034137	PARCLIP_ELAVL1.train.neg_13298		-
chr22	39062210	39062259	PARCLIP_ELAVL1.train.neg_16139		+
chr1	52512832	52512870	PARCLIP_ELAVL1.train.neg_648		-
chr13	42766570	42766600	PARCLIP_ELAVL1.train.neg_4467		+
chr9	103082644	103082684	PARCLIP_ELAVL1.train.neg_24169		-
chrX	102937296	102937324	PARCLIP_ELAVL1.train.neg_25210		-
chr18	74120647	74120675	PARCLIP_ELAVL1.train.neg_11335		-
chr9	5742268	5742293	PARCLIP_ELAVL1.train.neg_23408		+
chr18	61005639	61005673	PARCLIP_ELAVL1.train.neg_11252		-
chr15	81243728	81243773	PARCLIP_ELAVL1.train.neg_7631		-
chr12	42278719	42278742	PARCLIP_ELAVL1.train.neg_3889		-
chr14	59970307	59970335	PARCLIP_ELAVL1.train.neg_5691		+
chr7	90895118	90895143	PARCLIP_ELAVL1.train.neg_21283		+
chr1_gl000191_random	46965	46992	PARCLIP_ELAVL1.train.neg_12607		-
chr17	4442931	4442961	PARCLIP_ELAVL1.train.neg_9597		-
chr18	759478	759507	PARCLIP_ELAVL1.train.neg_10787		-
chr4	70693618	70693641	PARCLIP_ELAVL1.train.neg_18684		-
chr6	170168227	170168251	PARCLIP_ELAVL1.train.neg_20446		+
chr10	3143876	3143920	PARCLIP_ELAVL1.train.neg_879		+
chr12	76476098	76476124	PARCLIP_ELAVL1.train.neg_4067		-
chr16	4886350	4886378	PARCLIP_ELAVL1.train.neg_8435		-
chr14	89049329	89049352	PARCLIP_ELAVL1.train.neg_5908		+
chr1	108718434	108718462	PARCLIP_ELAVL1.train.neg_748		-
chr5	36875466	36875492	PARCLIP_ELAVL1.train.neg_19564		-
chr21	38435469	38435494	PARCLIP_ELAVL1.train.neg_15505		-
chr15	34634044	34634099	PARCLIP_ELAVL1.train.neg_7220		-
chr19	45972561	45972592	PARCLIP_ELAVL1.train.neg_12403		-
chr11	107303206	107303244	PARCLIP_ELAVL1.train.neg_3085		-
chr8	56704190	56704232	PARCLIP_ELAVL1.train.neg_22589		+
chr19	18675161	18675193	PARCLIP_ELAVL1.train.neg_11612		+
chr8	38638504	38638534	PARCLIP_ELAVL1.train.neg_22498		+
chr1	24069977	24070017	PARCLIP_ELAVL1.train.neg_94		+
chr1	113470214	113470261	PARCLIP_ELAVL1.train.neg_764		-
chr1	169774036	169774065	PARCLIP_ELAVL1.train.neg_434		+
chr4	76585453	76585481	PARCLIP_ELAVL1.train.neg_18710		-
chr4	57847707	57847751	PARCLIP_ELAVL1.train.neg_18234		+
chr14	23434870	23434897	PARCLIP_ELAVL1.train.neg_6054		-
chr18	13322841	13322867	PARCLIP_ELAVL1.train.neg_10312		+
chr9	9161526	9161555	PARCLIP_ELAVL1.train.neg_23911		-
chr19	36217039	36217065	PARCLIP_ELAVL1.train.neg_11721		+
chr11	63968464	63968484	PARCLIP_ELAVL1.train.neg_2334		+
chr11	92881732	92881755	PARCLIP_ELAVL1.train.neg_3030		-
chr21	39830701	39830725	PARCLIP_ELAVL1.train.neg_15530		-
chrX	23802747	23802798	PARCLIP_ELAVL1.train.neg_24509		+
chr22	22198651	22198698	PARCLIP_ELAVL1.train.neg_16508		-
chr9	88204582	88204657	PARCLIP_ELAVL1.train.neg_24113		-
chr1	150644999	150645023	PARCLIP_ELAVL1.train.neg_786		-
chr14	77842725	77842761	PARCLIP_ELAVL1.train.neg_6394		-
chr13	45919607	45919658	PARCLIP_ELAVL1.train.neg_4517		+
chr4	2828519	2828547	PARCLIP_ELAVL1.train.neg_18023		+
chr5	68713002	68713033	PARCLIP_ELAVL1.train.neg_19186		+
chr11	57070762	57070798	PARCLIP_ELAVL1.train.neg_2828		-
chr7	86794221	86794252	PARCLIP_ELAVL1.train.neg_21267		+
chr12	106657444	106657484	PARCLIP_ELAVL1.train.neg_4165		-
chr10	63985865	63985933	PARCLIP_ELAVL1.train.neg_1731		-
chrX	77214524	77214553	PARCLIP_ELAVL1.train.neg_24709		+
chr17	7108076	7108099	PARCLIP_ELAVL1.train.neg_9629		-
chrX	31817451	31817500	PARCLIP_ELAVL1.train.neg_24984		-
chr14	78082131	78082155	PARCLIP_ELAVL1.train.neg_6401		-
chr17	42264663	42264691	PARCLIP_ELAVL1.train.neg_9258		+
chrY	21094463	21094527	PARCLIP_ELAVL1.train.neg_25570		-
chr12	49525085	49525113	PARCLIP_ELAVL1.train.neg_3947		-
chr14	58815356	58815412	PARCLIP_ELAVL1.train.neg_5673		+
chr12	64471572	64471595	PARCLIP_ELAVL1.train.neg_3486		+
chr18	56624636	56624665	PARCLIP_ELAVL1.train.neg_10667		+
chr12	28325831	28325851	PARCLIP_ELAVL1.train.neg_3848		-
chr18	57001380	57001414	PARCLIP_ELAVL1.train.neg_11216		-
chr10	127525504	127525528	PARCLIP_ELAVL1.train.neg_1495		+
chrX	30869063	30869099	PARCLIP_ELAVL1.train.neg_24978		-
chr22	50256367	50256394	PARCLIP_ELAVL1.train.neg_16423		+
chr7	133624128	133624178	PARCLIP_ELAVL1.train.neg_21460		+
chr16	2808938	2808971	PARCLIP_ELAVL1.train.neg_7767		+
chr7	99092597	99092657	PARCLIP_ELAVL1.train.neg_21819		-
chrX	47706677	47706717	PARCLIP_ELAVL1.train.neg_24596		+
chr4	17835718	17835754	PARCLIP_ELAVL1.train.neg_18085		+
chr17	38376160	38376203	PARCLIP_ELAVL1.train.neg_9183		+
chr6	36007713	36007743	PARCLIP_ELAVL1.train.neg_20076		+
chr18	21056896	21056927	PARCLIP_ELAVL1.train.neg_10383		+
chr18	33045293	33045319	PARCLIP_ELAVL1.train.neg_11025		-
chr17	4607675	4607707	PARCLIP_ELAVL1.train.neg_8920		+
chr15	76994303	76994337	PARCLIP_ELAVL1.train.neg_7612		-
chr5	79768973	79769003	PARCLIP_ELAVL1.train.neg_19229		+
chr13	50638779	50638798	PARCLIP_ELAVL1.train.neg_5224		-
chr10	1086761	1086786	PARCLIP_ELAVL1.train.neg_1515		-
chr9	22449879	22449904	PARCLIP_ELAVL1.train.neg_23442		+
chr9	120065823	120065846	PARCLIP_ELAVL1.train.neg_24221		-
chr21	44422845	44422879	PARCLIP_ELAVL1.train.neg_15076		+
chr2	70308793	70308819	PARCLIP_ELAVL1.train.neg_13210		-
chr10	71927759	71927786	PARCLIP_ELAVL1.train.neg_1761		-
chr18	51843169	51843217	PARCLIP_ELAVL1.train.neg_10590		+
chr7	129732734	129732764	PARCLIP_ELAVL1.train.neg_21455		+
chr4	120224241	120224266	PARCLIP_ELAVL1.train.neg_18862		-
chr7	130148481	130148539	PARCLIP_ELAVL1.train.neg_21914		-
chr11	121344498	121344522	PARCLIP_ELAVL1.train.neg_2634		+
chr7	103154228	103154272	PARCLIP_ELAVL1.train.neg_21842		-
chr10	75807408	75807437	PARCLIP_ELAVL1.train.neg_1166		+
chrY	21188603	21188631	PARCLIP_ELAVL1.train.neg_25808		-
chr19	57760011	57760044	PARCLIP_ELAVL1.train.neg_11927		+
chr4	107265186	107265209	PARCLIP_ELAVL1.train.neg_18364		+
chr22	42290861	42290899	PARCLIP_ELAVL1.train.neg_16257		+
chr15	41998600	41998640	PARCLIP_ELAVL1.train.neg_6652		+
chr5	40679994	40680025	PARCLIP_ELAVL1.train.neg_19070		+
chr3	128981433	128981458	PARCLIP_ELAVL1.train.neg_17444		+
chr18	39540829	39540855	PARCLIP_ELAVL1.train.neg_10510		+
chr20	31422100	31422126	PARCLIP_ELAVL1.train.neg_13649		+
chr1	24107124	24107151	PARCLIP_ELAVL1.train.neg_98		+
chr12	44117499	44117520	PARCLIP_ELAVL1.train.neg_3900		-
chr13	53214444	53214486	PARCLIP_ELAVL1.train.neg_4645		+
chr20	13713732	13713758	PARCLIP_ELAVL1.train.neg_14149		-
chr7	77484312	77484354	PARCLIP_ELAVL1.train.neg_21256		+
chr7	22770506	22770554	PARCLIP_ELAVL1.train.neg_21055		+
chr21	30437696	30437743	PARCLIP_ELAVL1.train.neg_15358		-
chr14	45586379	45586404	PARCLIP_ELAVL1.train.neg_6154		-
chr8	411081	411107	PARCLIP_ELAVL1.train.neg_22281		+
chr5	132235456	132235481	PARCLIP_ELAVL1.train.neg_19820		-
chr17	60656128	60656156	PARCLIP_ELAVL1.train.neg_9412		+
chr2	128474044	128474089	PARCLIP_ELAVL1.train.neg_13305		-
chr18	19768943	19768975	PARCLIP_ELAVL1.train.neg_10362		+
chr3	146256864	146256893	PARCLIP_ELAVL1.train.neg_17925		-
chr13	73333801	73333845	PARCLIP_ELAVL1.train.neg_5261		-
chr6	24658289	24658319	PARCLIP_ELAVL1.train.neg_20538		-
chr5	80730622	80730650	PARCLIP_ELAVL1.train.neg_19699		-
chr17	57780298	57780328	PARCLIP_ELAVL1.train.neg_9968		-
chr2	27271647	27271688	PARCLIP_ELAVL1.train.neg_12665		+
chr4	77950657	77950691	PARCLIP_ELAVL1.train.neg_18274		+
chr7_gl000195_random	56036	56102	PARCLIP_ELAVL1.train.neg_22096		-
chr5	34931748	34931771	PARCLIP_ELAVL1.train.neg_19049		+
chr9	4542296	4542330	PARCLIP_ELAVL1.train.neg_23389		+
chr5	69730152	69730177	PARCLIP_ELAVL1.train.neg_19191		+
chr8	11677379	11677413	PARCLIP_ELAVL1.train.neg_22320		+
chr12	25386626	25386657	PARCLIP_ELAVL1.train.neg_3839		-
chrY	21168821	21168842	PARCLIP_ELAVL1.train.neg_25755		-
chr14	35183742	35183766	PARCLIP_ELAVL1.train.neg_6107		-
chr15	58022970	58022993	PARCLIP_ELAVL1.train.neg_6822		+
chr12	85693424	85693447	PARCLIP_ELAVL1.train.neg_3572		+
chr19	13190856	13190908	PARCLIP_ELAVL1.train.neg_11533		+
chr7	82766847	82766876	PARCLIP_ELAVL1.train.neg_21768		-
chr3	101403604	101403627	PARCLIP_ELAVL1.train.neg_17802		-
chr15	77349409	77349442	PARCLIP_ELAVL1.train.neg_7615		-
chr16	3072243	3072270	PARCLIP_ELAVL1.train.neg_7776		+
chr12	69985630	69985691	PARCLIP_ELAVL1.train.neg_3541		+
chrX	38663075	38663122	PARCLIP_ELAVL1.train.neg_24530		+
chr12	30954235	30954263	PARCLIP_ELAVL1.train.neg_3321		+
chr9	90343854	90343905	PARCLIP_ELAVL1.train.neg_23615		+
chr4	53519719	53519768	PARCLIP_ELAVL1.train.neg_18648		-
chr10	77137766	77137791	PARCLIP_ELAVL1.train.neg_1802		-
chr21	40769155	40769191	PARCLIP_ELAVL1.train.neg_14973		+
chr9	7163685	7163707	PARCLIP_ELAVL1.train.neg_23418		+
chr14	45560047	45560075	PARCLIP_ELAVL1.train.neg_5560		+
chr14	92602020	92602070	PARCLIP_ELAVL1.train.neg_5929		+
chr10	188491	188525	PARCLIP_ELAVL1.train.neg_866		+
chr15	55917365	55917390	PARCLIP_ELAVL1.train.neg_7409		-
chr15	75943029	75943076	PARCLIP_ELAVL1.train.neg_6984		+
chr17	15153084	15153110	PARCLIP_ELAVL1.train.neg_9669		-
chr17	17656667	17656695	PARCLIP_ELAVL1.train.neg_9001		+
chr14	23053075	23053101	PARCLIP_ELAVL1.train.neg_6052		-
chr3	52740381	52740407	PARCLIP_ELAVL1.train.neg_17275		+
chr20	39692911	39692932	PARCLIP_ELAVL1.train.neg_13763		+
chr15	49469663	49469688	PARCLIP_ELAVL1.train.neg_6754		+
chr22	37473554	37473598	PARCLIP_ELAVL1.train.neg_16727		-
chr13	22012801	22012835	PARCLIP_ELAVL1.train.neg_4934		-
chr11	31415740	31415762	PARCLIP_ELAVL1.train.neg_2163		+
chr12	112004754	112004778	PARCLIP_ELAVL1.train.neg_4205		-
chr14	61113147	61113173	PARCLIP_ELAVL1.train.neg_6270		-
chrX	9627161	9627185	PARCLIP_ELAVL1.train.neg_24416		+
chr12	56965166	56965214	PARCLIP_ELAVL1.train.neg_3448		+
chr4	25800408	25800432	PARCLIP_ELAVL1.train.neg_18601		-
chr16	56423822	56423853	PARCLIP_ELAVL1.train.neg_8652		-
chr20	42683781	42683811	PARCLIP_ELAVL1.train.neg_13795		+
chr22	28196278	28196309	PARCLIP_ELAVL1.train.neg_16536		-
chr15	44624200	44624234	PARCLIP_ELAVL1.train.neg_6712		+
chr20	16510708	16510733	PARCLIP_ELAVL1.train.neg_14167		-
chr1	90312441	90312469	PARCLIP_ELAVL1.train.neg_299		+
chr8	135809808	135809836	PARCLIP_ELAVL1.train.neg_23347		-
chr12	42648821	42648845	PARCLIP_ELAVL1.train.neg_3352		+
chr9	114886072	114886105	PARCLIP_ELAVL1.train.neg_24196		-
chr2	131846648	131846689	PARCLIP_ELAVL1.train.neg_13311		-
chr11	111634431	111634506	PARCLIP_ELAVL1.train.neg_3100		-
chr2	42565338	42565405	PARCLIP_ELAVL1.train.neg_13135		-
chr18	12683139	12683169	PARCLIP_ELAVL1.train.neg_10873		-
chr11	44592465	44592519	PARCLIP_ELAVL1.train.neg_2243		+
chr4	141273677	141273705	PARCLIP_ELAVL1.train.neg_18456		+
chr19	47608230	47608253	PARCLIP_ELAVL1.train.neg_12421		-
chr4	160183678	160183725	PARCLIP_ELAVL1.train.neg_18498		+
chr10	27972720	27972745	PARCLIP_ELAVL1.train.neg_1619		-
chr16	69276266	69276288	PARCLIP_ELAVL1.train.neg_8202		+
chr10	6870147	6870179	PARCLIP_ELAVL1.train.neg_912		+
chr12	9813394	9813428	PARCLIP_ELAVL1.train.neg_3218		+
chr20	36716984	36717007	PARCLIP_ELAVL1.train.neg_13733		+
chr22	28279522	28279547	PARCLIP_ELAVL1.train.neg_16542		-
chr14	76474913	76474940	PARCLIP_ELAVL1.train.neg_5873		+
chr1	40839696	40839718	PARCLIP_ELAVL1.train.neg_181		+
chr16	2592725	2592782	PARCLIP_ELAVL1.train.neg_7760		+
chr6	21594880	21594938	PARCLIP_ELAVL1.train.neg_20014		+
chr8	63743442	63743502	PARCLIP_ELAVL1.train.neg_22627		+
chr11	67045858	67045883	PARCLIP_ELAVL1.train.neg_2398		+
chr22	33207987	33208010	PARCLIP_ELAVL1.train.neg_16068		+
chr21	43414974	43415035	PARCLIP_ELAVL1.train.neg_15602		-
chr15	63415354	63415379	PARCLIP_ELAVL1.train.neg_6851		+
chr5	253790	253835	PARCLIP_ELAVL1.train.neg_18980		+
chr17	5371244	5371297	PARCLIP_ELAVL1.train.neg_9614		-
chr1	109431964	109431991	PARCLIP_ELAVL1.train.neg_336		+
chr3	159945119	159945143	PARCLIP_ELAVL1.train.neg_17510		+
chr16	21658037	21658065	PARCLIP_ELAVL1.train.neg_7917		+
chr10	35454129	35454156	PARCLIP_ELAVL1.train.neg_1028		+
chr22	38754073	38754147	PARCLIP_ELAVL1.train.neg_16749		-
chr7	101182633	101182657	PARCLIP_ELAVL1.train.neg_21376		+
chr2	99953326	99953355	PARCLIP_ELAVL1.train.neg_13261		-
chr20	51684643	51684699	PARCLIP_ELAVL1.train.neg_13920		+
chr13	46067750	46067773	PARCLIP_ELAVL1.train.neg_4532		+
chr20	32827049	32827077	PARCLIP_ELAVL1.train.neg_14267		-
chr3	113776661	113776688	PARCLIP_ELAVL1.train.neg_17395		+
chr10	1094553	1094627	PARCLIP_ELAVL1.train.neg_1519		-
chr10	102042466	102042504	PARCLIP_ELAVL1.train.neg_1912		-
chr7_gl000195_random	60248	60298	PARCLIP_ELAVL1.train.neg_22142		-
chr17	638904	638928	PARCLIP_ELAVL1.train.neg_8895		+
chr20	48743072	48743099	PARCLIP_ELAVL1.train.neg_14451		-
chr22	24955970	24955995	PARCLIP_ELAVL1.train.neg_15916		+
chr22	18197720	18197769	PARCLIP_ELAVL1.train.neg_15801		+
chr10	91066661	91066688	PARCLIP_ELAVL1.train.neg_1241		+
chr6	52268915	52268965	PARCLIP_ELAVL1.train.neg_20192		+
chr12	112412699	112412750	PARCLIP_ELAVL1.train.neg_4206		-
chr7	86782332	86782357	PARCLIP_ELAVL1.train.neg_21265		+
chr12	65126654	65126682	PARCLIP_ELAVL1.train.neg_4046		-
chr4	19688498	19688519	PARCLIP_ELAVL1.train.neg_18086		+
chr14	58909661	58909686	PARCLIP_ELAVL1.train.neg_5676		+
chr18	32923910	32923934	PARCLIP_ELAVL1.train.neg_11020		-
chr7	92085072	92085120	PARCLIP_ELAVL1.train.neg_21293		+
chr16	14723481	14723505	PARCLIP_ELAVL1.train.neg_8487		-
chr13	44046766	44046828	PARCLIP_ELAVL1.train.neg_5122		-
chr3	16369037	16369067	PARCLIP_ELAVL1.train.neg_17109		+
chrX	131535136	131535192	PARCLIP_ELAVL1.train.neg_25324		-
chr15	78584096	78584142	PARCLIP_ELAVL1.train.neg_7623		-
chr21	30388280	30388343	PARCLIP_ELAVL1.train.neg_15348		-
chr9	74979155	74979187	PARCLIP_ELAVL1.train.neg_24074		-
chr4	83367744	83367774	PARCLIP_ELAVL1.train.neg_18302		+
chr8	17043948	17043970	PARCLIP_ELAVL1.train.neg_22335		+
chr12	110931708	110931735	PARCLIP_ELAVL1.train.neg_4201		-
chr19	12063881	12063904	PARCLIP_ELAVL1.train.neg_11508		+
chr8	17015751	17015806	PARCLIP_ELAVL1.train.neg_22330		+
chr15	40395807	40395835	PARCLIP_ELAVL1.train.neg_7249		-
chr16	77225255	77225278	PARCLIP_ELAVL1.train.neg_8266		+
chr17	3710282	3710309	PARCLIP_ELAVL1.train.neg_9576		-
chr9	35756943	35756974	PARCLIP_ELAVL1.train.neg_23486		+
chrX	41219056	41219088	PARCLIP_ELAVL1.train.neg_24549		+
chr20	52208448	52208478	PARCLIP_ELAVL1.train.neg_14500		-
chr13	113960775	113960836	PARCLIP_ELAVL1.train.neg_4864		+
chr18	46929406	46929431	PARCLIP_ELAVL1.train.neg_11136		-
chr8	77575948	77576001	PARCLIP_ELAVL1.train.neg_23146		-
chr20	61342087	61342128	PARCLIP_ELAVL1.train.neg_14004		+
chr18	39539609	39539638	PARCLIP_ELAVL1.train.neg_10509		+
chr10	17710647	17710678	PARCLIP_ELAVL1.train.neg_962		+
chrY	21060205	21060251	PARCLIP_ELAVL1.train.neg_25476		-
chr17	35859426	35859482	PARCLIP_ELAVL1.train.neg_9157		+
chr3	75759133	75759161	PARCLIP_ELAVL1.train.neg_17771		-
chr22	39813920	39813948	PARCLIP_ELAVL1.train.neg_16159		+
chr7	102822867	102822891	PARCLIP_ELAVL1.train.neg_21836		-
chrX	71492529	71492565	PARCLIP_ELAVL1.train.neg_25126		-
chr14	75608809	75608839	PARCLIP_ELAVL1.train.neg_6372		-
chr7_gl000195_random	61398	61428	PARCLIP_ELAVL1.train.neg_22151		-
chr2	190529317	190529340	PARCLIP_ELAVL1.train.neg_12992		+
chr7	105733806	105733835	PARCLIP_ELAVL1.train.neg_21851		-
chr15	74948320	74948347	PARCLIP_ELAVL1.train.neg_7574		-
chr18	19243943	19243974	PARCLIP_ELAVL1.train.neg_10926		-
chr14	90502144	90502169	PARCLIP_ELAVL1.train.neg_5917		+
chr14	54902623	54902652	PARCLIP_ELAVL1.train.neg_6231		-
chr16	82196969	82197012	PARCLIP_ELAVL1.train.neg_8830		-
chr9	37771308	37771354	PARCLIP_ELAVL1.train.neg_23513		+
chr18	13746781	13746818	PARCLIP_ELAVL1.train.neg_10328		+
chr15	45008677	45008701	PARCLIP_ELAVL1.train.neg_6731		+
chr12	72046019	72046092	PARCLIP_ELAVL1.train.neg_4056		-
chr15	89168545	89168579	PARCLIP_ELAVL1.train.neg_7082		+
chr1	55192829	55192859	PARCLIP_ELAVL1.train.neg_231		+
chr11	67049161	67049190	PARCLIP_ELAVL1.train.neg_2399		+
chr14	59971049	59971112	PARCLIP_ELAVL1.train.neg_5692		+
chr10	32666235	32666260	PARCLIP_ELAVL1.train.neg_1656		-
chr11	46849674	46849711	PARCLIP_ELAVL1.train.neg_2802		-
chr1	161872982	161873007	PARCLIP_ELAVL1.train.neg_419		+
chr20	5923685	5923714	PARCLIP_ELAVL1.train.neg_14121		-
chr2	172065188	172065212	PARCLIP_ELAVL1.train.neg_13354		-
chr20	43596318	43596348	PARCLIP_ELAVL1.train.neg_13815		+
chr14	55099603	55099657	PARCLIP_ELAVL1.train.neg_5606		+
chr18	57570635	57570661	PARCLIP_ELAVL1.train.neg_10680		+
chr13	74156892	74156919	PARCLIP_ELAVL1.train.neg_4693		+
chrX	118722487	118722549	PARCLIP_ELAVL1.train.neg_25271		-
chr3	99759108	99759154	PARCLIP_ELAVL1.train.neg_17346		+
chr8	94799826	94799894	PARCLIP_ELAVL1.train.neg_22706		+
chr7_gl000195_random	55633	55682	PARCLIP_ELAVL1.train.neg_22091		-
chr11	867776	867828	PARCLIP_ELAVL1.train.neg_2654		-
chr3	40588942	40588966	PARCLIP_ELAVL1.train.neg_17203		+
chr6	72066854	72066887	PARCLIP_ELAVL1.train.neg_20670		-
chr2	70682344	70682371	PARCLIP_ELAVL1.train.neg_13215		-
chr20	23618347	23618373	PARCLIP_ELAVL1.train.neg_14207		-
chr22	42458369	42458401	PARCLIP_ELAVL1.train.neg_16893		-
chr4	147100018	147100054	PARCLIP_ELAVL1.train.neg_18474		+
chr3	55518774	55518801	PARCLIP_ELAVL1.train.neg_17740		-
chr10	104906790	104906823	PARCLIP_ELAVL1.train.neg_1922		-
chr14	31064756	31064808	PARCLIP_ELAVL1.train.neg_5472		+
chrY	21085967	21086027	PARCLIP_ELAVL1.train.neg_25548		-
chr9	128628817	128628842	PARCLIP_ELAVL1.train.neg_23787		+
chr15	42224520	42224550	PARCLIP_ELAVL1.train.neg_7266		-
chr5	131093573	131093640	PARCLIP_ELAVL1.train.neg_19811		-
chr18	29908544	29908573	PARCLIP_ELAVL1.train.neg_11010		-
chr1	1414598	1414631	PARCLIP_ELAVL1.train.neg_6		+
chr6	13944110	13944171	PARCLIP_ELAVL1.train.neg_19983		+
chr19	806096	806149	PARCLIP_ELAVL1.train.neg_11378		+
chr13	50138116	50138140	PARCLIP_ELAVL1.train.neg_5195		-
chr15	33024450	33024497	PARCLIP_ELAVL1.train.neg_6573		+
chr1	169359459	169359489	PARCLIP_ELAVL1.train.neg_432		+
chrX	3745439	3745470	PARCLIP_ELAVL1.train.neg_24905		-
chr13	99946850	99946889	PARCLIP_ELAVL1.train.neg_4780		+
chr2	103409055	103409085	PARCLIP_ELAVL1.train.neg_12871		+
chr5	14803500	14803527	PARCLIP_ELAVL1.train.neg_19522		-
chr7_gl000195_random	58218	58243	PARCLIP_ELAVL1.train.neg_22120		-
chr4	70718367	70718400	PARCLIP_ELAVL1.train.neg_18685		-
chr8	11163588	11163626	PARCLIP_ELAVL1.train.neg_22311		+
chr7	54824129	54824174	PARCLIP_ELAVL1.train.neg_21723		-
chr16	21644316	21644358	PARCLIP_ELAVL1.train.neg_7916		+
chr18	775327	775366	PARCLIP_ELAVL1.train.neg_10790		-
chr13	52589175	52589200	PARCLIP_ELAVL1.train.neg_4624		+
chr14	61372246	61372273	PARCLIP_ELAVL1.train.neg_5706		+
chr16	1756257	1756300	PARCLIP_ELAVL1.train.neg_7733		+
chrY	21148087	21148118	PARCLIP_ELAVL1.train.neg_25703		-
chr6	80373390	80373428	PARCLIP_ELAVL1.train.neg_20261		+
chr20	46172487	46172529	PARCLIP_ELAVL1.train.neg_13839		+
chr8	28908171	28908195	PARCLIP_ELAVL1.train.neg_22437		+
chr20	32953266	32953296	PARCLIP_ELAVL1.train.neg_13664		+
chr15	66783233	66783258	PARCLIP_ELAVL1.train.neg_6895		+
chrX	118223133	118223160	PARCLIP_ELAVL1.train.neg_25262		-
chrY	21052183	21052242	PARCLIP_ELAVL1.train.neg_25459		-
chr8	28801918	28801948	PARCLIP_ELAVL1.train.neg_22433		+
chrX	118233431	118233453	PARCLIP_ELAVL1.train.neg_25264		-
chr4	15702016	15702075	PARCLIP_ELAVL1.train.neg_18071		+
chr5	78921758	78921783	PARCLIP_ELAVL1.train.neg_19223		+
chr13	49717912	49717943	PARCLIP_ELAVL1.train.neg_4595		+
chr21	47635895	47635928	PARCLIP_ELAVL1.train.neg_15759		-
chr16	28970655	28970680	PARCLIP_ELAVL1.train.neg_7979		+
chr6	161463011	161463053	PARCLIP_ELAVL1.train.neg_20437		+
chrX	153022409	153022438	PARCLIP_ELAVL1.train.neg_25398		-
chr7	66401457	66401515	PARCLIP_ELAVL1.train.neg_21218		+
chr7	3751840	3751870	PARCLIP_ELAVL1.train.neg_20961		+
chr19	58697463	58697490	PARCLIP_ELAVL1.train.neg_11954		+
chr11	77434425	77434458	PARCLIP_ELAVL1.train.neg_2999		-
chr15	49903212	49903244	PARCLIP_ELAVL1.train.neg_6760		+
chr22	46473284	46473313	PARCLIP_ELAVL1.train.neg_16355		+
chr11	12444941	12444968	PARCLIP_ELAVL1.train.neg_2105		+
chr21	40187241	40187268	PARCLIP_ELAVL1.train.neg_14954		+
chr2	74384240	74384294	PARCLIP_ELAVL1.train.neg_13231		-
chr12	72005071	72005101	PARCLIP_ELAVL1.train.neg_4055		-
chr4	110752052	110752080	PARCLIP_ELAVL1.train.neg_18382		+
chr20	42335924	42335968	PARCLIP_ELAVL1.train.neg_13783		+
chr9	36613328	36613351	PARCLIP_ELAVL1.train.neg_23496		+
chr21	34929519	34929540	PARCLIP_ELAVL1.train.neg_14804		+
chr17	57144229	57144255	PARCLIP_ELAVL1.train.neg_9962		-
chr7_gl000195_random	70742	70815	PARCLIP_ELAVL1.train.neg_22232		-
chr9	19062908	19062936	PARCLIP_ELAVL1.train.neg_23928		-
chr10	5490436	5490495	PARCLIP_ELAVL1.train.neg_891		+
chr19	2203381	2203412	PARCLIP_ELAVL1.train.neg_11397		+
chr20	43657396	43657446	PARCLIP_ELAVL1.train.neg_13822		+
chr12	110387080	110387102	PARCLIP_ELAVL1.train.neg_4186		-
chr16	8947710	8947739	PARCLIP_ELAVL1.train.neg_8437		-
chr14	39900999	39901042	PARCLIP_ELAVL1.train.neg_6146		-
chr20	49368990	49369021	PARCLIP_ELAVL1.train.neg_13911		+
chr13	45981343	45981413	PARCLIP_ELAVL1.train.neg_5155		-
chr2	30503958	30503989	PARCLIP_ELAVL1.train.neg_12688		+
chr18	8750205	8750238	PARCLIP_ELAVL1.train.neg_10176		+
chr14	103803169	103803227	PARCLIP_ELAVL1.train.neg_5999		+
chr21	33689597	33689650	PARCLIP_ELAVL1.train.neg_15398		-
chr3	48055567	48055624	PARCLIP_ELAVL1.train.neg_17667		-
chr17	78003447	78003484	PARCLIP_ELAVL1.train.neg_10073		-
chr10	49595258	49595289	PARCLIP_ELAVL1.train.neg_1058		+
chr10	119089948	119090003	PARCLIP_ELAVL1.train.neg_1963		-
chr14	31095423	31095457	PARCLIP_ELAVL1.train.neg_5473		+
chrY	21108832	21108859	PARCLIP_ELAVL1.train.neg_25608		-
chrY	21204506	21204538	PARCLIP_ELAVL1.train.neg_25856		-
chr16	19135951	19135984	PARCLIP_ELAVL1.train.neg_7869		+
chr16	29820209	29820232	PARCLIP_ELAVL1.train.neg_7986		+
chr15	90995082	90995121	PARCLIP_ELAVL1.train.neg_7113		+
chr5	34938319	34938350	PARCLIP_ELAVL1.train.neg_19050		+
chr11	129101300	129101349	PARCLIP_ELAVL1.train.neg_3156		-
chr16	89842840	89842873	PARCLIP_ELAVL1.train.neg_8888		-
chr10	60037768	60037818	PARCLIP_ELAVL1.train.neg_1067		+
chr9	77707416	77707452	PARCLIP_ELAVL1.train.neg_23572		+
chr19	11659327	11659378	PARCLIP_ELAVL1.train.neg_11497		+
chr22	20106982	20107012	PARCLIP_ELAVL1.train.neg_15824		+
chr12	104677933	104677959	PARCLIP_ELAVL1.train.neg_3614		+
chr18	7886368	7886440	PARCLIP_ELAVL1.train.neg_10151		+
chr5	95140986	95141018	PARCLIP_ELAVL1.train.neg_19255		+
chr19	4658324	4658352	PARCLIP_ELAVL1.train.neg_12043		-
chr3	158238318	158238343	PARCLIP_ELAVL1.train.neg_17504		+
chr16	58069561	58069594	PARCLIP_ELAVL1.train.neg_8146		+
chr7	30132384	30132444	PARCLIP_ELAVL1.train.neg_21094		+
chr11	118783748	118783774	PARCLIP_ELAVL1.train.neg_3119		-
chr7_gl000195_random	73439	73469	PARCLIP_ELAVL1.train.neg_22259		-
chr14	55524292	55524320	PARCLIP_ELAVL1.train.neg_5625		+
chr13	92544626	92544650	PARCLIP_ELAVL1.train.neg_4715		+
chr17	28210323	28210347	PARCLIP_ELAVL1.train.neg_9739		-
chr1	87811664	87811687	PARCLIP_ELAVL1.train.neg_295		+
chr7	129285293	129285326	PARCLIP_ELAVL1.train.neg_21453		+
chr7	35672617	35672654	PARCLIP_ELAVL1.train.neg_21645		-
chr4	37635572	37635595	PARCLIP_ELAVL1.train.neg_18608		-
chr15	64950296	64950327	PARCLIP_ELAVL1.train.neg_6875		+
chr16	11431634	11431670	PARCLIP_ELAVL1.train.neg_7816		+
chr13	103425140	103425161	PARCLIP_ELAVL1.train.neg_5370		-
chr7_gl000195_random	47535	47565	PARCLIP_ELAVL1.train.neg_22013		-
chr18	37187967	37188006	PARCLIP_ELAVL1.train.neg_11062		-
chrX	114853598	114853639	PARCLIP_ELAVL1.train.neg_24795		+
chr19	15550740	15550770	PARCLIP_ELAVL1.train.neg_12201		-
chr18	8624720	8624764	PARCLIP_ELAVL1.train.neg_10167		+
chr5	102609131	102609168	PARCLIP_ELAVL1.train.neg_19276		+
chr15	54010838	54010862	PARCLIP_ELAVL1.train.neg_7384		-
chr20	25656273	25656316	PARCLIP_ELAVL1.train.neg_14208		-
chr2	17933949	17934006	PARCLIP_ELAVL1.train.neg_13065		-
chr13	97176179	97176246	PARCLIP_ELAVL1.train.neg_4742		+
chr17	38975227	38975253	PARCLIP_ELAVL1.train.neg_9800		-
chr15	89875726	89875756	PARCLIP_ELAVL1.train.neg_7666		-
chrX	108781143	108781198	PARCLIP_ELAVL1.train.neg_24776		+
chr14	34988247	34988272	PARCLIP_ELAVL1.train.neg_6091		-
chrX	129343512	129343539	PARCLIP_ELAVL1.train.neg_25308		-
chr21	48056752	48056791	PARCLIP_ELAVL1.train.neg_15219		+
chr12	20778784	20778815	PARCLIP_ELAVL1.train.neg_3276		+
chr13	95234870	95234903	PARCLIP_ELAVL1.train.neg_5320		-
chr10	49573826	49573852	PARCLIP_ELAVL1.train.neg_1056		+
chr17	42091945	42091993	PARCLIP_ELAVL1.train.neg_9846		-
chr4	6843946	6843993	PARCLIP_ELAVL1.train.neg_18043		+
chr17	75445155	75445208	PARCLIP_ELAVL1.train.neg_9489		+
chr6	170669547	170669613	PARCLIP_ELAVL1.train.neg_20452		+
chr4	54552153	54552177	PARCLIP_ELAVL1.train.neg_18201		+
chr19	17267247	17267274	PARCLIP_ELAVL1.train.neg_11582		+
chr20	31300547	31300576	PARCLIP_ELAVL1.train.neg_14234		-
chr9	4740405	4740430	PARCLIP_ELAVL1.train.neg_23897		-
chr21	47066253	47066289	PARCLIP_ELAVL1.train.neg_15191		+
chr13	103260597	103260627	PARCLIP_ELAVL1.train.neg_4805		+
chr22	24682604	24682629	PARCLIP_ELAVL1.train.neg_15900		+
chr10	18967131	18967151	PARCLIP_ELAVL1.train.neg_970		+
chr17	8157283	8157316	PARCLIP_ELAVL1.train.neg_8965		+
chr3	40499706	40499776	PARCLIP_ELAVL1.train.neg_17182		+
chr17	29514989	29515018	PARCLIP_ELAVL1.train.neg_9085		+
chr15	75196303	75196331	PARCLIP_ELAVL1.train.neg_7580		-
chr7	131192314	131192342	PARCLIP_ELAVL1.train.neg_21920		-
chr14	67394387	67394418	PARCLIP_ELAVL1.train.neg_5741		+
chrX	142715962	142715987	PARCLIP_ELAVL1.train.neg_25391		-
chr20	16712820	16712845	PARCLIP_ELAVL1.train.neg_13527		+
chr7	100414919	100414945	PARCLIP_ELAVL1.train.neg_21833		-
chr8	125538211	125538247	PARCLIP_ELAVL1.train.neg_23307		-
chr22	19052781	19052828	PARCLIP_ELAVL1.train.neg_16469		-
chr19	9681153	9681205	PARCLIP_ELAVL1.train.neg_12095		-
chr3	45059938	45059975	PARCLIP_ELAVL1.train.neg_17221		+
chr15	67817844	67817878	PARCLIP_ELAVL1.train.neg_6912		+
chr15	84558193	84558218	PARCLIP_ELAVL1.train.neg_7064		+
chr14	81664377	81664432	PARCLIP_ELAVL1.train.neg_6417		-
chr16	30740335	30740366	PARCLIP_ELAVL1.train.neg_8005		+
chr15	41666399	41666424	PARCLIP_ELAVL1.train.neg_6639		+
chr5	140083638	140083666	PARCLIP_ELAVL1.train.neg_19407		+
chr20	32683891	32683924	PARCLIP_ELAVL1.train.neg_14262		-
chr12	72250621	72250648	PARCLIP_ELAVL1.train.neg_3549		+
chr17	63025782	63025809	PARCLIP_ELAVL1.train.neg_10014		-
chr8	110567872	110567933	PARCLIP_ELAVL1.train.neg_22786		+
chr19	19540479	19540504	PARCLIP_ELAVL1.train.neg_11633		+
chr3	101310346	101310376	PARCLIP_ELAVL1.train.neg_17362		+
chr21	35451735	35451786	PARCLIP_ELAVL1.train.neg_14830		+
chr9	104239502	104239530	PARCLIP_ELAVL1.train.neg_24174		-
chr11	35722271	35722302	PARCLIP_ELAVL1.train.neg_2214		+
chr10	113917777	113917807	PARCLIP_ELAVL1.train.neg_1944		-
chr4	1207010	1207035	PARCLIP_ELAVL1.train.neg_18530		-
chr16	75605008	75605031	PARCLIP_ELAVL1.train.neg_8808		-
chr3	119227385	119227409	PARCLIP_ELAVL1.train.neg_17409		+
chr11	47775956	47775987	PARCLIP_ELAVL1.train.neg_2820		-
chr14	23785198	23785243	PARCLIP_ELAVL1.train.neg_5455		+
chr9	37315953	37315978	PARCLIP_ELAVL1.train.neg_23506		+
chr10	72184547	72184599	PARCLIP_ELAVL1.train.neg_1133		+
chr19	800585	800611	PARCLIP_ELAVL1.train.neg_11376		+
chr15	76027380	76027408	PARCLIP_ELAVL1.train.neg_7594		-
chrX	16745411	16745458	PARCLIP_ELAVL1.train.neg_24452		+
chr20	20004063	20004093	PARCLIP_ELAVL1.train.neg_13564		+
chr11	102938222	102938255	PARCLIP_ELAVL1.train.neg_3066		-
chr1	84568277	84568307	PARCLIP_ELAVL1.train.neg_289		+
chr22	40899735	40899760	PARCLIP_ELAVL1.train.neg_16787		-
chr5	80108709	80108764	PARCLIP_ELAVL1.train.neg_19231		+
chr12	51598001	51598026	PARCLIP_ELAVL1.train.neg_3967		-
chr12	57522024	57522051	PARCLIP_ELAVL1.train.neg_4023		-
chr10	95701413	95701455	PARCLIP_ELAVL1.train.neg_1293		+
chr8	54959368	54959413	PARCLIP_ELAVL1.train.neg_23073		-
chr5	176897031	176897063	PARCLIP_ELAVL1.train.neg_19904		-
chr12	60031445	60031513	PARCLIP_ELAVL1.train.neg_3472		+
chr20	10621153	10621179	PARCLIP_ELAVL1.train.neg_14137		-
chr15	22971707	22971762	PARCLIP_ELAVL1.train.neg_6535		+
chr9	33250547	33250574	PARCLIP_ELAVL1.train.neg_24007		-
chr4	41940420	41940449	PARCLIP_ELAVL1.train.neg_18174		+
chrY	21046111	21046140	PARCLIP_ELAVL1.train.neg_25438		-
chr13	95234078	95234104	PARCLIP_ELAVL1.train.neg_5319		-
chr14	35183136	35183161	PARCLIP_ELAVL1.train.neg_6106		-
chr21	35779504	35779530	PARCLIP_ELAVL1.train.neg_14866		+
chr13	113856531	113856558	PARCLIP_ELAVL1.train.neg_5423		-
chr16	23685468	23685496	PARCLIP_ELAVL1.train.neg_7952		+
chr21	38803560	38803597	PARCLIP_ELAVL1.train.neg_14933		+
chr16	14721046	14721078	PARCLIP_ELAVL1.train.neg_8481		-
chr8	120851731	120851765	PARCLIP_ELAVL1.train.neg_23281		-
chr22	41284742	41284775	PARCLIP_ELAVL1.train.neg_16201		+
chr11	59424143	59424181	PARCLIP_ELAVL1.train.neg_2843		-
chr17	34181048	34181094	PARCLIP_ELAVL1.train.neg_9129		+
chr20	50156704	50156731	PARCLIP_ELAVL1.train.neg_14477		-
chr8	42250599	42250626	PARCLIP_ELAVL1.train.neg_22537		+
chr7	94289467	94289535	PARCLIP_ELAVL1.train.neg_21311		+
chr19	9725954	9725980	PARCLIP_ELAVL1.train.neg_12101		-
chr9	73015889	73015918	PARCLIP_ELAVL1.train.neg_24060		-
chrX	18499996	18500029	PARCLIP_ELAVL1.train.neg_24478		+
chr14	75624940	75624968	PARCLIP_ELAVL1.train.neg_6377		-
chr13	45594304	45594356	PARCLIP_ELAVL1.train.neg_4502		+
chr15	70364678	70364730	PARCLIP_ELAVL1.train.neg_7535		-
chr15	42026625	42026679	PARCLIP_ELAVL1.train.neg_6654		+
chr7	95058543	95058575	PARCLIP_ELAVL1.train.neg_21808		-
chr15	51670629	51670657	PARCLIP_ELAVL1.train.neg_6790		+
chr7	17345432	17345466	PARCLIP_ELAVL1.train.neg_21042		+
chr3	30698746	30698769	PARCLIP_ELAVL1.train.neg_17130		+
chr6	24711723	24711746	PARCLIP_ELAVL1.train.neg_20547		-
chr20	61382841	61382863	PARCLIP_ELAVL1.train.neg_14011		+
chr17	47742854	47742878	PARCLIP_ELAVL1.train.neg_9903		-
chr17	48224569	48224644	PARCLIP_ELAVL1.train.neg_9906		-
chr8	49588330	49588357	PARCLIP_ELAVL1.train.neg_22572		+
chr9	107520698	107520744	PARCLIP_ELAVL1.train.neg_23691		+
chr12	13128584	13128613	PARCLIP_ELAVL1.train.neg_3805		-
chr13	21591904	21591929	PARCLIP_ELAVL1.train.neg_4923		-
chr15	56493031	56493062	PARCLIP_ELAVL1.train.neg_7424		-
chr17	45671895	45671923	PARCLIP_ELAVL1.train.neg_9297		+
chr10	75533685	75533706	PARCLIP_ELAVL1.train.neg_1161		+
chr22	17521383	17521433	PARCLIP_ELAVL1.train.neg_15778		+
chr19	36249354	36249378	PARCLIP_ELAVL1.train.neg_11731		+
chr22	29943819	29943864	PARCLIP_ELAVL1.train.neg_16597		-
chr2	47386807	47386864	PARCLIP_ELAVL1.train.neg_13156		-
chr2	37440528	37440554	PARCLIP_ELAVL1.train.neg_12708		+
chr17	33593119	33593140	PARCLIP_ELAVL1.train.neg_9119		+
chr18	71956234	71956298	PARCLIP_ELAVL1.train.neg_11298		-
chr9	80457305	80457364	PARCLIP_ELAVL1.train.neg_24093		-
chr22	46683542	46683593	PARCLIP_ELAVL1.train.neg_16388		+
chr14	89045375	89045398	PARCLIP_ELAVL1.train.neg_5905		+
chr9	37835362	37835394	PARCLIP_ELAVL1.train.neg_23516		+
chr8	6365423	6365482	PARCLIP_ELAVL1.train.neg_22893		-
chr7_gl000195_random	66101	66132	PARCLIP_ELAVL1.train.neg_22193		-
chrY	21124873	21124899	PARCLIP_ELAVL1.train.neg_25644		-
chr20	49360406	49360434	PARCLIP_ELAVL1.train.neg_13906		+
chr7_gl000195_random	50832	50872	PARCLIP_ELAVL1.train.neg_22045		-
chr16	2819206	2819256	PARCLIP_ELAVL1.train.neg_7770		+
chr4	88101745	88101775	PARCLIP_ELAVL1.train.neg_18765		-
chr6	83076097	83076144	PARCLIP_ELAVL1.train.neg_20269		+
chr5	53838774	53838797	PARCLIP_ELAVL1.train.neg_19101		+
chr10	92243096	92243126	PARCLIP_ELAVL1.train.neg_1848		-
chr2	86391859	86391891	PARCLIP_ELAVL1.train.neg_13239		-
chr14	73627705	73627730	PARCLIP_ELAVL1.train.neg_5804		+
chr4	113077693	113077724	PARCLIP_ELAVL1.train.neg_18387		+
chr13	73284822	73284868	PARCLIP_ELAVL1.train.neg_5250		-
chr6	125619464	125619489	PARCLIP_ELAVL1.train.neg_20831		-
chr7_gl000195_random	71634	71664	PARCLIP_ELAVL1.train.neg_22240		-
chr21	40825189	40825219	PARCLIP_ELAVL1.train.neg_14994		+
chr2	37155363	37155386	PARCLIP_ELAVL1.train.neg_13105		-
chr9	98178032	98178088	PARCLIP_ELAVL1.train.neg_24148		-
chr4	78657905	78657929	PARCLIP_ELAVL1.train.neg_18730		-
chr7	23005318	23005342	PARCLIP_ELAVL1.train.neg_21588		-
chr7	94292199	94292229	PARCLIP_ELAVL1.train.neg_21312		+
chr1	10474233	10474259	PARCLIP_ELAVL1.train.neg_44		+
chr9	134405161	134405203	PARCLIP_ELAVL1.train.neg_24303		-
chr8	66516928	66516957	PARCLIP_ELAVL1.train.neg_23100		-
chr20	18468959	18468989	PARCLIP_ELAVL1.train.neg_14178		-
chr8	41582153	41582185	PARCLIP_ELAVL1.train.neg_23027		-
chr16	82191365	82191391	PARCLIP_ELAVL1.train.neg_8829		-
chr7_gl000195_random	73864	73915	PARCLIP_ELAVL1.train.neg_22263		-
chr7_gl000195_random	50354	50400	PARCLIP_ELAVL1.train.neg_22042		-
chr18	13096811	13096836	PARCLIP_ELAVL1.train.neg_10307		+
chr19	32920212	32920238	PARCLIP_ELAVL1.train.neg_11670		+
chr2	65352164	65352195	PARCLIP_ELAVL1.train.neg_13195		-
chr16	12054823	12054845	PARCLIP_ELAVL1.train.neg_8480		-
chrX	118376149	118376191	PARCLIP_ELAVL1.train.neg_24814		+
chr5	68678756	68678787	PARCLIP_ELAVL1.train.neg_19180		+
chr21	17232302	17232329	PARCLIP_ELAVL1.train.neg_14639		+
chr6	145846357	145846418	PARCLIP_ELAVL1.train.neg_20890		-
chr15	49449058	49449085	PARCLIP_ELAVL1.train.neg_6752		+
chr10	112357647	112357671	PARCLIP_ELAVL1.train.neg_1412		+
chr7	92201427	92201454	PARCLIP_ELAVL1.train.neg_21792		-
chr21	46221264	46221290	PARCLIP_ELAVL1.train.neg_15687		-
chrX	70805054	70805121	PARCLIP_ELAVL1.train.neg_24688		+
chr15	41563120	41563159	PARCLIP_ELAVL1.train.neg_6624		+
chr1	38482400	38482453	PARCLIP_ELAVL1.train.neg_173		+
chr4	170673915	170673941	PARCLIP_ELAVL1.train.neg_18968		-
chr14	76131161	76131185	PARCLIP_ELAVL1.train.neg_5867		+
chr8	121530681	121530721	PARCLIP_ELAVL1.train.neg_22803		+
chr15	56012367	56012399	PARCLIP_ELAVL1.train.neg_7414		-
chr6	57491387	57491413	PARCLIP_ELAVL1.train.neg_20213		+
chr2	45693395	45693434	PARCLIP_ELAVL1.train.neg_13150		-
chr19	15394094	15394121	PARCLIP_ELAVL1.train.neg_12190		-
chr17	72200911	72200935	PARCLIP_ELAVL1.train.neg_9460		+
chr3	98221344	98221375	PARCLIP_ELAVL1.train.neg_17784		-
chr10	13331360	13331386	PARCLIP_ELAVL1.train.neg_1555		-
chr6	3135023	3135047	PARCLIP_ELAVL1.train.neg_19930		+
chr15	42014681	42014730	PARCLIP_ELAVL1.train.neg_6653		+
chr18	71817329	71817360	PARCLIP_ELAVL1.train.neg_10719		+
chr20	43108548	43108573	PARCLIP_ELAVL1.train.neg_13799		+
chr16	23645459	23645485	PARCLIP_ELAVL1.train.neg_8541		-
chr13	99921508	99921537	PARCLIP_ELAVL1.train.neg_4778		+
chr5	40772126	40772152	PARCLIP_ELAVL1.train.neg_19587		-
chr20	2087704	2087733	PARCLIP_ELAVL1.train.neg_13418		+
chr6	514064	514117	PARCLIP_ELAVL1.train.neg_20456		-
chr5	43293077	43293103	PARCLIP_ELAVL1.train.neg_19599		-
chr7_gl000195_random	71390	71422	PARCLIP_ELAVL1.train.neg_22237		-
chr17	57722366	57722400	PARCLIP_ELAVL1.train.neg_9389		+
chr16	87454479	87454523	PARCLIP_ELAVL1.train.neg_8864		-
chr20	21194641	21194664	PARCLIP_ELAVL1.train.neg_13572		+
chr11	65233734	65233791	PARCLIP_ELAVL1.train.neg_2370		+
chr7	35846301	35846337	PARCLIP_ELAVL1.train.neg_21119		+
chrX	15339053	15339110	PARCLIP_ELAVL1.train.neg_24929		-
chr21	40652503	40652556	PARCLIP_ELAVL1.train.neg_15560		-
chr7	64385406	64385464	PARCLIP_ELAVL1.train.neg_21196		+
chr1	85027249	85027282	PARCLIP_ELAVL1.train.neg_705		-
chr15	91512016	91512042	PARCLIP_ELAVL1.train.neg_7674		-
chr6	26138839	26138863	PARCLIP_ELAVL1.train.neg_20033		+
chr21	35748956	35749001	PARCLIP_ELAVL1.train.neg_14848		+
chr18	8707596	8707623	PARCLIP_ELAVL1.train.neg_10825		-
chr8	125384809	125384838	PARCLIP_ELAVL1.train.neg_23301		-
chr15	65272850	65272917	PARCLIP_ELAVL1.train.neg_7485		-
chr15	62251164	62251188	PARCLIP_ELAVL1.train.neg_7462		-
chr9	125678803	125678843	PARCLIP_ELAVL1.train.neg_24248		-
chr5	118655426	118655496	PARCLIP_ELAVL1.train.neg_19314		+
chr17	44678799	44678831	PARCLIP_ELAVL1.train.neg_9278		+
chr4	38853255	38853282	PARCLIP_ELAVL1.train.neg_18616		-
chr22	21968694	21968737	PARCLIP_ELAVL1.train.neg_15858		+
chrY	21040224	21040285	PARCLIP_ELAVL1.train.neg_25424		-
chrX	77386947	77386972	PARCLIP_ELAVL1.train.neg_25162		-
chr14	51987418	51987470	PARCLIP_ELAVL1.train.neg_5584		+
chr15	41634157	41634183	PARCLIP_ELAVL1.train.neg_6632		+
chr14	75240295	75240323	PARCLIP_ELAVL1.train.neg_5846		+
chr1	32523157	32523198	PARCLIP_ELAVL1.train.neg_142		+
chr19	12465849	12465889	PARCLIP_ELAVL1.train.neg_12151		-
chr1	156084598	156084626	PARCLIP_ELAVL1.train.neg_408		+
chr12	4661722	4661753	PARCLIP_ELAVL1.train.neg_3198		+
chr6	16439896	16439926	PARCLIP_ELAVL1.train.neg_20519		-
chr20	35401647	35401683	PARCLIP_ELAVL1.train.neg_14346		-
chr19	21333938	21333975	PARCLIP_ELAVL1.train.neg_11639		+
chr11	57161375	57161407	PARCLIP_ELAVL1.train.neg_2834		-
chr11	85980192	85980218	PARCLIP_ELAVL1.train.neg_2511		+
chr19	44999772	44999808	PARCLIP_ELAVL1.train.neg_12382		-
chr1	37966064	37966093	PARCLIP_ELAVL1.train.neg_603		-
chr8	6587184	6587210	PARCLIP_ELAVL1.train.neg_22286		+
chr8	27462880	27462906	PARCLIP_ELAVL1.train.neg_22973		-
chr18	74563736	74563772	PARCLIP_ELAVL1.train.neg_10746		+
chr7	112077114	112077150	PARCLIP_ELAVL1.train.neg_21411		+
chr10	73976643	73976673	PARCLIP_ELAVL1.train.neg_1144		+
chr18	55115969	55116026	PARCLIP_ELAVL1.train.neg_10617		+
chr21	44836619	44836644	PARCLIP_ELAVL1.train.neg_15640		-
chrX	45619498	45619528	PARCLIP_ELAVL1.train.neg_25031		-
chr2	159481039	159481073	PARCLIP_ELAVL1.train.neg_12957		+
chr7	2687530	2687576	PARCLIP_ELAVL1.train.neg_20957		+
chr4	25157885	25157913	PARCLIP_ELAVL1.train.neg_18598		-
chr2	36794872	36794902	PARCLIP_ELAVL1.train.neg_13102		-
chr3	66442188	66442215	PARCLIP_ELAVL1.train.neg_17758		-
chr20	60698268	60698292	PARCLIP_ELAVL1.train.neg_13990		+
chr18	33699777	33699805	PARCLIP_ELAVL1.train.neg_11041		-
chr18	12336937	12336961	PARCLIP_ELAVL1.train.neg_10263		+
chr22	26970751	26970803	PARCLIP_ELAVL1.train.neg_16520		-
chr17	34917654	34917676	PARCLIP_ELAVL1.train.neg_9145		+
chr21	36266508	36266541	PARCLIP_ELAVL1.train.neg_15483		-
chr20	632129	632153	PARCLIP_ELAVL1.train.neg_14085		-
chrY	21200016	21200043	PARCLIP_ELAVL1.train.neg_25843		-
chr11	71941003	71941026	PARCLIP_ELAVL1.train.neg_2441		+
chr8	106665632	106665688	PARCLIP_ELAVL1.train.neg_22767		+
chr13	50616154	50616205	PARCLIP_ELAVL1.train.neg_5223		-
chr8	19527891	19527957	PARCLIP_ELAVL1.train.neg_22936		-
chr8	27674855	27674880	PARCLIP_ELAVL1.train.neg_22978		-
chr13	40060101	40060131	PARCLIP_ELAVL1.train.neg_5057		-
chr21	38470328	38470350	PARCLIP_ELAVL1.train.neg_14905		+
chr7	148972117	148972163	PARCLIP_ELAVL1.train.neg_21491		+
chr9	80024237	80024262	PARCLIP_ELAVL1.train.neg_23590		+
chr6	37229145	37229172	PARCLIP_ELAVL1.train.neg_20108		+
chr10	88894843	88894901	PARCLIP_ELAVL1.train.neg_1228		+
chr16	14723198	14723234	PARCLIP_ELAVL1.train.neg_8485		-
chr12	19863272	19863303	PARCLIP_ELAVL1.train.neg_3271		+
chr5	56545517	56545550	PARCLIP_ELAVL1.train.neg_19116		+
chr17	55473537	55473582	PARCLIP_ELAVL1.train.neg_9362		+
chr17	45012966	45012990	PARCLIP_ELAVL1.train.neg_9283		+
chr14	50890953	50890985	PARCLIP_ELAVL1.train.neg_6193		-
chr5	114609360	114609397	PARCLIP_ELAVL1.train.neg_19784		-
chr7	55316047	55316075	PARCLIP_ELAVL1.train.neg_21175		+
chr18	34548533	34548559	PARCLIP_ELAVL1.train.neg_10501		+
chr15	50733859	50733887	PARCLIP_ELAVL1.train.neg_6776		+
chr13	48917687	48917715	PARCLIP_ELAVL1.train.neg_4579		+
chr16	1457585	1457608	PARCLIP_ELAVL1.train.neg_8375		-
chr14	90869674	90869703	PARCLIP_ELAVL1.train.neg_5924		+
chr1	101344459	101344486	PARCLIP_ELAVL1.train.neg_740		-
chr13	113867688	113867713	PARCLIP_ELAVL1.train.neg_4854		+
chr12	123672096	123672137	PARCLIP_ELAVL1.train.neg_4272		-
chr19	11232573	11232599	PARCLIP_ELAVL1.train.neg_11493		+
chrX	41777474	41777502	PARCLIP_ELAVL1.train.neg_25020		-
chr6	47488487	47488529	PARCLIP_ELAVL1.train.neg_20179		+
chr15	34181051	34181095	PARCLIP_ELAVL1.train.neg_7209		-
chr13	21187918	21187961	PARCLIP_ELAVL1.train.neg_4302		+
chr22	31877886	31877907	PARCLIP_ELAVL1.train.neg_16655		-
chr4	57793322	57793351	PARCLIP_ELAVL1.train.neg_18230		+
chr12	88433824	88433864	PARCLIP_ELAVL1.train.neg_3574		+
chr16	81376530	81376583	PARCLIP_ELAVL1.train.neg_8283		+
chr9	129584280	129584308	PARCLIP_ELAVL1.train.neg_23789		+
chr1	26445727	26445761	PARCLIP_ELAVL1.train.neg_122		+
chr16	14726432	14726465	PARCLIP_ELAVL1.train.neg_8490		-
chr14	31040293	31040349	PARCLIP_ELAVL1.train.neg_5471		+
chr5	77393291	77393324	PARCLIP_ELAVL1.train.neg_19684		-
chr22	39910128	39910158	PARCLIP_ELAVL1.train.neg_16174		+
chr11	57188825	57188857	PARCLIP_ELAVL1.train.neg_2836		-
chr3	11872660	11872690	PARCLIP_ELAVL1.train.neg_17581		-
chr1	155716741	155716782	PARCLIP_ELAVL1.train.neg_407		+
chr22	19081918	19081941	PARCLIP_ELAVL1.train.neg_16476		-
chr8	27634625	27634651	PARCLIP_ELAVL1.train.neg_22427		+
chr21	38613408	38613431	PARCLIP_ELAVL1.train.neg_15521		-
chr16	84147600	84147651	PARCLIP_ELAVL1.train.neg_8842		-
chr15	71143323	71143347	PARCLIP_ELAVL1.train.neg_7546		-
chr14	70834400	70834434	PARCLIP_ELAVL1.train.neg_6333		-
chr4	79032204	79032272	PARCLIP_ELAVL1.train.neg_18283		+
chr3	69966534	69966557	PARCLIP_ELAVL1.train.neg_17319		+
chr5	133333618	133333652	PARCLIP_ELAVL1.train.neg_19827		-
chr6	107604862	107604889	PARCLIP_ELAVL1.train.neg_20770		-
chr11	10888489	10888520	PARCLIP_ELAVL1.train.neg_2092		+
chr4	129131822	129131852	PARCLIP_ELAVL1.train.neg_18448		+
chr10	127539492	127539522	PARCLIP_ELAVL1.train.neg_1496		+
chr20	61553597	61553629	PARCLIP_ELAVL1.train.neg_14578		-
chrX	118215435	118215473	PARCLIP_ELAVL1.train.neg_25260		-
chr1	44731927	44731963	PARCLIP_ELAVL1.train.neg_627		-
chr1	85737138	85737196	PARCLIP_ELAVL1.train.neg_711		-
chr16	75199640	75199663	PARCLIP_ELAVL1.train.neg_8262		+
chr3	57544194	57544231	PARCLIP_ELAVL1.train.neg_17290		+
chr17	59880037	59880074	PARCLIP_ELAVL1.train.neg_9984		-
chr19	54695215	54695251	PARCLIP_ELAVL1.train.neg_11909		+
chr18	46257490	46257521	PARCLIP_ELAVL1.train.neg_10558		+
chr1	75224342	75224367	PARCLIP_ELAVL1.train.neg_270		+
chr16	87453169	87453195	PARCLIP_ELAVL1.train.neg_8863		-
chr14	58889391	58889414	PARCLIP_ELAVL1.train.neg_6267		-
chr9	123380505	123380530	PARCLIP_ELAVL1.train.neg_24227		-
chr20	43617054	43617081	PARCLIP_ELAVL1.train.neg_13818		+
chr2	69257783	69257849	PARCLIP_ELAVL1.train.neg_12787		+
chr1	45225360	45225393	PARCLIP_ELAVL1.train.neg_205		+
chr15	58970299	58970350	PARCLIP_ELAVL1.train.neg_7439		-
chr13	49048452	49048475	PARCLIP_ELAVL1.train.neg_4588		+
chr16	69498193	69498218	PARCLIP_ELAVL1.train.neg_8215		+
chr17	60611537	60611570	PARCLIP_ELAVL1.train.neg_9408		+
chr14	90422797	90422830	PARCLIP_ELAVL1.train.neg_5915		+
chr7	40010834	40010858	PARCLIP_ELAVL1.train.neg_21132		+
chr22	18437195	18437251	PARCLIP_ELAVL1.train.neg_16461		-
chr3	3185441	3185468	PARCLIP_ELAVL1.train.neg_17023		+
chr5	17242274	17242302	PARCLIP_ELAVL1.train.neg_19020		+
chr2	61730171	61730202	PARCLIP_ELAVL1.train.neg_13178		-
chr8	42373601	42373629	PARCLIP_ELAVL1.train.neg_23042		-
chr11	8092916	8092961	PARCLIP_ELAVL1.train.neg_2051		+
chr3	31850237	31850265	PARCLIP_ELAVL1.train.neg_17624		-
chr12	50404007	50404037	PARCLIP_ELAVL1.train.neg_3949		-
chr5	43480203	43480237	PARCLIP_ELAVL1.train.neg_19607		-
chr16	75680081	75680107	PARCLIP_ELAVL1.train.neg_8820		-
chr16	10626756	10626796	PARCLIP_ELAVL1.train.neg_8447		-
chr6	132800638	132800664	PARCLIP_ELAVL1.train.neg_20848		-
chr15	43678815	43678840	PARCLIP_ELAVL1.train.neg_6686		+
chr19	41179181	41179228	PARCLIP_ELAVL1.train.neg_12349		-
chr17	39874554	39874597	PARCLIP_ELAVL1.train.neg_9806		-
chr8	137699932	137699984	PARCLIP_ELAVL1.train.neg_22845		+
chr22	45550228	45550253	PARCLIP_ELAVL1.train.neg_16962		-
chr14	31619481	31619504	PARCLIP_ELAVL1.train.neg_6080		-
chr6	10575723	10575749	PARCLIP_ELAVL1.train.neg_19961		+
chr14	65554781	65554815	PARCLIP_ELAVL1.train.neg_6314		-
chr10	99230006	99230043	PARCLIP_ELAVL1.train.neg_1888		-
chr22	35661718	35661785	PARCLIP_ELAVL1.train.neg_16087		+
chr13	41166151	41166177	PARCLIP_ELAVL1.train.neg_5064		-
chr6	36488272	36488298	PARCLIP_ELAVL1.train.neg_20587		-
chr8	126047816	126047854	PARCLIP_ELAVL1.train.neg_23309		-
chr20	23366953	23366986	PARCLIP_ELAVL1.train.neg_14195		-
chr8	74427664	74427695	PARCLIP_ELAVL1.train.neg_23129		-
chr1	15825247	15825268	PARCLIP_ELAVL1.train.neg_524		-
chr20	57404453	57404483	PARCLIP_ELAVL1.train.neg_14532		-
chr16	71695182	71695213	PARCLIP_ELAVL1.train.neg_8760		-
chr18	13013729	13013765	PARCLIP_ELAVL1.train.neg_10298		+
chr17	55909088	55909124	PARCLIP_ELAVL1.train.neg_9939		-
chr6	44219099	44219155	PARCLIP_ELAVL1.train.neg_20161		+
chr9	526294	526352	PARCLIP_ELAVL1.train.neg_23376		+
chr10	90684111	90684142	PARCLIP_ELAVL1.train.neg_1240		+
chr15	32950550	32950578	PARCLIP_ELAVL1.train.neg_6565		+
chr17	68168717	68168743	PARCLIP_ELAVL1.train.neg_9452		+
chr14	89330018	89330054	PARCLIP_ELAVL1.train.neg_5914		+
chr18	19414292	19414329	PARCLIP_ELAVL1.train.neg_10355		+
chr5	79743770	79743801	PARCLIP_ELAVL1.train.neg_19228		+
chr15	81293488	81293514	PARCLIP_ELAVL1.train.neg_7056		+
chr10	85907792	85907815	PARCLIP_ELAVL1.train.neg_1211		+
chr13	48617285	48617313	PARCLIP_ELAVL1.train.neg_4560		+
chr4	87878817	87878845	PARCLIP_ELAVL1.train.neg_18315		+
chrY	21176349	21176379	PARCLIP_ELAVL1.train.neg_25771		-
chr14	103188982	103189005	PARCLIP_ELAVL1.train.neg_5986		+
chr18	29460742	29460774	PARCLIP_ELAVL1.train.neg_10993		-
chr11	47117436	47117461	PARCLIP_ELAVL1.train.neg_2268		+
chr1	45211876	45211927	PARCLIP_ELAVL1.train.neg_202		+
chr12	28704422	28704492	PARCLIP_ELAVL1.train.neg_3319		+
chrX	44397888	44397914	PARCLIP_ELAVL1.train.neg_25027		-
chr19	4682407	4682431	PARCLIP_ELAVL1.train.neg_12044		-
chr19	41196156	41196180	PARCLIP_ELAVL1.train.neg_12353		-
chr18	33775510	33775536	PARCLIP_ELAVL1.train.neg_10484		+
chr17	7405769	7405795	PARCLIP_ELAVL1.train.neg_8947		+
chr13	48807965	48808015	PARCLIP_ELAVL1.train.neg_4566		+
chr10	27295857	27295879	PARCLIP_ELAVL1.train.neg_1603		-
chr4	119903191	119903230	PARCLIP_ELAVL1.train.neg_18402		+
chr17	34907115	34907146	PARCLIP_ELAVL1.train.neg_9142		+
chr22	32348179	32348201	PARCLIP_ELAVL1.train.neg_16050		+
chr8	27166841	27166868	PARCLIP_ELAVL1.train.neg_22970		-
chr13	110874269	110874292	PARCLIP_ELAVL1.train.neg_5402		-
chr5	68421419	68421449	PARCLIP_ELAVL1.train.neg_19166		+
chr2	86435184	86435215	PARCLIP_ELAVL1.train.neg_12840		+
chr3	33239713	33239744	PARCLIP_ELAVL1.train.neg_17634		-
chr7_gl000195_random	58276	58332	PARCLIP_ELAVL1.train.neg_22121		-
chr16	77241893	77241926	PARCLIP_ELAVL1.train.neg_8271		+
chr15	22852707	22852732	PARCLIP_ELAVL1.train.neg_6530		+
chrY	21077081	21077112	PARCLIP_ELAVL1.train.neg_25523		-
chr15	91173775	91173802	PARCLIP_ELAVL1.train.neg_7118		+
chr8	63715675	63715705	PARCLIP_ELAVL1.train.neg_22626		+
chr11	111550617	111550646	PARCLIP_ELAVL1.train.neg_2572		+
chr10	108823143	108823175	PARCLIP_ELAVL1.train.neg_1936		-
chr5	5453140	5453176	PARCLIP_ELAVL1.train.neg_18994		+
chr20	43537096	43537120	PARCLIP_ELAVL1.train.neg_13814		+
chr14	55530218	55530243	PARCLIP_ELAVL1.train.neg_5628		+
chr1	16184157	16184188	PARCLIP_ELAVL1.train.neg_69		+
chr20	50222189	50222255	PARCLIP_ELAVL1.train.neg_14478		-
chr19	2125950	2125978	PARCLIP_ELAVL1.train.neg_12009		-
chr6	18224819	18224851	PARCLIP_ELAVL1.train.neg_20530		-
chr9	90149026	90149057	PARCLIP_ELAVL1.train.neg_23610		+
chr10	70142302	70142332	PARCLIP_ELAVL1.train.neg_1744		-
chr12	105238381	105238405	PARCLIP_ELAVL1.train.neg_4157		-
chr3	61702525	61702590	PARCLIP_ELAVL1.train.neg_17303		+
chr15	63428782	63428815	PARCLIP_ELAVL1.train.neg_6857		+
chr7_gl000195_random	65952	65995	PARCLIP_ELAVL1.train.neg_22191		-
chr7	155572695	155572720	PARCLIP_ELAVL1.train.neg_21503		+
chr20	31002518	31002573	PARCLIP_ELAVL1.train.neg_13643		+
chr18	42285978	42286002	PARCLIP_ELAVL1.train.neg_10520		+
chr15	44819891	44819944	PARCLIP_ELAVL1.train.neg_7311		-
chr20	48561212	48561243	PARCLIP_ELAVL1.train.neg_13882		+
chr9	35100848	35100873	PARCLIP_ELAVL1.train.neg_24033		-
chr22	46216539	46216563	PARCLIP_ELAVL1.train.neg_16346		+
chr9	131939819	131939846	PARCLIP_ELAVL1.train.neg_24292		-
chr7	116313096	116313134	PARCLIP_ELAVL1.train.neg_21434		+
chrY	21069900	21069930	PARCLIP_ELAVL1.train.neg_25501		-
chr17	8124636	8124657	PARCLIP_ELAVL1.train.neg_9650		-
chr3	73007861	73007890	PARCLIP_ELAVL1.train.neg_17322		+
chr11	10821528	10821555	PARCLIP_ELAVL1.train.neg_2713		-
chr4	85794787	85794813	PARCLIP_ELAVL1.train.neg_18761		-
chr19	18421077	18421101	PARCLIP_ELAVL1.train.neg_12221		-
chr6	144507968	144508019	PARCLIP_ELAVL1.train.neg_20392		+
chr21	43221011	43221042	PARCLIP_ELAVL1.train.neg_15574		-
chr11	47867218	47867250	PARCLIP_ELAVL1.train.neg_2826		-
chr21	40847373	40847413	PARCLIP_ELAVL1.train.neg_15002		+
chr9	130279377	130279406	PARCLIP_ELAVL1.train.neg_24282		-
chr19	36242849	36242898	PARCLIP_ELAVL1.train.neg_11727		+
chr16	68912310	68912338	PARCLIP_ELAVL1.train.neg_8194		+
chr5	66358010	66358034	PARCLIP_ELAVL1.train.neg_19160		+
chr18	56652133	56652159	PARCLIP_ELAVL1.train.neg_10668		+
chr16	24564983	24565016	PARCLIP_ELAVL1.train.neg_7964		+
chr2	170897878	170897928	PARCLIP_ELAVL1.train.neg_12963		+
chr16	1817637	1817666	PARCLIP_ELAVL1.train.neg_7738		+
chr5	60789810	60789835	PARCLIP_ELAVL1.train.neg_19128		+
chr12	85276404	85276426	PARCLIP_ELAVL1.train.neg_4088		-
chr11	34150059	34150085	PARCLIP_ELAVL1.train.neg_2202		+
chr1	26229823	26229847	PARCLIP_ELAVL1.train.neg_576		-
chr22	29199024	29199085	PARCLIP_ELAVL1.train.neg_15972		+
chr4	88989735	88989776	PARCLIP_ELAVL1.train.neg_18323		+
chr15	35593367	35593393	PARCLIP_ELAVL1.train.neg_7234		-
chr15	40918817	40918867	PARCLIP_ELAVL1.train.neg_6618		+
chr15	41308571	41308604	PARCLIP_ELAVL1.train.neg_7252		-
chr17	3629803	3629822	PARCLIP_ELAVL1.train.neg_8919		+
chr4	123166069	123166094	PARCLIP_ELAVL1.train.neg_18413		+
chr12	96053921	96053954	PARCLIP_ELAVL1.train.neg_4122		-
chr7	22983054	22983078	PARCLIP_ELAVL1.train.neg_21584		-
chrY	21185996	21186034	PARCLIP_ELAVL1.train.neg_25800		-
chr22	41839064	41839095	PARCLIP_ELAVL1.train.neg_16836		-
chrY	21110655	21110728	PARCLIP_ELAVL1.train.neg_25614		-
chr19	36699662	36699696	PARCLIP_ELAVL1.train.neg_12287		-
chr18	23656373	23656396	PARCLIP_ELAVL1.train.neg_10959		-
chr21	44297685	44297710	PARCLIP_ELAVL1.train.neg_15626		-
chr4	84480350	84480375	PARCLIP_ELAVL1.train.neg_18308		+
chr15	40386109	40386138	PARCLIP_ELAVL1.train.neg_7245		-
chr8	41683746	41683774	PARCLIP_ELAVL1.train.neg_23030		-
chr19	42746323	42746368	PARCLIP_ELAVL1.train.neg_12356		-
chrY	21044124	21044152	PARCLIP_ELAVL1.train.neg_25432		-
chr3	138433042	138433090	PARCLIP_ELAVL1.train.neg_17896		-
chr8	104428267	104428322	PARCLIP_ELAVL1.train.neg_22751		+
chr17	2340557	2340581	PARCLIP_ELAVL1.train.neg_9565		-
chr17	28460958	28460989	PARCLIP_ELAVL1.train.neg_9068		+
chrX	16817036	16817066	PARCLIP_ELAVL1.train.neg_24461		+
chr21	43256016	43256044	PARCLIP_ELAVL1.train.neg_15575		-
chrX	3736630	3736663	PARCLIP_ELAVL1.train.neg_24903		-
chrY	21149129	21149160	PARCLIP_ELAVL1.train.neg_25705		-
chr5	68682607	68682638	PARCLIP_ELAVL1.train.neg_19182		+
chrY	21116822	21116897	PARCLIP_ELAVL1.train.neg_25622		-
chr11	116524096	116524132	PARCLIP_ELAVL1.train.neg_2592		+
chr21	35630287	35630309	PARCLIP_ELAVL1.train.neg_14840		+
chr18	56597475	56597532	PARCLIP_ELAVL1.train.neg_10661		+
chr19	11260037	11260065	PARCLIP_ELAVL1.train.neg_12129		-
chr20	11888298	11888359	PARCLIP_ELAVL1.train.neg_13515		+
chr11	108164072	108164101	PARCLIP_ELAVL1.train.neg_2562		+
chr13	73643885	73643919	PARCLIP_ELAVL1.train.neg_4685		+
chr20	47898283	47898335	PARCLIP_ELAVL1.train.neg_13869		+
chr3	45158480	45158513	PARCLIP_ELAVL1.train.neg_17658		-
chr14	55000375	55000399	PARCLIP_ELAVL1.train.neg_5604		+
chr16	66655321	66655346	PARCLIP_ELAVL1.train.neg_8695		-
chr15	23824049	23824093	PARCLIP_ELAVL1.train.neg_6539		+
chr12	120637313	120637369	PARCLIP_ELAVL1.train.neg_4235		-
chr19	45895734	45895757	PARCLIP_ELAVL1.train.neg_12392		-
chr8	124148424	124148451	PARCLIP_ELAVL1.train.neg_22810		+
chr20	10036676	10036704	PARCLIP_ELAVL1.train.neg_13492		+
chrX	40550812	40550843	PARCLIP_ELAVL1.train.neg_25013		-
chr5	64816976	64817011	PARCLIP_ELAVL1.train.neg_19650		-
chr3	100455573	100455598	PARCLIP_ELAVL1.train.neg_17356		+
chr2	169737442	169737491	PARCLIP_ELAVL1.train.neg_13347		-
chr10	120839846	120839870	PARCLIP_ELAVL1.train.neg_1985		-
chr14	105844451	105844478	PARCLIP_ELAVL1.train.neg_6016		+
chr14	53141561	53141595	PARCLIP_ELAVL1.train.neg_6218		-
chr8	141530534	141530587	PARCLIP_ELAVL1.train.neg_23350		-
chr9	6468541	6468575	PARCLIP_ELAVL1.train.neg_23412		+
chr3	149574668	149574692	PARCLIP_ELAVL1.train.neg_17483		+
chr12	131547008	131547032	PARCLIP_ELAVL1.train.neg_3729		+
chr19	6456707	6456738	PARCLIP_ELAVL1.train.neg_12073		-
chrY	21078549	21078572	PARCLIP_ELAVL1.train.neg_25526		-
chr10	43030132	43030158	PARCLIP_ELAVL1.train.neg_1681		-
chr7	35691274	35691325	PARCLIP_ELAVL1.train.neg_21648		-
chr17	65174329	65174365	PARCLIP_ELAVL1.train.neg_10021		-
chr18	33620242	33620280	PARCLIP_ELAVL1.train.neg_11036		-
chr21	43323331	43323361	PARCLIP_ELAVL1.train.neg_15585		-
chr5	43297282	43297309	PARCLIP_ELAVL1.train.neg_19601		-
chrY	21106333	21106385	PARCLIP_ELAVL1.train.neg_25603		-
chr14	68118163	68118188	PARCLIP_ELAVL1.train.neg_6317		-
chrY	21061685	21061717	PARCLIP_ELAVL1.train.neg_25481		-
chr12	105548967	105549003	PARCLIP_ELAVL1.train.neg_3619		+
chr22	38881514	38881542	PARCLIP_ELAVL1.train.neg_16754		-
chr13	96675094	96675122	PARCLIP_ELAVL1.train.neg_5345		-
chr22	50257246	50257298	PARCLIP_ELAVL1.train.neg_16424		+
chr17	42295877	42295900	PARCLIP_ELAVL1.train.neg_9861		-
chrX	149617967	149618018	PARCLIP_ELAVL1.train.neg_24881		+
chr3	147185242	147185273	PARCLIP_ELAVL1.train.neg_17481		+
chr18	9486059	9486083	PARCLIP_ELAVL1.train.neg_10209		+
chr6	39160981	39161006	PARCLIP_ELAVL1.train.neg_20595		-
chr15	99297137	99297167	PARCLIP_ELAVL1.train.neg_7153		+
chr8	38628050	38628099	PARCLIP_ELAVL1.train.neg_22497		+
chr10	115889447	115889480	PARCLIP_ELAVL1.train.neg_1952		-
chr15	25679525	25679552	PARCLIP_ELAVL1.train.neg_7180		-
chrY	21046170	21046196	PARCLIP_ELAVL1.train.neg_25439		-
chr14	21853529	21853551	PARCLIP_ELAVL1.train.neg_6045		-
chr21	45181286	45181314	PARCLIP_ELAVL1.train.neg_15116		+
chr3	185637276	185637300	PARCLIP_ELAVL1.train.neg_17966		-
chr20	61545120	61545163	PARCLIP_ELAVL1.train.neg_14576		-
chrX	40464455	40464478	PARCLIP_ELAVL1.train.neg_24540		+
chr10	108584281	108584307	PARCLIP_ELAVL1.train.neg_1933		-
chr7	44884455	44884481	PARCLIP_ELAVL1.train.neg_21686		-
chr19	4652764	4652798	PARCLIP_ELAVL1.train.neg_12041		-
chr20	10264667	10264693	PARCLIP_ELAVL1.train.neg_13501		+
chr12	133353472	133353507	PARCLIP_ELAVL1.train.neg_4292		-
chr9	114366231	114366270	PARCLIP_ELAVL1.train.neg_24192		-
chr3	32331521	32331558	PARCLIP_ELAVL1.train.neg_17138		+
chr16	48328104	48328138	PARCLIP_ELAVL1.train.neg_8056		+
chr12	13250272	13250323	PARCLIP_ELAVL1.train.neg_3812		-
chrY	21226831	21226856	PARCLIP_ELAVL1.train.neg_25909		-
chr1	66101351	66101379	PARCLIP_ELAVL1.train.neg_256		+
chrX	13737521	13737546	PARCLIP_ELAVL1.train.neg_24922		-
chr13	53050252	53050275	PARCLIP_ELAVL1.train.neg_4638		+
chr9	37502125	37502153	PARCLIP_ELAVL1.train.neg_23510		+
chr17	48774048	48774094	PARCLIP_ELAVL1.train.neg_9915		-
chr4	2833419	2833471	PARCLIP_ELAVL1.train.neg_18024		+
chr16	22446292	22446326	PARCLIP_ELAVL1.train.neg_8531		-
chrX	53443431	53443457	PARCLIP_ELAVL1.train.neg_25087		-
chr19	32837374	32837405	PARCLIP_ELAVL1.train.neg_11666		+
chr5	77436196	77436223	PARCLIP_ELAVL1.train.neg_19685		-
chr21	33395255	33395277	PARCLIP_ELAVL1.train.neg_14736		+
chr21	38166829	38166859	PARCLIP_ELAVL1.train.neg_15493		-
chr5	43445182	43445203	PARCLIP_ELAVL1.train.neg_19605		-
chr9	132957218	132957248	PARCLIP_ELAVL1.train.neg_23838		+
chr14	50360549	50360600	PARCLIP_ELAVL1.train.neg_5575		+
chr5	55262465	55262490	PARCLIP_ELAVL1.train.neg_19636		-
chr18	29901791	29901820	PARCLIP_ELAVL1.train.neg_11009		-
chr13	26750653	26750677	PARCLIP_ELAVL1.train.neg_4958		-
chr8	48722114	48722142	PARCLIP_ELAVL1.train.neg_23053		-
chr22	30640043	30640101	PARCLIP_ELAVL1.train.neg_16605		-
chr17	43006106	43006130	PARCLIP_ELAVL1.train.neg_9871		-
chr11	75282037	75282074	PARCLIP_ELAVL1.train.neg_2478		+
chr13	111120860	111120904	PARCLIP_ELAVL1.train.neg_4827		+
chr16	81422102	81422133	PARCLIP_ELAVL1.train.neg_8291		+
chr21	43288940	43288989	PARCLIP_ELAVL1.train.neg_15580		-
chr15	32974146	32974169	PARCLIP_ELAVL1.train.neg_6566		+
chr5	68501407	68501430	PARCLIP_ELAVL1.train.neg_19175		+
chr10	99476294	99476317	PARCLIP_ELAVL1.train.neg_1337		+
chr9	16527656	16527681	PARCLIP_ELAVL1.train.neg_23926		-
chr18	9563793	9563819	PARCLIP_ELAVL1.train.neg_10829		-
chr7_gl000195_random	62378	62403	PARCLIP_ELAVL1.train.neg_22160		-
chr11	82734901	82734927	PARCLIP_ELAVL1.train.neg_3013		-
chr12	83458632	83458670	PARCLIP_ELAVL1.train.neg_3567		+
chr4	40903236	40903266	PARCLIP_ELAVL1.train.neg_18627		-
chr11	46831076	46831107	PARCLIP_ELAVL1.train.neg_2799		-
chr18	24059029	24059082	PARCLIP_ELAVL1.train.neg_10961		-
chrX	128954086	128954120	PARCLIP_ELAVL1.train.neg_25302		-
chr9	80470627	80470651	PARCLIP_ELAVL1.train.neg_24094		-
chr2	74185528	74185555	PARCLIP_ELAVL1.train.neg_12814		+
chr20	32259113	32259137	PARCLIP_ELAVL1.train.neg_14257		-
chr17	36936546	36936576	PARCLIP_ELAVL1.train.neg_9772		-
chr6	12157090	12157115	PARCLIP_ELAVL1.train.neg_19978		+
chr10	124899483	124899522	PARCLIP_ELAVL1.train.neg_1474		+
chrX	128963577	128963601	PARCLIP_ELAVL1.train.neg_25303		-
chr7_gl000195_random	59416	59448	PARCLIP_ELAVL1.train.neg_22134		-
chr5	137521854	137521882	PARCLIP_ELAVL1.train.neg_19387		+
chr14	51288268	51288299	PARCLIP_ELAVL1.train.neg_6201		-
chr6	28193464	28193496	PARCLIP_ELAVL1.train.neg_20054		+
chr15	44854468	44854496	PARCLIP_ELAVL1.train.neg_6725		+
chr6	118959854	118959885	PARCLIP_ELAVL1.train.neg_20822		-
chr2	43451858	43451906	PARCLIP_ELAVL1.train.neg_13142		-
chr6	49449009	49449039	PARCLIP_ELAVL1.train.neg_20186		+
chr15	31625336	31625362	PARCLIP_ELAVL1.train.neg_6554		+
chr14	23974014	23974044	PARCLIP_ELAVL1.train.neg_5464		+
chr14	52067739	52067768	PARCLIP_ELAVL1.train.neg_5586		+
chrX	100649959	100649990	PARCLIP_ELAVL1.train.neg_24732		+
chr9	114128303	114128354	PARCLIP_ELAVL1.train.neg_24185		-
chr11	82803315	82803342	PARCLIP_ELAVL1.train.neg_2493		+
chr22	41202049	41202072	PARCLIP_ELAVL1.train.neg_16808		-
chr10	7840307	7840339	PARCLIP_ELAVL1.train.neg_916		+
chr5	175907415	175907456	PARCLIP_ELAVL1.train.neg_19475		+
chrY	21211793	21211818	PARCLIP_ELAVL1.train.neg_25876		-
chr9	134332426	134332451	PARCLIP_ELAVL1.train.neg_23861		+
chr8	38111108	38111128	PARCLIP_ELAVL1.train.neg_22494		+
chr18	74711627	74711659	PARCLIP_ELAVL1.train.neg_11347		-
chr9	130849647	130849678	PARCLIP_ELAVL1.train.neg_23807		+
chr4	17623835	17623870	PARCLIP_ELAVL1.train.neg_18077		+
chr19	13250186	13250230	PARCLIP_ELAVL1.train.neg_11541		+
chr11	86832817	86832839	PARCLIP_ELAVL1.train.neg_2522		+
chr5	122332412	122332439	PARCLIP_ELAVL1.train.neg_19331		+
chr3	3186967	3187033	PARCLIP_ELAVL1.train.neg_17025		+
chr21	45363231	45363267	PARCLIP_ELAVL1.train.neg_15132		+
chr18	43842387	43842415	PARCLIP_ELAVL1.train.neg_10535		+
chr20	19889562	19889585	PARCLIP_ELAVL1.train.neg_13555		+
chr16	58198324	58198360	PARCLIP_ELAVL1.train.neg_8679		-
chr21	27139684	27139704	PARCLIP_ELAVL1.train.neg_14688		+
chr20	61487101	61487131	PARCLIP_ELAVL1.train.neg_14566		-
chr14	48029723	48029752	PARCLIP_ELAVL1.train.neg_6169		-
chr4	57832316	57832369	PARCLIP_ELAVL1.train.neg_18666		-
chr7	100780395	100780418	PARCLIP_ELAVL1.train.neg_21367		+
chr8	74686499	74686522	PARCLIP_ELAVL1.train.neg_23132		-
chr18	39576072	39576123	PARCLIP_ELAVL1.train.neg_10514		+
chr16	68307164	68307189	PARCLIP_ELAVL1.train.neg_8188		+
chr19	45200430	45200481	PARCLIP_ELAVL1.train.neg_12385		-
chr9	19286797	19286865	PARCLIP_ELAVL1.train.neg_23432		+
chr7	17377107	17377179	PARCLIP_ELAVL1.train.neg_21045		+
chrX	47308356	47308380	PARCLIP_ELAVL1.train.neg_25044		-
chr10	74965379	74965418	PARCLIP_ELAVL1.train.neg_1780		-
chr8	126074915	126074941	PARCLIP_ELAVL1.train.neg_23311		-
chr7	29605472	29605503	PARCLIP_ELAVL1.train.neg_21090		+
chr19	52076414	52076447	PARCLIP_ELAVL1.train.neg_11878		+
chr8	38761698	38761731	PARCLIP_ELAVL1.train.neg_22502		+
chr21	40717763	40717786	PARCLIP_ELAVL1.train.neg_15567		-
chr18	54270688	54270729	PARCLIP_ELAVL1.train.neg_11182		-
chr9	127571408	127571435	PARCLIP_ELAVL1.train.neg_23783		+
chr15	50732778	50732802	PARCLIP_ELAVL1.train.neg_6775		+
chr8	42761172	42761205	PARCLIP_ELAVL1.train.neg_22546		+
chr20	61476351	61476385	PARCLIP_ELAVL1.train.neg_14561		-
chr14	35555867	35555890	PARCLIP_ELAVL1.train.neg_6114		-
chr21	38540985	38541029	PARCLIP_ELAVL1.train.neg_14919		+
chr18	5289697	5289723	PARCLIP_ELAVL1.train.neg_10811		-
chr22	24970642	24970664	PARCLIP_ELAVL1.train.neg_15922		+
chr1_gl000191_random	39081	39108	PARCLIP_ELAVL1.train.neg_12541		-
chrX	119732865	119732892	PARCLIP_ELAVL1.train.neg_24824		+
chr17	74732975	74733005	PARCLIP_ELAVL1.train.neg_10056		-
chr9	125956038	125956087	PARCLIP_ELAVL1.train.neg_24256		-
chr14	105922245	105922281	PARCLIP_ELAVL1.train.neg_6021		+
chr16	31141624	31141647	PARCLIP_ELAVL1.train.neg_8025		+
chr13	43612029	43612084	PARCLIP_ELAVL1.train.neg_4488		+
chr17	40824032	40824081	PARCLIP_ELAVL1.train.neg_9835		-
chrX	47306123	47306195	PARCLIP_ELAVL1.train.neg_25043		-
chr20	62903016	62903053	PARCLIP_ELAVL1.train.neg_14062		+
chr21	34715230	34715256	PARCLIP_ELAVL1.train.neg_14776		+
chr1	24677984	24678012	PARCLIP_ELAVL1.train.neg_101		+
chr22	43229065	43229124	PARCLIP_ELAVL1.train.neg_16920		-
chr22	28387578	28387647	PARCLIP_ELAVL1.train.neg_15955		+
chr1	24108695	24108719	PARCLIP_ELAVL1.train.neg_99		+
chr2	65477542	65477568	PARCLIP_ELAVL1.train.neg_12777		+
chr4	13381943	13381977	PARCLIP_ELAVL1.train.neg_18570		-
chr1	47178609	47178634	PARCLIP_ELAVL1.train.neg_635		-
chr4	122742631	122742661	PARCLIP_ELAVL1.train.neg_18875		-
chr20	49574950	49574982	PARCLIP_ELAVL1.train.neg_14470		-
chr12	1810599	1810642	PARCLIP_ELAVL1.train.neg_3177		+
chr19	7972056	7972085	PARCLIP_ELAVL1.train.neg_11446		+
chr5	37671634	37671665	PARCLIP_ELAVL1.train.neg_19060		+
chr12	64885167	64885215	PARCLIP_ELAVL1.train.neg_3492		+
chrX	106973310	106973360	PARCLIP_ELAVL1.train.neg_25232		-
chr7	43660915	43660940	PARCLIP_ELAVL1.train.neg_21149		+
chr7_gl000195_random	57443	57475	PARCLIP_ELAVL1.train.neg_22113		-
chr12	121473184	121473212	PARCLIP_ELAVL1.train.neg_4249		-
chr8	23067168	23067207	PARCLIP_ELAVL1.train.neg_22951		-
chr12	44199058	44199108	PARCLIP_ELAVL1.train.neg_3906		-
chr16	70597659	70597686	PARCLIP_ELAVL1.train.neg_8229		+
chr13	31216649	31216676	PARCLIP_ELAVL1.train.neg_4391		+
chr5	24002405	24002466	PARCLIP_ELAVL1.train.neg_19026		+
chr10	75533531	75533586	PARCLIP_ELAVL1.train.neg_1159		+
chr15	76198496	76198550	PARCLIP_ELAVL1.train.neg_6997		+
chr5	64909705	64909750	PARCLIP_ELAVL1.train.neg_19654		-
chrX	153148387	153148424	PARCLIP_ELAVL1.train.neg_25403		-
chr8	54961053	54961075	PARCLIP_ELAVL1.train.neg_23075		-
chr12	121755355	121755383	PARCLIP_ELAVL1.train.neg_4253		-
chr7	73870397	73870429	PARCLIP_ELAVL1.train.neg_21237		+
chr12	57484771	57484827	PARCLIP_ELAVL1.train.neg_3449		+
chr18	57570475	57570502	PARCLIP_ELAVL1.train.neg_10678		+
chr13	42809547	42809575	PARCLIP_ELAVL1.train.neg_4472		+
chr18	32709031	32709087	PARCLIP_ELAVL1.train.neg_10446		+
chr10	114424559	114424583	PARCLIP_ELAVL1.train.neg_1424		+
chr13	20544859	20544914	PARCLIP_ELAVL1.train.neg_4295		+
chr14	90123230	90123281	PARCLIP_ELAVL1.train.neg_6433		-
chr1	28843499	28843541	PARCLIP_ELAVL1.train.neg_138		+
chr1	214461311	214461343	PARCLIP_ELAVL1.train.neg_462		+
chr12	110856772	110856810	PARCLIP_ELAVL1.train.neg_4195		-
chrX	40000319	40000350	PARCLIP_ELAVL1.train.neg_25002		-
chr18	29897796	29897842	PARCLIP_ELAVL1.train.neg_11008		-
chr8	42860948	42860993	PARCLIP_ELAVL1.train.neg_22548		+
chr21	44296101	44296131	PARCLIP_ELAVL1.train.neg_15625		-
chr12	58139464	58139534	PARCLIP_ELAVL1.train.neg_3465		+
chr10	69651454	69651485	PARCLIP_ELAVL1.train.neg_1096		+
chr16	69497450	69497474	PARCLIP_ELAVL1.train.neg_8214		+
chr20	3975181	3975210	PARCLIP_ELAVL1.train.neg_14099		-
chr10	43292698	43292724	PARCLIP_ELAVL1.train.neg_1040		+
chr1	169862063	169862119	PARCLIP_ELAVL1.train.neg_830		-
chr18	45695323	45695352	PARCLIP_ELAVL1.train.neg_11113		-
chr9	14158651	14158700	PARCLIP_ELAVL1.train.neg_23914		-
chr6	15279130	15279152	PARCLIP_ELAVL1.train.neg_19990		+
chr10	5735863	5735887	PARCLIP_ELAVL1.train.neg_894		+
chr4	109835200	109835235	PARCLIP_ELAVL1.train.neg_18839		-
chr1	228433898	228433952	PARCLIP_ELAVL1.train.neg_474		+
chr21	48082036	48082065	PARCLIP_ELAVL1.train.neg_15238		+
chr22	38201504	38201552	PARCLIP_ELAVL1.train.neg_16113		+
chr5	1804402	1804427	PARCLIP_ELAVL1.train.neg_18988		+
chr2	67631770	67631798	PARCLIP_ELAVL1.train.neg_12782		+
chr2	187507980	187508003	PARCLIP_ELAVL1.train.neg_12987		+
chr17	18704341	18704365	PARCLIP_ELAVL1.train.neg_9018		+
chr8	28639341	28639371	PARCLIP_ELAVL1.train.neg_22981		-
chr12	50642450	50642475	PARCLIP_ELAVL1.train.neg_3956		-
chr6	71267733	71267766	PARCLIP_ELAVL1.train.neg_20227		+
chr22	33202161	33202227	PARCLIP_ELAVL1.train.neg_16066		+
chr6	36190172	36190195	PARCLIP_ELAVL1.train.neg_20084		+
chr13	42638000	42638029	PARCLIP_ELAVL1.train.neg_4458		+
chr16	4867069	4867093	PARCLIP_ELAVL1.train.neg_8431		-
chrM	6527	6591	PARCLIP_ELAVL1.train.neg_24350		+
chr14	100710111	100710161	PARCLIP_ELAVL1.train.neg_5959		+
chr11	3372964	3373037	PARCLIP_ELAVL1.train.neg_2668		-
chr21	44839385	44839407	PARCLIP_ELAVL1.train.neg_15643		-
chr4	1696002	1696029	PARCLIP_ELAVL1.train.neg_18535		-
chr15	63421343	63421367	PARCLIP_ELAVL1.train.neg_6855		+
chr22	41226407	41226433	PARCLIP_ELAVL1.train.neg_16813		-
chr12	689253	689301	PARCLIP_ELAVL1.train.neg_3747		-
chr22	21237074	21237096	PARCLIP_ELAVL1.train.neg_15839		+
chr1	7995732	7995789	PARCLIP_ELAVL1.train.neg_507		-
chr13	41892099	41892133	PARCLIP_ELAVL1.train.neg_4449		+
chr9	133554744	133554772	PARCLIP_ELAVL1.train.neg_23844		+
chr16	71814195	71814225	PARCLIP_ELAVL1.train.neg_8770		-
chr18	33192980	33193014	PARCLIP_ELAVL1.train.neg_10451		+
chr18	13051867	13051894	PARCLIP_ELAVL1.train.neg_10303		+
chr21	43422314	43422341	PARCLIP_ELAVL1.train.neg_15610		-
chr3	39128213	39128248	PARCLIP_ELAVL1.train.neg_17171		+
chr20	10591384	10591407	PARCLIP_ELAVL1.train.neg_13507		+
chr8	368039	368062	PARCLIP_ELAVL1.train.neg_22278		+
chr19	6418707	6418741	PARCLIP_ELAVL1.train.neg_12062		-
chr12	65061132	65061157	PARCLIP_ELAVL1.train.neg_3495		+
chr20	35397833	35397860	PARCLIP_ELAVL1.train.neg_14344		-
chrX	80424590	80424620	PARCLIP_ELAVL1.train.neg_25169		-
chr6	170845039	170845068	PARCLIP_ELAVL1.train.neg_20930		-
chr22	45974878	45974910	PARCLIP_ELAVL1.train.neg_16332		+
chr16	48389799	48389832	PARCLIP_ELAVL1.train.neg_8059		+
chr15	44821203	44821231	PARCLIP_ELAVL1.train.neg_7312		-
chr18	13754077	13754106	PARCLIP_ELAVL1.train.neg_10331		+
chr16	49539659	49539683	PARCLIP_ELAVL1.train.neg_8642		-
chr22	28256333	28256376	PARCLIP_ELAVL1.train.neg_16539		-
chr15	44675708	44675760	PARCLIP_ELAVL1.train.neg_6717		+
chr5	7855775	7855799	PARCLIP_ELAVL1.train.neg_19003		+
chr11	70255610	70255646	PARCLIP_ELAVL1.train.neg_2434		+
chr14	75196738	75196790	PARCLIP_ELAVL1.train.neg_5844		+
chr12	124637663	124637693	PARCLIP_ELAVL1.train.neg_3721		+
chr6	109773900	109773923	PARCLIP_ELAVL1.train.neg_20789		-
chr12	65261900	65261963	PARCLIP_ELAVL1.train.neg_3499		+
chr8	30020522	30020556	PARCLIP_ELAVL1.train.neg_22444		+
chr6	71157017	71157052	PARCLIP_ELAVL1.train.neg_20225		+
chr10	75152396	75152439	PARCLIP_ELAVL1.train.neg_1783		-
chr12	49420823	49420848	PARCLIP_ELAVL1.train.neg_3944		-
chr1	159010119	159010161	PARCLIP_ELAVL1.train.neg_417		+
chr3	49940447	49940480	PARCLIP_ELAVL1.train.neg_17703		-
chr1	150821145	150821172	PARCLIP_ELAVL1.train.neg_789		-
chr21	46217380	46217402	PARCLIP_ELAVL1.train.neg_15686		-
chr2	102710016	102710039	PARCLIP_ELAVL1.train.neg_12869		+
chr12	8186063	8186091	PARCLIP_ELAVL1.train.neg_3212		+
chrX	133979415	133979442	PARCLIP_ELAVL1.train.neg_24861		+
chr10	75958845	75958879	PARCLIP_ELAVL1.train.neg_1170		+
chrX	24847115	24847148	PARCLIP_ELAVL1.train.neg_24520		+
chr13	78296743	78296788	PARCLIP_ELAVL1.train.neg_4701		+
chr19	3976837	3976868	PARCLIP_ELAVL1.train.neg_12032		-
chr12	52448610	52448655	PARCLIP_ELAVL1.train.neg_3410		+
chr14	74180012	74180074	PARCLIP_ELAVL1.train.neg_6355		-
chr20	20005051	20005077	PARCLIP_ELAVL1.train.neg_13565		+
chr15	44064819	44064870	PARCLIP_ELAVL1.train.neg_6695		+
chr8	104338790	104338821	PARCLIP_ELAVL1.train.neg_22749		+
chr7_gl000195_random	64790	64823	PARCLIP_ELAVL1.train.neg_22184		-
chr2	230724747	230724771	PARCLIP_ELAVL1.train.neg_13393		-
chr22	41226903	41226949	PARCLIP_ELAVL1.train.neg_16814		-
chr13	49701406	49701456	PARCLIP_ELAVL1.train.neg_4594		+
chr22	39904477	39904535	PARCLIP_ELAVL1.train.neg_16172		+
chr12	3196247	3196280	PARCLIP_ELAVL1.train.neg_3187		+
chr9	123594578	123594626	PARCLIP_ELAVL1.train.neg_23763		+
chr14	73544572	73544598	PARCLIP_ELAVL1.train.neg_5796		+
chr17	3746751	3746805	PARCLIP_ELAVL1.train.neg_9584		-
chr12	110880257	110880303	PARCLIP_ELAVL1.train.neg_4196		-
chr15	55866096	55866147	PARCLIP_ELAVL1.train.neg_7406		-
chr20	30344497	30344549	PARCLIP_ELAVL1.train.neg_13609		+
chr12	124467094	124467139	PARCLIP_ELAVL1.train.neg_3718		+
chr21	38841923	38841954	PARCLIP_ELAVL1.train.neg_14939		+
chr22	30639776	30639809	PARCLIP_ELAVL1.train.neg_16603		-
chr21	38349257	38349283	PARCLIP_ELAVL1.train.neg_15501		-
chr22	39912206	39912232	PARCLIP_ELAVL1.train.neg_16176		+
chr12	56604916	56604941	PARCLIP_ELAVL1.train.neg_3989		-
chr21	44413612	44413641	PARCLIP_ELAVL1.train.neg_15071		+
chr22	18305936	18305963	PARCLIP_ELAVL1.train.neg_16459		-
chr19	28433373	28433403	PARCLIP_ELAVL1.train.neg_11659		+
chr4	75092048	75092069	PARCLIP_ELAVL1.train.neg_18258		+
chr4	184928001	184928051	PARCLIP_ELAVL1.train.neg_18524		+
chr7_gl000195_random	55024	55090	PARCLIP_ELAVL1.train.neg_22085		-
chr22	46464626	46464663	PARCLIP_ELAVL1.train.neg_16972		-
chr4	1729155	1729181	PARCLIP_ELAVL1.train.neg_17999		+
chr13	42866524	42866552	PARCLIP_ELAVL1.train.neg_4479		+
chr12	56430330	56430359	PARCLIP_ELAVL1.train.neg_3441		+
chr1	40722640	40722670	PARCLIP_ELAVL1.train.neg_613		-
chr14	50689251	50689322	PARCLIP_ELAVL1.train.neg_6191		-
chrX	128614326	128614354	PARCLIP_ELAVL1.train.neg_25296		-
chr7	35843294	35843320	PARCLIP_ELAVL1.train.neg_21118		+
chr14	51128297	51128324	PARCLIP_ELAVL1.train.neg_6198		-
chr5	56139770	56139803	PARCLIP_ELAVL1.train.neg_19108		+
chr22	46864378	46864406	PARCLIP_ELAVL1.train.neg_16988		-
chr16	46644358	46644396	PARCLIP_ELAVL1.train.neg_8596		-
chr7	11015105	11015134	PARCLIP_ELAVL1.train.neg_21015		+
chr7	92249837	92249864	PARCLIP_ELAVL1.train.neg_21795		-
chr10	25003795	25003820	PARCLIP_ELAVL1.train.neg_1597		-
chr19	2120815	2120844	PARCLIP_ELAVL1.train.neg_12008		-
chr6	43463792	43463818	PARCLIP_ELAVL1.train.neg_20151		+
chr8	41752116	41752187	PARCLIP_ELAVL1.train.neg_23034		-
chr7_gl000195_random	62768	62798	PARCLIP_ELAVL1.train.neg_22163		-
chr9	103328455	103328481	PARCLIP_ELAVL1.train.neg_23679		+
chr15	69728621	69728647	PARCLIP_ELAVL1.train.neg_6933		+
chrY	21092062	21092093	PARCLIP_ELAVL1.train.neg_25565		-
chr16	15184877	15184915	PARCLIP_ELAVL1.train.neg_7847		+
chr22	28196614	28196652	PARCLIP_ELAVL1.train.neg_16537		-
chrY	21205649	21205674	PARCLIP_ELAVL1.train.neg_25859		-
chr9	108504651	108504683	PARCLIP_ELAVL1.train.neg_23700		+
chr13	45829570	45829610	PARCLIP_ELAVL1.train.neg_4514		+
chr8	49982208	49982235	PARCLIP_ELAVL1.train.neg_22576		+
chr12	124080632	124080651	PARCLIP_ELAVL1.train.neg_3706		+
chr14	103167678	103167702	PARCLIP_ELAVL1.train.neg_5985		+
chr21	40716226	40716258	PARCLIP_ELAVL1.train.neg_15564		-
chr4	110429562	110429591	PARCLIP_ELAVL1.train.neg_18381		+
chr20	35233004	35233065	PARCLIP_ELAVL1.train.neg_13708		+
chr1	72553848	72553872	PARCLIP_ELAVL1.train.neg_695		-
chrX	134041234	134041265	PARCLIP_ELAVL1.train.neg_25347		-
chr20	32838040	32838073	PARCLIP_ELAVL1.train.neg_14269		-
chr11	94911647	94911675	PARCLIP_ELAVL1.train.neg_3047		-
chr4	113571165	113571210	PARCLIP_ELAVL1.train.neg_18395		+
chr6	157726252	157726273	PARCLIP_ELAVL1.train.neg_20910		-
chr20	34247614	34247646	PARCLIP_ELAVL1.train.neg_14309		-
chr8	71281235	71281272	PARCLIP_ELAVL1.train.neg_23121		-
chr12	12946946	12947015	PARCLIP_ELAVL1.train.neg_3243		+
chr13	26789362	26789387	PARCLIP_ELAVL1.train.neg_4965		-
chr1_gl000191_random	43035	43110	PARCLIP_ELAVL1.train.neg_12572		-
chr7_gl000195_random	51945	51976	PARCLIP_ELAVL1.train.neg_22056		-
chr14	103191229	103191257	PARCLIP_ELAVL1.train.neg_5987		+
chr10	104952084	104952138	PARCLIP_ELAVL1.train.neg_1925		-
chr15	71826657	71826695	PARCLIP_ELAVL1.train.neg_6946		+
chr20	44008129	44008154	PARCLIP_ELAVL1.train.neg_13828		+
chr15	85159684	85159735	PARCLIP_ELAVL1.train.neg_7067		+
chr10	76979376	76979401	PARCLIP_ELAVL1.train.neg_1189		+
chr1	154140361	154140392	PARCLIP_ELAVL1.train.neg_806		-
chr4	123787316	123787352	PARCLIP_ELAVL1.train.neg_18417		+
chrX	46708232	46708300	PARCLIP_ELAVL1.train.neg_24568		+
chr4	57308368	57308393	PARCLIP_ELAVL1.train.neg_18227		+
chr17	17717720	17717746	PARCLIP_ELAVL1.train.neg_9696		-
chr12	50023567	50023594	PARCLIP_ELAVL1.train.neg_3382		+
chr7_gl000195_random	48424	48453	PARCLIP_ELAVL1.train.neg_22023		-
chr13	113357724	113357776	PARCLIP_ELAVL1.train.neg_4847		+
chr17	57992125	57992149	PARCLIP_ELAVL1.train.neg_9400		+
chr10	12192614	12192669	PARCLIP_ELAVL1.train.neg_925		+
chr21	33078475	33078507	PARCLIP_ELAVL1.train.neg_15369		-
chr13	45140378	45140403	PARCLIP_ELAVL1.train.neg_5137		-
chr11	10785303	10785329	PARCLIP_ELAVL1.train.neg_2089		+
chr20	61835110	61835137	PARCLIP_ELAVL1.train.neg_14584		-
chr5	133955182	133955209	PARCLIP_ELAVL1.train.neg_19831		-
chr18	44451163	44451234	PARCLIP_ELAVL1.train.neg_11087		-
chr15	57057903	57057931	PARCLIP_ELAVL1.train.neg_7428		-
chr1	115317669	115317698	PARCLIP_ELAVL1.train.neg_772		-
chr13	45148786	45148838	PARCLIP_ELAVL1.train.neg_5138		-
chr8	30921354	30921400	PARCLIP_ELAVL1.train.neg_22450		+
chr8	67352276	67352307	PARCLIP_ELAVL1.train.neg_22648		+
chr14	45496776	45496827	PARCLIP_ELAVL1.train.neg_5559		+
chr9	6014198	6014229	PARCLIP_ELAVL1.train.neg_23905		-
chr19	36948205	36948234	PARCLIP_ELAVL1.train.neg_12295		-
chr5	68537761	68537789	PARCLIP_ELAVL1.train.neg_19176		+
chr12	4649788	4649834	PARCLIP_ELAVL1.train.neg_3193		+
chr12	104228682	104228718	PARCLIP_ELAVL1.train.neg_4148		-
chr5	6374311	6374358	PARCLIP_ELAVL1.train.neg_19508		-
chr21	33078685	33078745	PARCLIP_ELAVL1.train.neg_15370		-
chr12	14610409	14610445	PARCLIP_ELAVL1.train.neg_3257		+
chr3	145950493	145950518	PARCLIP_ELAVL1.train.neg_17919		-
chr21	38526240	38526272	PARCLIP_ELAVL1.train.neg_14915		+
chr13	111900819	111900844	PARCLIP_ELAVL1.train.neg_4843		+
chr9	130551975	130552001	PARCLIP_ELAVL1.train.neg_23805		+
chr21	46963524	46963553	PARCLIP_ELAVL1.train.neg_15746		-
chr20	5992898	5992921	PARCLIP_ELAVL1.train.neg_13455		+
chr17	8171297	8171325	PARCLIP_ELAVL1.train.neg_8967		+
chr8	49605766	49605795	PARCLIP_ELAVL1.train.neg_22573		+
chr11	6568676	6568707	PARCLIP_ELAVL1.train.neg_2048		+
chr20	34636823	34636851	PARCLIP_ELAVL1.train.neg_14323		-
chr21	35748233	35748285	PARCLIP_ELAVL1.train.neg_14847		+
chr7	112407280	112407339	PARCLIP_ELAVL1.train.neg_21866		-
chr12	75899480	75899507	PARCLIP_ELAVL1.train.neg_4058		-
chr9	66468016	66468043	PARCLIP_ELAVL1.train.neg_23524		+
chr16	23684153	23684182	PARCLIP_ELAVL1.train.neg_7949		+
chr18	19333619	19333646	PARCLIP_ELAVL1.train.neg_10351		+
chr10	5781445	5781504	PARCLIP_ELAVL1.train.neg_899		+
chr18	55118382	55118437	PARCLIP_ELAVL1.train.neg_10619		+
chrX	115073892	115073920	PARCLIP_ELAVL1.train.neg_25253		-
chr18	12362973	12362998	PARCLIP_ELAVL1.train.neg_10852		-
chr4	15020493	15020520	PARCLIP_ELAVL1.train.neg_18060		+
chr3	99556941	99557014	PARCLIP_ELAVL1.train.neg_17791		-
chr19	40568205	40568232	PARCLIP_ELAVL1.train.neg_12330		-
chrX	123401673	123401697	PARCLIP_ELAVL1.train.neg_24835		+
chr9	36632735	36632762	PARCLIP_ELAVL1.train.neg_23497		+
chr12	112513067	112513106	PARCLIP_ELAVL1.train.neg_4211		-
chr22	36711994	36712021	PARCLIP_ELAVL1.train.neg_16691		-
chr12	13140819	13140842	PARCLIP_ELAVL1.train.neg_3808		-
chr17	1571732	1571758	PARCLIP_ELAVL1.train.neg_9553		-
chr18	2615053	2615097	PARCLIP_ELAVL1.train.neg_10104		+
chr16	72968733	72968774	PARCLIP_ELAVL1.train.neg_8784		-
chr9	37083620	37083646	PARCLIP_ELAVL1.train.neg_23499		+
chrY	21156479	21156518	PARCLIP_ELAVL1.train.neg_25724		-
chr18	33570697	33570723	PARCLIP_ELAVL1.train.neg_11032		-
chr9	26918957	26919017	PARCLIP_ELAVL1.train.neg_23972		-
chr10	90698811	90698845	PARCLIP_ELAVL1.train.neg_1831		-
chr21	43423043	43423066	PARCLIP_ELAVL1.train.neg_15611		-
chrY	21090664	21090690	PARCLIP_ELAVL1.train.neg_25558		-
chr21	38463589	38463614	PARCLIP_ELAVL1.train.neg_14904		+
chr21	40782377	40782408	PARCLIP_ELAVL1.train.neg_14989		+
chr2	55278409	55278435	PARCLIP_ELAVL1.train.neg_13163		-
chr18	72268734	72268759	PARCLIP_ELAVL1.train.neg_10730		+
chr4	95520232	95520259	PARCLIP_ELAVL1.train.neg_18342		+
chr11	73546576	73546599	PARCLIP_ELAVL1.train.neg_2448		+
chr7_gl000195_random	66360	66416	PARCLIP_ELAVL1.train.neg_22197		-
chr12	88889973	88890048	PARCLIP_ELAVL1.train.neg_4093		-
chr9	134337030	134337056	PARCLIP_ELAVL1.train.neg_23862		+
chr17	17957696	17957740	PARCLIP_ELAVL1.train.neg_9003		+
chr14	36232248	36232289	PARCLIP_ELAVL1.train.neg_6136		-
chrX	46352326	46352352	PARCLIP_ELAVL1.train.neg_24563		+
chr10	13213795	13213815	PARCLIP_ELAVL1.train.neg_938		+
chr19	3605871	3605896	PARCLIP_ELAVL1.train.neg_12031		-
chr16	22082265	22082296	PARCLIP_ELAVL1.train.neg_7930		+
chrY	21214539	21214567	PARCLIP_ELAVL1.train.neg_25880		-
chr22	19325674	19325701	PARCLIP_ELAVL1.train.neg_16480		-
chr13	21970727	21970754	PARCLIP_ELAVL1.train.neg_4930		-
chr21	38849896	38849961	PARCLIP_ELAVL1.train.neg_14941		+
chr8	43057203	43057231	PARCLIP_ELAVL1.train.neg_22556		+
chr18	56403443	56403467	PARCLIP_ELAVL1.train.neg_10648		+
chr17	58532638	58532674	PARCLIP_ELAVL1.train.neg_9973		-
chr2	46847525	46847552	PARCLIP_ELAVL1.train.neg_12735		+
chr16	22243722	22243744	PARCLIP_ELAVL1.train.neg_7933		+
chr15	33074127	33074155	PARCLIP_ELAVL1.train.neg_7201		-
chr3	137812877	137812901	PARCLIP_ELAVL1.train.neg_17893		-
chr16	27842115	27842157	PARCLIP_ELAVL1.train.neg_8561		-
chr3	52683352	52683403	PARCLIP_ELAVL1.train.neg_17727		-
chr17	7836789	7836822	PARCLIP_ELAVL1.train.neg_8959		+
chr8	87484960	87484992	PARCLIP_ELAVL1.train.neg_23169		-
chr22	26934884	26934913	PARCLIP_ELAVL1.train.neg_16512		-
chr19	18596148	18596182	PARCLIP_ELAVL1.train.neg_12227		-
chr6	88860817	88860851	PARCLIP_ELAVL1.train.neg_20715		-
chr19	51304854	51304881	PARCLIP_ELAVL1.train.neg_12444		-
chr2	97434918	97434948	PARCLIP_ELAVL1.train.neg_12849		+
chr14	52985782	52985807	PARCLIP_ELAVL1.train.neg_6214		-
chr5	32548099	32548155	PARCLIP_ELAVL1.train.neg_19040		+
chr22	25436639	25436668	PARCLIP_ELAVL1.train.neg_15935		+
chr19	13262640	13262670	PARCLIP_ELAVL1.train.neg_11546		+
chr3	32328758	32328788	PARCLIP_ELAVL1.train.neg_17137		+
chr13	42759979	42760007	PARCLIP_ELAVL1.train.neg_4466		+
chr4	124157424	124157478	PARCLIP_ELAVL1.train.neg_18425		+
chr8	41826441	41826488	PARCLIP_ELAVL1.train.neg_23035		-
chr9	34015711	34015775	PARCLIP_ELAVL1.train.neg_24013		-
chr8	37605000	37605026	PARCLIP_ELAVL1.train.neg_22476		+
chr14	75745590	75745620	PARCLIP_ELAVL1.train.neg_5856		+
chr2	99849031	99849053	PARCLIP_ELAVL1.train.neg_12855		+
chr19	4409863	4409886	PARCLIP_ELAVL1.train.neg_11418		+
chr11	102951006	102951049	PARCLIP_ELAVL1.train.neg_3069		-
chr21	43674471	43674502	PARCLIP_ELAVL1.train.neg_15044		+
chr12	120975091	120975119	PARCLIP_ELAVL1.train.neg_3686		+
chr16	90089403	90089429	PARCLIP_ELAVL1.train.neg_8355		+
chr2	110317805	110317829	PARCLIP_ELAVL1.train.neg_13271		-
chr21	46211494	46211521	PARCLIP_ELAVL1.train.neg_15682		-
chr7	2274296	2274347	PARCLIP_ELAVL1.train.neg_21522		-
chr18	13731071	13731141	PARCLIP_ELAVL1.train.neg_10321		+
chr11	102224419	102224445	PARCLIP_ELAVL1.train.neg_2554		+
chr3	101395116	101395145	PARCLIP_ELAVL1.train.neg_17798		-
chr22	37487202	37487234	PARCLIP_ELAVL1.train.neg_16732		-
chr21	30414788	30414832	PARCLIP_ELAVL1.train.neg_14698		+
chr18	13732644	13732701	PARCLIP_ELAVL1.train.neg_10323		+
chr8	104079426	104079475	PARCLIP_ELAVL1.train.neg_22745		+
chr20	57611506	57611532	PARCLIP_ELAVL1.train.neg_14540		-
chr22	36912312	36912342	PARCLIP_ELAVL1.train.neg_16707		-
chr8	8946933	8946965	PARCLIP_ELAVL1.train.neg_22299		+
chr1	156179252	156179283	PARCLIP_ELAVL1.train.neg_411		+
chr3	6596531	6596557	PARCLIP_ELAVL1.train.neg_17044		+
chr22	29191991	29192019	PARCLIP_ELAVL1.train.neg_16571		-
chr10	113939945	113939970	PARCLIP_ELAVL1.train.neg_1945		-
chr4	25879390	25879422	PARCLIP_ELAVL1.train.neg_18105		+
chrX	117119495	117119524	PARCLIP_ELAVL1.train.neg_25258		-
chr20	61557004	61557069	PARCLIP_ELAVL1.train.neg_14580		-
chr2	54273838	54273865	PARCLIP_ELAVL1.train.neg_12745		+
chr16	71704349	71704371	PARCLIP_ELAVL1.train.neg_8761		-
chr3	192569614	192569644	PARCLIP_ELAVL1.train.neg_17972		-
chr3	119466391	119466424	PARCLIP_ELAVL1.train.neg_17414		+
chr17	35868673	35868702	PARCLIP_ELAVL1.train.neg_9160		+
chr8	56793811	56793833	PARCLIP_ELAVL1.train.neg_22592		+
chr1	24690904	24690935	PARCLIP_ELAVL1.train.neg_102		+
chr4	26398866	26398889	PARCLIP_ELAVL1.train.neg_18116		+
chr20	54972269	54972300	PARCLIP_ELAVL1.train.neg_13944		+
chr22	42075305	42075331	PARCLIP_ELAVL1.train.neg_16873		-
chr18	33558986	33559016	PARCLIP_ELAVL1.train.neg_10468		+
chr13	21231304	21231331	PARCLIP_ELAVL1.train.neg_4304		+
chr20	34839588	34839611	PARCLIP_ELAVL1.train.neg_13690		+
chr13	113952676	113952698	PARCLIP_ELAVL1.train.neg_4861		+
chr3	33124362	33124398	PARCLIP_ELAVL1.train.neg_17633		-
chr10	103550593	103550626	PARCLIP_ELAVL1.train.neg_1917		-
chr9	125016449	125016475	PARCLIP_ELAVL1.train.neg_24239		-
chr1	180375973	180376000	PARCLIP_ELAVL1.train.neg_835		-
chr3	112295863	112295894	PARCLIP_ELAVL1.train.neg_17389		+
chr5	32277107	32277131	PARCLIP_ELAVL1.train.neg_19543		-
chr15	57687094	57687122	PARCLIP_ELAVL1.train.neg_6816		+
chr3	140666550	140666573	PARCLIP_ELAVL1.train.neg_17465		+
chr12	120691898	120691925	PARCLIP_ELAVL1.train.neg_4237		-
chr21	46962001	46962033	PARCLIP_ELAVL1.train.neg_15745		-
chr10	85899239	85899277	PARCLIP_ELAVL1.train.neg_1208		+
chr13	113465779	113465809	PARCLIP_ELAVL1.train.neg_4852		+
chr7	105101023	105101050	PARCLIP_ELAVL1.train.neg_21849		-
chrY	21039940	21039968	PARCLIP_ELAVL1.train.neg_25423		-
chr9	108214833	108214856	PARCLIP_ELAVL1.train.neg_23696		+
chr17	56169109	56169155	PARCLIP_ELAVL1.train.neg_9368		+
chr4	77046498	77046538	PARCLIP_ELAVL1.train.neg_18717		-
chr1	182798254	182798298	PARCLIP_ELAVL1.train.neg_446		+
chr12	42817371	42817423	PARCLIP_ELAVL1.train.neg_3355		+
chr9	77743875	77743901	PARCLIP_ELAVL1.train.neg_23575		+
chr13	77679897	77679920	PARCLIP_ELAVL1.train.neg_5296		-
chr10	119788440	119788486	PARCLIP_ELAVL1.train.neg_1970		-
chr18	61016442	61016470	PARCLIP_ELAVL1.train.neg_11254		-
chr2	113308862	113308885	PARCLIP_ELAVL1.train.neg_12890		+
chr4	83349152	83349183	PARCLIP_ELAVL1.train.neg_18741		-
chr16	58609335	58609369	PARCLIP_ELAVL1.train.neg_8686		-
chr15	69107373	69107400	PARCLIP_ELAVL1.train.neg_7533		-
chr22	25489928	25489967	PARCLIP_ELAVL1.train.neg_15939		+
chr4	25901997	25902020	PARCLIP_ELAVL1.train.neg_18107		+
chr12	15973936	15973962	PARCLIP_ELAVL1.train.neg_3823		-
chr7_gl000195_random	68082	68141	PARCLIP_ELAVL1.train.neg_22211		-
chr21	40776690	40776721	PARCLIP_ELAVL1.train.neg_14983		+
chr14	55443665	55443695	PARCLIP_ELAVL1.train.neg_6241		-
chr4	2905719	2905781	PARCLIP_ELAVL1.train.neg_18028		+
chr5	136626883	136626906	PARCLIP_ELAVL1.train.neg_19839		-
chr11	59370475	59370511	PARCLIP_ELAVL1.train.neg_2839		-
chr12	57396434	57396459	PARCLIP_ELAVL1.train.neg_4015		-
chr19	18467621	18467651	PARCLIP_ELAVL1.train.neg_11604		+
chr12	58140162	58140185	PARCLIP_ELAVL1.train.neg_3466		+
chr14	58812895	58812939	PARCLIP_ELAVL1.train.neg_5671		+
chr8	75161343	75161374	PARCLIP_ELAVL1.train.neg_23139		-
chr9	122600	122629	PARCLIP_ELAVL1.train.neg_23885		-
chr10	135208624	135208652	PARCLIP_ELAVL1.train.neg_1503		+
chr1	220161954	220161978	PARCLIP_ELAVL1.train.neg_850		-
chr5	156523227	156523275	PARCLIP_ELAVL1.train.neg_19881		-
chr21	27113481	27113518	PARCLIP_ELAVL1.train.neg_14676		+
chr12	125010764	125010814	PARCLIP_ELAVL1.train.neg_4277		-
chr19	56180028	56180067	PARCLIP_ELAVL1.train.neg_11921		+
chr8	93922377	93922407	PARCLIP_ELAVL1.train.neg_23191		-
chr14	95577988	95578016	PARCLIP_ELAVL1.train.neg_6482		-
chr7	120995874	120995901	PARCLIP_ELAVL1.train.neg_21879		-
chr9	120097426	120097480	PARCLIP_ELAVL1.train.neg_24222		-
chr18	3255709	3255744	PARCLIP_ELAVL1.train.neg_10116		+
chr6	15354796	15354846	PARCLIP_ELAVL1.train.neg_19992		+
chr6	5341464	5341522	PARCLIP_ELAVL1.train.neg_19942		+
chr17	57748036	57748095	PARCLIP_ELAVL1.train.neg_9391		+
chr12	38712204	38712253	PARCLIP_ELAVL1.train.neg_3343		+
chr17	639047	639072	PARCLIP_ELAVL1.train.neg_8896		+
chr4	113106760	113106809	PARCLIP_ELAVL1.train.neg_18391		+
chr16	87893964	87893989	PARCLIP_ELAVL1.train.neg_8868		-
chr21	46230950	46231013	PARCLIP_ELAVL1.train.neg_15694		-
chr5	37311784	37311811	PARCLIP_ELAVL1.train.neg_19572		-
chr4	44711196	44711234	PARCLIP_ELAVL1.train.neg_18633		-
chr6	24717284	24717313	PARCLIP_ELAVL1.train.neg_20548		-
chr18	55252509	55252540	PARCLIP_ELAVL1.train.neg_11198		-
chrX	77132072	77132125	PARCLIP_ELAVL1.train.neg_25159		-
chr13	45748850	45748898	PARCLIP_ELAVL1.train.neg_4507		+
chr15	59407027	59407074	PARCLIP_ELAVL1.train.neg_6835		+
chr9	127645133	127645159	PARCLIP_ELAVL1.train.neg_24264		-
chr12	52379076	52379099	PARCLIP_ELAVL1.train.neg_3406		+
chr18	52559694	52559720	PARCLIP_ELAVL1.train.neg_10612		+
chr9	106864334	106864360	PARCLIP_ELAVL1.train.neg_23687		+
chr13	41575245	41575269	PARCLIP_ELAVL1.train.neg_5080		-
chr4	23867768	23867800	PARCLIP_ELAVL1.train.neg_18588		-
chr14	73959569	73959631	PARCLIP_ELAVL1.train.neg_5817		+
chr7	7625391	7625428	PARCLIP_ELAVL1.train.neg_21005		+
chrY	21107738	21107778	PARCLIP_ELAVL1.train.neg_25606		-
chr2	73678133	73678167	PARCLIP_ELAVL1.train.neg_12809		+
chr2	3405362	3405387	PARCLIP_ELAVL1.train.neg_12636		+
chr7	5644741	5644767	PARCLIP_ELAVL1.train.neg_20984		+
chr4	54921173	54921197	PARCLIP_ELAVL1.train.neg_18657		-
chr10	99970377	99970401	PARCLIP_ELAVL1.train.neg_1349		+
chr7	98503891	98503923	PARCLIP_ELAVL1.train.neg_21327		+
chr10	121336770	121336806	PARCLIP_ELAVL1.train.neg_1993		-
chr7	47915891	47915943	PARCLIP_ELAVL1.train.neg_21705		-
chr19	10430683	10430711	PARCLIP_ELAVL1.train.neg_12112		-
chr1	65670208	65670237	PARCLIP_ELAVL1.train.neg_250		+
chr22	19412343	19412372	PARCLIP_ELAVL1.train.neg_16491		-
chr16	53301657	53301689	PARCLIP_ELAVL1.train.neg_8070		+
chr2	111963603	111963660	PARCLIP_ELAVL1.train.neg_13276		-
chr2	172258230	172258269	PARCLIP_ELAVL1.train.neg_13356		-
chr21	33642099	33642124	PARCLIP_ELAVL1.train.neg_15376		-
chr6	153293549	153293576	PARCLIP_ELAVL1.train.neg_20906		-
chr5	114616647	114616670	PARCLIP_ELAVL1.train.neg_19785		-
chr17	42132229	42132259	PARCLIP_ELAVL1.train.neg_9852		-
chrX	129368925	129368962	PARCLIP_ELAVL1.train.neg_25311		-
chr10	79580912	79580938	PARCLIP_ELAVL1.train.neg_1803		-
chr18	72259209	72259240	PARCLIP_ELAVL1.train.neg_11300		-
chr14	31120201	31120229	PARCLIP_ELAVL1.train.neg_5474		+
chr17	30786338	30786389	PARCLIP_ELAVL1.train.neg_9103		+
chr20	46235597	46235621	PARCLIP_ELAVL1.train.neg_13841		+
chr6	44396284	44396307	PARCLIP_ELAVL1.train.neg_20165		+
chr6	75028105	75028137	PARCLIP_ELAVL1.train.neg_20249		+
chr7_gl000195_random	44913	44961	PARCLIP_ELAVL1.train.neg_21989		-
chr15	83673741	83673769	PARCLIP_ELAVL1.train.neg_7641		-
chrY	21193496	21193528	PARCLIP_ELAVL1.train.neg_25822		-
chr20	35560008	35560034	PARCLIP_ELAVL1.train.neg_14364		-
chr17	7384667	7384700	PARCLIP_ELAVL1.train.neg_9641		-
chr7	86846708	86846735	PARCLIP_ELAVL1.train.neg_21773		-
chr6	151679197	151679225	PARCLIP_ELAVL1.train.neg_20417		+
chr4	83363931	83363988	PARCLIP_ELAVL1.train.neg_18301		+
chr3	89500535	89500564	PARCLIP_ELAVL1.train.neg_17337		+
chr6	82915360	82915390	PARCLIP_ELAVL1.train.neg_20697		-
chr11	65621588	65621639	PARCLIP_ELAVL1.train.neg_2911		-
chr3	124836556	124836600	PARCLIP_ELAVL1.train.neg_17843		-
chr1	7562748	7562779	PARCLIP_ELAVL1.train.neg_24		+
chr2	70505927	70505981	PARCLIP_ELAVL1.train.neg_12798		+
chr20	10600836	10600859	PARCLIP_ELAVL1.train.neg_13508		+
chr21	38074564	38074611	PARCLIP_ELAVL1.train.neg_14882		+
chr18	9247308	9247334	PARCLIP_ELAVL1.train.neg_10194		+
chr18	29453940	29453963	PARCLIP_ELAVL1.train.neg_10991		-
chr22	41333295	41333323	PARCLIP_ELAVL1.train.neg_16206		+
chr6	101116031	101116061	PARCLIP_ELAVL1.train.neg_20756		-
chr22	41197079	41197133	PARCLIP_ELAVL1.train.neg_16807		-
chr15	34388996	34389054	PARCLIP_ELAVL1.train.neg_7215		-
chr15	31252775	31252820	PARCLIP_ELAVL1.train.neg_7198		-
chr10	31245497	31245555	PARCLIP_ELAVL1.train.neg_1640		-
chr18	77729180	77729203	PARCLIP_ELAVL1.train.neg_10760		+
chr17	2574745	2574774	PARCLIP_ELAVL1.train.neg_8910		+
chr11	71767345	71767376	PARCLIP_ELAVL1.train.neg_2963		-
chr6	18260729	18260758	PARCLIP_ELAVL1.train.neg_20536		-
chr13	98111385	98111431	PARCLIP_ELAVL1.train.neg_4756		+
chrX	119754104	119754132	PARCLIP_ELAVL1.train.neg_24827		+
chrX	154445598	154445651	PARCLIP_ELAVL1.train.neg_24902		+
chr16	11792006	11792033	PARCLIP_ELAVL1.train.neg_8459		-
chr22	36919582	36919642	PARCLIP_ELAVL1.train.neg_16718		-
chr12	50009166	50009188	PARCLIP_ELAVL1.train.neg_3381		+
chr6	151626917	151626949	PARCLIP_ELAVL1.train.neg_20415		+
chr22	47486399	47486425	PARCLIP_ELAVL1.train.neg_16417		+
chr17	57754292	57754313	PARCLIP_ELAVL1.train.neg_9967		-
chrX	53141233	53141288	PARCLIP_ELAVL1.train.neg_24619		+
chr7	40419485	40419515	PARCLIP_ELAVL1.train.neg_21139		+
chr15	31263524	31263563	PARCLIP_ELAVL1.train.neg_7200		-
chr20	631106	631137	PARCLIP_ELAVL1.train.neg_14084		-
chr3	57300831	57300858	PARCLIP_ELAVL1.train.neg_17288		+
chr4	173716805	173716838	PARCLIP_ELAVL1.train.neg_18513		+
chr22	24753427	24753452	PARCLIP_ELAVL1.train.neg_15909		+
chr9	34250755	34250783	PARCLIP_ELAVL1.train.neg_23480		+
chrY	21123496	21123519	PARCLIP_ELAVL1.train.neg_25640		-
chr4	78812694	78812721	PARCLIP_ELAVL1.train.neg_18280		+
chr20	34636920	34636947	PARCLIP_ELAVL1.train.neg_14324		-
chr8	74698819	74698859	PARCLIP_ELAVL1.train.neg_23134		-
chr22	46464457	46464480	PARCLIP_ELAVL1.train.neg_16971		-
chr3	29634317	29634353	PARCLIP_ELAVL1.train.neg_17126		+
chr9	135323238	135323269	PARCLIP_ELAVL1.train.neg_23865		+
chr9	114330000	114330032	PARCLIP_ELAVL1.train.neg_24190		-
chr18	74077432	74077455	PARCLIP_ELAVL1.train.neg_11333		-
chr18	25738448	25738481	PARCLIP_ELAVL1.train.neg_10976		-
chr8	28865712	28865735	PARCLIP_ELAVL1.train.neg_22434		+
chr19	797323	797353	PARCLIP_ELAVL1.train.neg_11374		+
chr15	31231551	31231589	PARCLIP_ELAVL1.train.neg_7197		-
chr19	16596765	16596796	PARCLIP_ELAVL1.train.neg_12203		-
chr20	18454799	18454826	PARCLIP_ELAVL1.train.neg_13542		+
chr5	95732611	95732639	PARCLIP_ELAVL1.train.neg_19751		-
chr19	37605641	37605673	PARCLIP_ELAVL1.train.neg_12303		-
chr15	44154658	44154686	PARCLIP_ELAVL1.train.neg_6705		+
chr18	33242068	33242091	PARCLIP_ELAVL1.train.neg_10454		+
chr19	36241238	36241285	PARCLIP_ELAVL1.train.neg_11726		+
chr15	44911764	44911814	PARCLIP_ELAVL1.train.neg_7320		-
chr22	29437532	29437569	PARCLIP_ELAVL1.train.neg_15995		+
chr22	19074523	19074554	PARCLIP_ELAVL1.train.neg_16475		-
chr16	22318597	22318627	PARCLIP_ELAVL1.train.neg_7937		+
chr14	67833784	67833820	PARCLIP_ELAVL1.train.neg_5751		+
chr22	46453754	46453780	PARCLIP_ELAVL1.train.neg_16350		+
chr22	31721912	31721937	PARCLIP_ELAVL1.train.neg_16629		-
chr12	57741670	57741699	PARCLIP_ELAVL1.train.neg_4025		-
chr13	45074221	45074251	PARCLIP_ELAVL1.train.neg_5131		-
chr12	76360390	76360454	PARCLIP_ELAVL1.train.neg_3559		+
chr15	43620537	43620561	PARCLIP_ELAVL1.train.neg_7298		-
chrX	103417354	103417384	PARCLIP_ELAVL1.train.neg_24761		+
chr15	80375015	80375044	PARCLIP_ELAVL1.train.neg_7049		+
chr15	77346358	77346418	PARCLIP_ELAVL1.train.neg_7614		-
chr17	16092231	16092263	PARCLIP_ELAVL1.train.neg_9677		-
chr20	1356030	1356083	PARCLIP_ELAVL1.train.neg_14092		-
chr8	61429492	61429520	PARCLIP_ELAVL1.train.neg_22613		+
chr19	12468852	12468901	PARCLIP_ELAVL1.train.neg_12152		-
chr3	101309795	101309820	PARCLIP_ELAVL1.train.neg_17361		+
chr3	48522065	48522093	PARCLIP_ELAVL1.train.neg_17674		-
chrY	21192783	21192825	PARCLIP_ELAVL1.train.neg_25821		-
chr3	25792735	25792768	PARCLIP_ELAVL1.train.neg_17618		-
chr7	22770649	22770676	PARCLIP_ELAVL1.train.neg_21056		+
chr2	128042105	128042125	PARCLIP_ELAVL1.train.neg_13299		-
chr10	13963980	13964006	PARCLIP_ELAVL1.train.neg_1559		-
chr10	27796854	27796884	PARCLIP_ELAVL1.train.neg_1003		+
chr12	13352885	13352937	PARCLIP_ELAVL1.train.neg_3252		+
chr6	46768977	46769006	PARCLIP_ELAVL1.train.neg_20172		+
chr4	120527691	120527719	PARCLIP_ELAVL1.train.neg_18865		-
chr19	41184988	41185016	PARCLIP_ELAVL1.train.neg_12350		-
chr1	94342213	94342235	PARCLIP_ELAVL1.train.neg_726		-
chrX	133926485	133926510	PARCLIP_ELAVL1.train.neg_25341		-
chr19	5297470	5297500	PARCLIP_ELAVL1.train.neg_12051		-
chr17	5094550	5094606	PARCLIP_ELAVL1.train.neg_9611		-
chr18	12977938	12977968	PARCLIP_ELAVL1.train.neg_10291		+
chr12	104229807	104229856	PARCLIP_ELAVL1.train.neg_4149		-
chr14	39650935	39650960	PARCLIP_ELAVL1.train.neg_5544		+
chr9	524839	524885	PARCLIP_ELAVL1.train.neg_23375		+
chr21	30698430	30698461	PARCLIP_ELAVL1.train.neg_14711		+
chr16	3018567	3018597	PARCLIP_ELAVL1.train.neg_8381		-
chr16	89643009	89643034	PARCLIP_ELAVL1.train.neg_8343		+
chr13	45136493	45136545	PARCLIP_ELAVL1.train.neg_5136		-
chr10	6878828	6878884	PARCLIP_ELAVL1.train.neg_914		+
chr19	33204336	33204362	PARCLIP_ELAVL1.train.neg_11676		+
chr17	18706764	18706790	PARCLIP_ELAVL1.train.neg_9019		+
chr17	62582231	62582262	PARCLIP_ELAVL1.train.neg_10010		-
chr8	122649016	122649042	PARCLIP_ELAVL1.train.neg_23286		-
chr14	63982783	63982806	PARCLIP_ELAVL1.train.neg_6289		-
chr21	30380539	30380591	PARCLIP_ELAVL1.train.neg_15337		-
chr14	92336817	92336843	PARCLIP_ELAVL1.train.neg_6450		-
chr22	31207319	31207366	PARCLIP_ELAVL1.train.neg_16029		+
chr6	18220572	18220609	PARCLIP_ELAVL1.train.neg_20004		+
chr8	127565305	127565333	PARCLIP_ELAVL1.train.neg_23313		-
chr11	74669416	74669447	PARCLIP_ELAVL1.train.neg_2462		+
chr11	14770753	14770780	PARCLIP_ELAVL1.train.neg_2115		+
chr7	90757695	90757752	PARCLIP_ELAVL1.train.neg_21281		+
chr13	93486236	93486262	PARCLIP_ELAVL1.train.neg_4723		+
chr18	28671766	28671797	PARCLIP_ELAVL1.train.neg_10988		-
chr22	21237506	21237531	PARCLIP_ELAVL1.train.neg_15840		+
chrX	40455157	40455196	PARCLIP_ELAVL1.train.neg_24538		+
chr11	121385159	121385202	PARCLIP_ELAVL1.train.neg_2636		+
chr20	35539587	35539638	PARCLIP_ELAVL1.train.neg_14362		-
chr6	43142403	43142429	PARCLIP_ELAVL1.train.neg_20145		+
chr10	70903783	70903840	PARCLIP_ELAVL1.train.neg_1122		+
chr15	77367433	77367462	PARCLIP_ELAVL1.train.neg_7616		-
chr13	49007365	49007421	PARCLIP_ELAVL1.train.neg_4584		+
chr20	34218604	34218632	PARCLIP_ELAVL1.train.neg_14304		-
chr17	18634296	18634322	PARCLIP_ELAVL1.train.neg_9011		+
chr2	100554097	100554127	PARCLIP_ELAVL1.train.neg_13267		-
chr13	50080446	50080476	PARCLIP_ELAVL1.train.neg_4600		+
chr16	46711190	46711214	PARCLIP_ELAVL1.train.neg_8601		-
chr21	34897692	34897736	PARCLIP_ELAVL1.train.neg_15444		-
chr1	110109253	110109290	PARCLIP_ELAVL1.train.neg_340		+
chr15	41660853	41660912	PARCLIP_ELAVL1.train.neg_6637		+
chr19	11258702	11258730	PARCLIP_ELAVL1.train.neg_12128		-
chr18	46457847	46457878	PARCLIP_ELAVL1.train.neg_11124		-
chr16	87428856	87428890	PARCLIP_ELAVL1.train.neg_8320		+
chr5	31540684	31540715	PARCLIP_ELAVL1.train.neg_19037		+
chr14	53198385	53198435	PARCLIP_ELAVL1.train.neg_5595		+
chr22	36739618	36739642	PARCLIP_ELAVL1.train.neg_16699		-
chr22	35815974	35816035	PARCLIP_ELAVL1.train.neg_16110		+
chr1	76315827	76315898	PARCLIP_ELAVL1.train.neg_272		+
chr1	25791931	25791996	PARCLIP_ELAVL1.train.neg_117		+
chr7_gl000195_random	63650	63677	PARCLIP_ELAVL1.train.neg_22173		-
chr16	3920586	3920611	PARCLIP_ELAVL1.train.neg_8420		-
chr13	96387345	96387404	PARCLIP_ELAVL1.train.neg_4737		+
chr10	69653960	69653990	PARCLIP_ELAVL1.train.neg_1098		+
chr13	33212804	33212839	PARCLIP_ELAVL1.train.neg_4406		+
chr11	66607658	66607699	PARCLIP_ELAVL1.train.neg_2392		+
chr12	65196058	65196086	PARCLIP_ELAVL1.train.neg_3496		+
chr22	31351003	31351034	PARCLIP_ELAVL1.train.neg_16623		-
chr22	41864649	41864679	PARCLIP_ELAVL1.train.neg_16862		-
chrX	70625148	70625173	PARCLIP_ELAVL1.train.neg_24675		+
chr17	54671629	54671673	PARCLIP_ELAVL1.train.neg_9357		+
chr1	54515220	54515241	PARCLIP_ELAVL1.train.neg_659		-
chr17	61918120	61918169	PARCLIP_ELAVL1.train.neg_9998		-
chr10	75317419	75317450	PARCLIP_ELAVL1.train.neg_1794		-
chr3	49047822	49047875	PARCLIP_ELAVL1.train.neg_17244		+
chr14	81077491	81077542	PARCLIP_ELAVL1.train.neg_6411		-
chrX	47498214	47498239	PARCLIP_ELAVL1.train.neg_25053		-
chr18	42303861	42303899	PARCLIP_ELAVL1.train.neg_10522		+
chr21	44513733	44513771	PARCLIP_ELAVL1.train.neg_15629		-
chr20	52195771	52195814	PARCLIP_ELAVL1.train.neg_14497		-
chr22	42463964	42463989	PARCLIP_ELAVL1.train.neg_16898		-
chrY	21195205	21195249	PARCLIP_ELAVL1.train.neg_25830		-
chr1	53318817	53318869	PARCLIP_ELAVL1.train.neg_222		+
chr2	113534131	113534201	PARCLIP_ELAVL1.train.neg_13282		-
chr16	69162806	69162831	PARCLIP_ELAVL1.train.neg_8722		-
chr3	99985277	99985325	PARCLIP_ELAVL1.train.neg_17348		+
chr21	18969703	18969762	PARCLIP_ELAVL1.train.neg_15272		-
chr12	58143752	58143778	PARCLIP_ELAVL1.train.neg_3468		+
chr6	2833176	2833203	PARCLIP_ELAVL1.train.neg_20463		-
chr4	143751035	143751060	PARCLIP_ELAVL1.train.neg_18923		-
chr1	9870359	9870395	PARCLIP_ELAVL1.train.neg_520		-
chr14	75269464	75269495	PARCLIP_ELAVL1.train.neg_5850		+
chr18	77880112	77880137	PARCLIP_ELAVL1.train.neg_10767		+
chr10	28887253	28887276	PARCLIP_ELAVL1.train.neg_1013		+
chr14	70229764	70229792	PARCLIP_ELAVL1.train.neg_5770		+
chr14	23308850	23308873	PARCLIP_ELAVL1.train.neg_5442		+
chr9	115959088	115959118	PARCLIP_ELAVL1.train.neg_24211		-
chr19	44072452	44072516	PARCLIP_ELAVL1.train.neg_12365		-
chr18	19751157	19751189	PARCLIP_ELAVL1.train.neg_10358		+
chr18	12704035	12704086	PARCLIP_ELAVL1.train.neg_10285		+
chr13	48619387	48619433	PARCLIP_ELAVL1.train.neg_4564		+
chr20	32827840	32827865	PARCLIP_ELAVL1.train.neg_14268		-
chr13	24230220	24230247	PARCLIP_ELAVL1.train.neg_4318		+
chr12	109537883	109537910	PARCLIP_ELAVL1.train.neg_3649		+
chr10	96050109	96050162	PARCLIP_ELAVL1.train.neg_1305		+
chr9	137427910	137427939	PARCLIP_ELAVL1.train.neg_23872		+
chr6	7111048	7111078	PARCLIP_ELAVL1.train.neg_19948		+
chr10	3117587	3117613	PARCLIP_ELAVL1.train.neg_877		+
chr1	78304350	78304377	PARCLIP_ELAVL1.train.neg_277		+
chr22	36341786	36341809	PARCLIP_ELAVL1.train.neg_16687		-
chr7	91960480	91960505	PARCLIP_ELAVL1.train.neg_21290		+
chr6	13680663	13680689	PARCLIP_ELAVL1.train.neg_20514		-
chr16	70430168	70430205	PARCLIP_ELAVL1.train.neg_8745		-
chr20	37191510	37191558	PARCLIP_ELAVL1.train.neg_13742		+
chr22	32344789	32344846	PARCLIP_ELAVL1.train.neg_16048		+
chr13	36934712	36934740	PARCLIP_ELAVL1.train.neg_5038		-
chr13	21354770	21354804	PARCLIP_ELAVL1.train.neg_4911		-
chrX	122788007	122788032	PARCLIP_ELAVL1.train.neg_25288		-
chr16	68950934	68950961	PARCLIP_ELAVL1.train.neg_8198		+
chr19	34923587	34923636	PARCLIP_ELAVL1.train.neg_11715		+
chr15	42721125	42721160	PARCLIP_ELAVL1.train.neg_7283		-
chr4	89536597	89536622	PARCLIP_ELAVL1.train.neg_18330		+
chr1_gl000191_random	39119	39143	PARCLIP_ELAVL1.train.neg_12542		-
chr15	73067319	73067344	PARCLIP_ELAVL1.train.neg_7564		-
chrY	21121195	21121233	PARCLIP_ELAVL1.train.neg_25633		-
chr15	64094611	64094659	PARCLIP_ELAVL1.train.neg_7467		-
chrY	21060361	21060418	PARCLIP_ELAVL1.train.neg_25477		-
chr5	64876668	64876710	PARCLIP_ELAVL1.train.neg_19138		+
chr7	11171943	11172011	PARCLIP_ELAVL1.train.neg_21019		+
chr7	130146401	130146432	PARCLIP_ELAVL1.train.neg_21909		-
chr4	167710825	167710860	PARCLIP_ELAVL1.train.neg_18954		-
chr12	8894814	8894865	PARCLIP_ELAVL1.train.neg_3215		+
chr15	64550269	64550293	PARCLIP_ELAVL1.train.neg_7480		-
chrY	21207050	21207081	PARCLIP_ELAVL1.train.neg_25863		-
chr10	76988206	76988259	PARCLIP_ELAVL1.train.neg_1190		+
chr18	44471067	44471096	PARCLIP_ELAVL1.train.neg_11094		-
chr10	34592462	34592492	PARCLIP_ELAVL1.train.neg_1664		-
chrX	119671920	119671947	PARCLIP_ELAVL1.train.neg_25282		-
chr19	37598088	37598118	PARCLIP_ELAVL1.train.neg_11749		+
chr14	39601203	39601229	PARCLIP_ELAVL1.train.neg_5537		+
chr15	44159438	44159466	PARCLIP_ELAVL1.train.neg_6708		+
chrY	21155463	21155489	PARCLIP_ELAVL1.train.neg_25720		-
chr5	94148536	94148576	PARCLIP_ELAVL1.train.neg_19745		-
chr21	40757124	40757153	PARCLIP_ELAVL1.train.neg_14964		+
chr19	44071667	44071687	PARCLIP_ELAVL1.train.neg_12364		-
chr4	81503816	81503850	PARCLIP_ELAVL1.train.neg_18298		+
chr8	133822245	133822286	PARCLIP_ELAVL1.train.neg_22841		+
chr19	45816849	45816919	PARCLIP_ELAVL1.train.neg_12387		-
chrY	21070479	21070504	PARCLIP_ELAVL1.train.neg_25503		-
chr17	7842376	7842429	PARCLIP_ELAVL1.train.neg_8963		+
chr6	18242385	18242417	PARCLIP_ELAVL1.train.neg_20533		-
chr22	44423727	44423753	PARCLIP_ELAVL1.train.neg_16287		+
chr4	2019871	2019928	PARCLIP_ELAVL1.train.neg_18547		-
chr18	14068128	14068161	PARCLIP_ELAVL1.train.neg_10891		-
chr11	110310316	110310375	PARCLIP_ELAVL1.train.neg_2568		+
chr9	19376012	19376071	PARCLIP_ELAVL1.train.neg_23932		-
chr9	80928649	80928705	PARCLIP_ELAVL1.train.neg_23592		+
chr12	14552287	14552343	PARCLIP_ELAVL1.train.neg_3254		+
chr17	22797	22823	PARCLIP_ELAVL1.train.neg_9530		-
chr17	4444530	4444565	PARCLIP_ELAVL1.train.neg_9598		-
chr5	44814226	44814257	PARCLIP_ELAVL1.train.neg_19085		+
chr13	45915422	45915454	PARCLIP_ELAVL1.train.neg_5151		-
chr16	71492174	71492198	PARCLIP_ELAVL1.train.neg_8758		-
chr16	70445829	70445850	PARCLIP_ELAVL1.train.neg_8747		-
chr22	31735547	31735575	PARCLIP_ELAVL1.train.neg_16634		-
chr19	22867124	22867156	PARCLIP_ELAVL1.train.neg_12257		-
chr21	38779682	38779706	PARCLIP_ELAVL1.train.neg_14930		+
chr4	38816686	38816734	PARCLIP_ELAVL1.train.neg_18612		-
chr4	87989270	87989304	PARCLIP_ELAVL1.train.neg_18317		+
chrY	21150326	21150350	PARCLIP_ELAVL1.train.neg_25710		-
chr20	30738552	30738576	PARCLIP_ELAVL1.train.neg_13617		+
chr22	43214584	43214609	PARCLIP_ELAVL1.train.neg_16919		-
chr1	179078564	179078634	PARCLIP_ELAVL1.train.neg_833		-
chr9	77619118	77619149	PARCLIP_ELAVL1.train.neg_24081		-
chrX	131973551	131973591	PARCLIP_ELAVL1.train.neg_25336		-
chr8	81416360	81416382	PARCLIP_ELAVL1.train.neg_22669		+
chr14	103330410	103330440	PARCLIP_ELAVL1.train.neg_5992		+
chr15	89833934	89833954	PARCLIP_ELAVL1.train.neg_7099		+
chr1	60303280	60303313	PARCLIP_ELAVL1.train.neg_239		+
chr18	55795977	55796002	PARCLIP_ELAVL1.train.neg_10627		+
chr9	133893838	133893868	PARCLIP_ELAVL1.train.neg_23850		+
chr7	139810722	139810764	PARCLIP_ELAVL1.train.neg_21940		-
chr18	21684846	21684873	PARCLIP_ELAVL1.train.neg_10399		+
chrY	21062993	21063019	PARCLIP_ELAVL1.train.neg_25483		-
chr12	108103384	108103452	PARCLIP_ELAVL1.train.neg_3641		+
chr4	140392106	140392169	PARCLIP_ELAVL1.train.neg_18455		+
chr17	34902459	34902487	PARCLIP_ELAVL1.train.neg_9141		+
chr4	42064143	42064183	PARCLIP_ELAVL1.train.neg_18181		+
chr9	22696291	22696316	PARCLIP_ELAVL1.train.neg_23447		+
chr22	18594757	18594784	PARCLIP_ELAVL1.train.neg_15814		+
chr5	121413556	121413580	PARCLIP_ELAVL1.train.neg_19791		-
chr9	35531500	35531522	PARCLIP_ELAVL1.train.neg_23484		+
chr9	125701896	125701922	PARCLIP_ELAVL1.train.neg_23772		+
chr10	3823198	3823226	PARCLIP_ELAVL1.train.neg_1522		-
chrX	47498848	47498906	PARCLIP_ELAVL1.train.neg_25054		-
chr20	50404164	50404192	PARCLIP_ELAVL1.train.neg_14481		-
chr1	57142728	57142758	PARCLIP_ELAVL1.train.neg_236		+
chr3	10140308	10140335	PARCLIP_ELAVL1.train.neg_17064		+
chrX	83705091	83705116	PARCLIP_ELAVL1.train.neg_25173		-
chr19	3977405	3977436	PARCLIP_ELAVL1.train.neg_12033		-
chr5	74641513	74641538	PARCLIP_ELAVL1.train.neg_19212		+
chr3	12564980	12565012	PARCLIP_ELAVL1.train.neg_17089		+
chr13	37583146	37583167	PARCLIP_ELAVL1.train.neg_4435		+
chr21	39984612	39984645	PARCLIP_ELAVL1.train.neg_15535		-
chr13	37623034	37623067	PARCLIP_ELAVL1.train.neg_5046		-
chr6	82891697	82891730	PARCLIP_ELAVL1.train.neg_20696		-
chr20	62500629	62500661	PARCLIP_ELAVL1.train.neg_14047		+
chr3	119130913	119130945	PARCLIP_ELAVL1.train.neg_17403		+
chrX	119706351	119706376	PARCLIP_ELAVL1.train.neg_25286		-
chr1	117938662	117938689	PARCLIP_ELAVL1.train.neg_370		+
chr9	6867455	6867476	PARCLIP_ELAVL1.train.neg_23415		+
chr16	55615160	55615197	PARCLIP_ELAVL1.train.neg_8090		+
chr15	59218264	59218296	PARCLIP_ELAVL1.train.neg_7444		-
chr20	5926239	5926273	PARCLIP_ELAVL1.train.neg_14124		-
chr15	41723468	41723498	PARCLIP_ELAVL1.train.neg_6642		+
chr7	28741052	28741080	PARCLIP_ELAVL1.train.neg_21085		+
chr22	38877354	38877380	PARCLIP_ELAVL1.train.neg_16134		+
chrX	77361268	77361321	PARCLIP_ELAVL1.train.neg_24717		+
chr11	47595441	47595487	PARCLIP_ELAVL1.train.neg_2811		-
chr14	23771924	23771952	PARCLIP_ELAVL1.train.neg_6068		-
chr15	76020816	76020843	PARCLIP_ELAVL1.train.neg_7591		-
chr19	53395334	53395357	PARCLIP_ELAVL1.train.neg_12464		-
chr20	18450815	18450845	PARCLIP_ELAVL1.train.neg_13539		+
chr18	48712451	48712472	PARCLIP_ELAVL1.train.neg_11162		-
chr20	522559	522587	PARCLIP_ELAVL1.train.neg_14083		-
chr12	7356144	7356171	PARCLIP_ELAVL1.train.neg_3209		+
chr10	5815418	5815440	PARCLIP_ELAVL1.train.neg_1533		-
chr18	72976846	72976871	PARCLIP_ELAVL1.train.neg_10743		+
chr11	93482608	93482636	PARCLIP_ELAVL1.train.neg_2530		+
chr13	100809410	100809441	PARCLIP_ELAVL1.train.neg_4799		+
chr17	46034870	46034906	PARCLIP_ELAVL1.train.neg_9308		+
chr10	14883917	14883979	PARCLIP_ELAVL1.train.neg_944		+
chrX	119668635	119668693	PARCLIP_ELAVL1.train.neg_25281		-
chr11	128902290	128902342	PARCLIP_ELAVL1.train.neg_3154		-
chr10	61646077	61646138	PARCLIP_ELAVL1.train.neg_1728		-
chr16	57250238	57250281	PARCLIP_ELAVL1.train.neg_8129		+
chr2	37448852	37448877	PARCLIP_ELAVL1.train.neg_13115		-
chr8	30016873	30016909	PARCLIP_ELAVL1.train.neg_22443		+
chr13	113175606	113175648	PARCLIP_ELAVL1.train.neg_5415		-
chr13	45021699	45021745	PARCLIP_ELAVL1.train.neg_5126		-
chr9	136213035	136213086	PARCLIP_ELAVL1.train.neg_24309		-
chr22	44677723	44677753	PARCLIP_ELAVL1.train.neg_16936		-
chr7	97809048	97809081	PARCLIP_ELAVL1.train.neg_21324		+
chr16	10654347	10654395	PARCLIP_ELAVL1.train.neg_8449		-
chr12	110612503	110612530	PARCLIP_ELAVL1.train.neg_3655		+
chr4	102207969	102207999	PARCLIP_ELAVL1.train.neg_18812		-
chr5	128445272	128445335	PARCLIP_ELAVL1.train.neg_19349		+
chr17	56170860	56170887	PARCLIP_ELAVL1.train.neg_9370		+
chr6	170849512	170849554	PARCLIP_ELAVL1.train.neg_20931		-
chr13	22023445	22023490	PARCLIP_ELAVL1.train.neg_4936		-
chr12	106798110	106798168	PARCLIP_ELAVL1.train.neg_3627		+
chrY	21069944	21069968	PARCLIP_ELAVL1.train.neg_25502		-
chr14	102357595	102357629	PARCLIP_ELAVL1.train.neg_5974		+
chr13	50150910	50150942	PARCLIP_ELAVL1.train.neg_5197		-
chr17	26490955	26490984	PARCLIP_ELAVL1.train.neg_9053		+
chr4	39783659	39783689	PARCLIP_ELAVL1.train.neg_18165		+
chr7	119403173	119403207	PARCLIP_ELAVL1.train.neg_21872		-
chr19	4960822	4960867	PARCLIP_ELAVL1.train.neg_11422		+
chr2	183956042	183956107	PARCLIP_ELAVL1.train.neg_12985		+
chr15	83664713	83664753	PARCLIP_ELAVL1.train.neg_7640		-
chr18	10541923	10541949	PARCLIP_ELAVL1.train.neg_10241		+
chr22	31161517	31161573	PARCLIP_ELAVL1.train.neg_16027		+
chr13	42879341	42879369	PARCLIP_ELAVL1.train.neg_4482		+
chr8	37999440	37999464	PARCLIP_ELAVL1.train.neg_22487		+
chr19	12473285	12473341	PARCLIP_ELAVL1.train.neg_12153		-
chrX	47857965	47858018	PARCLIP_ELAVL1.train.neg_24599		+
chr15	28520817	28520850	PARCLIP_ELAVL1.train.neg_7185		-
chr1_gl000191_random	43605	43655	PARCLIP_ELAVL1.train.neg_12578		-
chr22	35655406	35655458	PARCLIP_ELAVL1.train.neg_16086		+
chr18	56536111	56536144	PARCLIP_ELAVL1.train.neg_10655		+
chr12	57920845	57920866	PARCLIP_ELAVL1.train.neg_3463		+
chr15	99301332	99301378	PARCLIP_ELAVL1.train.neg_7154		+
chr13	43809799	43809826	PARCLIP_ELAVL1.train.neg_5117		-
chr13	115081049	115081100	PARCLIP_ELAVL1.train.neg_4891		+
chr1	110553452	110553475	PARCLIP_ELAVL1.train.neg_344		+
chr3	49357457	49357485	PARCLIP_ELAVL1.train.neg_17696		-
chr21	44269652	44269680	PARCLIP_ELAVL1.train.neg_15618		-
chr5	31475392	31475438	PARCLIP_ELAVL1.train.neg_19537		-
chr20	10029629	10029659	PARCLIP_ELAVL1.train.neg_13488		+
chr18	33823838	33823875	PARCLIP_ELAVL1.train.neg_10494		+
chr8	131158133	131158192	PARCLIP_ELAVL1.train.neg_23332		-
chr17	48148668	48148700	PARCLIP_ELAVL1.train.neg_9331		+
chr7	34980209	34980251	PARCLIP_ELAVL1.train.neg_21640		-
chr3	40573789	40573810	PARCLIP_ELAVL1.train.neg_17202		+
chr9	100771891	100771914	PARCLIP_ELAVL1.train.neg_23661		+
chr4	99444110	99444143	PARCLIP_ELAVL1.train.neg_18784		-
chr2	128228388	128228419	PARCLIP_ELAVL1.train.neg_13304		-
chr8	91997073	91997103	PARCLIP_ELAVL1.train.neg_23187		-
chr3	27477178	27477201	PARCLIP_ELAVL1.train.neg_17622		-
chr6	108246279	108246312	PARCLIP_ELAVL1.train.neg_20777		-
chr15	44874924	44874956	PARCLIP_ELAVL1.train.neg_7317		-
chrY	21228403	21228434	PARCLIP_ELAVL1.train.neg_25914		-
chr5	43548284	43548320	PARCLIP_ELAVL1.train.neg_19612		-
chr12	48362239	48362276	PARCLIP_ELAVL1.train.neg_3369		+
chr20	32255431	32255496	PARCLIP_ELAVL1.train.neg_14255		-
chr10	76891100	76891127	PARCLIP_ELAVL1.train.neg_1182		+
chr15	52247185	52247221	PARCLIP_ELAVL1.train.neg_6800		+
chr15	78462945	78462969	PARCLIP_ELAVL1.train.neg_7021		+
chr5	132040163	132040191	PARCLIP_ELAVL1.train.neg_19813		-
chr18	10989940	10989965	PARCLIP_ELAVL1.train.neg_10840		-
chr22	19432167	19432191	PARCLIP_ELAVL1.train.neg_16493		-
chr10	91347228	91347277	PARCLIP_ELAVL1.train.neg_1837		-
chr5	56215466	56215514	PARCLIP_ELAVL1.train.neg_19637		-
chr7_gl000195_random	68320	68350	PARCLIP_ELAVL1.train.neg_22213		-
chr12	57626191	57626226	PARCLIP_ELAVL1.train.neg_3454		+
chrY	21162548	21162579	PARCLIP_ELAVL1.train.neg_25741		-
chr7	27575948	27575982	PARCLIP_ELAVL1.train.neg_21611		-
chr10	27978111	27978148	PARCLIP_ELAVL1.train.neg_1620		-
chr11	61611805	61611834	PARCLIP_ELAVL1.train.neg_2305		+
chr4	76432023	76432046	PARCLIP_ELAVL1.train.neg_18706		-
chr6	57027102	57027154	PARCLIP_ELAVL1.train.neg_20206		+
chr14	59969975	59969998	PARCLIP_ELAVL1.train.neg_6269		-
chr10	28257892	28257917	PARCLIP_ELAVL1.train.neg_1625		-
chr10	5877770	5877807	PARCLIP_ELAVL1.train.neg_1540		-
chr6	13701541	13701581	PARCLIP_ELAVL1.train.neg_20517		-
chr16	16184815	16184852	PARCLIP_ELAVL1.train.neg_7859		+
chrY	21050475	21050523	PARCLIP_ELAVL1.train.neg_25454		-
chr8	19280608	19280663	PARCLIP_ELAVL1.train.neg_22932		-
chr14	64959033	64959060	PARCLIP_ELAVL1.train.neg_6309		-
chr9	134301070	134301093	PARCLIP_ELAVL1.train.neg_23860		+
chr9	130548398	130548428	PARCLIP_ELAVL1.train.neg_23801		+
chr3	39451820	39451854	PARCLIP_ELAVL1.train.neg_17176		+
chr14	103358918	103358944	PARCLIP_ELAVL1.train.neg_5994		+
chr3	142068309	142068337	PARCLIP_ELAVL1.train.neg_17904		-
chr7	75933352	75933413	PARCLIP_ELAVL1.train.neg_21249		+
chr9	101731940	101731965	PARCLIP_ELAVL1.train.neg_23666		+
chr12	76449921	76449949	PARCLIP_ELAVL1.train.neg_4064		-
chr3	58297154	58297214	PARCLIP_ELAVL1.train.neg_17301		+
chr11	106704431	106704463	PARCLIP_ELAVL1.train.neg_3075		-
chr7	13962075	13962105	PARCLIP_ELAVL1.train.neg_21568		-
chr13	52160252	52160313	PARCLIP_ELAVL1.train.neg_4615		+
chr4	38816524	38816550	PARCLIP_ELAVL1.train.neg_18611		-
chrX	100601557	100601590	PARCLIP_ELAVL1.train.neg_25192		-
chr13	47196355	47196385	PARCLIP_ELAVL1.train.neg_4550		+
chr17	77966076	77966100	PARCLIP_ELAVL1.train.neg_10071		-
chr10	126642856	126642885	PARCLIP_ELAVL1.train.neg_1482		+
chrX	14903889	14903911	PARCLIP_ELAVL1.train.neg_24445		+
chrX	118695080	118695109	PARCLIP_ELAVL1.train.neg_25270		-
chrM	2480	2548	PARCLIP_ELAVL1.train.neg_24343		+
chr1	93363861	93363903	PARCLIP_ELAVL1.train.neg_722		-
chr12	50407508	50407553	PARCLIP_ELAVL1.train.neg_3950		-
chr4	102059250	102059274	PARCLIP_ELAVL1.train.neg_18808		-
chr13	26929620	26929652	PARCLIP_ELAVL1.train.neg_4336		+
chr20	23612398	23612464	PARCLIP_ELAVL1.train.neg_14204		-
chr8	120257454	120257484	PARCLIP_ELAVL1.train.neg_22801		+
chrX	13844722	13844745	PARCLIP_ELAVL1.train.neg_24926		-
chr16	69742859	69742886	PARCLIP_ELAVL1.train.neg_8733		-
chr14	31428784	31428814	PARCLIP_ELAVL1.train.neg_6077		-
chr17	62223775	62223799	PARCLIP_ELAVL1.train.neg_9430		+
chr3	101447580	101447616	PARCLIP_ELAVL1.train.neg_17366		+
chr22	36687262	36687286	PARCLIP_ELAVL1.train.neg_16690		-
chr18	55797057	55797087	PARCLIP_ELAVL1.train.neg_10628		+
chr5	53182746	53182783	PARCLIP_ELAVL1.train.neg_19623		-
chr15	68660658	68660682	PARCLIP_ELAVL1.train.neg_7524		-
chr12	7075952	7075976	PARCLIP_ELAVL1.train.neg_3771		-
chr4	89444305	89444348	PARCLIP_ELAVL1.train.neg_18776		-
chr3	119064449	119064502	PARCLIP_ELAVL1.train.neg_17399		+
chr1	144616364	144616392	PARCLIP_ELAVL1.train.neg_373		+
chr8	87501217	87501246	PARCLIP_ELAVL1.train.neg_23172		-
chr1	66106058	66106104	PARCLIP_ELAVL1.train.neg_257		+
chr1	21610556	21610581	PARCLIP_ELAVL1.train.neg_547		-
chr4	79815572	79815610	PARCLIP_ELAVL1.train.neg_18732		-
chr14	24705706	24705733	PARCLIP_ELAVL1.train.neg_5470		+
chr22	28173859	28173907	PARCLIP_ELAVL1.train.neg_16532		-
chr7	77576845	77576870	PARCLIP_ELAVL1.train.neg_21258		+
chr1	155223201	155223230	PARCLIP_ELAVL1.train.neg_813		-
chr19	44560091	44560138	PARCLIP_ELAVL1.train.neg_11800		+
chr21	48063859	48063889	PARCLIP_ELAVL1.train.neg_15223		+
chr4	148546424	148546490	PARCLIP_ELAVL1.train.neg_18477		+
chr14	62044229	62044249	PARCLIP_ELAVL1.train.neg_5711		+
chr2	136615286	136615317	PARCLIP_ELAVL1.train.neg_13317		-
chr2	157184554	157184590	PARCLIP_ELAVL1.train.neg_13336		-
chr22	29282902	29282925	PARCLIP_ELAVL1.train.neg_15985		+
chr20	47705499	47705531	PARCLIP_ELAVL1.train.neg_13865		+
chr15	42103516	42103545	PARCLIP_ELAVL1.train.neg_6658		+
chr14	67610568	67610611	PARCLIP_ELAVL1.train.neg_5744		+
chr9	125017295	125017324	PARCLIP_ELAVL1.train.neg_24240		-
chr12	56412039	56412075	PARCLIP_ELAVL1.train.neg_3439		+
chrY	21076844	21076869	PARCLIP_ELAVL1.train.neg_25521		-
chr19	12045718	12045747	PARCLIP_ELAVL1.train.neg_11506		+
chr1	92850579	92850610	PARCLIP_ELAVL1.train.neg_308		+
chr17	48943863	48943891	PARCLIP_ELAVL1.train.neg_9919		-
chr2	217401459	217401491	PARCLIP_ELAVL1.train.neg_13015		+
chr5	98106531	98106558	PARCLIP_ELAVL1.train.neg_19259		+
chr13	34454024	34454050	PARCLIP_ELAVL1.train.neg_4415		+
chr22	44890759	44890801	PARCLIP_ELAVL1.train.neg_16945		-
chr18	71816703	71816726	PARCLIP_ELAVL1.train.neg_10717		+
chr18	67682601	67682628	PARCLIP_ELAVL1.train.neg_11281		-
chr1	8040523	8040547	PARCLIP_ELAVL1.train.neg_31		+
chr14	36208994	36209055	PARCLIP_ELAVL1.train.neg_6134		-
chr3	42680626	42680676	PARCLIP_ELAVL1.train.neg_17208		+
chr6	56971093	56971123	PARCLIP_ELAVL1.train.neg_20202		+
chr8	59001915	59001942	PARCLIP_ELAVL1.train.neg_22602		+
chr1	184860358	184860403	PARCLIP_ELAVL1.train.neg_840		-
chrY	21228857	21228882	PARCLIP_ELAVL1.train.neg_25916		-
chr1	1416611	1416636	PARCLIP_ELAVL1.train.neg_7		+
chr10	70496228	70496279	PARCLIP_ELAVL1.train.neg_1108		+
chr15	23023497	23023539	PARCLIP_ELAVL1.train.neg_7175		-
chr1	236713417	236713451	PARCLIP_ELAVL1.train.neg_477		+
chr14	55523685	55523730	PARCLIP_ELAVL1.train.neg_5624		+
chr10	92209147	92209195	PARCLIP_ELAVL1.train.neg_1846		-
chrX	23801877	23801898	PARCLIP_ELAVL1.train.neg_24507		+
chr19	19841635	19841660	PARCLIP_ELAVL1.train.neg_12238		-
chr12	57398972	57398998	PARCLIP_ELAVL1.train.neg_4016		-
chr1	35546032	35546064	PARCLIP_ELAVL1.train.neg_159		+
chr14	59914059	59914087	PARCLIP_ELAVL1.train.neg_6268		-
chr21	44317610	44317636	PARCLIP_ELAVL1.train.neg_15050		+
chrY	21203278	21203305	PARCLIP_ELAVL1.train.neg_25852		-
chr17	49173138	49173173	PARCLIP_ELAVL1.train.neg_9924		-
chr22	18468763	18468791	PARCLIP_ELAVL1.train.neg_16462		-
chr22	29676157	29676187	PARCLIP_ELAVL1.train.neg_16002		+
chr17	62497724	62497762	PARCLIP_ELAVL1.train.neg_10007		-
chr8	105501516	105501542	PARCLIP_ELAVL1.train.neg_23249		-
chr6	110491396	110491426	PARCLIP_ELAVL1.train.neg_20792		-
chr3	156262844	156262888	PARCLIP_ELAVL1.train.neg_17938		-
chr17	78918282	78918312	PARCLIP_ELAVL1.train.neg_9514		+
chr11	68684520	68684546	PARCLIP_ELAVL1.train.neg_2418		+
chr3	93820609	93820637	PARCLIP_ELAVL1.train.neg_17341		+
chr15	34635066	34635094	PARCLIP_ELAVL1.train.neg_7227		-
chr7	100453349	100453413	PARCLIP_ELAVL1.train.neg_21361		+
chr19	761344	761368	PARCLIP_ELAVL1.train.neg_11372		+
chr18	13745859	13745884	PARCLIP_ELAVL1.train.neg_10327		+
chr19	46217906	46217962	PARCLIP_ELAVL1.train.neg_12409		-
chr18	48716758	48716790	PARCLIP_ELAVL1.train.neg_11164		-
chrY	21049945	21049978	PARCLIP_ELAVL1.train.neg_25452		-
chr10	28023414	28023436	PARCLIP_ELAVL1.train.neg_1621		-
chr7	5634071	5634129	PARCLIP_ELAVL1.train.neg_20977		+
chrY	21096999	21097032	PARCLIP_ELAVL1.train.neg_25577		-
chr15	76154400	76154429	PARCLIP_ELAVL1.train.neg_6994		+
chr11	129752819	129752874	PARCLIP_ELAVL1.train.neg_3158		-
chr21	45193119	45193144	PARCLIP_ELAVL1.train.neg_15666		-
chr15	30979626	30979655	PARCLIP_ELAVL1.train.neg_6552		+
chr10	6148531	6148578	PARCLIP_ELAVL1.train.neg_904		+
chr2	9419042	9419081	PARCLIP_ELAVL1.train.neg_12641		+
chr1	62906047	62906070	PARCLIP_ELAVL1.train.neg_242		+
chrX	66833447	66833473	PARCLIP_ELAVL1.train.neg_24653		+
chr5	158636283	158636314	PARCLIP_ELAVL1.train.neg_19885		-
chr15	85396857	85396883	PARCLIP_ELAVL1.train.neg_7073		+
chr1	202927317	202927343	PARCLIP_ELAVL1.train.neg_846		-
chr4	26970832	26970856	PARCLIP_ELAVL1.train.neg_18130		+
chr13	111531734	111531791	PARCLIP_ELAVL1.train.neg_5404		-
chr10	73921784	73921813	PARCLIP_ELAVL1.train.neg_1762		-
chr19	44732183	44732216	PARCLIP_ELAVL1.train.neg_11809		+
chr2	151337830	151337862	PARCLIP_ELAVL1.train.neg_13329		-
chr2	30376534	30376581	PARCLIP_ELAVL1.train.neg_12686		+
chr4	38901055	38901111	PARCLIP_ELAVL1.train.neg_18146		+
chr6	36178219	36178272	PARCLIP_ELAVL1.train.neg_20083		+
chr18	9348652	9348685	PARCLIP_ELAVL1.train.neg_10198		+
chr5	94088612	94088638	PARCLIP_ELAVL1.train.neg_19743		-
chr17	16544313	16544337	PARCLIP_ELAVL1.train.neg_9681		-
chrY	21133983	21134030	PARCLIP_ELAVL1.train.neg_25671		-
chr5	54516820	54516847	PARCLIP_ELAVL1.train.neg_19625		-
chr11	65228430	65228458	PARCLIP_ELAVL1.train.neg_2367		+
chr14	100014440	100014461	PARCLIP_ELAVL1.train.neg_6499		-
chrX	148575566	148575594	PARCLIP_ELAVL1.train.neg_25392		-
chr10	72169408	72169435	PARCLIP_ELAVL1.train.neg_1128		+
chr9	116044761	116044797	PARCLIP_ELAVL1.train.neg_23744		+
chr3	10158792	10158857	PARCLIP_ELAVL1.train.neg_17065		+
chr7	107548713	107548762	PARCLIP_ELAVL1.train.neg_21402		+
chr12	95682051	95682077	PARCLIP_ELAVL1.train.neg_3590		+
chr9	127515240	127515272	PARCLIP_ELAVL1.train.neg_24263		-
chr5	31411937	31411981	PARCLIP_ELAVL1.train.neg_19535		-
chr16	68937203	68937235	PARCLIP_ELAVL1.train.neg_8197		+
chr22	29203211	29203271	PARCLIP_ELAVL1.train.neg_15974		+
chr12	58221040	58221072	PARCLIP_ELAVL1.train.neg_4030		-
chr4	76412012	76412055	PARCLIP_ELAVL1.train.neg_18703		-
chr3	122791952	122791984	PARCLIP_ELAVL1.train.neg_17428		+
chr11	118881200	118881231	PARCLIP_ELAVL1.train.neg_2618		+
chr9	8774776	8774804	PARCLIP_ELAVL1.train.neg_23910		-
chrM	12577	12623	PARCLIP_ELAVL1.train.neg_24383		+
chrX	128605148	128605171	PARCLIP_ELAVL1.train.neg_25294		-
chr13	33954625	33954669	PARCLIP_ELAVL1.train.neg_5020		-
chrX	31461416	31461467	PARCLIP_ELAVL1.train.neg_24983		-
chr4	44710544	44710570	PARCLIP_ELAVL1.train.neg_18632		-
chr12	4657696	4657746	PARCLIP_ELAVL1.train.neg_3196		+
chr20	33794533	33794560	PARCLIP_ELAVL1.train.neg_14289		-
chr21	47694708	47694738	PARCLIP_ELAVL1.train.neg_15771		-
chr20	30256550	30256592	PARCLIP_ELAVL1.train.neg_14221		-
chr12	50797426	50797451	PARCLIP_ELAVL1.train.neg_3393		+
chr4	119626688	119626711	PARCLIP_ELAVL1.train.neg_18400		+
chr10	5049359	5049411	PARCLIP_ELAVL1.train.neg_1531		-
chr11	65265805	65265846	PARCLIP_ELAVL1.train.neg_2373		+
chr13	41153972	41154004	PARCLIP_ELAVL1.train.neg_5063		-
chr21	47094341	47094371	PARCLIP_ELAVL1.train.neg_15193		+
chrX	47309726	47309751	PARCLIP_ELAVL1.train.neg_25046		-
chr11	78056706	78056756	PARCLIP_ELAVL1.train.neg_3010		-
chr22	18202707	18202734	PARCLIP_ELAVL1.train.neg_15802		+
chr10	76907985	76908025	PARCLIP_ELAVL1.train.neg_1184		+
chr6	97706482	97706510	PARCLIP_ELAVL1.train.neg_20745		-
chr22	38867906	38867930	PARCLIP_ELAVL1.train.neg_16126		+
chr14	23317847	23317874	PARCLIP_ELAVL1.train.neg_5449		+
chr5	90668209	90668260	PARCLIP_ELAVL1.train.neg_19738		-
chr8	22516122	22516159	PARCLIP_ELAVL1.train.neg_22944		-
chr11	30352748	30352776	PARCLIP_ELAVL1.train.neg_2159		+
chr19	6456257	6456283	PARCLIP_ELAVL1.train.neg_12072		-
chr8	95905156	95905190	PARCLIP_ELAVL1.train.neg_23199		-
chr20	57616703	57616728	PARCLIP_ELAVL1.train.neg_14547		-
chr15	52175348	52175377	PARCLIP_ELAVL1.train.neg_6797		+
chr14	91972786	91972835	PARCLIP_ELAVL1.train.neg_6445		-
chr10	74034919	74034941	PARCLIP_ELAVL1.train.neg_1152		+
chr20	10031808	10031831	PARCLIP_ELAVL1.train.neg_13489		+
chr21	34845707	34845733	PARCLIP_ELAVL1.train.neg_15432		-
chr12	52354692	52354716	PARCLIP_ELAVL1.train.neg_3405		+
chr22	41832577	41832634	PARCLIP_ELAVL1.train.neg_16828		-
chr2	232345978	232346030	PARCLIP_ELAVL1.train.neg_13394		-
chr6	159198608	159198635	PARCLIP_ELAVL1.train.neg_20911		-
chr12	107434952	107434992	PARCLIP_ELAVL1.train.neg_4178		-
chr10	121689323	121689368	PARCLIP_ELAVL1.train.neg_1462		+
chr7	138716331	138716361	PARCLIP_ELAVL1.train.neg_21934		-
chr13	101322931	101322966	PARCLIP_ELAVL1.train.neg_5356		-
chr12	131302954	131302977	PARCLIP_ELAVL1.train.neg_4291		-
chr14	67065716	67065773	PARCLIP_ELAVL1.train.neg_5736		+
chr12	57079424	57079449	PARCLIP_ELAVL1.train.neg_4010		-
chr17	18557339	18557369	PARCLIP_ELAVL1.train.neg_9716		-
chrY	21178378	21178409	PARCLIP_ELAVL1.train.neg_25773		-
chrX	48775054	48775107	PARCLIP_ELAVL1.train.neg_25062		-
chr4	2837927	2837978	PARCLIP_ELAVL1.train.neg_18026		+
chr12	51605706	51605732	PARCLIP_ELAVL1.train.neg_3969		-
chr9	15455630	15455654	PARCLIP_ELAVL1.train.neg_23424		+
chr21	38462207	38462246	PARCLIP_ELAVL1.train.neg_14903		+
chr9	66469047	66469070	PARCLIP_ELAVL1.train.neg_23525		+
chr20	51718174	51718198	PARCLIP_ELAVL1.train.neg_13922		+
chr20	33768468	33768498	PARCLIP_ELAVL1.train.neg_14286		-
chr4	3515918	3515949	PARCLIP_ELAVL1.train.neg_18554		-
chr7_gl000195_random	46433	46497	PARCLIP_ELAVL1.train.neg_22002		-
chr15	83677184	83677212	PARCLIP_ELAVL1.train.neg_7644		-
chrY	21183692	21183717	PARCLIP_ELAVL1.train.neg_25792		-
chr8	131287017	131287048	PARCLIP_ELAVL1.train.neg_23333		-
chr12	104630761	104630794	PARCLIP_ELAVL1.train.neg_3613		+
chr3	101395645	101395685	PARCLIP_ELAVL1.train.neg_17363		+
chr4	102121484	102121555	PARCLIP_ELAVL1.train.neg_18810		-
chr1	109917253	109917316	PARCLIP_ELAVL1.train.neg_756		-
chr8	6408827	6408854	PARCLIP_ELAVL1.train.neg_22897		-
chr11	71944725	71944771	PARCLIP_ELAVL1.train.neg_2443		+
chr16	29938599	29938644	PARCLIP_ELAVL1.train.neg_7989		+
chr21	34910431	34910462	PARCLIP_ELAVL1.train.neg_15447		-
chr9	74491319	74491352	PARCLIP_ELAVL1.train.neg_24069		-
chr15	79183112	79183139	PARCLIP_ELAVL1.train.neg_7036		+
chr5	122381622	122381644	PARCLIP_ELAVL1.train.neg_19335		+
chr5	129259181	129259230	PARCLIP_ELAVL1.train.neg_19350		+
chrY	21076960	21076985	PARCLIP_ELAVL1.train.neg_25522		-
chr20	7971702	7971744	PARCLIP_ELAVL1.train.neg_14133		-
chr14	105922870	105922898	PARCLIP_ELAVL1.train.neg_6022		+
chrX	38663816	38663851	PARCLIP_ELAVL1.train.neg_24534		+
chr13	30157155	30157178	PARCLIP_ELAVL1.train.neg_4986		-
chr5	16908257	16908283	PARCLIP_ELAVL1.train.neg_19532		-
chr12	69030648	69030702	PARCLIP_ELAVL1.train.neg_3518		+
chr11	64020927	64020985	PARCLIP_ELAVL1.train.neg_2336		+
chr21	44319138	44319161	PARCLIP_ELAVL1.train.neg_15052		+
chr10	43292250	43292278	PARCLIP_ELAVL1.train.neg_1039		+
chr11	94531722	94531765	PARCLIP_ELAVL1.train.neg_2536		+
chr3	20018469	20018497	PARCLIP_ELAVL1.train.neg_17115		+
chr5	38048426	38048454	PARCLIP_ELAVL1.train.neg_19062		+
chr5	68884732	68884759	PARCLIP_ELAVL1.train.neg_19189		+
chr16	75670343	75670387	PARCLIP_ELAVL1.train.neg_8815		-
chr17	7212631	7212659	PARCLIP_ELAVL1.train.neg_8940		+
chr3	79114754	79114781	PARCLIP_ELAVL1.train.neg_17774		-
chr18	61642829	61642864	PARCLIP_ELAVL1.train.neg_10702		+
chr13	21361554	21361584	PARCLIP_ELAVL1.train.neg_4913		-
chr18	44395205	44395243	PARCLIP_ELAVL1.train.neg_11081		-
chr5	148896841	148896869	PARCLIP_ELAVL1.train.neg_19873		-
chrX	133930654	133930689	PARCLIP_ELAVL1.train.neg_25342		-
chr7	25161480	25161510	PARCLIP_ELAVL1.train.neg_21599		-
chr12	27412875	27412922	PARCLIP_ELAVL1.train.neg_3300		+
chr17	4108230	4108278	PARCLIP_ELAVL1.train.neg_9586		-
chr15	59024041	59024069	PARCLIP_ELAVL1.train.neg_7440		-
chr7	95061092	95061139	PARCLIP_ELAVL1.train.neg_21809		-
chr17	10608225	10608247	PARCLIP_ELAVL1.train.neg_8974		+
chr6	105584280	105584303	PARCLIP_ELAVL1.train.neg_20764		-
chr17	46656026	46656063	PARCLIP_ELAVL1.train.neg_9896		-
chr4	39738813	39738840	PARCLIP_ELAVL1.train.neg_18163		+
chr8	29964425	29964455	PARCLIP_ELAVL1.train.neg_22438		+
chr16	58615502	58615527	PARCLIP_ELAVL1.train.neg_8687		-
chr22	50679740	50679803	PARCLIP_ELAVL1.train.neg_17021		-
chr13	30095320	30095344	PARCLIP_ELAVL1.train.neg_4981		-
chr18	67963856	67963881	PARCLIP_ELAVL1.train.neg_10706		+
chr13	78328646	78328683	PARCLIP_ELAVL1.train.neg_4703		+
chr13	95690102	95690132	PARCLIP_ELAVL1.train.neg_5327		-
chr15	44296298	44296330	PARCLIP_ELAVL1.train.neg_7307		-
chr6	111199780	111199810	PARCLIP_ELAVL1.train.neg_20302		+
chr21	27124663	27124686	PARCLIP_ELAVL1.train.neg_14681		+
chr11	129942671	129942718	PARCLIP_ELAVL1.train.neg_2647		+
chr14	102489138	102489168	PARCLIP_ELAVL1.train.neg_5983		+
chr4	95399757	95399799	PARCLIP_ELAVL1.train.neg_18338		+
chr10	75930087	75930126	PARCLIP_ELAVL1.train.neg_1169		+
chr22	31359008	31359038	PARCLIP_ELAVL1.train.neg_16626		-
chr20	34637249	34637273	PARCLIP_ELAVL1.train.neg_14326		-
chr6	144907261	144907284	PARCLIP_ELAVL1.train.neg_20397		+
chr10	6825139	6825166	PARCLIP_ELAVL1.train.neg_907		+
chr8	144585073	144585103	PARCLIP_ELAVL1.train.neg_23363		-
chr8	123845607	123845650	PARCLIP_ELAVL1.train.neg_22806		+
chr1	8934223	8934269	PARCLIP_ELAVL1.train.neg_517		-
chr19	57755215	57755245	PARCLIP_ELAVL1.train.neg_11926		+
chr20	57245607	57245633	PARCLIP_ELAVL1.train.neg_13970		+
chr6	119591326	119591356	PARCLIP_ELAVL1.train.neg_20825		-
chr16	70310555	70310587	PARCLIP_ELAVL1.train.neg_8739		-
chr2	172589324	172589377	PARCLIP_ELAVL1.train.neg_12967		+
chr17	47701163	47701213	PARCLIP_ELAVL1.train.neg_9901		-
chr11	2905907	2905959	PARCLIP_ELAVL1.train.neg_2660		-
chr13	99031054	99031114	PARCLIP_ELAVL1.train.neg_4772		+
chrX	106240170	106240200	PARCLIP_ELAVL1.train.neg_25224		-
chr20	61915943	61915967	PARCLIP_ELAVL1.train.neg_14032		+
chr20	21329356	21329383	PARCLIP_ELAVL1.train.neg_13576		+
chr11	66124534	66124572	PARCLIP_ELAVL1.train.neg_2384		+
chr7	6425560	6425584	PARCLIP_ELAVL1.train.neg_20991		+
chr12	56610435	56610465	PARCLIP_ELAVL1.train.neg_3991		-
chr7	51190466	51190498	PARCLIP_ELAVL1.train.neg_21717		-
chr14	96001473	96001498	PARCLIP_ELAVL1.train.neg_5936		+
chr4	54457378	54457402	PARCLIP_ELAVL1.train.neg_18200		+
chrX	118265866	118265917	PARCLIP_ELAVL1.train.neg_25265		-
chr11	35640001	35640029	PARCLIP_ELAVL1.train.neg_2210		+
chr9	20463914	20463938	PARCLIP_ELAVL1.train.neg_23938		-
chr1	28731265	28731329	PARCLIP_ELAVL1.train.neg_137		+
chr1	117155966	117155991	PARCLIP_ELAVL1.train.neg_774		-
chr14	75531745	75531810	PARCLIP_ELAVL1.train.neg_6371		-
chr8	97242259	97242297	PARCLIP_ELAVL1.train.neg_23209		-
chr11	123602506	123602537	PARCLIP_ELAVL1.train.neg_3139		-
chr22	41996400	41996459	PARCLIP_ELAVL1.train.neg_16865		-
chr14	105238271	105238299	PARCLIP_ELAVL1.train.neg_6516		-
chr20	17559273	17559300	PARCLIP_ELAVL1.train.neg_13535		+
chr19	37088215	37088241	PARCLIP_ELAVL1.train.neg_12301		-
chr10	3825295	3825353	PARCLIP_ELAVL1.train.neg_1524		-
chr14	94519598	94519628	PARCLIP_ELAVL1.train.neg_6475		-
chr2	24164815	24164846	PARCLIP_ELAVL1.train.neg_12653		+
chr3	192584535	192584567	PARCLIP_ELAVL1.train.neg_17974		-
chr2	113535229	113535303	PARCLIP_ELAVL1.train.neg_13283		-
chr8	30962531	30962553	PARCLIP_ELAVL1.train.neg_22452		+
chr18	56373795	56373841	PARCLIP_ELAVL1.train.neg_10644		+
chr4	123771598	123771631	PARCLIP_ELAVL1.train.neg_18415		+
chr13	98621343	98621369	PARCLIP_ELAVL1.train.neg_4762		+
chr16	90107552	90107587	PARCLIP_ELAVL1.train.neg_8360		+
chr12	56212864	56212890	PARCLIP_ELAVL1.train.neg_3428		+
chr15	75942146	75942173	PARCLIP_ELAVL1.train.neg_6983		+
chr13	44294360	44294386	PARCLIP_ELAVL1.train.neg_5124		-
chr8	64119552	64119576	PARCLIP_ELAVL1.train.neg_22633		+
chr20	35394744	35394785	PARCLIP_ELAVL1.train.neg_14341		-
chr9	27498765	27498821	PARCLIP_ELAVL1.train.neg_23981		-
chr18	12350850	12350872	PARCLIP_ELAVL1.train.neg_10849		-
chr12	4633453	4633485	PARCLIP_ELAVL1.train.neg_3764		-
chr18	43492750	43492783	PARCLIP_ELAVL1.train.neg_11074		-
chr7	7197336	7197386	PARCLIP_ELAVL1.train.neg_21001		+
chr18	33207586	33207658	PARCLIP_ELAVL1.train.neg_10453		+
chr21	46370571	46370636	PARCLIP_ELAVL1.train.neg_15163		+
chr10	72580796	72580828	PARCLIP_ELAVL1.train.neg_1135		+
chr6	76405890	76405927	PARCLIP_ELAVL1.train.neg_20253		+
chr15	74947356	74947376	PARCLIP_ELAVL1.train.neg_7573		-
chr6	139695585	139695631	PARCLIP_ELAVL1.train.neg_20885		-
chr5	79780218	79780245	PARCLIP_ELAVL1.train.neg_19696		-
chr18	18605361	18605416	PARCLIP_ELAVL1.train.neg_10912		-
chr21	33066193	33066223	PARCLIP_ELAVL1.train.neg_15368		-
chr8	49830290	49830317	PARCLIP_ELAVL1.train.neg_23057		-
chr8	101164521	101164548	PARCLIP_ELAVL1.train.neg_22739		+
chr19	17203253	17203283	PARCLIP_ELAVL1.train.neg_11580		+
chr8	56905241	56905280	PARCLIP_ELAVL1.train.neg_22599		+
chr5	98218488	98218518	PARCLIP_ELAVL1.train.neg_19755		-
chr7_gl000195_random	64000	64031	PARCLIP_ELAVL1.train.neg_22176		-
chr4	100870846	100870869	PARCLIP_ELAVL1.train.neg_18804		-
chr2	61271517	61271583	PARCLIP_ELAVL1.train.neg_12764		+
chr18	55808791	55808827	PARCLIP_ELAVL1.train.neg_10629		+
chr10	120092888	120092950	PARCLIP_ELAVL1.train.neg_1976		-
chr19	50119791	50119820	PARCLIP_ELAVL1.train.neg_11863		+
chr15	34468282	34468306	PARCLIP_ELAVL1.train.neg_7218		-
chr21	38751536	38751573	PARCLIP_ELAVL1.train.neg_14927		+
chr13	98100736	98100765	PARCLIP_ELAVL1.train.neg_4753		+
chr11	33116756	33116780	PARCLIP_ELAVL1.train.neg_2191		+
chr8	130993053	130993078	PARCLIP_ELAVL1.train.neg_23329		-
chr14	70490309	70490340	PARCLIP_ELAVL1.train.neg_5776		+
chr10	75226744	75226781	PARCLIP_ELAVL1.train.neg_1789		-
chr18	8817964	8817990	PARCLIP_ELAVL1.train.neg_10182		+
chr8	33406032	33406056	PARCLIP_ELAVL1.train.neg_23004		-
chr18	57570288	57570334	PARCLIP_ELAVL1.train.neg_10676		+
chr7	6084237	6084261	PARCLIP_ELAVL1.train.neg_21546		-
chr16	75337362	75337399	PARCLIP_ELAVL1.train.neg_8801		-
chr21	40766451	40766477	PARCLIP_ELAVL1.train.neg_14969		+
chr21	38509243	38509265	PARCLIP_ELAVL1.train.neg_14912		+
chr18	56406404	56406434	PARCLIP_ELAVL1.train.neg_10649		+
chr8	38049553	38049575	PARCLIP_ELAVL1.train.neg_22488		+
chr5	34925032	34925057	PARCLIP_ELAVL1.train.neg_19046		+
chr16	3904134	3904161	PARCLIP_ELAVL1.train.neg_8419		-
chr19	45945494	45945538	PARCLIP_ELAVL1.train.neg_12399		-
chr19	53399296	53399357	PARCLIP_ELAVL1.train.neg_12465		-
chr11	82892842	82892870	PARCLIP_ELAVL1.train.neg_2500		+
chr22	24990235	24990278	PARCLIP_ELAVL1.train.neg_15928		+
chr15	43751606	43751648	PARCLIP_ELAVL1.train.neg_7303		-
chr7_gl000195_random	45270	45329	PARCLIP_ELAVL1.train.neg_21992		-
chr13	110993200	110993226	PARCLIP_ELAVL1.train.neg_4825		+
chr8	72181697	72181724	PARCLIP_ELAVL1.train.neg_23126		-
chr15	89719047	89719106	PARCLIP_ELAVL1.train.neg_7095		+
chr6	26200818	26200858	PARCLIP_ELAVL1.train.neg_20041		+
chr10	43111751	43111824	PARCLIP_ELAVL1.train.neg_1686		-
chr21	34818153	34818177	PARCLIP_ELAVL1.train.neg_15424		-
chr8	26251904	26251927	PARCLIP_ELAVL1.train.neg_22416		+
chr6	158076298	158076331	PARCLIP_ELAVL1.train.neg_20428		+
chr19	4646695	4646731	PARCLIP_ELAVL1.train.neg_12039		-
chr6	74469392	74469416	PARCLIP_ELAVL1.train.neg_20246		+
chr7_gl000195_random	49577	49614	PARCLIP_ELAVL1.train.neg_22036		-
chr21	44844717	44844762	PARCLIP_ELAVL1.train.neg_15649		-
chr6	11471425	11471452	PARCLIP_ELAVL1.train.neg_19973		+
chr9	136238020	136238048	PARCLIP_ELAVL1.train.neg_24310		-
chr22	31331674	31331706	PARCLIP_ELAVL1.train.neg_16619		-
chrY	21142954	21142977	PARCLIP_ELAVL1.train.neg_25690		-
chr17	40993291	40993321	PARCLIP_ELAVL1.train.neg_9240		+
chr7	44875402	44875434	PARCLIP_ELAVL1.train.neg_21684		-
chr15	81251686	81251713	PARCLIP_ELAVL1.train.neg_7633		-
chr17	40301384	40301414	PARCLIP_ELAVL1.train.neg_9822		-
chr7	129142793	129142822	PARCLIP_ELAVL1.train.neg_21450		+
chr13	98112684	98112711	PARCLIP_ELAVL1.train.neg_4757		+
chr22	35787616	35787669	PARCLIP_ELAVL1.train.neg_16101		+
chr16	56659432	56659461	PARCLIP_ELAVL1.train.neg_8099		+
chr1	85030377	85030401	PARCLIP_ELAVL1.train.neg_706		-
chr20	57399727	57399761	PARCLIP_ELAVL1.train.neg_14531		-
chr18	20414409	20414435	PARCLIP_ELAVL1.train.neg_10373		+
chr15	89676147	89676189	PARCLIP_ELAVL1.train.neg_7091		+
chr11	49607075	49607105	PARCLIP_ELAVL1.train.neg_2277		+
chr13	43664231	43664276	PARCLIP_ELAVL1.train.neg_4493		+
chr13	50117047	50117080	PARCLIP_ELAVL1.train.neg_5191		-
chr20	8450665	8450714	PARCLIP_ELAVL1.train.neg_13479		+
chr13	21877496	21877526	PARCLIP_ELAVL1.train.neg_4309		+
chr11	94911965	94912018	PARCLIP_ELAVL1.train.neg_3048		-
chr20	18655460	18655481	PARCLIP_ELAVL1.train.neg_13552		+
chr2	50944191	50944227	PARCLIP_ELAVL1.train.neg_13160		-
chr22	24802883	24802911	PARCLIP_ELAVL1.train.neg_15913		+
chr5	147620651	147620676	PARCLIP_ELAVL1.train.neg_19424		+
chr9	71802365	71802394	PARCLIP_ELAVL1.train.neg_23537		+
chr16	46721416	46721475	PARCLIP_ELAVL1.train.neg_8604		-
chr19	2044305	2044337	PARCLIP_ELAVL1.train.neg_12003		-
chr6	138427381	138427414	PARCLIP_ELAVL1.train.neg_20872		-
chr9	133958584	133958610	PARCLIP_ELAVL1.train.neg_23854		+
chr14	55502766	55502793	PARCLIP_ELAVL1.train.neg_5620		+
chr10	27346952	27346977	PARCLIP_ELAVL1.train.neg_1607		-
chr15	40145275	40145300	PARCLIP_ELAVL1.train.neg_7242		-
chr4	74131513	74131541	PARCLIP_ELAVL1.train.neg_18252		+
chr10	74901142	74901193	PARCLIP_ELAVL1.train.neg_1778		-
chr15	44836095	44836140	PARCLIP_ELAVL1.train.neg_6722		+
chr11	118900821	118900846	PARCLIP_ELAVL1.train.neg_3120		-
chr1	93646205	93646251	PARCLIP_ELAVL1.train.neg_724		-
chr12	120597082	120597112	PARCLIP_ELAVL1.train.neg_4230		-
chr9	77567451	77567478	PARCLIP_ELAVL1.train.neg_24078		-
chr7	106814769	106814817	PARCLIP_ELAVL1.train.neg_21392		+
chr5	128436866	128436891	PARCLIP_ELAVL1.train.neg_19347		+
chr19	45912982	45913013	PARCLIP_ELAVL1.train.neg_11820		+
chrX	134039713	134039743	PARCLIP_ELAVL1.train.neg_25346		-
chr15	33016757	33016788	PARCLIP_ELAVL1.train.neg_6569		+
chr13	25900762	25900786	PARCLIP_ELAVL1.train.neg_4327		+
chr12	94786733	94786760	PARCLIP_ELAVL1.train.neg_4114		-
chr13	53038582	53038625	PARCLIP_ELAVL1.train.neg_4630		+
chr13	98114810	98114879	PARCLIP_ELAVL1.train.neg_4758		+
chr10	14196564	14196588	PARCLIP_ELAVL1.train.neg_1561		-
chr18	21880010	21880038	PARCLIP_ELAVL1.train.neg_10951		-
chr3	98573172	98573219	PARCLIP_ELAVL1.train.neg_17790		-
chr15	69077138	69077163	PARCLIP_ELAVL1.train.neg_7527		-
chr19	7468227	7468258	PARCLIP_ELAVL1.train.neg_11438		+
chr11	76747736	76747760	PARCLIP_ELAVL1.train.neg_2485		+
chr3	169081318	169081348	PARCLIP_ELAVL1.train.neg_17953		-
chr12	112763069	112763093	PARCLIP_ELAVL1.train.neg_4215		-
chr13	48617176	48617203	PARCLIP_ELAVL1.train.neg_4559		+
chr15	63120445	63120496	PARCLIP_ELAVL1.train.neg_6842		+
chr10	16769227	16769254	PARCLIP_ELAVL1.train.neg_1569		-
chr19	50306679	50306705	PARCLIP_ELAVL1.train.neg_11877		+
chr17	28776179	28776210	PARCLIP_ELAVL1.train.neg_9074		+
chr3	50330203	50330254	PARCLIP_ELAVL1.train.neg_17706		-
chr7	24662307	24662340	PARCLIP_ELAVL1.train.neg_21064		+
chr2	220085979	220086009	PARCLIP_ELAVL1.train.neg_13388		-
chr10	94079338	94079367	PARCLIP_ELAVL1.train.neg_1273		+
chr10	31596943	31596968	PARCLIP_ELAVL1.train.neg_1642		-
chr16	20931012	20931037	PARCLIP_ELAVL1.train.neg_7908		+
chr22	41032661	41032688	PARCLIP_ELAVL1.train.neg_16799		-
chr9	94977549	94977586	PARCLIP_ELAVL1.train.neg_24132		-
chr17	43007011	43007056	PARCLIP_ELAVL1.train.neg_9872		-
chr14	56683734	56683765	PARCLIP_ELAVL1.train.neg_5642		+
chr1	7992990	7993014	PARCLIP_ELAVL1.train.neg_505		-
chr3	49931930	49931968	PARCLIP_ELAVL1.train.neg_17701		-
chr10	103541769	103541805	PARCLIP_ELAVL1.train.neg_1915		-
chr15	69103990	69104017	PARCLIP_ELAVL1.train.neg_7532		-
chr22	36316585	36316620	PARCLIP_ELAVL1.train.neg_16686		-
chr19	56610070	56610094	PARCLIP_ELAVL1.train.neg_12483		-
chr7	117828544	117828570	PARCLIP_ELAVL1.train.neg_21437		+
chr10	106086518	106086548	PARCLIP_ELAVL1.train.neg_1929		-
chr11	9614346	9614387	PARCLIP_ELAVL1.train.neg_2081		+
chr14	53379140	53379165	PARCLIP_ELAVL1.train.neg_6223		-
chrY	21219371	21219410	PARCLIP_ELAVL1.train.neg_25892		-
chrY	21221670	21221696	PARCLIP_ELAVL1.train.neg_25898		-
chr14	56686004	56686054	PARCLIP_ELAVL1.train.neg_5643		+
chr15	80374774	80374802	PARCLIP_ELAVL1.train.neg_7048		+
chr14	34992108	34992134	PARCLIP_ELAVL1.train.neg_6093		-
chr8	126228091	126228116	PARCLIP_ELAVL1.train.neg_22828		+
chr20	36364747	36364795	PARCLIP_ELAVL1.train.neg_13721		+
chr3	125287925	125287962	PARCLIP_ELAVL1.train.neg_17849		-
chr20	13748580	13748654	PARCLIP_ELAVL1.train.neg_14155		-
chr14	50056217	50056254	PARCLIP_ELAVL1.train.neg_6173		-
chr9	97499400	97499436	PARCLIP_ELAVL1.train.neg_23653		+
chr7_gl000195_random	55530	55560	PARCLIP_ELAVL1.train.neg_22090		-
chr5	159544218	159544245	PARCLIP_ELAVL1.train.neg_19887		-
chr13	92961565	92961588	PARCLIP_ELAVL1.train.neg_4720		+
chr15	69756932	69756964	PARCLIP_ELAVL1.train.neg_6935		+
chr4	68293679	68293721	PARCLIP_ELAVL1.train.neg_18675		-
chr16	14734242	14734307	PARCLIP_ELAVL1.train.neg_7839		+
chr19	44674480	44674510	PARCLIP_ELAVL1.train.neg_11804		+
chr7	116193739	116193767	PARCLIP_ELAVL1.train.neg_21433		+
chrX	56592291	56592321	PARCLIP_ELAVL1.train.neg_24625		+
chrX	100663648	100663688	PARCLIP_ELAVL1.train.neg_24735		+
chr20	48480854	48480916	PARCLIP_ELAVL1.train.neg_13876		+
chr14	50915600	50915623	PARCLIP_ELAVL1.train.neg_6195		-
chr7	158668120	158668150	PARCLIP_ELAVL1.train.neg_21507		+
chr12	58167484	58167531	PARCLIP_ELAVL1.train.neg_3469		+
chr10	93565606	93565630	PARCLIP_ELAVL1.train.neg_1269		+
chr1	113091041	113091109	PARCLIP_ELAVL1.train.neg_759		-
chrX	73201009	73201045	PARCLIP_ELAVL1.train.neg_24702		+
chr15	71288971	71289012	PARCLIP_ELAVL1.train.neg_6941		+
chr8	102200551	102200598	PARCLIP_ELAVL1.train.neg_23229		-
chr19	44658695	44658743	PARCLIP_ELAVL1.train.neg_11803		+
chr19	40881770	40881792	PARCLIP_ELAVL1.train.neg_11774		+
chr21	33330335	33330359	PARCLIP_ELAVL1.train.neg_14732		+
chr6	56969137	56969163	PARCLIP_ELAVL1.train.neg_20201		+
chr13	48828403	48828424	PARCLIP_ELAVL1.train.neg_4572		+
chr4	75252967	75252997	PARCLIP_ELAVL1.train.neg_18262		+
chr18	74136042	74136071	PARCLIP_ELAVL1.train.neg_11337		-
chr1	246710427	246710470	PARCLIP_ELAVL1.train.neg_864		-
chr10	21124848	21124892	PARCLIP_ELAVL1.train.neg_1576		-
chr18	33050168	33050189	PARCLIP_ELAVL1.train.neg_11027		-
chr11	14381189	14381228	PARCLIP_ELAVL1.train.neg_2729		-
chr8	11654916	11654950	PARCLIP_ELAVL1.train.neg_22317		+
chr8	58979156	58979202	PARCLIP_ELAVL1.train.neg_22600		+
chr2	172967326	172967356	PARCLIP_ELAVL1.train.neg_13358		-
chr9	3426078	3426107	PARCLIP_ELAVL1.train.neg_23892		-
chr6	170081376	170081401	PARCLIP_ELAVL1.train.neg_20925		-
chr7	123194969	123195005	PARCLIP_ELAVL1.train.neg_21893		-
chr16	3753733	3753799	PARCLIP_ELAVL1.train.neg_8409		-
chr15	66813946	66813976	PARCLIP_ELAVL1.train.neg_6896		+
chr9	12777862	12777905	PARCLIP_ELAVL1.train.neg_23419		+
chr6	44802060	44802094	PARCLIP_ELAVL1.train.neg_20632		-
chr15	94030360	94030382	PARCLIP_ELAVL1.train.neg_7134		+
chr15	71631865	71631930	PARCLIP_ELAVL1.train.neg_6944		+
chr10	49522583	49522638	PARCLIP_ELAVL1.train.neg_1054		+
chr9	21982942	21982994	PARCLIP_ELAVL1.train.neg_23953		-
chr12	54708999	54709030	PARCLIP_ELAVL1.train.neg_3423		+
chr12	42699873	42699905	PARCLIP_ELAVL1.train.neg_3354		+
chr7	148587328	148587354	PARCLIP_ELAVL1.train.neg_21485		+
chr5	118407062	118407090	PARCLIP_ELAVL1.train.neg_19305		+
chr14	45597601	45597633	PARCLIP_ELAVL1.train.neg_6159		-
chr10	5132491	5132521	PARCLIP_ELAVL1.train.neg_884		+
chr16	56413047	56413089	PARCLIP_ELAVL1.train.neg_8651		-
chrX	142714427	142714479	PARCLIP_ELAVL1.train.neg_25389		-
chr14	96991815	96991839	PARCLIP_ELAVL1.train.neg_5948		+
chr19	54609666	54609696	PARCLIP_ELAVL1.train.neg_11903		+
chr18	55906745	55906766	PARCLIP_ELAVL1.train.neg_10633		+
chr11	33720335	33720364	PARCLIP_ELAVL1.train.neg_2771		-
chr15	100719623	100719671	PARCLIP_ELAVL1.train.neg_7696		-
chr20	34711822	34711852	PARCLIP_ELAVL1.train.neg_13677		+
chr3	45693116	45693173	PARCLIP_ELAVL1.train.neg_17226		+
chr11	117166801	117166828	PARCLIP_ELAVL1.train.neg_3115		-
chr15	73462256	73462283	PARCLIP_ELAVL1.train.neg_6958		+
chr5	95758210	95758266	PARCLIP_ELAVL1.train.neg_19753		-
chr6	25422997	25423023	PARCLIP_ELAVL1.train.neg_20026		+
chr7	93516498	93516524	PARCLIP_ELAVL1.train.neg_21800		-
chr21	34893013	34893044	PARCLIP_ELAVL1.train.neg_15441		-
chr12	49851910	49851937	PARCLIP_ELAVL1.train.neg_3375		+
chr14	53207367	53207391	PARCLIP_ELAVL1.train.neg_5597		+
chr16	571730	571757	PARCLIP_ELAVL1.train.neg_7721		+
chr13	47365332	47365381	PARCLIP_ELAVL1.train.neg_5165		-
chrX	53253728	53253752	PARCLIP_ELAVL1.train.neg_25077		-
chr3	3841598	3841631	PARCLIP_ELAVL1.train.neg_17558		-
chr2	72480374	72480408	PARCLIP_ELAVL1.train.neg_13218		-
chr1	44145695	44145718	PARCLIP_ELAVL1.train.neg_194		+
chrY	21074908	21074965	PARCLIP_ELAVL1.train.neg_25517		-
chrY	21237270	21237302	PARCLIP_ELAVL1.train.neg_25930		-
chr21	45194562	45194586	PARCLIP_ELAVL1.train.neg_15671		-
chr5	161578470	161578496	PARCLIP_ELAVL1.train.neg_19453		+
chr15	98504407	98504434	PARCLIP_ELAVL1.train.neg_7149		+
chr18	57000450	57000474	PARCLIP_ELAVL1.train.neg_11214		-
chr6	25615353	25615381	PARCLIP_ELAVL1.train.neg_20031		+
chr5	6633292	6633335	PARCLIP_ELAVL1.train.neg_19511		-
chr19	40867457	40867487	PARCLIP_ELAVL1.train.neg_11772		+
chr17	14233817	14233847	PARCLIP_ELAVL1.train.neg_8986		+
chr13	114133387	114133415	PARCLIP_ELAVL1.train.neg_5426		-
chr17	40124566	40124593	PARCLIP_ELAVL1.train.neg_9222		+
chr20	62557957	62557979	PARCLIP_ELAVL1.train.neg_14056		+
chr19	39151027	39151102	PARCLIP_ELAVL1.train.neg_11760		+
chr4	88090334	88090390	PARCLIP_ELAVL1.train.neg_18763		-
chr10	5734377	5734413	PARCLIP_ELAVL1.train.neg_893		+
chr15	40763385	40763446	PARCLIP_ELAVL1.train.neg_6612		+
chrY	21133515	21133538	PARCLIP_ELAVL1.train.neg_25669		-
chr21	40837999	40838047	PARCLIP_ELAVL1.train.neg_15000		+
chr22	35778526	35778557	PARCLIP_ELAVL1.train.neg_16095		+
chrX	128613884	128613957	PARCLIP_ELAVL1.train.neg_25295		-
chr12	96725355	96725385	PARCLIP_ELAVL1.train.neg_4132		-
chr13	41552496	41552561	PARCLIP_ELAVL1.train.neg_5078		-
chr1	147052633	147052661	PARCLIP_ELAVL1.train.neg_382		+
chr10	124922748	124922773	PARCLIP_ELAVL1.train.neg_1475		+
chr2	69603475	69603500	PARCLIP_ELAVL1.train.neg_13205		-
chr14	61447538	61447560	PARCLIP_ELAVL1.train.neg_6285		-
chr12	2897165	2897194	PARCLIP_ELAVL1.train.neg_3753		-
chr2	86397736	86397761	PARCLIP_ELAVL1.train.neg_13241		-
chr15	72807355	72807380	PARCLIP_ELAVL1.train.neg_6948		+
chr8	110564481	110564511	PARCLIP_ELAVL1.train.neg_22784		+
chr7_gl000195_random	65191	65238	PARCLIP_ELAVL1.train.neg_22187		-
chr17	78904469	78904496	PARCLIP_ELAVL1.train.neg_9513		+
chr9	130841500	130841531	PARCLIP_ELAVL1.train.neg_23806		+
chr4	68332337	68332360	PARCLIP_ELAVL1.train.neg_18679		-
chr18	43780396	43780421	PARCLIP_ELAVL1.train.neg_10531		+
chr18	72914086	72914114	PARCLIP_ELAVL1.train.neg_11320		-
chr19	33376775	33376805	PARCLIP_ELAVL1.train.neg_12278		-
chr6	74144886	74144915	PARCLIP_ELAVL1.train.neg_20676		-
chr18	72973284	72973311	PARCLIP_ELAVL1.train.neg_10742		+
chr22	33205149	33205174	PARCLIP_ELAVL1.train.neg_16067		+
chr7	66320801	66320864	PARCLIP_ELAVL1.train.neg_21212		+
chr12	64581966	64581997	PARCLIP_ELAVL1.train.neg_4041		-
chr20	58518065	58518096	PARCLIP_ELAVL1.train.neg_13984		+
chr19	7977623	7977655	PARCLIP_ELAVL1.train.neg_11451		+
chr7	87505984	87506015	PARCLIP_ELAVL1.train.neg_21270		+
chr17	73132749	73132775	PARCLIP_ELAVL1.train.neg_10034		-
chr15	68583544	68583566	PARCLIP_ELAVL1.train.neg_6922		+
chr15	81273369	81273399	PARCLIP_ELAVL1.train.neg_7636		-
chr17	61729768	61729801	PARCLIP_ELAVL1.train.neg_9423		+
chr18	12431961	12431990	PARCLIP_ELAVL1.train.neg_10277		+
chr4	17590697	17590753	PARCLIP_ELAVL1.train.neg_18074		+
chr5	66285855	66285890	PARCLIP_ELAVL1.train.neg_19159		+
chr17	8125929	8125952	PARCLIP_ELAVL1.train.neg_9653		-
chr17	5331228	5331266	PARCLIP_ELAVL1.train.neg_8933		+
chr14	61442147	61442187	PARCLIP_ELAVL1.train.neg_6282		-
chr1	154943071	154943103	PARCLIP_ELAVL1.train.neg_810		-
chrX	117871637	117871670	PARCLIP_ELAVL1.train.neg_24806		+
chr21	46960543	46960570	PARCLIP_ELAVL1.train.neg_15744		-
chr13	115033527	115033556	PARCLIP_ELAVL1.train.neg_4885		+
chr5	118695456	118695512	PARCLIP_ELAVL1.train.neg_19315		+
chr18	47798024	47798087	PARCLIP_ELAVL1.train.neg_11149		-
chr5	108731471	108731494	PARCLIP_ELAVL1.train.neg_19767		-
chr18	11697867	11697912	PARCLIP_ELAVL1.train.neg_10248		+
chr18	60961860	60961885	PARCLIP_ELAVL1.train.neg_11247		-
chr8	91995034	91995065	PARCLIP_ELAVL1.train.neg_23186		-
chr22	45541790	45541840	PARCLIP_ELAVL1.train.neg_16956		-
chr11	18641557	18641583	PARCLIP_ELAVL1.train.neg_2745		-
chr17	30191842	30191874	PARCLIP_ELAVL1.train.neg_9742		-
chr1	67492199	67492249	PARCLIP_ELAVL1.train.neg_679		-
chr7	26243992	26244038	PARCLIP_ELAVL1.train.neg_21067		+
chr4	6797710	6797745	PARCLIP_ELAVL1.train.neg_18039		+
chr19	46019877	46019907	PARCLIP_ELAVL1.train.neg_11830		+
chr1	65852174	65852231	PARCLIP_ELAVL1.train.neg_252		+
chr17	674795	674815	PARCLIP_ELAVL1.train.neg_9536		-
chr21	17752060	17752109	PARCLIP_ELAVL1.train.neg_14646		+
chr15	76139056	76139076	PARCLIP_ELAVL1.train.neg_6988		+
chr5	153449656	153449684	PARCLIP_ELAVL1.train.neg_19442		+
chr15	51816500	51816550	PARCLIP_ELAVL1.train.neg_7358		-
chr5	122123402	122123426	PARCLIP_ELAVL1.train.neg_19323		+
chr18	9339723	9339751	PARCLIP_ELAVL1.train.neg_10196		+
chr21	33641809	33641842	PARCLIP_ELAVL1.train.neg_15375		-
chr21	45102537	45102559	PARCLIP_ELAVL1.train.neg_15094		+
chr4	166062371	166062410	PARCLIP_ELAVL1.train.neg_18953		-
chr15	43685749	43685779	PARCLIP_ELAVL1.train.neg_6688		+
chr11	95773144	95773177	PARCLIP_ELAVL1.train.neg_3054		-
chr8	37981361	37981390	PARCLIP_ELAVL1.train.neg_22485		+
chr8	119478978	119479005	PARCLIP_ELAVL1.train.neg_23277		-
chr9	78670478	78670530	PARCLIP_ELAVL1.train.neg_23578		+
chr8	38090835	38090862	PARCLIP_ELAVL1.train.neg_22492		+
chr6	36566620	36566643	PARCLIP_ELAVL1.train.neg_20091		+
chr3	65446614	65446644	PARCLIP_ELAVL1.train.neg_17756		-
chr11	45894974	45895013	PARCLIP_ELAVL1.train.neg_2252		+
chr21	44323747	44323783	PARCLIP_ELAVL1.train.neg_15057		+
chr20	61476824	61476848	PARCLIP_ELAVL1.train.neg_14562		-
chr17	5294549	5294579	PARCLIP_ELAVL1.train.neg_9612		-
chr16	1207022	1207053	PARCLIP_ELAVL1.train.neg_7722		+
chr17	55862203	55862238	PARCLIP_ELAVL1.train.neg_9936		-
chr10	88673092	88673142	PARCLIP_ELAVL1.train.neg_1224		+
chr22	41859815	41859849	PARCLIP_ELAVL1.train.neg_16850		-
chr9	79865645	79865678	PARCLIP_ELAVL1.train.neg_23588		+
chr18	13731807	13731829	PARCLIP_ELAVL1.train.neg_10322		+
chr4	57239769	57239799	PARCLIP_ELAVL1.train.neg_18659		-
chr9	34437820	34437883	PARCLIP_ELAVL1.train.neg_24023		-
chr15	53851764	53851788	PARCLIP_ELAVL1.train.neg_7379		-
chr19	16963966	16963990	PARCLIP_ELAVL1.train.neg_11574		+
chrX	100601133	100601166	PARCLIP_ELAVL1.train.neg_25191		-
chr19	39187143	39187169	PARCLIP_ELAVL1.train.neg_11763		+
chr2	70006895	70006923	PARCLIP_ELAVL1.train.neg_12791		+
chr21	34708003	34708056	PARCLIP_ELAVL1.train.neg_14773		+
chr21	42594603	42594661	PARCLIP_ELAVL1.train.neg_15022		+
chr10	1095023	1095050	PARCLIP_ELAVL1.train.neg_1520		-
chr16	71482996	71483048	PARCLIP_ELAVL1.train.neg_8756		-
chr22	36917171	36917217	PARCLIP_ELAVL1.train.neg_16716		-
chr4	1999282	1999327	PARCLIP_ELAVL1.train.neg_18544		-
chr22	46547039	46547084	PARCLIP_ELAVL1.train.neg_16364		+
chr10	102117663	102117707	PARCLIP_ELAVL1.train.neg_1360		+
chr13	47187640	47187681	PARCLIP_ELAVL1.train.neg_4547		+
chr10	97248789	97248820	PARCLIP_ELAVL1.train.neg_1881		-
chr13	73648812	73648841	PARCLIP_ELAVL1.train.neg_4687		+
chr17	4607832	4607862	PARCLIP_ELAVL1.train.neg_8921		+
chr8	56660150	56660189	PARCLIP_ELAVL1.train.neg_23079		-
chrY	21096718	21096742	PARCLIP_ELAVL1.train.neg_25576		-
chr19	13137915	13137942	PARCLIP_ELAVL1.train.neg_11526		+
chr19	44531671	44531698	PARCLIP_ELAVL1.train.neg_11798		+
chrX	20150884	20150916	PARCLIP_ELAVL1.train.neg_24960		-
chr1	24105835	24105868	PARCLIP_ELAVL1.train.neg_97		+
chr22	39259206	39259248	PARCLIP_ELAVL1.train.neg_16772		-
chr22	31371556	31371581	PARCLIP_ELAVL1.train.neg_16039		+
chr6	42629206	42629233	PARCLIP_ELAVL1.train.neg_20142		+
chr12	30792428	30792466	PARCLIP_ELAVL1.train.neg_3858		-
chr15	89805221	89805251	PARCLIP_ELAVL1.train.neg_7097		+
chr19	33188033	33188058	PARCLIP_ELAVL1.train.neg_11674		+
chr16	87435237	87435266	PARCLIP_ELAVL1.train.neg_8323		+
chr15	64365519	64365550	PARCLIP_ELAVL1.train.neg_7470		-
chr10	15872579	15872615	PARCLIP_ELAVL1.train.neg_1567		-
chr18	29419630	29419681	PARCLIP_ELAVL1.train.neg_10990		-
chr14	38679063	38679093	PARCLIP_ELAVL1.train.neg_5529		+
chr16	19735264	19735300	PARCLIP_ELAVL1.train.neg_7897		+
chr8	52858532	52858579	PARCLIP_ELAVL1.train.neg_22584		+
chrX	133648523	133648555	PARCLIP_ELAVL1.train.neg_24858		+
chr3	12447340	12447379	PARCLIP_ELAVL1.train.neg_17086		+
chr15	56238517	56238545	PARCLIP_ELAVL1.train.neg_7418		-
chr8	29077492	29077537	PARCLIP_ELAVL1.train.neg_22990		-
chr5	134365565	134365619	PARCLIP_ELAVL1.train.neg_19835		-
chr6	158445138	158445167	PARCLIP_ELAVL1.train.neg_20429		+
chr8	104452393	104452419	PARCLIP_ELAVL1.train.neg_22758		+
chr14	96751819	96751851	PARCLIP_ELAVL1.train.neg_6490		-
chr18	43437268	43437298	PARCLIP_ELAVL1.train.neg_11066		-
chr8	100897543	100897574	PARCLIP_ELAVL1.train.neg_23221		-
chr19	10247060	10247090	PARCLIP_ELAVL1.train.neg_12106		-
chr6	34645248	34645276	PARCLIP_ELAVL1.train.neg_20577		-
chr15	77241135	77241163	PARCLIP_ELAVL1.train.neg_7008		+
chr19	6417459	6417507	PARCLIP_ELAVL1.train.neg_12061		-
chr7_gl000195_random	71875	71912	PARCLIP_ELAVL1.train.neg_22244		-
chr17	30277737	30277762	PARCLIP_ELAVL1.train.neg_9093		+
chr9	116046065	116046096	PARCLIP_ELAVL1.train.neg_23745		+
chr3	133336234	133336261	PARCLIP_ELAVL1.train.neg_17883		-
chr13	37599908	37599936	PARCLIP_ELAVL1.train.neg_5043		-
chr10	75154249	75154277	PARCLIP_ELAVL1.train.neg_1784		-
chr5	40725101	40725134	PARCLIP_ELAVL1.train.neg_19586		-
chrX	19377694	19377755	PARCLIP_ELAVL1.train.neg_24485		+
chr10	27063791	27063815	PARCLIP_ELAVL1.train.neg_1599		-
chrX	101987907	101987937	PARCLIP_ELAVL1.train.neg_24748		+
chr15	50765848	50765881	PARCLIP_ELAVL1.train.neg_6780		+
chr13	20333100	20333130	PARCLIP_ELAVL1.train.neg_4902		-
chr10	14941287	14941317	PARCLIP_ELAVL1.train.neg_949		+
chr13	42327949	42327981	PARCLIP_ELAVL1.train.neg_5109		-
chr13	53237662	53237721	PARCLIP_ELAVL1.train.neg_4647		+
chr17	56409061	56409092	PARCLIP_ELAVL1.train.neg_9948		-
chr2	42410826	42410889	PARCLIP_ELAVL1.train.neg_12713		+
chr2	228389861	228389884	PARCLIP_ELAVL1.train.neg_13019		+
chr10	17273444	17273473	PARCLIP_ELAVL1.train.neg_953		+
chr12	12774984	12775016	PARCLIP_ELAVL1.train.neg_3234		+
chr4	20717644	20717698	PARCLIP_ELAVL1.train.neg_18090		+
chr8	8198633	8198689	PARCLIP_ELAVL1.train.neg_22901		-
chr21	33823648	33823677	PARCLIP_ELAVL1.train.neg_14748		+
chr9	114194888	114194915	PARCLIP_ELAVL1.train.neg_24187		-
chr18	33700571	33700599	PARCLIP_ELAVL1.train.neg_11042		-
chr9	96377941	96377964	PARCLIP_ELAVL1.train.neg_23638		+
chr10	92674138	92674171	PARCLIP_ELAVL1.train.neg_1850		-
chr8	59022396	59022435	PARCLIP_ELAVL1.train.neg_22603		+
chr20	15411418	15411459	PARCLIP_ELAVL1.train.neg_13524		+
chrX	12994673	12994703	PARCLIP_ELAVL1.train.neg_24433		+
chr17	49354455	49354490	PARCLIP_ELAVL1.train.neg_9346		+
chr2	29225936	29225966	PARCLIP_ELAVL1.train.neg_12679		+
chr18	160182	160210	PARCLIP_ELAVL1.train.neg_10085		+
chr7	112161686	112161756	PARCLIP_ELAVL1.train.neg_21415		+
chr6	119246285	119246315	PARCLIP_ELAVL1.train.neg_20823		-
chr11	10541349	10541375	PARCLIP_ELAVL1.train.neg_2708		-
chr20	33788215	33788270	PARCLIP_ELAVL1.train.neg_14288		-
chr22	50356373	50356403	PARCLIP_ELAVL1.train.neg_16444		+
chr2	65641356	65641382	PARCLIP_ELAVL1.train.neg_13197		-
chr13	111536313	111536339	PARCLIP_ELAVL1.train.neg_5406		-
chr18	33793889	33793912	PARCLIP_ELAVL1.train.neg_10487		+
chr3	71523160	71523188	PARCLIP_ELAVL1.train.neg_17767		-
chr13	30027520	30027544	PARCLIP_ELAVL1.train.neg_4384		+
chr20	61429327	61429376	PARCLIP_ELAVL1.train.neg_14018		+
chr14	92539537	92539561	PARCLIP_ELAVL1.train.neg_6459		-
chr15	63339632	63339662	PARCLIP_ELAVL1.train.neg_6846		+
chr17	7842077	7842099	PARCLIP_ELAVL1.train.neg_8962		+
chr12	56615415	56615446	PARCLIP_ELAVL1.train.neg_3992		-
chr21	45315018	45315047	PARCLIP_ELAVL1.train.neg_15125		+
chr2	100682483	100682531	PARCLIP_ELAVL1.train.neg_13269		-
chr10	51033258	51033313	PARCLIP_ELAVL1.train.neg_1700		-
chr6	47505533	47505558	PARCLIP_ELAVL1.train.neg_20180		+
chr9	133506095	133506118	PARCLIP_ELAVL1.train.neg_23842		+
chr18	3441332	3441381	PARCLIP_ELAVL1.train.neg_10128		+
chr11	8704749	8704787	PARCLIP_ELAVL1.train.neg_2054		+
chr15	85386981	85387017	PARCLIP_ELAVL1.train.neg_7071		+
chr14	55113969	55113992	PARCLIP_ELAVL1.train.neg_5608		+
chr9	99409692	99409728	PARCLIP_ELAVL1.train.neg_24153		-
chr16	87458189	87458214	PARCLIP_ELAVL1.train.neg_8865		-
chrX	70283372	70283394	PARCLIP_ELAVL1.train.neg_25112		-
chr11	6432777	6432806	PARCLIP_ELAVL1.train.neg_2688		-
chr3	156419413	156419465	PARCLIP_ELAVL1.train.neg_17502		+
chr17	35995898	35995929	PARCLIP_ELAVL1.train.neg_9770		-
chr22	45555854	45555881	PARCLIP_ELAVL1.train.neg_16966		-
chr5	41807560	41807590	PARCLIP_ELAVL1.train.neg_19597		-
chr11	45971602	45971628	PARCLIP_ELAVL1.train.neg_2788		-
chr13	29638573	29638604	PARCLIP_ELAVL1.train.neg_4379		+
chr21	45474446	45474469	PARCLIP_ELAVL1.train.neg_15152		+
chr14	74956760	74956803	PARCLIP_ELAVL1.train.neg_6365		-
chr22	46898260	46898306	PARCLIP_ELAVL1.train.neg_16990		-
chr3	32113996	32114019	PARCLIP_ELAVL1.train.neg_17627		-
chr20	11889295	11889345	PARCLIP_ELAVL1.train.neg_13516		+
chr20	48483326	48483361	PARCLIP_ELAVL1.train.neg_13877		+
chrY	21209684	21209711	PARCLIP_ELAVL1.train.neg_25870		-
chr11	877585	877613	PARCLIP_ELAVL1.train.neg_2655		-
chr16	23158146	23158195	PARCLIP_ELAVL1.train.neg_8537		-
chr12	22697129	22697152	PARCLIP_ELAVL1.train.neg_3835		-
chr15	56024756	56024805	PARCLIP_ELAVL1.train.neg_7415		-
chrX	117545647	117545691	PARCLIP_ELAVL1.train.neg_24796		+
chr16	67111544	67111583	PARCLIP_ELAVL1.train.neg_8162		+
chr10	91482913	91482968	PARCLIP_ELAVL1.train.neg_1254		+
chr7	102953808	102953861	PARCLIP_ELAVL1.train.neg_21838		-
chr18	2605274	2605298	PARCLIP_ELAVL1.train.neg_10100		+
chr6	125290318	125290341	PARCLIP_ELAVL1.train.neg_20346		+
chr5	40780219	40780248	PARCLIP_ELAVL1.train.neg_19588		-
chr15	42467115	42467138	PARCLIP_ELAVL1.train.neg_7271		-
chr2	113539896	113539924	PARCLIP_ELAVL1.train.neg_13286		-
chr19	50170873	50170902	PARCLIP_ELAVL1.train.neg_11868		+
chr15	59592435	59592459	PARCLIP_ELAVL1.train.neg_7447		-
chr15	29995802	29995832	PARCLIP_ELAVL1.train.neg_7190		-
chr14	90468452	90468482	PARCLIP_ELAVL1.train.neg_5916		+
chr14	73745475	73745508	PARCLIP_ELAVL1.train.neg_6346		-
chr7	33413726	33413752	PARCLIP_ELAVL1.train.neg_21115		+
chr2	148668128	148668187	PARCLIP_ELAVL1.train.neg_12945		+
chr22	46614721	46614782	PARCLIP_ELAVL1.train.neg_16374		+
chr20	52109587	52109617	PARCLIP_ELAVL1.train.neg_13928		+
chr16	58077715	58077745	PARCLIP_ELAVL1.train.neg_8147		+
chr14	55124352	55124405	PARCLIP_ELAVL1.train.neg_5611		+
chr3	37068830	37068862	PARCLIP_ELAVL1.train.neg_17154		+
chr13	51966219	51966246	PARCLIP_ELAVL1.train.neg_5234		-
chr21	38500279	38500304	PARCLIP_ELAVL1.train.neg_14909		+
chr9	72966484	72966519	PARCLIP_ELAVL1.train.neg_23551		+
chr19	37806598	37806623	PARCLIP_ELAVL1.train.neg_11754		+
chr5	140085898	140085930	PARCLIP_ELAVL1.train.neg_19408		+
chr16	81094633	81094659	PARCLIP_ELAVL1.train.neg_8825		-
chrX	134411233	134411272	PARCLIP_ELAVL1.train.neg_25361		-
chr5	110773955	110773982	PARCLIP_ELAVL1.train.neg_19293		+
chr2	10581200	10581223	PARCLIP_ELAVL1.train.neg_13049		-
chrX	46406108	46406138	PARCLIP_ELAVL1.train.neg_24565		+
chr1	28077629	28077668	PARCLIP_ELAVL1.train.neg_131		+
chr10	126664834	126664855	PARCLIP_ELAVL1.train.neg_1485		+
chr16	30970723	30970747	PARCLIP_ELAVL1.train.neg_8014		+
chr9	128053120	128053170	PARCLIP_ELAVL1.train.neg_23784		+
chr19	21327990	21328014	PARCLIP_ELAVL1.train.neg_11638		+
chr10	127739987	127740037	PARCLIP_ELAVL1.train.neg_2020		-
chr16	46993235	46993263	PARCLIP_ELAVL1.train.neg_8611		-
chr17	46040039	46040072	PARCLIP_ELAVL1.train.neg_9309		+
chr7	148514710	148514748	PARCLIP_ELAVL1.train.neg_21952		-
chr21	33830178	33830244	PARCLIP_ELAVL1.train.neg_14751		+
chr10	120929599	120929633	PARCLIP_ELAVL1.train.neg_1989		-
chr21	34943588	34943609	PARCLIP_ELAVL1.train.neg_14808		+
chr10	3823337	3823364	PARCLIP_ELAVL1.train.neg_1523		-
chr19	1254463	1254488	PARCLIP_ELAVL1.train.neg_11389		+
chr7	123366810	123366840	PARCLIP_ELAVL1.train.neg_21897		-
chrY	21060458	21060484	PARCLIP_ELAVL1.train.neg_25478		-
chr11	67275796	67275845	PARCLIP_ELAVL1.train.neg_2933		-
chr4	718249	718270	PARCLIP_ELAVL1.train.neg_17992		+
chr9	75778717	75778769	PARCLIP_ELAVL1.train.neg_23567		+
chr6	42247604	42247635	PARCLIP_ELAVL1.train.neg_20617		-
chrY	21119171	21119198	PARCLIP_ELAVL1.train.neg_25629		-
chr21	35050548	35050585	PARCLIP_ELAVL1.train.neg_14813		+
chr21	34141539	34141572	PARCLIP_ELAVL1.train.neg_15422		-
chr20	19945505	19945535	PARCLIP_ELAVL1.train.neg_13559		+
chr5	158626051	158626102	PARCLIP_ELAVL1.train.neg_19884		-
chr5	153474019	153474048	PARCLIP_ELAVL1.train.neg_19445		+
chr14	50980098	50980123	PARCLIP_ELAVL1.train.neg_6197		-
chr17	79837441	79837467	PARCLIP_ELAVL1.train.neg_10081		-
chr8	38644187	38644217	PARCLIP_ELAVL1.train.neg_22499		+
chr18	9503230	9503260	PARCLIP_ELAVL1.train.neg_10212		+
chr22	22666161	22666191	PARCLIP_ELAVL1.train.neg_15865		+
chr11	2967421	2967444	PARCLIP_ELAVL1.train.neg_2663		-
chr18	43541071	43541102	PARCLIP_ELAVL1.train.neg_11079		-
chr6	26162249	26162272	PARCLIP_ELAVL1.train.neg_20034		+
chr16	4088390	4088445	PARCLIP_ELAVL1.train.neg_8423		-
chr18	10692692	10692739	PARCLIP_ELAVL1.train.neg_10836		-
chr19	33165823	33165851	PARCLIP_ELAVL1.train.neg_12276		-
chr18	43540731	43540755	PARCLIP_ELAVL1.train.neg_11078		-
chr15	38603421	38603449	PARCLIP_ELAVL1.train.neg_6588		+
chrY	21109362	21109400	PARCLIP_ELAVL1.train.neg_25610		-
chr18	56044259	56044319	PARCLIP_ELAVL1.train.neg_10639		+
chr18	2578026	2578051	PARCLIP_ELAVL1.train.neg_10098		+
chr14	31492793	31492817	PARCLIP_ELAVL1.train.neg_6079		-
chr12	109936684	109936714	PARCLIP_ELAVL1.train.neg_3650		+
chr22	42581108	42581134	PARCLIP_ELAVL1.train.neg_16902		-
chr19	18573859	18573889	PARCLIP_ELAVL1.train.neg_12225		-
chr15	76147550	76147576	PARCLIP_ELAVL1.train.neg_6991		+
chr14	20733412	20733438	PARCLIP_ELAVL1.train.neg_6025		-
chr12	44116698	44116723	PARCLIP_ELAVL1.train.neg_3899		-
chr3	141818840	141818904	PARCLIP_ELAVL1.train.neg_17901		-
chr21	44892478	44892500	PARCLIP_ELAVL1.train.neg_15657		-
chr6	88862324	88862371	PARCLIP_ELAVL1.train.neg_20716		-
chr11	10894418	10894450	PARCLIP_ELAVL1.train.neg_2094		+
chr7	65845796	65845824	PARCLIP_ELAVL1.train.neg_21206		+
chr13	114181892	114181944	PARCLIP_ELAVL1.train.neg_4868		+
chr19	44420167	44420240	PARCLIP_ELAVL1.train.neg_12367		-
chr6	143760922	143760964	PARCLIP_ELAVL1.train.neg_20887		-
chr6	167445826	167445858	PARCLIP_ELAVL1.train.neg_20439		+
chr16	72770106	72770128	PARCLIP_ELAVL1.train.neg_8238		+
chr17	3671334	3671361	PARCLIP_ELAVL1.train.neg_9573		-
chr15	62933180	62933213	PARCLIP_ELAVL1.train.neg_6839		+
chr22	28536706	28536777	PARCLIP_ELAVL1.train.neg_16551		-
chr19	14277593	14277622	PARCLIP_ELAVL1.train.neg_11557		+
chr18	66371307	66371328	PARCLIP_ELAVL1.train.neg_11275		-
chr4	25807820	25807866	PARCLIP_ELAVL1.train.neg_18603		-
chr22	19347788	19347818	PARCLIP_ELAVL1.train.neg_16484		-
chr18	61144347	61144422	PARCLIP_ELAVL1.train.neg_10691		+
chr11	88037788	88037819	PARCLIP_ELAVL1.train.neg_3020		-
chr7	30364245	30364277	PARCLIP_ELAVL1.train.neg_21099		+
chr13	50681437	50681467	PARCLIP_ELAVL1.train.neg_5228		-
chr13	21875222	21875247	PARCLIP_ELAVL1.train.neg_4308		+
chrX	128965034	128965066	PARCLIP_ELAVL1.train.neg_25304		-
chr14	35870941	35870970	PARCLIP_ELAVL1.train.neg_6121		-
chr12	69160539	69160573	PARCLIP_ELAVL1.train.neg_3524		+
chr18	74699234	74699259	PARCLIP_ELAVL1.train.neg_11345		-
chr14	34906742	34906770	PARCLIP_ELAVL1.train.neg_6090		-
chrX	19376542	19376596	PARCLIP_ELAVL1.train.neg_24484		+
chr20	30156593	30156629	PARCLIP_ELAVL1.train.neg_13601		+
chr1	155108465	155108491	PARCLIP_ELAVL1.train.neg_402		+
chr13	107175914	107175937	PARCLIP_ELAVL1.train.neg_5382		-
chr4	6676439	6676467	PARCLIP_ELAVL1.train.neg_18036		+
chr8	120221911	120221939	PARCLIP_ELAVL1.train.neg_22796		+
chr18	12334241	12334295	PARCLIP_ELAVL1.train.neg_10845		-
chr21	34137430	34137454	PARCLIP_ELAVL1.train.neg_15419		-
chr10	116628207	116628237	PARCLIP_ELAVL1.train.neg_1449		+
chr19	22889386	22889407	PARCLIP_ELAVL1.train.neg_12259		-
chr11	2398879	2398905	PARCLIP_ELAVL1.train.neg_2039		+
chr15	59108564	59108608	PARCLIP_ELAVL1.train.neg_6828		+
chr4	6850588	6850630	PARCLIP_ELAVL1.train.neg_18044		+
chr9	90345969	90346009	PARCLIP_ELAVL1.train.neg_23618		+
chr12	29506054	29506085	PARCLIP_ELAVL1.train.neg_3850		-
chr8	11174020	11174077	PARCLIP_ELAVL1.train.neg_22313		+
chr14	35002994	35003022	PARCLIP_ELAVL1.train.neg_6098		-
chr17	5333058	5333105	PARCLIP_ELAVL1.train.neg_8934		+
chr8	127566069	127566105	PARCLIP_ELAVL1.train.neg_23315		-
chr20	42089488	42089559	PARCLIP_ELAVL1.train.neg_13772		+
chr22	45554159	45554191	PARCLIP_ELAVL1.train.neg_16965		-
chr9	115149123	115149168	PARCLIP_ELAVL1.train.neg_23726		+
chr2	114749365	114749392	PARCLIP_ELAVL1.train.neg_12900		+
chr13	49013457	49013498	PARCLIP_ELAVL1.train.neg_4585		+
chr15	36927919	36927968	PARCLIP_ELAVL1.train.neg_6582		+
chr9	5752383	5752424	PARCLIP_ELAVL1.train.neg_23409		+
chr20	60707424	60707454	PARCLIP_ELAVL1.train.neg_13993		+
chr10	102117269	102117333	PARCLIP_ELAVL1.train.neg_1359		+
chr1	90389125	90389150	PARCLIP_ELAVL1.train.neg_301		+
chr20	46142399	46142427	PARCLIP_ELAVL1.train.neg_13837		+
chr16	74674310	74674353	PARCLIP_ELAVL1.train.neg_8791		-
chr9	94870498	94870525	PARCLIP_ELAVL1.train.neg_24131		-
chr3	120120133	120120162	PARCLIP_ELAVL1.train.neg_17826		-
chr13	34250230	34250268	PARCLIP_ELAVL1.train.neg_5028		-
chr19	6743634	6743665	PARCLIP_ELAVL1.train.neg_11435		+
chr4	176648053	176648099	PARCLIP_ELAVL1.train.neg_18974		-
chr3	150283648	150283680	PARCLIP_ELAVL1.train.neg_17488		+
chr17	62520748	62520774	PARCLIP_ELAVL1.train.neg_9433		+
chr22	45553763	45553807	PARCLIP_ELAVL1.train.neg_16964		-
chr12	121756508	121756550	PARCLIP_ELAVL1.train.neg_4254		-
chr18	51740981	51741011	PARCLIP_ELAVL1.train.neg_11180		-
chr6	1782356	1782389	PARCLIP_ELAVL1.train.neg_20460		-
chr13	24245414	24245462	PARCLIP_ELAVL1.train.neg_4322		+
chrY	21107632	21107683	PARCLIP_ELAVL1.train.neg_25605		-
chr12	53859228	53859265	PARCLIP_ELAVL1.train.neg_3417		+
chr1	40734096	40734130	PARCLIP_ELAVL1.train.neg_179		+
chr13	113952094	113952118	PARCLIP_ELAVL1.train.neg_4859		+
chrX	16760544	16760571	PARCLIP_ELAVL1.train.neg_24455		+
chr11	3365963	3365988	PARCLIP_ELAVL1.train.neg_2667		-
chr17	1619396	1619445	PARCLIP_ELAVL1.train.neg_9556		-
chr10	12012339	12012363	PARCLIP_ELAVL1.train.neg_1552		-
chr22	45566919	45566965	PARCLIP_ELAVL1.train.neg_16302		+
chr1	116978013	116978044	PARCLIP_ELAVL1.train.neg_773		-
chr8	49982771	49982842	PARCLIP_ELAVL1.train.neg_22577		+
chr22	31735721	31735745	PARCLIP_ELAVL1.train.neg_16635		-
chr3	49059151	49059177	PARCLIP_ELAVL1.train.neg_17247		+
chr10	102046147	102046178	PARCLIP_ELAVL1.train.neg_1913		-
chr20	48808485	48808548	PARCLIP_ELAVL1.train.neg_13891		+
chr21	38441103	38441133	PARCLIP_ELAVL1.train.neg_15511		-
chr21	44844535	44844561	PARCLIP_ELAVL1.train.neg_15648		-
chr2	175283787	175283810	PARCLIP_ELAVL1.train.neg_12973		+
chr14	72165413	72165435	PARCLIP_ELAVL1.train.neg_5791		+
chr20	47687970	47687998	PARCLIP_ELAVL1.train.neg_13862		+
chr11	67169031	67169056	PARCLIP_ELAVL1.train.neg_2929		-
chrX	135328582	135328614	PARCLIP_ELAVL1.train.neg_25372		-
chr13	34392311	34392341	PARCLIP_ELAVL1.train.neg_4412		+
chr22	44676100	44676167	PARCLIP_ELAVL1.train.neg_16935		-
chrX	109476976	109477045	PARCLIP_ELAVL1.train.neg_25241		-
chr10	88845936	88845964	PARCLIP_ELAVL1.train.neg_1821		-
chr6	44392423	44392449	PARCLIP_ELAVL1.train.neg_20163		+
chr16	87434963	87434994	PARCLIP_ELAVL1.train.neg_8322		+
chrY	21154686	21154711	PARCLIP_ELAVL1.train.neg_25719		-
chr19	32846425	32846455	PARCLIP_ELAVL1.train.neg_11668		+
chrX	17766783	17766812	PARCLIP_ELAVL1.train.neg_24470		+
chr17	60114847	60114873	PARCLIP_ELAVL1.train.neg_9991		-
chr2	66768524	66768586	PARCLIP_ELAVL1.train.neg_12779		+
chr21	43364020	43364045	PARCLIP_ELAVL1.train.neg_15597		-
chr2	88878712	88878742	PARCLIP_ELAVL1.train.neg_13247		-
chr20	56916392	56916420	PARCLIP_ELAVL1.train.neg_13955		+
chr11	72638646	72638672	PARCLIP_ELAVL1.train.neg_2972		-
chr22	30687270	30687296	PARCLIP_ELAVL1.train.neg_16609		-
chr19	36709027	36709054	PARCLIP_ELAVL1.train.neg_11741		+
chr18	56576776	56576805	PARCLIP_ELAVL1.train.neg_10658		+
chr1	17594707	17594736	PARCLIP_ELAVL1.train.neg_79		+
chr10	93185152	93185190	PARCLIP_ELAVL1.train.neg_1261		+
chr22	42082048	42082090	PARCLIP_ELAVL1.train.neg_16882		-
chr16	2822080	2822109	PARCLIP_ELAVL1.train.neg_7772		+
chr19	36109711	36109753	PARCLIP_ELAVL1.train.neg_11720		+
chr11	67779380	67779407	PARCLIP_ELAVL1.train.neg_2406		+
chrY	21227713	21227736	PARCLIP_ELAVL1.train.neg_25912		-
chr10	17655084	17655108	PARCLIP_ELAVL1.train.neg_1575		-
chr22	45542147	45542173	PARCLIP_ELAVL1.train.neg_16957		-
chr22	23463605	23463671	PARCLIP_ELAVL1.train.neg_15887		+
chr22	46582074	46582101	PARCLIP_ELAVL1.train.neg_16369		+
chr18	56419712	56419772	PARCLIP_ELAVL1.train.neg_10651		+
chr17	60733424	60733445	PARCLIP_ELAVL1.train.neg_9414		+
chr11	65426273	65426302	PARCLIP_ELAVL1.train.neg_2908		-
chr15	76020496	76020521	PARCLIP_ELAVL1.train.neg_7589		-
chr12	107363048	107363076	PARCLIP_ELAVL1.train.neg_3633		+
chr1_gl000191_random	50079	50108	PARCLIP_ELAVL1.train.neg_12631		-
chr14	71519152	71519196	PARCLIP_ELAVL1.train.neg_5780		+
chr1_gl000191_random	50122	50150	PARCLIP_ELAVL1.train.neg_12632		-
chr14	23558252	23558275	PARCLIP_ELAVL1.train.neg_6064		-
chr3	137826974	137827009	PARCLIP_ELAVL1.train.neg_17894		-
chr8	81429752	81429787	PARCLIP_ELAVL1.train.neg_22670		+
chr18	67976022	67976081	PARCLIP_ELAVL1.train.neg_10710		+
chr8	81432179	81432206	PARCLIP_ELAVL1.train.neg_22672		+
chr8	126056853	126056893	PARCLIP_ELAVL1.train.neg_23310		-
chr1	183441698	183441727	PARCLIP_ELAVL1.train.neg_447		+
chr10	92239668	92239706	PARCLIP_ELAVL1.train.neg_1847		-
chr13	114180861	114180903	PARCLIP_ELAVL1.train.neg_4867		+
chr11	107249310	107249346	PARCLIP_ELAVL1.train.neg_3083		-
chr15	59650953	59650990	PARCLIP_ELAVL1.train.neg_7449		-
chr18	57568040	57568067	PARCLIP_ELAVL1.train.neg_10672		+
chr17	79571557	79571577	PARCLIP_ELAVL1.train.neg_10079		-
chr9	86559412	86559437	PARCLIP_ELAVL1.train.neg_24107		-
chr20	50413973	50414010	PARCLIP_ELAVL1.train.neg_14487		-
chr5	56524942	56524972	PARCLIP_ELAVL1.train.neg_19115		+
chr19	57773744	57773811	PARCLIP_ELAVL1.train.neg_11932		+
chr19	55875797	55875850	PARCLIP_ELAVL1.train.neg_12479		-
chr15	30916810	30916834	PARCLIP_ELAVL1.train.neg_6550		+
chr7	142988210	142988237	PARCLIP_ELAVL1.train.neg_21483		+
chr11	8067254	8067300	PARCLIP_ELAVL1.train.neg_2050		+
chr4	106734006	106734037	PARCLIP_ELAVL1.train.neg_18358		+
chr8	28023908	28023958	PARCLIP_ELAVL1.train.neg_22431		+
chr16	56407801	56407828	PARCLIP_ELAVL1.train.neg_8650		-
chr12	64192329	64192360	PARCLIP_ELAVL1.train.neg_3481		+
chrY	21084769	21084798	PARCLIP_ELAVL1.train.neg_25545		-
chr11	57182650	57182671	PARCLIP_ELAVL1.train.neg_2835		-
chr7_gl000195_random	47350	47375	PARCLIP_ELAVL1.train.neg_22009		-
chr18	71824735	71824761	PARCLIP_ELAVL1.train.neg_10729		+
chr19	57772938	57772994	PARCLIP_ELAVL1.train.neg_11930		+
chr6	86186848	86186886	PARCLIP_ELAVL1.train.neg_20273		+
chr2	183591300	183591324	PARCLIP_ELAVL1.train.neg_12983		+
chr16	70294297	70294343	PARCLIP_ELAVL1.train.neg_8738		-
chr19	41773817	41773847	PARCLIP_ELAVL1.train.neg_11778		+
chr13	36803498	36803532	PARCLIP_ELAVL1.train.neg_5030		-
chr5	110575391	110575418	PARCLIP_ELAVL1.train.neg_19289		+
chr11	61895201	61895226	PARCLIP_ELAVL1.train.neg_2306		+
chr19	10743895	10743918	PARCLIP_ELAVL1.train.neg_11474		+
chr4	2723565	2723604	PARCLIP_ELAVL1.train.neg_18020		+
chr18	9494866	9494938	PARCLIP_ELAVL1.train.neg_10210		+
chr6	17640230	17640287	PARCLIP_ELAVL1.train.neg_20522		-
chr12	66726122	66726146	PARCLIP_ELAVL1.train.neg_3512		+
chr12	121470635	121470665	PARCLIP_ELAVL1.train.neg_4247		-
chr15	66808675	66808712	PARCLIP_ELAVL1.train.neg_7514		-
chr6	36890148	36890174	PARCLIP_ELAVL1.train.neg_20102		+
chr18	12319281	12319311	PARCLIP_ELAVL1.train.neg_10257		+
chr5	118553202	118553228	PARCLIP_ELAVL1.train.neg_19308		+
chr22	36923347	36923375	PARCLIP_ELAVL1.train.neg_16721		-
chr11	117034982	117035005	PARCLIP_ELAVL1.train.neg_2597		+
chr4	141283311	141283341	PARCLIP_ELAVL1.train.neg_18457		+
chr16	89502450	89502475	PARCLIP_ELAVL1.train.neg_8874		-
chr19	49850545	49850592	PARCLIP_ELAVL1.train.neg_12433		-
chr4	73972479	73972511	PARCLIP_ELAVL1.train.neg_18693		-
chr18	18579135	18579159	PARCLIP_ELAVL1.train.neg_10910		-
chr18	33555918	33555983	PARCLIP_ELAVL1.train.neg_10462		+
chr1_gl000191_random	37969	38000	PARCLIP_ELAVL1.train.neg_12533		-
chrY	21147920	21147974	PARCLIP_ELAVL1.train.neg_25702		-
chr15	52820112	52820167	PARCLIP_ELAVL1.train.neg_7374		-
chr22	28190629	28190652	PARCLIP_ELAVL1.train.neg_16534		-
chr22	41178738	41178769	PARCLIP_ELAVL1.train.neg_16805		-
chr16	89989396	89989420	PARCLIP_ELAVL1.train.neg_8350		+
chr6	13697050	13697076	PARCLIP_ELAVL1.train.neg_20516		-
chr17	30195899	30195936	PARCLIP_ELAVL1.train.neg_9743		-
chr14	105612791	105612818	PARCLIP_ELAVL1.train.neg_6525		-
chr10	27321243	27321269	PARCLIP_ELAVL1.train.neg_1604		-
chr16	74297348	74297381	PARCLIP_ELAVL1.train.neg_8789		-
chr19	19109980	19110023	PARCLIP_ELAVL1.train.neg_12230		-
chr18	19268583	19268613	PARCLIP_ELAVL1.train.neg_10934		-
chr1	59248153	59248209	PARCLIP_ELAVL1.train.neg_668		-
chr18	3269058	3269133	PARCLIP_ELAVL1.train.neg_10119		+
chr21	35088350	35088416	PARCLIP_ELAVL1.train.neg_14815		+
chr11	118456770	118456829	PARCLIP_ELAVL1.train.neg_2613		+
chr20	47666012	47666037	PARCLIP_ELAVL1.train.neg_13856		+
chr19	54694561	54694598	PARCLIP_ELAVL1.train.neg_11906		+
chr11	68261559	68261617	PARCLIP_ELAVL1.train.neg_2411		+
chr2	70246655	70246677	PARCLIP_ELAVL1.train.neg_13208		-
chr2	10951804	10951829	PARCLIP_ELAVL1.train.neg_13055		-
chr12	57909758	57909833	PARCLIP_ELAVL1.train.neg_3462		+
chr19	36969619	36969645	PARCLIP_ELAVL1.train.neg_12296		-
chr22	41861133	41861185	PARCLIP_ELAVL1.train.neg_16853		-
chr15	34634582	34634612	PARCLIP_ELAVL1.train.neg_7224		-
chr7_gl000195_random	72181	72210	PARCLIP_ELAVL1.train.neg_22247		-
chr18	77726849	77726908	PARCLIP_ELAVL1.train.neg_10757		+
chr18	9766483	9766508	PARCLIP_ELAVL1.train.neg_10217		+
chr3	128981122	128981145	PARCLIP_ELAVL1.train.neg_17443		+
chr21	40769075	40769121	PARCLIP_ELAVL1.train.neg_14972		+
chr9	36044898	36044948	PARCLIP_ELAVL1.train.neg_23487		+
chr20	30378131	30378160	PARCLIP_ELAVL1.train.neg_13613		+
chr16	53487752	53487779	PARCLIP_ELAVL1.train.neg_8074		+
chr3	38556653	38556674	PARCLIP_ELAVL1.train.neg_17168		+
chr19	11300613	11300643	PARCLIP_ELAVL1.train.neg_12135		-
chr18	33755377	33755401	PARCLIP_ELAVL1.train.neg_10478		+
chr10	7245324	7245376	PARCLIP_ELAVL1.train.neg_1541		-
chr22	37503237	37503262	PARCLIP_ELAVL1.train.neg_16736		-
chr21	47156778	47156814	PARCLIP_ELAVL1.train.neg_15196		+
chr9	79834865	79834891	PARCLIP_ELAVL1.train.neg_23587		+
chr2	30525160	30525212	PARCLIP_ELAVL1.train.neg_12690		+
chr17	46023644	46023682	PARCLIP_ELAVL1.train.neg_9306		+
chrX	13624542	13624577	PARCLIP_ELAVL1.train.neg_24435		+
chr8	22373065	22373094	PARCLIP_ELAVL1.train.neg_22387		+
chr4	100008464	100008492	PARCLIP_ELAVL1.train.neg_18793		-
chr18	74694569	74694599	PARCLIP_ELAVL1.train.neg_11343		-
chr4	362062	362096	PARCLIP_ELAVL1.train.neg_17989		+
chr3	169698361	169698389	PARCLIP_ELAVL1.train.neg_17517		+
chr13	114287511	114287549	PARCLIP_ELAVL1.train.neg_4873		+
chr14	31873901	31873945	PARCLIP_ELAVL1.train.neg_6083		-
chr16	20923694	20923752	PARCLIP_ELAVL1.train.neg_7905		+
chr7	101179196	101179222	PARCLIP_ELAVL1.train.neg_21375		+
chr10	96339118	96339143	PARCLIP_ELAVL1.train.neg_1310		+
chr11	108348387	108348421	PARCLIP_ELAVL1.train.neg_3092		-
chr5	122389230	122389265	PARCLIP_ELAVL1.train.neg_19338		+
chr4	170508886	170508911	PARCLIP_ELAVL1.train.neg_18966		-
chr9	137711058	137711080	PARCLIP_ELAVL1.train.neg_23876		+
chrX	7229458	7229480	PARCLIP_ELAVL1.train.neg_24411		+
chr6	41056115	41056146	PARCLIP_ELAVL1.train.neg_20123		+
chr17	26653401	26653454	PARCLIP_ELAVL1.train.neg_9055		+
chr3	196039642	196039671	PARCLIP_ELAVL1.train.neg_17982		-
chr14	92376842	92376871	PARCLIP_ELAVL1.train.neg_6453		-
chr1	95411441	95411496	PARCLIP_ELAVL1.train.neg_324		+
chr22	18592928	18592983	PARCLIP_ELAVL1.train.neg_15810		+
chr1_gl000191_random	42168	42222	PARCLIP_ELAVL1.train.neg_12569		-
chr6	159232746	159232775	PARCLIP_ELAVL1.train.neg_20912		-
chr22	31367222	31367266	PARCLIP_ELAVL1.train.neg_16034		+
chr22	41834736	41834760	PARCLIP_ELAVL1.train.neg_16832		-
chr17	45631399	45631421	PARCLIP_ELAVL1.train.neg_9293		+
chr9	89037955	89037985	PARCLIP_ELAVL1.train.neg_24121		-
chrY	21196379	21196410	PARCLIP_ELAVL1.train.neg_25832		-
chr17	5389774	5389803	PARCLIP_ELAVL1.train.neg_8935		+
chr2	55457387	55457414	PARCLIP_ELAVL1.train.neg_13168		-
chr7	65395365	65395396	PARCLIP_ELAVL1.train.neg_21201		+
chr16	8931431	8931461	PARCLIP_ELAVL1.train.neg_7797		+
chr15	43086794	43086821	PARCLIP_ELAVL1.train.neg_7287		-
chr14	55330317	55330363	PARCLIP_ELAVL1.train.neg_6235		-
chr10	5457803	5457826	PARCLIP_ELAVL1.train.neg_888		+
chr9	4541519	4541544	PARCLIP_ELAVL1.train.neg_23388		+
chr1	21599751	21599807	PARCLIP_ELAVL1.train.neg_546		-
chr8	56870852	56870885	PARCLIP_ELAVL1.train.neg_22596		+
chr22	45547145	45547171	PARCLIP_ELAVL1.train.neg_16960		-
chr5	134100199	134100225	PARCLIP_ELAVL1.train.neg_19372		+
chr7	156541493	156541521	PARCLIP_ELAVL1.train.neg_21971		-
chr18	21057215	21057246	PARCLIP_ELAVL1.train.neg_10384		+
chrY	21188497	21188545	PARCLIP_ELAVL1.train.neg_25807		-
chr22	44477768	44477798	PARCLIP_ELAVL1.train.neg_16290		+
chr17	4201755	4201783	PARCLIP_ELAVL1.train.neg_9594		-
chrX	102885017	102885044	PARCLIP_ELAVL1.train.neg_24757		+
chr22	24673141	24673214	PARCLIP_ELAVL1.train.neg_15899		+
chr10	65289018	65289046	PARCLIP_ELAVL1.train.neg_1094		+
chr9	127793085	127793155	PARCLIP_ELAVL1.train.neg_24271		-
chr8	22291432	22291459	PARCLIP_ELAVL1.train.neg_22382		+
chr6	13688599	13688629	PARCLIP_ELAVL1.train.neg_20515		-
chr13	111086089	111086150	PARCLIP_ELAVL1.train.neg_4826		+
chr22	42138494	42138519	PARCLIP_ELAVL1.train.neg_16247		+
chr2	58371433	58371457	PARCLIP_ELAVL1.train.neg_12756		+
chr14	32546195	32546244	PARCLIP_ELAVL1.train.neg_5484		+
chr1	33022506	33022531	PARCLIP_ELAVL1.train.neg_150		+
chr3	36483446	36483503	PARCLIP_ELAVL1.train.neg_17152		+
chr9	4569778	4569812	PARCLIP_ELAVL1.train.neg_23393		+
chr7_gl000195_random	46040	46062	PARCLIP_ELAVL1.train.neg_21999		-
chr1	52538334	52538360	PARCLIP_ELAVL1.train.neg_217		+
chr7	73096647	73096671	PARCLIP_ELAVL1.train.neg_21745		-
chr4	110424092	110424120	PARCLIP_ELAVL1.train.neg_18379		+
chr5	34915295	34915324	PARCLIP_ELAVL1.train.neg_19555		-
chr11	6634017	6634075	PARCLIP_ELAVL1.train.neg_2692		-
chr19	23773745	23773776	PARCLIP_ELAVL1.train.neg_12262		-
chr6	5168848	5168882	PARCLIP_ELAVL1.train.neg_20477		-
chr22	21242617	21242636	PARCLIP_ELAVL1.train.neg_15844		+
chr9	21331791	21331828	PARCLIP_ELAVL1.train.neg_23942		-
chrX	44885198	44885240	PARCLIP_ELAVL1.train.neg_24556		+
chr19	22849938	22849969	PARCLIP_ELAVL1.train.neg_12255		-
chr21	33642178	33642217	PARCLIP_ELAVL1.train.neg_15377		-
chr6	57492694	57492717	PARCLIP_ELAVL1.train.neg_20214		+
chr4	110757859	110757903	PARCLIP_ELAVL1.train.neg_18384		+
chr18	77730658	77730684	PARCLIP_ELAVL1.train.neg_10764		+
chr13	48616649	48616672	PARCLIP_ELAVL1.train.neg_4557		+
chr16	27847135	27847169	PARCLIP_ELAVL1.train.neg_8562		-
chr4	128898446	128898482	PARCLIP_ELAVL1.train.neg_18441		+
chr11	31447228	31447263	PARCLIP_ELAVL1.train.neg_2167		+
chr13	113191397	113191423	PARCLIP_ELAVL1.train.neg_5417		-
chr18	33769045	33769073	PARCLIP_ELAVL1.train.neg_10480		+
chrX	102509874	102509939	PARCLIP_ELAVL1.train.neg_25205		-
chrX	7148691	7148718	PARCLIP_ELAVL1.train.neg_24406		+
chr21	28216858	28216884	PARCLIP_ELAVL1.train.neg_15313		-
chr18	19444661	19444717	PARCLIP_ELAVL1.train.neg_10357		+
chrX	153369012	153369042	PARCLIP_ELAVL1.train.neg_25408		-
chr11	113653892	113653940	PARCLIP_ELAVL1.train.neg_3107		-
chr20	17967547	17967571	PARCLIP_ELAVL1.train.neg_14173		-
chr4	20753319	20753347	PARCLIP_ELAVL1.train.neg_18094		+
chr15	42951675	42951702	PARCLIP_ELAVL1.train.neg_6677		+
chr20	14770576	14770601	PARCLIP_ELAVL1.train.neg_13522		+
chrX	115067726	115067759	PARCLIP_ELAVL1.train.neg_25252		-
chr2	44563951	44563978	PARCLIP_ELAVL1.train.neg_13147		-
chr4	142147936	142147969	PARCLIP_ELAVL1.train.neg_18460		+
chr19	21361903	21361956	PARCLIP_ELAVL1.train.neg_11645		+
chr15	64804470	64804522	PARCLIP_ELAVL1.train.neg_6871		+
chr10	5850370	5850417	PARCLIP_ELAVL1.train.neg_1537		-
chr1	184685789	184685848	PARCLIP_ELAVL1.train.neg_839		-
chr4	89323710	89323776	PARCLIP_ELAVL1.train.neg_18327		+
chr13	39986834	39986860	PARCLIP_ELAVL1.train.neg_5055		-
chr4	176576022	176576043	PARCLIP_ELAVL1.train.neg_18973		-
chr14	23793586	23793616	PARCLIP_ELAVL1.train.neg_5459		+
chr12	26953129	26953155	PARCLIP_ELAVL1.train.neg_3841		-
chr8	19186754	19186803	PARCLIP_ELAVL1.train.neg_22356		+
chr4	109541897	109541927	PARCLIP_ELAVL1.train.neg_18370		+
chr4	2010969	2011028	PARCLIP_ELAVL1.train.neg_18546		-
chr9	4545128	4545155	PARCLIP_ELAVL1.train.neg_23390		+
chr9	14685714	14685740	PARCLIP_ELAVL1.train.neg_23919		-
chr10	69655304	69655331	PARCLIP_ELAVL1.train.neg_1099		+
chr11	76504909	76504952	PARCLIP_ELAVL1.train.neg_2483		+
chr16	67896817	67896843	PARCLIP_ELAVL1.train.neg_8173		+
chr8	17939190	17939213	PARCLIP_ELAVL1.train.neg_22929		-
chr16	46655300	46655346	PARCLIP_ELAVL1.train.neg_8598		-
chr5	43584811	43584841	PARCLIP_ELAVL1.train.neg_19617		-
chr22	46675687	46675716	PARCLIP_ELAVL1.train.neg_16383		+
chr16	3492412	3492459	PARCLIP_ELAVL1.train.neg_8405		-
chr22	35480436	35480458	PARCLIP_ELAVL1.train.neg_16084		+
chr7	123191975	123192015	PARCLIP_ELAVL1.train.neg_21891		-
chr20	34748829	34748858	PARCLIP_ELAVL1.train.neg_13680		+
chr11	96121906	96121940	PARCLIP_ELAVL1.train.neg_3061		-
chr1	165616178	165616202	PARCLIP_ELAVL1.train.neg_425		+
chr16	56502371	56502394	PARCLIP_ELAVL1.train.neg_8094		+
chr7	69899522	69899544	PARCLIP_ELAVL1.train.neg_21224		+
chr6	39189826	39189857	PARCLIP_ELAVL1.train.neg_20602		-
chr19	37605013	37605042	PARCLIP_ELAVL1.train.neg_12302		-
chr20	20025366	20025394	PARCLIP_ELAVL1.train.neg_14189		-
chrX	67744712	67744742	PARCLIP_ELAVL1.train.neg_24662		+
chr22	44543876	44543898	PARCLIP_ELAVL1.train.neg_16294		+
chr22	47545728	47545778	PARCLIP_ELAVL1.train.neg_16420		+
chr4	153810365	153810396	PARCLIP_ELAVL1.train.neg_18482		+
chrX	122855589	122855615	PARCLIP_ELAVL1.train.neg_25291		-
chr19	48967029	48967079	PARCLIP_ELAVL1.train.neg_11845		+
chr10	93210262	93210328	PARCLIP_ELAVL1.train.neg_1263		+
chr4	77060174	77060200	PARCLIP_ELAVL1.train.neg_18721		-
chr19	50107494	50107546	PARCLIP_ELAVL1.train.neg_11862		+
chr1_gl000191_random	44037	44097	PARCLIP_ELAVL1.train.neg_12583		-
chr11	89939695	89939727	PARCLIP_ELAVL1.train.neg_3027		-
chr3	179470261	179470283	PARCLIP_ELAVL1.train.neg_17534		+
chr18	74205950	74205988	PARCLIP_ELAVL1.train.neg_11342		-
chr11	27364019	27364045	PARCLIP_ELAVL1.train.neg_2750		-
chr6	138203984	138204018	PARCLIP_ELAVL1.train.neg_20369		+
chr17	40974009	40974039	PARCLIP_ELAVL1.train.neg_9840		-
chr11	120227320	120227351	PARCLIP_ELAVL1.train.neg_2626		+
chr21	28210246	28210276	PARCLIP_ELAVL1.train.neg_15302		-
chr10	101471989	101472047	PARCLIP_ELAVL1.train.neg_1355		+
chr22	43312028	43312049	PARCLIP_ELAVL1.train.neg_16924		-
chr14	50685081	50685108	PARCLIP_ELAVL1.train.neg_6190		-
chr11	33779415	33779446	PARCLIP_ELAVL1.train.neg_2776		-
chr7	6744360	6744411	PARCLIP_ELAVL1.train.neg_21555		-
chr20	36394677	36394702	PARCLIP_ELAVL1.train.neg_13723		+
chr10	59996515	59996537	PARCLIP_ELAVL1.train.neg_1717		-
chrX	110927827	110927850	PARCLIP_ELAVL1.train.neg_24788		+
chr11	93253891	93253932	PARCLIP_ELAVL1.train.neg_3037		-
chr8	144818330	144818369	PARCLIP_ELAVL1.train.neg_22869		+
chr3	142185862	142185885	PARCLIP_ELAVL1.train.neg_17908		-
chr15	45005938	45005976	PARCLIP_ELAVL1.train.neg_6726		+
chr21	28215878	28215930	PARCLIP_ELAVL1.train.neg_15310		-
chrX	138949459	138949508	PARCLIP_ELAVL1.train.neg_25383		-
chr5	177652811	177652836	PARCLIP_ELAVL1.train.neg_19910		-
chr9	74481554	74481577	PARCLIP_ELAVL1.train.neg_24068		-
chr3	49405880	49405935	PARCLIP_ELAVL1.train.neg_17698		-
chr8	144731994	144732024	PARCLIP_ELAVL1.train.neg_22859		+
chr9	139975607	139975630	PARCLIP_ELAVL1.train.neg_23882		+
chr17	27869984	27870013	PARCLIP_ELAVL1.train.neg_9065		+
chr17	17184374	17184423	PARCLIP_ELAVL1.train.neg_9694		-
chr18	22014412	22014450	PARCLIP_ELAVL1.train.neg_10404		+
chr10	103902403	103902459	PARCLIP_ELAVL1.train.neg_1366		+
chr21	15752759	15752792	PARCLIP_ELAVL1.train.neg_15255		-
chr10	115805003	115805028	PARCLIP_ELAVL1.train.neg_1445		+
chr8	17099347	17099380	PARCLIP_ELAVL1.train.neg_22921		-
chr2	197086304	197086328	PARCLIP_ELAVL1.train.neg_13374		-
chr3	12609226	12609254	PARCLIP_ELAVL1.train.neg_17092		+
chr2	70509372	70509397	PARCLIP_ELAVL1.train.neg_13213		-
chr12	62728023	62728045	PARCLIP_ELAVL1.train.neg_3475		+
chr15	44170452	44170486	PARCLIP_ELAVL1.train.neg_7306		-
chr11	118234560	118234589	PARCLIP_ELAVL1.train.neg_2609		+
chr1	7363970	7364016	PARCLIP_ELAVL1.train.neg_23		+
chr5	132092644	132092671	PARCLIP_ELAVL1.train.neg_19817		-
chr13	48541656	48541693	PARCLIP_ELAVL1.train.neg_5168		-
chr8	67557712	67557745	PARCLIP_ELAVL1.train.neg_23105		-
chr22	29172856	29172919	PARCLIP_ELAVL1.train.neg_15964		+
chr20	47756366	47756416	PARCLIP_ELAVL1.train.neg_14430		-
chr17	7415835	7415876	PARCLIP_ELAVL1.train.neg_8949		+
chr11	116863400	116863438	PARCLIP_ELAVL1.train.neg_3113		-
chr22	18204936	18204959	PARCLIP_ELAVL1.train.neg_15804		+
chr15	65459073	65459105	PARCLIP_ELAVL1.train.neg_7492		-
chr7	29605136	29605163	PARCLIP_ELAVL1.train.neg_21089		+
chr19	34834689	34834714	PARCLIP_ELAVL1.train.neg_11705		+
chr3	125230152	125230173	PARCLIP_ELAVL1.train.neg_17847		-
chr17	57984335	57984359	PARCLIP_ELAVL1.train.neg_9399		+
chr13	52186517	52186553	PARCLIP_ELAVL1.train.neg_4619		+
chr22	41313414	41313444	PARCLIP_ELAVL1.train.neg_16204		+
chr12	69970341	69970399	PARCLIP_ELAVL1.train.neg_3539		+
chr10	119774168	119774194	PARCLIP_ELAVL1.train.neg_1965		-
chr16	70384215	70384237	PARCLIP_ELAVL1.train.neg_8223		+
chr6	11545524	11545546	PARCLIP_ELAVL1.train.neg_19974		+
chr4	52897903	52897931	PARCLIP_ELAVL1.train.neg_18643		-
chrY	21150119	21150152	PARCLIP_ELAVL1.train.neg_25708		-
chr18	33625990	33626036	PARCLIP_ELAVL1.train.neg_11037		-
chr15	91418661	91418700	PARCLIP_ELAVL1.train.neg_7119		+
chr15	33022081	33022109	PARCLIP_ELAVL1.train.neg_6572		+
chr18	18528268	18528301	PARCLIP_ELAVL1.train.neg_10908		-
chr21	46589251	46589276	PARCLIP_ELAVL1.train.neg_15182		+
chr3	25675824	25675860	PARCLIP_ELAVL1.train.neg_17616		-
chr16	1258337	1258367	PARCLIP_ELAVL1.train.neg_7726		+
chr22	42454647	42454670	PARCLIP_ELAVL1.train.neg_16889		-
chr11	121949198	121949231	PARCLIP_ELAVL1.train.neg_3126		-
chr14	57753881	57753921	PARCLIP_ELAVL1.train.neg_5654		+
chr16	19545124	19545156	PARCLIP_ELAVL1.train.neg_7883		+
chr10	69659608	69659638	PARCLIP_ELAVL1.train.neg_1100		+
chr5	114936290	114936338	PARCLIP_ELAVL1.train.neg_19788		-
chr18	32598176	32598209	PARCLIP_ELAVL1.train.neg_10438		+
chrX	13891858	13891883	PARCLIP_ELAVL1.train.neg_24928		-
chr18	19159620	19159652	PARCLIP_ELAVL1.train.neg_10921		-
chr14	93694029	93694079	PARCLIP_ELAVL1.train.neg_5935		+
chr13	79933990	79934025	PARCLIP_ELAVL1.train.neg_5308		-
chr1	24735507	24735574	PARCLIP_ELAVL1.train.neg_570		-
chr4	39514636	39514665	PARCLIP_ELAVL1.train.neg_18623		-
chr6	5397515	5397545	PARCLIP_ELAVL1.train.neg_19944		+
chr15	50649023	50649045	PARCLIP_ELAVL1.train.neg_6769		+
chr9	99405217	99405247	PARCLIP_ELAVL1.train.neg_24152		-
chr5	65017624	65017655	PARCLIP_ELAVL1.train.neg_19658		-
chr19	11726981	11727015	PARCLIP_ELAVL1.train.neg_11502		+
chr11	113619545	113619569	PARCLIP_ELAVL1.train.neg_3106		-
chr10	227169	227200	PARCLIP_ELAVL1.train.neg_868		+
chr16	20930697	20930734	PARCLIP_ELAVL1.train.neg_7907		+
chr2	72758506	72758545	PARCLIP_ELAVL1.train.neg_13221		-
chr15	44796834	44796855	PARCLIP_ELAVL1.train.neg_6720		+
chr6	26171205	26171237	PARCLIP_ELAVL1.train.neg_20038		+
chr3	56678184	56678213	PARCLIP_ELAVL1.train.neg_17742		-
chr13	42857289	42857324	PARCLIP_ELAVL1.train.neg_4477		+
chrX	48775563	48775589	PARCLIP_ELAVL1.train.neg_25063		-
chr2	69975022	69975049	PARCLIP_ELAVL1.train.neg_12790		+
chr17	81051234	81051258	PARCLIP_ELAVL1.train.neg_9526		+
chr4	26335411	26335439	PARCLIP_ELAVL1.train.neg_18110		+
chr7_gl000195_random	74311	74359	PARCLIP_ELAVL1.train.neg_22267		-
chr11	28099244	28099271	PARCLIP_ELAVL1.train.neg_2761		-
chr1	10347952	10347977	PARCLIP_ELAVL1.train.neg_42		+
chr5	80833552	80833589	PARCLIP_ELAVL1.train.neg_19701		-
chr13	25895244	25895275	PARCLIP_ELAVL1.train.neg_4325		+
chr12	62730179	62730204	PARCLIP_ELAVL1.train.neg_3476		+
chr22	18593927	18593971	PARCLIP_ELAVL1.train.neg_15812		+
chr13	46061682	46061709	PARCLIP_ELAVL1.train.neg_4531		+
chr21	33885149	33885190	PARCLIP_ELAVL1.train.neg_14763		+
chr20	48568224	48568253	PARCLIP_ELAVL1.train.neg_13885		+
chr3	37078726	37078759	PARCLIP_ELAVL1.train.neg_17155		+
chr15	44611978	44612025	PARCLIP_ELAVL1.train.neg_6711		+
chr22	43011770	43011819	PARCLIP_ELAVL1.train.neg_16282		+
chr2	111426412	111426438	PARCLIP_ELAVL1.train.neg_13273		-
chr22	36922846	36922871	PARCLIP_ELAVL1.train.neg_16720		-
chr20	60698809	60698852	PARCLIP_ELAVL1.train.neg_13991		+
chr13	29621510	29621536	PARCLIP_ELAVL1.train.neg_4378		+
chr6	13616656	13616690	PARCLIP_ELAVL1.train.neg_19979		+
chr22	40966237	40966291	PARCLIP_ELAVL1.train.neg_16795		-
chr21	38312643	38312669	PARCLIP_ELAVL1.train.neg_15499		-
chr1	26580499	26580520	PARCLIP_ELAVL1.train.neg_126		+
chr11	44602397	44602422	PARCLIP_ELAVL1.train.neg_2244		+
chr20	61920587	61920613	PARCLIP_ELAVL1.train.neg_14038		+
chr7	50770435	50770462	PARCLIP_ELAVL1.train.neg_21715		-
chr18	67994492	67994518	PARCLIP_ELAVL1.train.neg_10716		+
chr10	111872290	111872316	PARCLIP_ELAVL1.train.neg_1399		+
chr17	3732796	3732828	PARCLIP_ELAVL1.train.neg_9581		-
chr8	94742443	94742467	PARCLIP_ELAVL1.train.neg_23193		-
chr15	25611105	25611162	PARCLIP_ELAVL1.train.neg_7177		-
chr11	17403852	17403882	PARCLIP_ELAVL1.train.neg_2132		+
chr10	237958	237994	PARCLIP_ELAVL1.train.neg_869		+
chr9	36048773	36048804	PARCLIP_ELAVL1.train.neg_23488		+
chr8	118983461	118983518	PARCLIP_ELAVL1.train.neg_23272		-
chr6	160207111	160207136	PARCLIP_ELAVL1.train.neg_20916		-
chrX	16829256	16829284	PARCLIP_ELAVL1.train.neg_24463		+
chr4	122805667	122805692	PARCLIP_ELAVL1.train.neg_18881		-
chr6	123122334	123122357	PARCLIP_ELAVL1.train.neg_20341		+
chr15	49415298	49415338	PARCLIP_ELAVL1.train.neg_7343		-
chrX	45609079	45609148	PARCLIP_ELAVL1.train.neg_25029		-
chr13	88292908	88292961	PARCLIP_ELAVL1.train.neg_5318		-
chr8	109464874	109464900	PARCLIP_ELAVL1.train.neg_22773		+
chr11	6622011	6622035	PARCLIP_ELAVL1.train.neg_2691		-
chr12	48358282	48358304	PARCLIP_ELAVL1.train.neg_3367		+
chr22	41833212	41833235	PARCLIP_ELAVL1.train.neg_16830		-
chr14	74650419	74650452	PARCLIP_ELAVL1.train.neg_5832		+
chr5	60747261	60747287	PARCLIP_ELAVL1.train.neg_19127		+
chr6	41877785	41877809	PARCLIP_ELAVL1.train.neg_20610		-
chr17	67472277	67472318	PARCLIP_ELAVL1.train.neg_9446		+
chr15	64369109	64369144	PARCLIP_ELAVL1.train.neg_7472		-
chr8	4632501	4632526	PARCLIP_ELAVL1.train.neg_22889		-
chr20	37557320	37557350	PARCLIP_ELAVL1.train.neg_13745		+
chr9	74536390	74536444	PARCLIP_ELAVL1.train.neg_23553		+
chr22	50176384	50176416	PARCLIP_ELAVL1.train.neg_16996		-
chr20	56247072	56247097	PARCLIP_ELAVL1.train.neg_14511		-
chr20	5995936	5995961	PARCLIP_ELAVL1.train.neg_13459		+
chr16	14298328	14298357	PARCLIP_ELAVL1.train.neg_7834		+
chr6	38826230	38826294	PARCLIP_ELAVL1.train.neg_20117		+
chr11	74512047	74512077	PARCLIP_ELAVL1.train.neg_2459		+
chrM	9875	9907	PARCLIP_ELAVL1.train.neg_24364		+
chr22	42609351	42609380	PARCLIP_ELAVL1.train.neg_16904		-
chr8	10589463	10589487	PARCLIP_ELAVL1.train.neg_22914		-
chr16	84526541	84526567	PARCLIP_ELAVL1.train.neg_8846		-
chr5	66736726	66736763	PARCLIP_ELAVL1.train.neg_19163		+
chr18	24230233	24230282	PARCLIP_ELAVL1.train.neg_10972		-
chr9	4724605	4724631	PARCLIP_ELAVL1.train.neg_23895		-
chr10	27418868	27418913	PARCLIP_ELAVL1.train.neg_1610		-
chr15	50575509	50575554	PARCLIP_ELAVL1.train.neg_7347		-
chr3	149464492	149464526	PARCLIP_ELAVL1.train.neg_17927		-
chr18	11836114	11836139	PARCLIP_ELAVL1.train.neg_10252		+
chr19	4711350	4711373	PARCLIP_ELAVL1.train.neg_12047		-
chr13	41937226	41937252	PARCLIP_ELAVL1.train.neg_4456		+
chr19	6441978	6442030	PARCLIP_ELAVL1.train.neg_12066		-
chr14	20782195	20782247	PARCLIP_ELAVL1.train.neg_6028		-
chr14	20941033	20941060	PARCLIP_ELAVL1.train.neg_5434		+
chr5	34119634	34119667	PARCLIP_ELAVL1.train.neg_19552		-
chrY	21130045	21130086	PARCLIP_ELAVL1.train.neg_25660		-
chrX	47080373	47080397	PARCLIP_ELAVL1.train.neg_24593		+
chr15	94834215	94834277	PARCLIP_ELAVL1.train.neg_7139		+
chr4	83280152	83280180	PARCLIP_ELAVL1.train.neg_18737		-
chrX	73199422	73199453	PARCLIP_ELAVL1.train.neg_24701		+
chr10	92677595	92677668	PARCLIP_ELAVL1.train.neg_1852		-
chr15	83709724	83709751	PARCLIP_ELAVL1.train.neg_7647		-
chr19	44909603	44909639	PARCLIP_ELAVL1.train.neg_12374		-
chr18	10551806	10551842	PARCLIP_ELAVL1.train.neg_10245		+
chr13	20538862	20538889	PARCLIP_ELAVL1.train.neg_4294		+
chr12	57623849	57623870	PARCLIP_ELAVL1.train.neg_3452		+
chr21	34822825	34822845	PARCLIP_ELAVL1.train.neg_15426		-
chr12	66719527	66719557	PARCLIP_ELAVL1.train.neg_3510		+
chr4	154266327	154266349	PARCLIP_ELAVL1.train.neg_18486		+
chr18	9178247	9178289	PARCLIP_ELAVL1.train.neg_10191		+
chr20	35224908	35224951	PARCLIP_ELAVL1.train.neg_13704		+
chr3	53921394	53921445	PARCLIP_ELAVL1.train.neg_17738		-
chr3	133530625	133530654	PARCLIP_ELAVL1.train.neg_17460		+
chr7_gl000195_random	64243	64298	PARCLIP_ELAVL1.train.neg_22178		-
chr19	5258965	5259013	PARCLIP_ELAVL1.train.neg_12050		-
chr17	7104059	7104092	PARCLIP_ELAVL1.train.neg_9626		-
chrM	6675	6712	PARCLIP_ELAVL1.train.neg_24352		+
chr9	106874630	106874660	PARCLIP_ELAVL1.train.neg_23688		+
chr12	108005300	108005361	PARCLIP_ELAVL1.train.neg_3638		+
chr19	17355583	17355609	PARCLIP_ELAVL1.train.neg_12212		-
chr13	48810922	48810979	PARCLIP_ELAVL1.train.neg_4567		+
chr3	51515575	51515599	PARCLIP_ELAVL1.train.neg_17711		-
chr7_gl000195_random	71435	71461	PARCLIP_ELAVL1.train.neg_22238		-
chr13	31136438	31136461	PARCLIP_ELAVL1.train.neg_5005		-
chr20	33989206	33989277	PARCLIP_ELAVL1.train.neg_14302		-
chr15	78739781	78739811	PARCLIP_ELAVL1.train.neg_7023		+
chr13	41430179	41430205	PARCLIP_ELAVL1.train.neg_5066		-
chr11	102312989	102313029	PARCLIP_ELAVL1.train.neg_3065		-
chr15	79635617	79635650	PARCLIP_ELAVL1.train.neg_7040		+
chr3	16302807	16302840	PARCLIP_ELAVL1.train.neg_17605		-
chr21	46936275	46936308	PARCLIP_ELAVL1.train.neg_15741		-
chr19	52714030	52714059	PARCLIP_ELAVL1.train.neg_11886		+
chr7_gl000195_random	65293	65331	PARCLIP_ELAVL1.train.neg_22188		-
chrX	153141532	153141595	PARCLIP_ELAVL1.train.neg_25402		-
chr4	142152357	142152389	PARCLIP_ELAVL1.train.neg_18461		+
chr4	146099150	146099178	PARCLIP_ELAVL1.train.neg_18929		-
chr22	22188555	22188586	PARCLIP_ELAVL1.train.neg_16506		-
chr3	48119491	48119519	PARCLIP_ELAVL1.train.neg_17669		-
chr16	3575097	3575121	PARCLIP_ELAVL1.train.neg_7783		+
chr4	1725268	1725305	PARCLIP_ELAVL1.train.neg_17998		+
chr18	46459367	46459397	PARCLIP_ELAVL1.train.neg_11126		-
chr19	33111998	33112044	PARCLIP_ELAVL1.train.neg_12274		-
chr3	196543744	196543767	PARCLIP_ELAVL1.train.neg_17553		+
chr11	6638176	6638211	PARCLIP_ELAVL1.train.neg_2694		-
chr12	49877557	49877583	PARCLIP_ELAVL1.train.neg_3376		+
chr2	234290418	234290443	PARCLIP_ELAVL1.train.neg_13028		+
chr18	9396650	9396678	PARCLIP_ELAVL1.train.neg_10207		+
chr7	97483203	97483251	PARCLIP_ELAVL1.train.neg_21812		-
chr7_gl000195_random	66247	66272	PARCLIP_ELAVL1.train.neg_22195		-
chr16	2309637	2309669	PARCLIP_ELAVL1.train.neg_8379		-
chr8	59512075	59512105	PARCLIP_ELAVL1.train.neg_23093		-
chr12	104516023	104516050	PARCLIP_ELAVL1.train.neg_4152		-
chr5	69735540	69735563	PARCLIP_ELAVL1.train.neg_19192		+
chr1	218504846	218504866	PARCLIP_ELAVL1.train.neg_464		+
chr8	74731524	74731555	PARCLIP_ELAVL1.train.neg_23135		-
chr15	49319192	49319212	PARCLIP_ELAVL1.train.neg_7337		-
chr4	122617921	122617951	PARCLIP_ELAVL1.train.neg_18873		-
chr12	13147261	13147289	PARCLIP_ELAVL1.train.neg_3809		-
chr16	84637286	84637310	PARCLIP_ELAVL1.train.neg_8852		-
chr15	90568369	90568427	PARCLIP_ELAVL1.train.neg_7105		+
chr12	32580853	32580880	PARCLIP_ELAVL1.train.neg_3329		+
chrX	57932451	57932490	PARCLIP_ELAVL1.train.neg_25100		-
chr3	49528158	49528182	PARCLIP_ELAVL1.train.neg_17250		+
chr20	35530928	35530958	PARCLIP_ELAVL1.train.neg_14360		-
chr14	55229994	55230036	PARCLIP_ELAVL1.train.neg_5614		+
chr12	34200364	34200411	PARCLIP_ELAVL1.train.neg_3339		+
chr11	9731929	9731953	PARCLIP_ELAVL1.train.neg_2083		+
chr22	41772880	41772910	PARCLIP_ELAVL1.train.neg_16235		+
chr22	42485269	42485299	PARCLIP_ELAVL1.train.neg_16263		+
chr19	2272502	2272530	PARCLIP_ELAVL1.train.neg_11403		+
chr18	746899	746943	PARCLIP_ELAVL1.train.neg_10785		-
chr17	30372082	30372118	PARCLIP_ELAVL1.train.neg_9098		+
chr21	34708664	34708693	PARCLIP_ELAVL1.train.neg_14774		+
chr19	3055480	3055506	PARCLIP_ELAVL1.train.neg_12022		-
chr16	56442107	56442130	PARCLIP_ELAVL1.train.neg_8653		-
chr14	91932221	91932244	PARCLIP_ELAVL1.train.neg_6440		-
chr13	53041122	53041145	PARCLIP_ELAVL1.train.neg_4632		+
chrY	21158607	21158643	PARCLIP_ELAVL1.train.neg_25729		-
chr13	50710467	50710521	PARCLIP_ELAVL1.train.neg_4611		+
chr19	7951888	7951934	PARCLIP_ELAVL1.train.neg_12082		-
chr7	43645919	43645959	PARCLIP_ELAVL1.train.neg_21147		+
chr4	113155249	113155312	PARCLIP_ELAVL1.train.neg_18392		+
chr5	76351646	76351675	PARCLIP_ELAVL1.train.neg_19217		+
chr17	47086161	47086188	PARCLIP_ELAVL1.train.neg_9321		+
chr21	46236258	46236280	PARCLIP_ELAVL1.train.neg_15700		-
chr13	103476549	103476583	PARCLIP_ELAVL1.train.neg_4815		+
chr16	75186330	75186356	PARCLIP_ELAVL1.train.neg_8255		+
chr4	141659532	141659565	PARCLIP_ELAVL1.train.neg_18917		-
chr3	48785952	48785976	PARCLIP_ELAVL1.train.neg_17681		-
chrY	21103958	21104032	PARCLIP_ELAVL1.train.neg_25596		-
chr7	44526251	44526282	PARCLIP_ELAVL1.train.neg_21677		-
chr7	100953040	100953066	PARCLIP_ELAVL1.train.neg_21370		+
chr14	100811553	100811595	PARCLIP_ELAVL1.train.neg_6504		-
chr20	10600953	10601020	PARCLIP_ELAVL1.train.neg_13509		+
chrX	103412183	103412213	PARCLIP_ELAVL1.train.neg_24760		+
chr16	47131765	47131795	PARCLIP_ELAVL1.train.neg_8620		-
chr5	68488391	68488465	PARCLIP_ELAVL1.train.neg_19172		+
chr2	27828423	27828479	PARCLIP_ELAVL1.train.neg_12668		+
chr7	80420754	80420782	PARCLIP_ELAVL1.train.neg_21758		-
chr18	46458173	46458198	PARCLIP_ELAVL1.train.neg_11125		-
chr16	15732143	15732172	PARCLIP_ELAVL1.train.neg_8496		-
chr21	39825766	39825790	PARCLIP_ELAVL1.train.neg_15529		-
chr18	72918757	72918785	PARCLIP_ELAVL1.train.neg_11326		-
chr8	33355343	33355371	PARCLIP_ELAVL1.train.neg_22461		+
chr9	130434454	130434473	PARCLIP_ELAVL1.train.neg_23798		+
chr12	120635295	120635326	PARCLIP_ELAVL1.train.neg_4232		-
chr3	52448546	52448570	PARCLIP_ELAVL1.train.neg_17268		+
chr15	40383184	40383215	PARCLIP_ELAVL1.train.neg_7244		-
chr19	4918507	4918537	PARCLIP_ELAVL1.train.neg_11420		+
chr12	16669303	16669330	PARCLIP_ELAVL1.train.neg_3263		+
chr18	72921278	72921304	PARCLIP_ELAVL1.train.neg_11331		-
chr20	8163264	8163292	PARCLIP_ELAVL1.train.neg_13477		+
chr15	48811653	48811681	PARCLIP_ELAVL1.train.neg_7326		-
chr13	50252211	50252232	PARCLIP_ELAVL1.train.neg_5204		-
chr19	59083896	59083919	PARCLIP_ELAVL1.train.neg_12518		-
chr15	72494316	72494342	PARCLIP_ELAVL1.train.neg_7556		-
chr7	1202936	1202982	PARCLIP_ELAVL1.train.neg_20946		+
chr7	26249119	26249157	PARCLIP_ELAVL1.train.neg_21071		+
chr11	32621635	32621668	PARCLIP_ELAVL1.train.neg_2177		+
chr7_gl000195_random	46313	46343	PARCLIP_ELAVL1.train.neg_22001		-
chr4	88951967	88951998	PARCLIP_ELAVL1.train.neg_18318		+
chr6	150288623	150288666	PARCLIP_ELAVL1.train.neg_20409		+
chr12	121471270	121471304	PARCLIP_ELAVL1.train.neg_4248		-
chr4	122790874	122790904	PARCLIP_ELAVL1.train.neg_18880		-
chr8	193636	193705	PARCLIP_ELAVL1.train.neg_22273		+
chr9	116043720	116043782	PARCLIP_ELAVL1.train.neg_23743		+
chr1	154129532	154129557	PARCLIP_ELAVL1.train.neg_805		-
chr16	2306361	2306390	PARCLIP_ELAVL1.train.neg_8377		-
chr9	123981659	123981692	PARCLIP_ELAVL1.train.neg_24236		-
chr4	78787840	78787867	PARCLIP_ELAVL1.train.neg_18278		+
chr20	37052354	37052379	PARCLIP_ELAVL1.train.neg_14391		-
chr3	125739916	125739942	PARCLIP_ELAVL1.train.neg_17850		-
chr8	27518325	27518349	PARCLIP_ELAVL1.train.neg_22425		+
chr22	46774543	46774569	PARCLIP_ELAVL1.train.neg_16979		-
chr10	91157688	91157723	PARCLIP_ELAVL1.train.neg_1246		+
chrY	21227999	21228027	PARCLIP_ELAVL1.train.neg_25913		-
chr7_gl000195_random	44245	44314	PARCLIP_ELAVL1.train.neg_21982		-
chr4	178281448	178281473	PARCLIP_ELAVL1.train.neg_18517		+
chr21	38792483	38792514	PARCLIP_ELAVL1.train.neg_14932		+
chr21	35678473	35678507	PARCLIP_ELAVL1.train.neg_14843		+
chr21	34884025	34884057	PARCLIP_ELAVL1.train.neg_15438		-
chr17	57211130	57211160	PARCLIP_ELAVL1.train.neg_9965		-
chr11	6426919	6426941	PARCLIP_ELAVL1.train.neg_2687		-
chr11	60684624	60684652	PARCLIP_ELAVL1.train.neg_2294		+
chr21	27392048	27392078	PARCLIP_ELAVL1.train.neg_15296		-
chr15	51902266	51902311	PARCLIP_ELAVL1.train.neg_7360		-
chr15	80215954	80215988	PARCLIP_ELAVL1.train.neg_7045		+
chr11	126137745	126137775	PARCLIP_ELAVL1.train.neg_3148		-
chr8	106417560	106417584	PARCLIP_ELAVL1.train.neg_22762		+
chr15	75772571	75772631	PARCLIP_ELAVL1.train.neg_7584		-
chr2	211304352	211304392	PARCLIP_ELAVL1.train.neg_13382		-
chr11	110332991	110333017	PARCLIP_ELAVL1.train.neg_2571		+
chr20	2098252	2098295	PARCLIP_ELAVL1.train.neg_13419		+
chr16	68113146	68113169	PARCLIP_ELAVL1.train.neg_8179		+
chr10	94448735	94448783	PARCLIP_ELAVL1.train.neg_1279		+
chr6	170102486	170102531	PARCLIP_ELAVL1.train.neg_20444		+
chr21	45143165	45143193	PARCLIP_ELAVL1.train.neg_15102		+
chr6	21596369	21596400	PARCLIP_ELAVL1.train.neg_20015		+
chr7	98975739	98975785	PARCLIP_ELAVL1.train.neg_21332		+
chr10	31604727	31604749	PARCLIP_ELAVL1.train.neg_1645		-
chr20	57426764	57426836	PARCLIP_ELAVL1.train.neg_13975		+
chr11	10820847	10820874	PARCLIP_ELAVL1.train.neg_2712		-
chr22	43011886	43011911	PARCLIP_ELAVL1.train.neg_16283		+
chr10	127917613	127917639	PARCLIP_ELAVL1.train.neg_2022		-
chr15	102166452	102166482	PARCLIP_ELAVL1.train.neg_7708		-
chr11	31808920	31808949	PARCLIP_ELAVL1.train.neg_2764		-
chr13	42649448	42649480	PARCLIP_ELAVL1.train.neg_4459		+
chr3	10160137	10160166	PARCLIP_ELAVL1.train.neg_17066		+
chrX	102933106	102933144	PARCLIP_ELAVL1.train.neg_25208		-
chr21	38115003	38115028	PARCLIP_ELAVL1.train.neg_14894		+
chr12	1676869	1676911	PARCLIP_ELAVL1.train.neg_3751		-
chr11	30347560	30347611	PARCLIP_ELAVL1.train.neg_2158		+
chr16	58218108	58218183	PARCLIP_ELAVL1.train.neg_8681		-
chr5	78928929	78928966	PARCLIP_ELAVL1.train.neg_19224		+
chr22	41765515	41765570	PARCLIP_ELAVL1.train.neg_16230		+
chr4	129192620	129192645	PARCLIP_ELAVL1.train.neg_18889		-
chr4	71794936	71794959	PARCLIP_ELAVL1.train.neg_18246		+
chr7	91495898	91495968	PARCLIP_ELAVL1.train.neg_21785		-
chr8	61438758	61438817	PARCLIP_ELAVL1.train.neg_22614		+
chr22	45823497	45823560	PARCLIP_ELAVL1.train.neg_16325		+
chr16	25249061	25249105	PARCLIP_ELAVL1.train.neg_8547		-
chr22	46484940	46484971	PARCLIP_ELAVL1.train.neg_16358		+
chr13	49771710	49771737	PARCLIP_ELAVL1.train.neg_4598		+
chr18	57022699	57022750	PARCLIP_ELAVL1.train.neg_11221		-
chr12	16614842	16614895	PARCLIP_ELAVL1.train.neg_3262		+
chrX	47032511	47032566	PARCLIP_ELAVL1.train.neg_24586		+
chr2	98549861	98549912	PARCLIP_ELAVL1.train.neg_13260		-
chr19	5655384	5655443	PARCLIP_ELAVL1.train.neg_11427		+
chr10	91516913	91516967	PARCLIP_ELAVL1.train.neg_1255		+
chr4	70685672	70685700	PARCLIP_ELAVL1.train.neg_18681		-
chr2	134164245	134164265	PARCLIP_ELAVL1.train.neg_13314		-
chr21	34697887	34697911	PARCLIP_ELAVL1.train.neg_14766		+
chr20	35929507	35929534	PARCLIP_ELAVL1.train.neg_13716		+
chr11	67770848	67770877	PARCLIP_ELAVL1.train.neg_2937		-
chr18	67961592	67961652	PARCLIP_ELAVL1.train.neg_10705		+
chr15	64451613	64451650	PARCLIP_ELAVL1.train.neg_7477		-
chr11	93528161	93528210	PARCLIP_ELAVL1.train.neg_2534		+
chr16	24935309	24935353	PARCLIP_ELAVL1.train.neg_8543		-
chr12	58142521	58142573	PARCLIP_ELAVL1.train.neg_3467		+
chr6	41976962	41976993	PARCLIP_ELAVL1.train.neg_20613		-
chr15	76597352	76597382	PARCLIP_ELAVL1.train.neg_7607		-
chr16	66612382	66612406	PARCLIP_ELAVL1.train.neg_8159		+
chr17	36956033	36956059	PARCLIP_ELAVL1.train.neg_9777		-
chr12	57001957	57001987	PARCLIP_ELAVL1.train.neg_4000		-
chr9	128438281	128438323	PARCLIP_ELAVL1.train.neg_24281		-
chrX	70470162	70470187	PARCLIP_ELAVL1.train.neg_25122		-
chr14	36328052	36328081	PARCLIP_ELAVL1.train.neg_5516		+
chr22	29917616	29917646	PARCLIP_ELAVL1.train.neg_16589		-
chr19	13264279	13264310	PARCLIP_ELAVL1.train.neg_11548		+
chrX	70461421	70461443	PARCLIP_ELAVL1.train.neg_25116		-
chr17	36927926	36927953	PARCLIP_ELAVL1.train.neg_9771		-
chr9	27469363	27469388	PARCLIP_ELAVL1.train.neg_23979		-
chr12	49072991	49073019	PARCLIP_ELAVL1.train.neg_3928		-
chr22	31126669	31126698	PARCLIP_ELAVL1.train.neg_16023		+
chr2	99123008	99123031	PARCLIP_ELAVL1.train.neg_12853		+
chr16	77241759	77241789	PARCLIP_ELAVL1.train.neg_8270		+
chr6	37445767	37445803	PARCLIP_ELAVL1.train.neg_20113		+
chr14	76489787	76489839	PARCLIP_ELAVL1.train.neg_5878		+
chr9	96368635	96368659	PARCLIP_ELAVL1.train.neg_23636		+
chr8	38917659	38917703	PARCLIP_ELAVL1.train.neg_22508		+
chr12	120883949	120883984	PARCLIP_ELAVL1.train.neg_4241		-
chr12	32845715	32845738	PARCLIP_ELAVL1.train.neg_3331		+
chr14	67713617	67713655	PARCLIP_ELAVL1.train.neg_5745		+
chrY	21159385	21159411	PARCLIP_ELAVL1.train.neg_25730		-
chr20	21358976	21359048	PARCLIP_ELAVL1.train.neg_13583		+
chrX	134155931	134155957	PARCLIP_ELAVL1.train.neg_25355		-
chr21	34906371	34906396	PARCLIP_ELAVL1.train.neg_15446		-
chrX	37697134	37697198	PARCLIP_ELAVL1.train.neg_24992		-
chr1	155867778	155867803	PARCLIP_ELAVL1.train.neg_818		-
chr13	37395712	37395742	PARCLIP_ELAVL1.train.neg_4424		+
chr4	109949822	109949877	PARCLIP_ELAVL1.train.neg_18840		-
chr9	26939720	26939770	PARCLIP_ELAVL1.train.neg_23974		-
chr7_gl000195_random	48484	48523	PARCLIP_ELAVL1.train.neg_22024		-
chr7	1572997	1573048	PARCLIP_ELAVL1.train.neg_20947		+
chr3	43765629	43765680	PARCLIP_ELAVL1.train.neg_17213		+
chr8	144733177	144733202	PARCLIP_ELAVL1.train.neg_22863		+
chr10	97371852	97371879	PARCLIP_ELAVL1.train.neg_1882		-
chr17	17873108	17873160	PARCLIP_ELAVL1.train.neg_9705		-
chr15	76020588	76020613	PARCLIP_ELAVL1.train.neg_7590		-
chr7	90894895	90894926	PARCLIP_ELAVL1.train.neg_21282		+
chr1_gl000191_random	43186	43214	PARCLIP_ELAVL1.train.neg_12574		-
chr16	74968977	74969000	PARCLIP_ELAVL1.train.neg_8797		-
chrX	19060062	19060116	PARCLIP_ELAVL1.train.neg_24947		-
chr21	34129068	34129135	PARCLIP_ELAVL1.train.neg_15413		-
chr2	44172176	44172225	PARCLIP_ELAVL1.train.neg_13144		-
chr22	38203005	38203047	PARCLIP_ELAVL1.train.neg_16120		+
chr9	128003094	128003120	PARCLIP_ELAVL1.train.neg_24280		-
chr16	2569393	2569422	PARCLIP_ELAVL1.train.neg_7756		+
chr10	35313742	35313776	PARCLIP_ELAVL1.train.neg_1671		-
chr22	32090364	32090388	PARCLIP_ELAVL1.train.neg_16667		-
chr9	71475867	71475888	PARCLIP_ELAVL1.train.neg_23532		+
chr21	22869698	22869723	PARCLIP_ELAVL1.train.neg_14672		+
chr15	101745034	101745062	PARCLIP_ELAVL1.train.neg_7703		-
chr9	32994306	32994332	PARCLIP_ELAVL1.train.neg_23997		-
chrX	40543742	40543772	PARCLIP_ELAVL1.train.neg_25011		-
chr18	46460646	46460683	PARCLIP_ELAVL1.train.neg_11127		-
chr11	6514508	6514543	PARCLIP_ELAVL1.train.neg_2047		+
chr16	19237933	19237987	PARCLIP_ELAVL1.train.neg_7875		+
chr11	35641863	35641888	PARCLIP_ELAVL1.train.neg_2212		+
chr8	97244037	97244063	PARCLIP_ELAVL1.train.neg_23210		-
chr20	18635825	18635853	PARCLIP_ELAVL1.train.neg_13551		+
chr21	44885425	44885481	PARCLIP_ELAVL1.train.neg_15654		-
chr17	48134059	48134083	PARCLIP_ELAVL1.train.neg_9330		+
chr6	20767415	20767438	PARCLIP_ELAVL1.train.neg_20011		+
chr10	13330687	13330718	PARCLIP_ELAVL1.train.neg_1554		-
chr21	40192988	40193024	PARCLIP_ELAVL1.train.neg_14957		+
chr7	44618061	44618083	PARCLIP_ELAVL1.train.neg_21678		-
chr18	12701173	12701195	PARCLIP_ELAVL1.train.neg_10284		+
chr9	4523047	4523073	PARCLIP_ELAVL1.train.neg_23385		+
chr1	38160110	38160137	PARCLIP_ELAVL1.train.neg_169		+
chr13	73640355	73640385	PARCLIP_ELAVL1.train.neg_4683		+
chr15	99507047	99507076	PARCLIP_ELAVL1.train.neg_7156		+
chr1	154214147	154214184	PARCLIP_ELAVL1.train.neg_398		+
chr16	10510124	10510175	PARCLIP_ELAVL1.train.neg_7803		+
chr18	67975699	67975759	PARCLIP_ELAVL1.train.neg_10709		+
chr7	12259191	12259244	PARCLIP_ELAVL1.train.neg_21024		+
chr22	23527890	23527916	PARCLIP_ELAVL1.train.neg_15888		+
chr13	32958992	32959018	PARCLIP_ELAVL1.train.neg_4402		+
chr7	16716126	16716151	PARCLIP_ELAVL1.train.neg_21030		+
chr18	13011145	13011180	PARCLIP_ELAVL1.train.neg_10297		+
chr3	124452541	124452568	PARCLIP_ELAVL1.train.neg_17436		+
chr1	35469554	35469603	PARCLIP_ELAVL1.train.neg_594		-
chr10	7843708	7843776	PARCLIP_ELAVL1.train.neg_919		+
chr22	50179812	50179874	PARCLIP_ELAVL1.train.neg_16997		-
chr6	168993040	168993070	PARCLIP_ELAVL1.train.neg_20443		+
chr14	51380444	51380477	PARCLIP_ELAVL1.train.neg_6205		-
chr16	19220531	19220553	PARCLIP_ELAVL1.train.neg_7873		+
chr17	38789441	38789467	PARCLIP_ELAVL1.train.neg_9794		-
chr16	31200145	31200172	PARCLIP_ELAVL1.train.neg_8028		+
chr2	128024197	128024246	PARCLIP_ELAVL1.train.neg_13297		-
chr20	43969606	43969632	PARCLIP_ELAVL1.train.neg_14412		-
chr6	10585657	10585680	PARCLIP_ELAVL1.train.neg_19962		+
chr1	111504876	111504927	PARCLIP_ELAVL1.train.neg_758		-
chr16	31084899	31084929	PARCLIP_ELAVL1.train.neg_8585		-
chr14	81655496	81655545	PARCLIP_ELAVL1.train.neg_6416		-
chrX	109632917	109632951	PARCLIP_ELAVL1.train.neg_25243		-
chr20	498416	498449	PARCLIP_ELAVL1.train.neg_14075		-
chr20	5995065	5995093	PARCLIP_ELAVL1.train.neg_13458		+
chrX	133520118	133520145	PARCLIP_ELAVL1.train.neg_24850		+
chr19	14814236	14814265	PARCLIP_ELAVL1.train.neg_11559		+
chrX	11133519	11133550	PARCLIP_ELAVL1.train.neg_24423		+
chrY	21156403	21156433	PARCLIP_ELAVL1.train.neg_25723		-
chr11	62620684	62620716	PARCLIP_ELAVL1.train.neg_2888		-
chr15	77715307	77715363	PARCLIP_ELAVL1.train.neg_7009		+
chr22	42508966	42509000	PARCLIP_ELAVL1.train.neg_16274		+
chr11	73501373	73501402	PARCLIP_ELAVL1.train.neg_2446		+
chr15	62306189	62306219	PARCLIP_ELAVL1.train.neg_7463		-
chr21	40827963	40827993	PARCLIP_ELAVL1.train.neg_14995		+
chr11	62608895	62608922	PARCLIP_ELAVL1.train.neg_2885		-
chr2	128120451	128120475	PARCLIP_ELAVL1.train.neg_13303		-
chr21	47341510	47341532	PARCLIP_ELAVL1.train.neg_15217		+
chr5	162865645	162865691	PARCLIP_ELAVL1.train.neg_19455		+
chr2	153305364	153305389	PARCLIP_ELAVL1.train.neg_12950		+
chr17	45699951	45699985	PARCLIP_ELAVL1.train.neg_9299		+
chr16	58161484	58161509	PARCLIP_ELAVL1.train.neg_8676		-
chr20	37156674	37156707	PARCLIP_ELAVL1.train.neg_13740		+
chr18	45376812	45376835	PARCLIP_ELAVL1.train.neg_11105		-
chr6	84036217	84036261	PARCLIP_ELAVL1.train.neg_20699		-
chr14	81941685	81941716	PARCLIP_ELAVL1.train.neg_6424		-
chr7	103621206	103621241	PARCLIP_ELAVL1.train.neg_21843		-
chrX	149571485	149571511	PARCLIP_ELAVL1.train.neg_24878		+
chr16	70707329	70707353	PARCLIP_ELAVL1.train.neg_8749		-
chr22	22200547	22200578	PARCLIP_ELAVL1.train.neg_16509		-
chr20	35645469	35645494	PARCLIP_ELAVL1.train.neg_14366		-
chr2	237824	237852	PARCLIP_ELAVL1.train.neg_13030		-
chr20	62710289	62710333	PARCLIP_ELAVL1.train.neg_14606		-
chr10	94382152	94382185	PARCLIP_ELAVL1.train.neg_1278		+
chr1	1169950	1169974	PARCLIP_ELAVL1.train.neg_5		+
chr5	110592901	110592933	PARCLIP_ELAVL1.train.neg_19290		+
chr16	3552249	3552270	PARCLIP_ELAVL1.train.neg_7777		+
chr5	156354801	156354828	PARCLIP_ELAVL1.train.neg_19879		-
chr6	3148537	3148570	PARCLIP_ELAVL1.train.neg_19931		+
chr8	99044270	99044298	PARCLIP_ELAVL1.train.neg_23216		-
chr21	27115470	27115495	PARCLIP_ELAVL1.train.neg_14677		+
chr12	56363276	56363301	PARCLIP_ELAVL1.train.neg_3435		+
chr20	31316727	31316791	PARCLIP_ELAVL1.train.neg_14241		-
chr1	25121684	25121720	PARCLIP_ELAVL1.train.neg_114		+
chrX	15866137	15866162	PARCLIP_ELAVL1.train.neg_24935		-
chr13	41525607	41525666	PARCLIP_ELAVL1.train.neg_5075		-
chr1	98207398	98207452	PARCLIP_ELAVL1.train.neg_737		-
chr8	93907821	93907847	PARCLIP_ELAVL1.train.neg_23189		-
chr3	52449119	52449143	PARCLIP_ELAVL1.train.neg_17269		+
chr7_gl000195_random	64493	64527	PARCLIP_ELAVL1.train.neg_22181		-
chr2	234465212	234465240	PARCLIP_ELAVL1.train.neg_13397		-
chr10	120823475	120823503	PARCLIP_ELAVL1.train.neg_1984		-
chr12	118720221	118720246	PARCLIP_ELAVL1.train.neg_4225		-
chr19	50374265	50374297	PARCLIP_ELAVL1.train.neg_12438		-
chr7	44242266	44242329	PARCLIP_ELAVL1.train.neg_21158		+
chr3	119022054	119022082	PARCLIP_ELAVL1.train.neg_17397		+
chr10	75769589	75769640	PARCLIP_ELAVL1.train.neg_1164		+
chr14	54944848	54944880	PARCLIP_ELAVL1.train.neg_6232		-
chr11	68694431	68694465	PARCLIP_ELAVL1.train.neg_2420		+
chr3	23859776	23859847	PARCLIP_ELAVL1.train.neg_17117		+
chr2	27854834	27854885	PARCLIP_ELAVL1.train.neg_12669		+
chr22	46720162	46720185	PARCLIP_ELAVL1.train.neg_16404		+
chrX	9566146	9566176	PARCLIP_ELAVL1.train.neg_24414		+
chr18	7954530	7954556	PARCLIP_ELAVL1.train.neg_10155		+
chr19	40773784	40773808	PARCLIP_ELAVL1.train.neg_12337		-
chr11	46716329	46716391	PARCLIP_ELAVL1.train.neg_2793		-
chrX	14908741	14908810	PARCLIP_ELAVL1.train.neg_24447		+
chr12	120923577	120923603	PARCLIP_ELAVL1.train.neg_3684		+
chr21	43635351	43635404	PARCLIP_ELAVL1.train.neg_15042		+
chr19	38143269	38143293	PARCLIP_ELAVL1.train.neg_12310		-
chr1	26224857	26224882	PARCLIP_ELAVL1.train.neg_575		-
chr11	63619630	63619653	PARCLIP_ELAVL1.train.neg_2326		+
chr9	37640260	37640304	PARCLIP_ELAVL1.train.neg_24053		-
chr22	19367641	19367675	PARCLIP_ELAVL1.train.neg_16488		-
chr21	40554876	40554938	PARCLIP_ELAVL1.train.neg_15550		-
chr10	103541860	103541891	PARCLIP_ELAVL1.train.neg_1916		-
chr17	33739649	33739683	PARCLIP_ELAVL1.train.neg_9753		-
chr21	46705721	46705750	PARCLIP_ELAVL1.train.neg_15733		-
chr4	152591254	152591309	PARCLIP_ELAVL1.train.neg_18480		+
chr2	112974097	112974121	PARCLIP_ELAVL1.train.neg_13278		-
chr9	94825438	94825508	PARCLIP_ELAVL1.train.neg_24129		-
chr7_gl000195_random	56597	56656	PARCLIP_ELAVL1.train.neg_22103		-
chr3	160809764	160809809	PARCLIP_ELAVL1.train.neg_17950		-
chr2	204207503	204207531	PARCLIP_ELAVL1.train.neg_13005		+
chr22	29176633	29176661	PARCLIP_ELAVL1.train.neg_15968		+
chr6	8417801	8417830	PARCLIP_ELAVL1.train.neg_20492		-
chr7	5474700	5474733	PARCLIP_ELAVL1.train.neg_21536		-
chrX	107732878	107732905	PARCLIP_ELAVL1.train.neg_24771		+
chr4	39347403	39347477	PARCLIP_ELAVL1.train.neg_18620		-
chr3	114737251	114737281	PARCLIP_ELAVL1.train.neg_17815		-
chr13	110968604	110968631	PARCLIP_ELAVL1.train.neg_4824		+
chr7_gl000195_random	57483	57538	PARCLIP_ELAVL1.train.neg_22114		-
chr20	2102062	2102088	PARCLIP_ELAVL1.train.neg_13421		+
chr22	36913699	36913756	PARCLIP_ELAVL1.train.neg_16710		-
chr18	34693027	34693054	PARCLIP_ELAVL1.train.neg_10504		+
chr18	8630656	8630682	PARCLIP_ELAVL1.train.neg_10171		+
chr6	35427758	35427779	PARCLIP_ELAVL1.train.neg_20073		+
chr11	17156271	17156322	PARCLIP_ELAVL1.train.neg_2738		-
chr12	129301820	129301846	PARCLIP_ELAVL1.train.neg_4281		-
chr20	32689851	32689879	PARCLIP_ELAVL1.train.neg_14264		-
chr12	21652440	21652467	PARCLIP_ELAVL1.train.neg_3831		-
chr22	38772855	38772880	PARCLIP_ELAVL1.train.neg_16751		-
chr20	34241985	34242024	PARCLIP_ELAVL1.train.neg_14308		-
chr1	119758818	119758851	PARCLIP_ELAVL1.train.neg_372		+
chr12	110930018	110930044	PARCLIP_ELAVL1.train.neg_4200		-
chr12	39271638	39271684	PARCLIP_ELAVL1.train.neg_3876		-
chr5	176283684	176283742	PARCLIP_ELAVL1.train.neg_19478		+
chr16	4880758	4880781	PARCLIP_ELAVL1.train.neg_8433		-
chr21	35187532	35187559	PARCLIP_ELAVL1.train.neg_14822		+
chr21	45107868	45107921	PARCLIP_ELAVL1.train.neg_15096		+
chr19	893510	893542	PARCLIP_ELAVL1.train.neg_11382		+
chr3	58000509	58000569	PARCLIP_ELAVL1.train.neg_17295		+
chr17	5330734	5330783	PARCLIP_ELAVL1.train.neg_8932		+
chr13	75910770	75910794	PARCLIP_ELAVL1.train.neg_5273		-
chr4	159100261	159100290	PARCLIP_ELAVL1.train.neg_18492		+
chr2	128868747	128868776	PARCLIP_ELAVL1.train.neg_12923		+
chrX	8558074	8558104	PARCLIP_ELAVL1.train.neg_24912		-
chr1	22263590	22263623	PARCLIP_ELAVL1.train.neg_553		-
chr22	50220654	50220708	PARCLIP_ELAVL1.train.neg_17006		-
chr18	57567895	57567939	PARCLIP_ELAVL1.train.neg_10670		+
chr14	35472812	35472859	PARCLIP_ELAVL1.train.neg_5500		+
chr17	76191633	76191662	PARCLIP_ELAVL1.train.neg_9492		+
chr16	25260975	25261006	PARCLIP_ELAVL1.train.neg_8551		-
chrX	128649102	128649135	PARCLIP_ELAVL1.train.neg_25297		-
chr9	96215501	96215532	PARCLIP_ELAVL1.train.neg_24147		-
chr2	192158574	192158597	PARCLIP_ELAVL1.train.neg_12997		+
chr9	15455669	15455698	PARCLIP_ELAVL1.train.neg_23425		+
chr4	56224563	56224587	PARCLIP_ELAVL1.train.neg_18209		+
chr22	31736288	31736316	PARCLIP_ELAVL1.train.neg_16637		-
chr7	2278895	2278937	PARCLIP_ELAVL1.train.neg_21525		-
chr8	48860523	48860546	PARCLIP_ELAVL1.train.neg_23056		-
chr3	5025252	5025280	PARCLIP_ELAVL1.train.neg_17034		+
chr8	27603318	27603343	PARCLIP_ELAVL1.train.neg_22977		-
chr2	141383765	141383836	PARCLIP_ELAVL1.train.neg_13322		-
chr7	33264595	33264619	PARCLIP_ELAVL1.train.neg_21114		+
chr14	50062493	50062523	PARCLIP_ELAVL1.train.neg_6176		-
chr17	3710406	3710434	PARCLIP_ELAVL1.train.neg_9577		-
chr7	16741858	16741877	PARCLIP_ELAVL1.train.neg_21033		+
chr10	62538398	62538421	PARCLIP_ELAVL1.train.neg_1080		+
chr14	81099044	81099097	PARCLIP_ELAVL1.train.neg_6412		-
chr10	89309215	89309245	PARCLIP_ELAVL1.train.neg_1235		+
chr4	2835292	2835367	PARCLIP_ELAVL1.train.neg_18025		+
chr16	527938	527971	PARCLIP_ELAVL1.train.neg_7714		+
chr4	10088392	10088429	PARCLIP_ELAVL1.train.neg_18567		-
chr5	132034188	132034243	PARCLIP_ELAVL1.train.neg_19812		-
chr13	31116612	31116634	PARCLIP_ELAVL1.train.neg_5004		-
chrX	21901588	21901611	PARCLIP_ELAVL1.train.neg_24493		+
chr12	42699823	42699846	PARCLIP_ELAVL1.train.neg_3353		+
chr18	9167700	9167757	PARCLIP_ELAVL1.train.neg_10190		+
chr16	4317556	4317588	PARCLIP_ELAVL1.train.neg_8429		-
chr21	30359177	30359204	PARCLIP_ELAVL1.train.neg_15330		-
chr18	48562506	48562558	PARCLIP_ELAVL1.train.neg_10573		+
chr7_gl000195_random	50206	50247	PARCLIP_ELAVL1.train.neg_22040		-
chr22	31328138	31328169	PARCLIP_ELAVL1.train.neg_16617		-
chr3	48223273	48223312	PARCLIP_ELAVL1.train.neg_17670		-
chr1	151150889	151150918	PARCLIP_ELAVL1.train.neg_795		-
chr12	44122784	44122814	PARCLIP_ELAVL1.train.neg_3901		-
chr16	19668712	19668737	PARCLIP_ELAVL1.train.neg_7893		+
chr15	63804583	63804625	PARCLIP_ELAVL1.train.neg_6863		+
chr19	13054269	13054290	PARCLIP_ELAVL1.train.neg_11525		+
chr22	31723805	31723827	PARCLIP_ELAVL1.train.neg_16630		-
chrY	21134038	21134061	PARCLIP_ELAVL1.train.neg_25672		-
chr17	8125640	8125694	PARCLIP_ELAVL1.train.neg_9652		-
chr21	44840353	44840395	PARCLIP_ELAVL1.train.neg_15645		-
chr20	33093169	33093201	PARCLIP_ELAVL1.train.neg_13670		+
chr13	73320729	73320754	PARCLIP_ELAVL1.train.neg_4660		+
chr6	129961134	129961179	PARCLIP_ELAVL1.train.neg_20840		-
chr19	11211029	11211075	PARCLIP_ELAVL1.train.neg_11490		+
chr4	54154629	54154653	PARCLIP_ELAVL1.train.neg_18652		-
chr1	66411546	66411596	PARCLIP_ELAVL1.train.neg_260		+
chr21	27301737	27301796	PARCLIP_ELAVL1.train.neg_15290		-
chr2	86813953	86813979	PARCLIP_ELAVL1.train.neg_13246		-
chr15	85645397	85645421	PARCLIP_ELAVL1.train.neg_7078		+
chr21	34835482	34835508	PARCLIP_ELAVL1.train.neg_14795		+
chr12	113360757	113360791	PARCLIP_ELAVL1.train.neg_3671		+
chr20	10027738	10027764	PARCLIP_ELAVL1.train.neg_13487		+
chr12	66256127	66256164	PARCLIP_ELAVL1.train.neg_3503		+
chr17	14213276	14213307	PARCLIP_ELAVL1.train.neg_8983		+
chr15	81272665	81272704	PARCLIP_ELAVL1.train.neg_7635		-
chr18	72265568	72265591	PARCLIP_ELAVL1.train.neg_11312		-
chrX	66840135	66840158	PARCLIP_ELAVL1.train.neg_24654		+
chr17	16547962	16547986	PARCLIP_ELAVL1.train.neg_9683		-
chr3	4865517	4865543	PARCLIP_ELAVL1.train.neg_17032		+
chr17	47084823	47084853	PARCLIP_ELAVL1.train.neg_9320		+
chrY	21216067	21216116	PARCLIP_ELAVL1.train.neg_25885		-
chr8	124129119	124129142	PARCLIP_ELAVL1.train.neg_22809		+
chr21	46195247	46195292	PARCLIP_ELAVL1.train.neg_15676		-
chr5	147661747	147661784	PARCLIP_ELAVL1.train.neg_19426		+
chr19	806793	806839	PARCLIP_ELAVL1.train.neg_11380		+
chr14	105483765	105483796	PARCLIP_ELAVL1.train.neg_6524		-
chr21	40555431	40555453	PARCLIP_ELAVL1.train.neg_15551		-
chr16	81042977	81043007	PARCLIP_ELAVL1.train.neg_8274		+
chr10	33541751	33541780	PARCLIP_ELAVL1.train.neg_1662		-
chr15	58955127	58955153	PARCLIP_ELAVL1.train.neg_7438		-
chr7	6420475	6420507	PARCLIP_ELAVL1.train.neg_20989		+
chr19	49377465	49377494	PARCLIP_ELAVL1.train.neg_11850		+
chr16	55580463	55580495	PARCLIP_ELAVL1.train.neg_8087		+
chr4	13444569	13444618	PARCLIP_ELAVL1.train.neg_18571		-
chr10	118761642	118761672	PARCLIP_ELAVL1.train.neg_1958		-
chr10	69813930	69813960	PARCLIP_ELAVL1.train.neg_1743		-
chr7	154756600	154756631	PARCLIP_ELAVL1.train.neg_21970		-
chr6	72069865	72069889	PARCLIP_ELAVL1.train.neg_20672		-
chr4	1239674	1239703	PARCLIP_ELAVL1.train.neg_18533		-
chr6	35422161	35422189	PARCLIP_ELAVL1.train.neg_20071		+
chr16	14721410	14721433	PARCLIP_ELAVL1.train.neg_8482		-
chr8	52826534	52826561	PARCLIP_ELAVL1.train.neg_22580		+
chr1	111995515	111995544	PARCLIP_ELAVL1.train.neg_350		+
chr14	80672435	80672466	PARCLIP_ELAVL1.train.neg_6409		-
chr16	57267414	57267443	PARCLIP_ELAVL1.train.neg_8130		+
chr8	106606492	106606525	PARCLIP_ELAVL1.train.neg_22766		+
chr6	80746269	80746319	PARCLIP_ELAVL1.train.neg_20264		+
chr4	99279295	99279322	PARCLIP_ELAVL1.train.neg_18348		+
chr14	65489276	65489306	PARCLIP_ELAVL1.train.neg_6310		-
chr8	23080044	23080085	PARCLIP_ELAVL1.train.neg_22953		-
chr17	40417256	40417302	PARCLIP_ELAVL1.train.neg_9826		-
chr1	202917312	202917343	PARCLIP_ELAVL1.train.neg_845		-
chr7	2274552	2274579	PARCLIP_ELAVL1.train.neg_21523		-
chr15	71207740	71207763	PARCLIP_ELAVL1.train.neg_6936		+
chr18	77759559	77759588	PARCLIP_ELAVL1.train.neg_11354		-
chr16	84113889	84113930	PARCLIP_ELAVL1.train.neg_8840		-
chr14	35474203	35474232	PARCLIP_ELAVL1.train.neg_5501		+
chr20	49144895	49144922	PARCLIP_ELAVL1.train.neg_13896		+
chr4	79720553	79720579	PARCLIP_ELAVL1.train.neg_18291		+
chr20	48507260	48507283	PARCLIP_ELAVL1.train.neg_13879		+
chr17	39846098	39846125	PARCLIP_ELAVL1.train.neg_9214		+
chr1_gl000191_random	48432	48479	PARCLIP_ELAVL1.train.neg_12621		-
chr2	74373978	74374000	PARCLIP_ELAVL1.train.neg_13230		-
chr18	57023257	57023295	PARCLIP_ELAVL1.train.neg_11222		-
chr18	71957535	71957581	PARCLIP_ELAVL1.train.neg_11299		-
chr16	46926711	46926735	PARCLIP_ELAVL1.train.neg_8038		+
chr11	8971902	8971932	PARCLIP_ELAVL1.train.neg_2698		-
chr11	63610260	63610300	PARCLIP_ELAVL1.train.neg_2324		+
chr20	33773023	33773089	PARCLIP_ELAVL1.train.neg_14287		-
chr18	43834410	43834446	PARCLIP_ELAVL1.train.neg_10534		+
chr10	89550179	89550220	PARCLIP_ELAVL1.train.neg_1824		-
chr4	47882863	47882887	PARCLIP_ELAVL1.train.neg_18634		-
chr3	5023568	5023592	PARCLIP_ELAVL1.train.neg_17033		+
chr7	73950819	73950844	PARCLIP_ELAVL1.train.neg_21240		+
chr18	5292647	5292677	PARCLIP_ELAVL1.train.neg_10815		-
chr15	41554045	41554097	PARCLIP_ELAVL1.train.neg_6623		+
chr10	112054895	112054927	PARCLIP_ELAVL1.train.neg_1939		-
chr4	113540757	113540798	PARCLIP_ELAVL1.train.neg_18849		-
chr6	8055732	8055760	PARCLIP_ELAVL1.train.neg_20489		-
chr16	18801877	18801900	PARCLIP_ELAVL1.train.neg_8510		-
chr15	68585864	68585898	PARCLIP_ELAVL1.train.neg_6923		+
chr5	34925124	34925196	PARCLIP_ELAVL1.train.neg_19047		+
chr10	29719268	29719321	PARCLIP_ELAVL1.train.neg_1017		+
chr18	20595182	20595209	PARCLIP_ELAVL1.train.neg_10379		+
chr1	52873632	52873662	PARCLIP_ELAVL1.train.neg_221		+
chr16	69309146	69309194	PARCLIP_ELAVL1.train.neg_8204		+
chr5	52409851	52409882	PARCLIP_ELAVL1.train.neg_19097		+
chr8	49497270	49497298	PARCLIP_ELAVL1.train.neg_22571		+
chr7_gl000195_random	52526	52561	PARCLIP_ELAVL1.train.neg_22062		-
chr19	23828497	23828557	PARCLIP_ELAVL1.train.neg_12264		-
chr8	126132156	126132192	PARCLIP_ELAVL1.train.neg_22827		+
chr14	55410483	55410512	PARCLIP_ELAVL1.train.neg_6238		-
chr11	65768060	65768085	PARCLIP_ELAVL1.train.neg_2916		-
chr14	103325779	103325800	PARCLIP_ELAVL1.train.neg_5991		+
chr9	116008578	116008600	PARCLIP_ELAVL1.train.neg_23740		+
chr21	34725026	34725053	PARCLIP_ELAVL1.train.neg_14781		+
chr3	40519409	40519441	PARCLIP_ELAVL1.train.neg_17189		+
chr18	61155248	61155306	PARCLIP_ELAVL1.train.neg_10695		+
chr6	43553943	43553972	PARCLIP_ELAVL1.train.neg_20153		+
chr4	76877133	76877179	PARCLIP_ELAVL1.train.neg_18714		-
chr8	17059895	17059939	PARCLIP_ELAVL1.train.neg_22338		+
chr18	29127981	29128031	PARCLIP_ELAVL1.train.neg_10423		+
chr6	160156374	160156410	PARCLIP_ELAVL1.train.neg_20433		+
chr8	41157674	41157700	PARCLIP_ELAVL1.train.neg_23024		-
chr7	102594084	102594103	PARCLIP_ELAVL1.train.neg_21835		-
chr18	74190167	74190194	PARCLIP_ELAVL1.train.neg_11341		-
chr9	123165270	123165294	PARCLIP_ELAVL1.train.neg_24224		-
chrX	134403716	134403746	PARCLIP_ELAVL1.train.neg_25360		-
chr20	35939395	35939427	PARCLIP_ELAVL1.train.neg_13718		+
chr7_gl000195_random	61075	61103	PARCLIP_ELAVL1.train.neg_22148		-
chr13	28176202	28176230	PARCLIP_ELAVL1.train.neg_4975		-
chr5	140054091	140054123	PARCLIP_ELAVL1.train.neg_19858		-
chr10	33195388	33195418	PARCLIP_ELAVL1.train.neg_1657		-
chr17	641451	641510	PARCLIP_ELAVL1.train.neg_8899		+
chr12	80142358	80142388	PARCLIP_ELAVL1.train.neg_3562		+
chr11	61582495	61582553	PARCLIP_ELAVL1.train.neg_2862		-
chr12	123873253	123873281	PARCLIP_ELAVL1.train.neg_3705		+
chr21	47646159	47646185	PARCLIP_ELAVL1.train.neg_15764		-
chr6	27112844	27112870	PARCLIP_ELAVL1.train.neg_20563		-
chr20	61919277	61919308	PARCLIP_ELAVL1.train.neg_14035		+
chr21	37710178	37710201	PARCLIP_ELAVL1.train.neg_14871		+
chr17	40764637	40764677	PARCLIP_ELAVL1.train.neg_9236		+
chr16	90000561	90000596	PARCLIP_ELAVL1.train.neg_8354		+
chr5	42778568	42778593	PARCLIP_ELAVL1.train.neg_19076		+
chr16	14742308	14742337	PARCLIP_ELAVL1.train.neg_7843		+
chr18	14117710	14117750	PARCLIP_ELAVL1.train.neg_10899		-
chr21	35232970	35232993	PARCLIP_ELAVL1.train.neg_14824		+
chr5	43550915	43550936	PARCLIP_ELAVL1.train.neg_19614		-
chrX	38083884	38083921	PARCLIP_ELAVL1.train.neg_24524		+
chr14	103602917	103602939	PARCLIP_ELAVL1.train.neg_5998		+
chr4	71696761	71696791	PARCLIP_ELAVL1.train.neg_18687		-
chr14	55655099	55655123	PARCLIP_ELAVL1.train.neg_6245		-
chr6	2766514	2766544	PARCLIP_ELAVL1.train.neg_19925		+
chr21	35763854	35763919	PARCLIP_ELAVL1.train.neg_14856		+
chr18	9161869	9161894	PARCLIP_ELAVL1.train.neg_10188		+
chr17	48185463	48185493	PARCLIP_ELAVL1.train.neg_9336		+
chr14	105807743	105807794	PARCLIP_ELAVL1.train.neg_6013		+
chr21	42612513	42612535	PARCLIP_ELAVL1.train.neg_15027		+
chr7	72960113	72960136	PARCLIP_ELAVL1.train.neg_21741		-
chr17	21206522	21206560	PARCLIP_ELAVL1.train.neg_9042		+
chr12	46351174	46351204	PARCLIP_ELAVL1.train.neg_3912		-
chr20	3881332	3881358	PARCLIP_ELAVL1.train.neg_13439		+
chrX	119730257	119730280	PARCLIP_ELAVL1.train.neg_24823		+
chr5	1332506	1332537	PARCLIP_ELAVL1.train.neg_19502		-
chr9	131659766	131659836	PARCLIP_ELAVL1.train.neg_23815		+
chr8	128989145	128989201	PARCLIP_ELAVL1.train.neg_22837		+
chr2	62104585	62104635	PARCLIP_ELAVL1.train.neg_13182		-
chr8	64114536	64114570	PARCLIP_ELAVL1.train.neg_22632		+
chr10	103918118	103918141	PARCLIP_ELAVL1.train.neg_1371		+
chr17	78675880	78675915	PARCLIP_ELAVL1.train.neg_9508		+
chrY	21050914	21050948	PARCLIP_ELAVL1.train.neg_25456		-
chr8	37607821	37607844	PARCLIP_ELAVL1.train.neg_22479		+
chr11	3382527	3382549	PARCLIP_ELAVL1.train.neg_2671		-
chr16	55586020	55586090	PARCLIP_ELAVL1.train.neg_8088		+
chr20	61428285	61428317	PARCLIP_ELAVL1.train.neg_14016		+
chr16	30984806	30984837	PARCLIP_ELAVL1.train.neg_8018		+
chr12	129856008	129856046	PARCLIP_ELAVL1.train.neg_4282		-
chr16	28145351	28145409	PARCLIP_ELAVL1.train.neg_8567		-
chr3	119217528	119217556	PARCLIP_ELAVL1.train.neg_17404		+
chr19	49460359	49460386	PARCLIP_ELAVL1.train.neg_11852		+
chr7	5236526	5236569	PARCLIP_ELAVL1.train.neg_20973		+
chr6	34660782	34660807	PARCLIP_ELAVL1.train.neg_20578		-
chrX	73250200	73250254	PARCLIP_ELAVL1.train.neg_24704		+
chr15	73867306	73867331	PARCLIP_ELAVL1.train.neg_7566		-
chr20	1134924	1134962	PARCLIP_ELAVL1.train.neg_13415		+
chr11	120903175	120903206	PARCLIP_ELAVL1.train.neg_2629		+
chr13	42650044	42650090	PARCLIP_ELAVL1.train.neg_4460		+
chr6	123128997	123129021	PARCLIP_ELAVL1.train.neg_20342		+
chr3	154008936	154008963	PARCLIP_ELAVL1.train.neg_17935		-
chrX	46777722	46777740	PARCLIP_ELAVL1.train.neg_24571		+
chr13	49047278	49047306	PARCLIP_ELAVL1.train.neg_4587		+
chr5	127517900	127517958	PARCLIP_ELAVL1.train.neg_19346		+
chr9	26851506	26851542	PARCLIP_ELAVL1.train.neg_23966		-
chrX	53692714	53692740	PARCLIP_ELAVL1.train.neg_25092		-
chr20	49520643	49520668	PARCLIP_ELAVL1.train.neg_14459		-
chr9	20782028	20782053	PARCLIP_ELAVL1.train.neg_23438		+
chr20	51642859	51642887	PARCLIP_ELAVL1.train.neg_13918		+
chrY	21092348	21092374	PARCLIP_ELAVL1.train.neg_25566		-
chr7	7721440	7721467	PARCLIP_ELAVL1.train.neg_21010		+
chr16	2559760	2559820	PARCLIP_ELAVL1.train.neg_7754		+
chr18	34387785	34387815	PARCLIP_ELAVL1.train.neg_11051		-
chr17	16375826	16375850	PARCLIP_ELAVL1.train.neg_8996		+
chr13	30357955	30357984	PARCLIP_ELAVL1.train.neg_4989		-
chr1	43429752	43429784	PARCLIP_ELAVL1.train.neg_189		+
chr2	96869486	96869520	PARCLIP_ELAVL1.train.neg_13252		-
chr15	57901080	57901123	PARCLIP_ELAVL1.train.neg_6818		+
chr19	18463560	18463601	PARCLIP_ELAVL1.train.neg_11603		+
chr13	25892482	25892510	PARCLIP_ELAVL1.train.neg_4324		+
chr7_gl000195_random	61605	61659	PARCLIP_ELAVL1.train.neg_22154		-
chr1	186945896	186945943	PARCLIP_ELAVL1.train.neg_451		+
chr14	75748528	75748555	PARCLIP_ELAVL1.train.neg_5860		+
chr15	76147596	76147633	PARCLIP_ELAVL1.train.neg_6992		+
chr8	135574307	135574338	PARCLIP_ELAVL1.train.neg_23344		-
chr20	30976406	30976438	PARCLIP_ELAVL1.train.neg_13641		+
chr13	92815536	92815561	PARCLIP_ELAVL1.train.neg_4719		+
chrX	147023311	147023337	PARCLIP_ELAVL1.train.neg_24874		+
chr16	30091763	30091794	PARCLIP_ELAVL1.train.neg_7994		+
chr13	21165341	21165366	PARCLIP_ELAVL1.train.neg_4300		+
chr2	70269181	70269208	PARCLIP_ELAVL1.train.neg_13209		-
chr11	45875292	45875317	PARCLIP_ELAVL1.train.neg_2250		+
chr13	26785440	26785504	PARCLIP_ELAVL1.train.neg_4964		-
chr21	35932759	35932784	PARCLIP_ELAVL1.train.neg_15468		-
chr6	42037962	42037992	PARCLIP_ELAVL1.train.neg_20135		+
chr8	104428991	104429016	PARCLIP_ELAVL1.train.neg_22752		+
chr12	94844424	94844474	PARCLIP_ELAVL1.train.neg_4115		-
chr21	36322067	36322098	PARCLIP_ELAVL1.train.neg_15486		-
chr5	134219371	134219404	PARCLIP_ELAVL1.train.neg_19378		+
chr7	133999914	133999940	PARCLIP_ELAVL1.train.neg_21928		-
chr18	20460213	20460245	PARCLIP_ELAVL1.train.neg_10375		+
chr20	5924630	5924654	PARCLIP_ELAVL1.train.neg_14122		-
chr19	13053518	13053548	PARCLIP_ELAVL1.train.neg_11523		+
chr10	60158192	60158245	PARCLIP_ELAVL1.train.neg_1076		+
chr3	40502340	40502389	PARCLIP_ELAVL1.train.neg_17186		+
chr18	13741302	13741337	PARCLIP_ELAVL1.train.neg_10326		+
chr11	5763076	5763109	PARCLIP_ELAVL1.train.neg_2683		-
chr22	46624187	46624216	PARCLIP_ELAVL1.train.neg_16375		+
chrX	77249062	77249094	PARCLIP_ELAVL1.train.neg_24711		+
chr5	40718600	40718649	PARCLIP_ELAVL1.train.neg_19585		-
chr9	132639610	132639641	PARCLIP_ELAVL1.train.neg_23833		+
chrY	21207878	21207904	PARCLIP_ELAVL1.train.neg_25866		-
chr6	88362090	88362123	PARCLIP_ELAVL1.train.neg_20281		+
chr22	43318970	43319002	PARCLIP_ELAVL1.train.neg_16926		-
chrX	148592346	148592370	PARCLIP_ELAVL1.train.neg_25395		-
chr22	22665659	22665716	PARCLIP_ELAVL1.train.neg_15864		+
chr10	99519088	99519129	PARCLIP_ELAVL1.train.neg_1347		+
chr10	22904060	22904088	PARCLIP_ELAVL1.train.neg_1586		-
chr18	42600265	42600289	PARCLIP_ELAVL1.train.neg_10528		+
chr19	4642129	4642166	PARCLIP_ELAVL1.train.neg_12038		-
chr22	18205189	18205237	PARCLIP_ELAVL1.train.neg_15805		+
chr18	51885025	51885051	PARCLIP_ELAVL1.train.neg_10591		+
chr7	114582300	114582335	PARCLIP_ELAVL1.train.neg_21422		+
chr21	38075266	38075302	PARCLIP_ELAVL1.train.neg_14883		+
chr2	11419944	11419975	PARCLIP_ELAVL1.train.neg_13058		-
chr5	68487357	68487387	PARCLIP_ELAVL1.train.neg_19171		+
chr14	69444710	69444743	PARCLIP_ELAVL1.train.neg_6326		-
chr17	660585	660610	PARCLIP_ELAVL1.train.neg_9534		-
chr5	32547336	32547366	PARCLIP_ELAVL1.train.neg_19039		+
chr17	61819669	61819737	PARCLIP_ELAVL1.train.neg_9994		-
chr14	74551793	74551817	PARCLIP_ELAVL1.train.neg_5825		+
chr8	126032227	126032259	PARCLIP_ELAVL1.train.neg_22825		+
chr12	28347537	28347596	PARCLIP_ELAVL1.train.neg_3317		+
chr7_gl000195_random	56749	56781	PARCLIP_ELAVL1.train.neg_22104		-
chr7	93459849	93459899	PARCLIP_ELAVL1.train.neg_21299		+
chr3	10163978	10164041	PARCLIP_ELAVL1.train.neg_17067		+
chrX	107878281	107878313	PARCLIP_ELAVL1.train.neg_24772		+
chr9	88346859	88346884	PARCLIP_ELAVL1.train.neg_24115		-
chr10	92989266	92989293	PARCLIP_ELAVL1.train.neg_1258		+
chr8	99171897	99171925	PARCLIP_ELAVL1.train.neg_22734		+
chr8	124285064	124285115	PARCLIP_ELAVL1.train.neg_23290		-
chr15	40763663	40763687	PARCLIP_ELAVL1.train.neg_6613		+
chr2	111434096	111434125	PARCLIP_ELAVL1.train.neg_13274		-
chr20	42087839	42087900	PARCLIP_ELAVL1.train.neg_13770		+
chr21	17105094	17105127	PARCLIP_ELAVL1.train.neg_14617		+
chr19	55551730	55551765	PARCLIP_ELAVL1.train.neg_12473		-
chr20	48807568	48807597	PARCLIP_ELAVL1.train.neg_13886		+
chr16	66759111	66759131	PARCLIP_ELAVL1.train.neg_8701		-
chr21	40177533	40177589	PARCLIP_ELAVL1.train.neg_14945		+
chrX	69675354	69675389	PARCLIP_ELAVL1.train.neg_24667		+
chr9	88893617	88893659	PARCLIP_ELAVL1.train.neg_24119		-
chr12	93243904	93243930	PARCLIP_ELAVL1.train.neg_4108		-
chr18	9809376	9809427	PARCLIP_ELAVL1.train.neg_10222		+
chr16	75094611	75094642	PARCLIP_ELAVL1.train.neg_8252		+
chr6	36427265	36427288	PARCLIP_ELAVL1.train.neg_20085		+
chr22	39904027	39904051	PARCLIP_ELAVL1.train.neg_16171		+
chr2	100062775	100062800	PARCLIP_ELAVL1.train.neg_13263		-
chrX	142711050	142711081	PARCLIP_ELAVL1.train.neg_25385		-
chrX	106874659	106874716	PARCLIP_ELAVL1.train.neg_24765		+
chr10	124713592	124713629	PARCLIP_ELAVL1.train.neg_2008		-
chr10	5774329	5774355	PARCLIP_ELAVL1.train.neg_898		+
chr10	94092249	94092291	PARCLIP_ELAVL1.train.neg_1275		+
chr12	110639809	110639841	PARCLIP_ELAVL1.train.neg_3656		+
chr21	46200731	46200763	PARCLIP_ELAVL1.train.neg_15679		-
chr15	76211039	76211061	PARCLIP_ELAVL1.train.neg_7000		+
chr8	72266686	72266738	PARCLIP_ELAVL1.train.neg_23128		-
chr9	125075528	125075559	PARCLIP_ELAVL1.train.neg_23768		+
chrX	77128279	77128327	PARCLIP_ELAVL1.train.neg_25158		-
chrX	135053205	135053232	PARCLIP_ELAVL1.train.neg_25367		-
chr14	95604722	95604750	PARCLIP_ELAVL1.train.neg_6483		-
chr20	35521834	35521872	PARCLIP_ELAVL1.train.neg_14357		-
chr9	22004390	22004414	PARCLIP_ELAVL1.train.neg_23956		-
chr15	40891540	40891567	PARCLIP_ELAVL1.train.neg_6617		+
chr9	33317476	33317505	PARCLIP_ELAVL1.train.neg_23463		+
chr2	85769471	85769499	PARCLIP_ELAVL1.train.neg_12832		+
chr9	77737225	77737294	PARCLIP_ELAVL1.train.neg_23573		+
chr13	21558212	21558250	PARCLIP_ELAVL1.train.neg_4919		-
chr22	37463959	37463987	PARCLIP_ELAVL1.train.neg_16723		-
chr10	119060771	119060793	PARCLIP_ELAVL1.train.neg_1961		-
chr9	67960711	67960734	PARCLIP_ELAVL1.train.neg_23528		+
chr14	35240805	35240833	PARCLIP_ELAVL1.train.neg_6108		-
chr21	40182318	40182375	PARCLIP_ELAVL1.train.neg_14951		+
chr1	108174531	108174576	PARCLIP_ELAVL1.train.neg_747		-
chr8	38929977	38930004	PARCLIP_ELAVL1.train.neg_22509		+
chr22	46628479	46628527	PARCLIP_ELAVL1.train.neg_16377		+
chr12	93302486	93302517	PARCLIP_ELAVL1.train.neg_4110		-
chr22	40744244	40744274	PARCLIP_ELAVL1.train.neg_16189		+
chr7	151206953	151206984	PARCLIP_ELAVL1.train.neg_21963		-
chr14	35871306	35871337	PARCLIP_ELAVL1.train.neg_6122		-
chr6	144075489	144075520	PARCLIP_ELAVL1.train.neg_20389		+
chr5	79971875	79971933	PARCLIP_ELAVL1.train.neg_19230		+
chr7	128145755	128145830	PARCLIP_ELAVL1.train.neg_21444		+
chr19	11449236	11449263	PARCLIP_ELAVL1.train.neg_12142		-
chr11	46673999	46674022	PARCLIP_ELAVL1.train.neg_2260		+
chr8	28688655	28688680	PARCLIP_ELAVL1.train.neg_22983		-
chr17	5390204	5390255	PARCLIP_ELAVL1.train.neg_8937		+
chr12	105437966	105438019	PARCLIP_ELAVL1.train.neg_4160		-
chr10	75162329	75162363	PARCLIP_ELAVL1.train.neg_1785		-
chr6	116481420	116481448	PARCLIP_ELAVL1.train.neg_20314		+
chr4	54879010	54879039	PARCLIP_ELAVL1.train.neg_18654		-
chr15	30790700	30790722	PARCLIP_ELAVL1.train.neg_6549		+
chr21	45079464	45079495	PARCLIP_ELAVL1.train.neg_15086		+
chr9	100387256	100387279	PARCLIP_ELAVL1.train.neg_24156		-
chrX	17771244	17771274	PARCLIP_ELAVL1.train.neg_24473		+
chr19	57926731	57926755	PARCLIP_ELAVL1.train.neg_11949		+
chr9	19376963	19377013	PARCLIP_ELAVL1.train.neg_23934		-
chr13	21879831	21879883	PARCLIP_ELAVL1.train.neg_4311		+
chr1	29309570	29309598	PARCLIP_ELAVL1.train.neg_140		+
chr5	36914334	36914375	PARCLIP_ELAVL1.train.neg_19055		+
chr5	34706468	34706493	PARCLIP_ELAVL1.train.neg_19043		+
chr13	42871254	42871286	PARCLIP_ELAVL1.train.neg_4480		+
chr3	140671344	140671413	PARCLIP_ELAVL1.train.neg_17466		+
chr3	135719834	135719861	PARCLIP_ELAVL1.train.neg_17462		+
chr4	56748517	56748544	PARCLIP_ELAVL1.train.neg_18219		+
chr16	69601123	69601154	PARCLIP_ELAVL1.train.neg_8216		+
chr19	19142283	19142310	PARCLIP_ELAVL1.train.neg_12235		-
chr22	30070209	30070256	PARCLIP_ELAVL1.train.neg_16011		+
chrX	99889638	99889672	PARCLIP_ELAVL1.train.neg_25187		-
chr20	16712033	16712069	PARCLIP_ELAVL1.train.neg_13525		+
chrX	47332583	47332605	PARCLIP_ELAVL1.train.neg_25050		-
chr4	66221002	66221028	PARCLIP_ELAVL1.train.neg_18673		-
chr21	18983512	18983584	PARCLIP_ELAVL1.train.neg_15278		-
chr16	88693692	88693741	PARCLIP_ELAVL1.train.neg_8328		+
chr13	24212772	24212815	PARCLIP_ELAVL1.train.neg_4317		+
chr16	47141604	47141631	PARCLIP_ELAVL1.train.neg_8621		-
chr7	93242021	93242067	PARCLIP_ELAVL1.train.neg_21298		+
chr10	73732973	73733013	PARCLIP_ELAVL1.train.neg_1139		+
chr21	38599785	38599815	PARCLIP_ELAVL1.train.neg_15518		-
chr22	46922334	46922392	PARCLIP_ELAVL1.train.neg_16993		-
chr7	123346564	123346597	PARCLIP_ELAVL1.train.neg_21894		-
chr18	25757336	25757364	PARCLIP_ELAVL1.train.neg_10979		-
chr1	97813994	97814019	PARCLIP_ELAVL1.train.neg_736		-
chr7	28734834	28734883	PARCLIP_ELAVL1.train.neg_21084		+
chr15	42116945	42116975	PARCLIP_ELAVL1.train.neg_6659		+
chr22	46470395	46470421	PARCLIP_ELAVL1.train.neg_16353		+
chrX	108916271	108916324	PARCLIP_ELAVL1.train.neg_25237		-
chr15	99669640	99669686	PARCLIP_ELAVL1.train.neg_7159		+
chr12	97324468	97324511	PARCLIP_ELAVL1.train.neg_3599		+
chr16	81422306	81422340	PARCLIP_ELAVL1.train.neg_8292		+
chr2	10069740	10069764	PARCLIP_ELAVL1.train.neg_12642		+
chr14	93682084	93682108	PARCLIP_ELAVL1.train.neg_5932		+
chr15	89687289	89687321	PARCLIP_ELAVL1.train.neg_7092		+
chr6	47459044	47459076	PARCLIP_ELAVL1.train.neg_20178		+
chr19	652195	652221	PARCLIP_ELAVL1.train.neg_11976		-
chr13	100005021	100005056	PARCLIP_ELAVL1.train.neg_4784		+
chrX	24085854	24085880	PARCLIP_ELAVL1.train.neg_24513		+
chr12	60140872	60140900	PARCLIP_ELAVL1.train.neg_3474		+
chr13	111556238	111556274	PARCLIP_ELAVL1.train.neg_5412		-
chr1	114304749	114304772	PARCLIP_ELAVL1.train.neg_768		-
chr15	40937439	40937468	PARCLIP_ELAVL1.train.neg_6620		+
chr14	75921221	75921251	PARCLIP_ELAVL1.train.neg_5866		+
chr1	209604386	209604418	PARCLIP_ELAVL1.train.neg_456		+
chr6	139109200	139109223	PARCLIP_ELAVL1.train.neg_20372		+
chr22	36924598	36924652	PARCLIP_ELAVL1.train.neg_16722		-
chr8	56829807	56829833	PARCLIP_ELAVL1.train.neg_22594		+
chr2	169415725	169415751	PARCLIP_ELAVL1.train.neg_12961		+
chr18	34379311	34379335	PARCLIP_ELAVL1.train.neg_11049		-
chr18	36833325	36833355	PARCLIP_ELAVL1.train.neg_11056		-
chr9	95865492	95865530	PARCLIP_ELAVL1.train.neg_23629		+
chr7	35055478	35055504	PARCLIP_ELAVL1.train.neg_21642		-
chr1_gl000191_random	47754	47781	PARCLIP_ELAVL1.train.neg_12614		-
chr17	35867036	35867074	PARCLIP_ELAVL1.train.neg_9159		+
chr18	9723013	9723043	PARCLIP_ELAVL1.train.neg_10215		+
chr7	33063261	33063285	PARCLIP_ELAVL1.train.neg_21637		-
chr4	89797424	89797498	PARCLIP_ELAVL1.train.neg_18779		-
chr15	41670658	41670728	PARCLIP_ELAVL1.train.neg_6641		+
chr11	61896717	61896764	PARCLIP_ELAVL1.train.neg_2307		+
chr17	37432898	37432932	PARCLIP_ELAVL1.train.neg_9779		-
chr6	13626290	13626341	PARCLIP_ELAVL1.train.neg_20511		-
chr11	71705164	71705196	PARCLIP_ELAVL1.train.neg_2439		+
chr13	53016626	53016681	PARCLIP_ELAVL1.train.neg_5242		-
chr2	3506754	3506785	PARCLIP_ELAVL1.train.neg_13037		-
chr4	123893020	123893044	PARCLIP_ELAVL1.train.neg_18420		+
chr20	62591453	62591484	PARCLIP_ELAVL1.train.neg_14596		-
chr8	37998366	37998394	PARCLIP_ELAVL1.train.neg_22486		+
chr14	68064888	68064948	PARCLIP_ELAVL1.train.neg_6316		-
chr14	76489214	76489244	PARCLIP_ELAVL1.train.neg_5877		+
chr22	31739353	31739407	PARCLIP_ELAVL1.train.neg_16642		-
chr17	70121060	70121091	PARCLIP_ELAVL1.train.neg_9458		+
chr10	17276259	17276298	PARCLIP_ELAVL1.train.neg_955		+
chr20	34767936	34767983	PARCLIP_ELAVL1.train.neg_13683		+
chr16	16274402	16274433	PARCLIP_ELAVL1.train.neg_8506		-
chr9	66463944	66463967	PARCLIP_ELAVL1.train.neg_23522		+
chr19	13322617	13322681	PARCLIP_ELAVL1.train.neg_12161		-
chr5	24143659	24143685	PARCLIP_ELAVL1.train.neg_19031		+
chr3	44548729	44548800	PARCLIP_ELAVL1.train.neg_17650		-
chr6	41562272	41562317	PARCLIP_ELAVL1.train.neg_20131		+
chr17	12577	12601	PARCLIP_ELAVL1.train.neg_9529		-
chr19	12902548	12902573	PARCLIP_ELAVL1.train.neg_11514		+
chr22	46464794	46464816	PARCLIP_ELAVL1.train.neg_16973		-
chr17	9756619	9756652	PARCLIP_ELAVL1.train.neg_8970		+
chr22	32075869	32075901	PARCLIP_ELAVL1.train.neg_16665		-
chr22	50675648	50675681	PARCLIP_ELAVL1.train.neg_17019		-
chr22	42465104	42465142	PARCLIP_ELAVL1.train.neg_16901		-
chr10	53456618	53456649	PARCLIP_ELAVL1.train.neg_1711		-
chr13	50570566	50570595	PARCLIP_ELAVL1.train.neg_5220		-
chrY	21178138	21178161	PARCLIP_ELAVL1.train.neg_25772		-
chr5	171410363	171410397	PARCLIP_ELAVL1.train.neg_19897		-
chr15	33236748	33236775	PARCLIP_ELAVL1.train.neg_7204		-
chr8	30559486	30559512	PARCLIP_ELAVL1.train.neg_22993		-
chrX	110210834	110210862	PARCLIP_ELAVL1.train.neg_24785		+
chr17	40559407	40559428	PARCLIP_ELAVL1.train.neg_9828		-
chr8	130956196	130956243	PARCLIP_ELAVL1.train.neg_23327		-
chr16	58162392	58162425	PARCLIP_ELAVL1.train.neg_8677		-
chr16	50215200	50215227	PARCLIP_ELAVL1.train.neg_8062		+
chr20	30803278	30803304	PARCLIP_ELAVL1.train.neg_13621		+
chr11	57092122	57092145	PARCLIP_ELAVL1.train.neg_2830		-
chr16	58211638	58211681	PARCLIP_ELAVL1.train.neg_8680		-
chr7	99949096	99949132	PARCLIP_ELAVL1.train.neg_21351		+
chr16	81407363	81407392	PARCLIP_ELAVL1.train.neg_8287		+
chr7	94723958	94723988	PARCLIP_ELAVL1.train.neg_21318		+
chr7	130561546	130561606	PARCLIP_ELAVL1.train.neg_21915		-
chr11	35242362	35242398	PARCLIP_ELAVL1.train.neg_2209		+
chr20	42343706	42343732	PARCLIP_ELAVL1.train.neg_13784		+
chr4	6809586	6809636	PARCLIP_ELAVL1.train.neg_18040		+
chr9	100406414	100406468	PARCLIP_ELAVL1.train.neg_23656		+
chr3	61194693	61194723	PARCLIP_ELAVL1.train.neg_17754		-
chr16	30565133	30565163	PARCLIP_ELAVL1.train.neg_8580		-
chr16	15140495	15140517	PARCLIP_ELAVL1.train.neg_7846		+
chr2	61679741	61679784	PARCLIP_ELAVL1.train.neg_13177		-
chr4	71661614	71661641	PARCLIP_ELAVL1.train.neg_18242		+
chr6	42025968	42026001	PARCLIP_ELAVL1.train.neg_20132		+
chr7	127063454	127063480	PARCLIP_ELAVL1.train.neg_21899		-
chr6	149241766	149241806	PARCLIP_ELAVL1.train.neg_20403		+
chr11	120211341	120211372	PARCLIP_ELAVL1.train.neg_2625		+
chr10	104410564	104410590	PARCLIP_ELAVL1.train.neg_1377		+
chrX	57019615	57019638	PARCLIP_ELAVL1.train.neg_25095		-
chr21	44264895	44264941	PARCLIP_ELAVL1.train.neg_15614		-
chr20	16544799	16544823	PARCLIP_ELAVL1.train.neg_14168		-
chr6	150294040	150294093	PARCLIP_ELAVL1.train.neg_20410		+
chr5	68700198	68700227	PARCLIP_ELAVL1.train.neg_19185		+
chr11	115053053	115053108	PARCLIP_ELAVL1.train.neg_3108		-
chr8	10170995	10171026	PARCLIP_ELAVL1.train.neg_22308		+
chr3	3187701	3187729	PARCLIP_ELAVL1.train.neg_17026		+
chr17	76822956	76822986	PARCLIP_ELAVL1.train.neg_10062		-
chr4	24577688	24577750	PARCLIP_ELAVL1.train.neg_18594		-
chr10	101912940	101912961	PARCLIP_ELAVL1.train.neg_1902		-
chr9	114323292	114323355	PARCLIP_ELAVL1.train.neg_23716		+
chr19	49121341	49121388	PARCLIP_ELAVL1.train.neg_12431		-
chr20	31413068	31413098	PARCLIP_ELAVL1.train.neg_13645		+
chrY	21179088	21179154	PARCLIP_ELAVL1.train.neg_25777		-
chr11	61228742	61228771	PARCLIP_ELAVL1.train.neg_2298		+
chr19	8064422	8064457	PARCLIP_ELAVL1.train.neg_12085		-
chr15	62858054	62858082	PARCLIP_ELAVL1.train.neg_6838		+
chr8	8911917	8911942	PARCLIP_ELAVL1.train.neg_22297		+
chr3	52742086	52742145	PARCLIP_ELAVL1.train.neg_17278		+
chr17	1459696	1459730	PARCLIP_ELAVL1.train.neg_9550		-
chrY	21228466	21228493	PARCLIP_ELAVL1.train.neg_25915		-
chr18	72262864	72262917	PARCLIP_ELAVL1.train.neg_11307		-
chr19	37720248	37720275	PARCLIP_ELAVL1.train.neg_11753		+
chr16	24757827	24757852	PARCLIP_ELAVL1.train.neg_7969		+
chrX	22201371	22201398	PARCLIP_ELAVL1.train.neg_24505		+
chr2	74373152	74373189	PARCLIP_ELAVL1.train.neg_13229		-
chr7	44241764	44241791	PARCLIP_ELAVL1.train.neg_21156		+
chr3	66457275	66457300	PARCLIP_ELAVL1.train.neg_17759		-
chr17	7765296	7765325	PARCLIP_ELAVL1.train.neg_8958		+
chr8	81438000	81438059	PARCLIP_ELAVL1.train.neg_22674		+
chr22	46708079	46708103	PARCLIP_ELAVL1.train.neg_16395		+
chr15	39875238	39875271	PARCLIP_ELAVL1.train.neg_6595		+
chr8	37553805	37553832	PARCLIP_ELAVL1.train.neg_22470		+
chr20	4967028	4967051	PARCLIP_ELAVL1.train.neg_14103		-
chr17	71462128	71462157	PARCLIP_ELAVL1.train.neg_10030		-
chr19	32968896	32968950	PARCLIP_ELAVL1.train.neg_11672		+
chr20	58515878	58515908	PARCLIP_ELAVL1.train.neg_13983		+
chr8	33351424	33351462	PARCLIP_ELAVL1.train.neg_22459		+
chr3	73053715	73053762	PARCLIP_ELAVL1.train.neg_17325		+
chr5	74655119	74655147	PARCLIP_ELAVL1.train.neg_19215		+
chr18	19390166	19390218	PARCLIP_ELAVL1.train.neg_10352		+
chr21	47178920	47178973	PARCLIP_ELAVL1.train.neg_15201		+
chr9	26907971	26907993	PARCLIP_ELAVL1.train.neg_23969		-
chr8	19211064	19211090	PARCLIP_ELAVL1.train.neg_22360		+
chrX	48383637	48383669	PARCLIP_ELAVL1.train.neg_24601		+
chr19	45172621	45172653	PARCLIP_ELAVL1.train.neg_11812		+
chr8	22905230	22905263	PARCLIP_ELAVL1.train.neg_22946		-
chr18	12973745	12973772	PARCLIP_ELAVL1.train.neg_10290		+
chr22	41840389	41840412	PARCLIP_ELAVL1.train.neg_16839		-
chr22	45543329	45543355	PARCLIP_ELAVL1.train.neg_16958		-
chr7	114160641	114160689	PARCLIP_ELAVL1.train.neg_21420		+
chr15	69725494	69725520	PARCLIP_ELAVL1.train.neg_6932		+
chr20	61343582	61343615	PARCLIP_ELAVL1.train.neg_14006		+
chr1_gl000191_random	38001	38059	PARCLIP_ELAVL1.train.neg_12534		-
chr14	58610291	58610314	PARCLIP_ELAVL1.train.neg_6259		-
chr16	69742950	69742986	PARCLIP_ELAVL1.train.neg_8734		-
chr13	47354881	47354911	PARCLIP_ELAVL1.train.neg_5164		-
chr8	18619603	18619673	PARCLIP_ELAVL1.train.neg_22931		-
chr2	72771407	72771431	PARCLIP_ELAVL1.train.neg_13222		-
chr7	93555642	93555664	PARCLIP_ELAVL1.train.neg_21302		+
chrY	21211947	21211977	PARCLIP_ELAVL1.train.neg_25877		-
chr13	76121474	76121499	PARCLIP_ELAVL1.train.neg_5285		-
chr18	59727163	59727194	PARCLIP_ELAVL1.train.neg_11226		-
chr16	11056367	11056390	PARCLIP_ELAVL1.train.neg_7810		+
chr3	48935127	48935182	PARCLIP_ELAVL1.train.neg_17685		-
chr12	31456333	31456357	PARCLIP_ELAVL1.train.neg_3864		-
chr15	70992481	70992506	PARCLIP_ELAVL1.train.neg_7542		-
chr11	72023235	72023272	PARCLIP_ELAVL1.train.neg_2967		-
chr13	48995221	48995250	PARCLIP_ELAVL1.train.neg_4583		+
chr4	37624610	37624650	PARCLIP_ELAVL1.train.neg_18607		-
chr16	3766397	3766458	PARCLIP_ELAVL1.train.neg_8411		-
chr3	49317322	49317342	PARCLIP_ELAVL1.train.neg_17694		-
chr14	61407529	61407552	PARCLIP_ELAVL1.train.neg_5707		+
chr14	102474882	102474915	PARCLIP_ELAVL1.train.neg_5980		+
chr6	71542295	71542325	PARCLIP_ELAVL1.train.neg_20233		+
chrX	40462624	40462645	PARCLIP_ELAVL1.train.neg_24539		+
chrX	153221286	153221313	PARCLIP_ELAVL1.train.neg_25407		-
chr2	32424076	32424106	PARCLIP_ELAVL1.train.neg_12697		+
chr17	38196946	38196980	PARCLIP_ELAVL1.train.neg_9786		-
chr12	13080866	13080899	PARCLIP_ELAVL1.train.neg_3250		+
chrM	9804	9829	PARCLIP_ELAVL1.train.neg_24363		+
chr12	64804725	64804761	PARCLIP_ELAVL1.train.neg_3487		+
chr2	178102873	178102895	PARCLIP_ELAVL1.train.neg_13363		-
chr6	116598278	116598318	PARCLIP_ELAVL1.train.neg_20806		-
chr1	28165077	28165104	PARCLIP_ELAVL1.train.neg_135		+
chr2	48054065	48054123	PARCLIP_ELAVL1.train.neg_13157		-
chr13	53246172	53246199	PARCLIP_ELAVL1.train.neg_4649		+
chr21	33759780	33759807	PARCLIP_ELAVL1.train.neg_15405		-
chr9	33164878	33164901	PARCLIP_ELAVL1.train.neg_24005		-
chr12	48550979	48551006	PARCLIP_ELAVL1.train.neg_3925		-
chr4	129950397	129950422	PARCLIP_ELAVL1.train.neg_18901		-
chr14	77588034	77588061	PARCLIP_ELAVL1.train.neg_5893		+
chr5	64153434	64153460	PARCLIP_ELAVL1.train.neg_19134		+
chr19	46228082	46228105	PARCLIP_ELAVL1.train.neg_12410		-
chr7	112160790	112160820	PARCLIP_ELAVL1.train.neg_21413		+
chr22	28157507	28157538	PARCLIP_ELAVL1.train.neg_16529		-
chr21	35258616	35258669	PARCLIP_ELAVL1.train.neg_14828		+
chr19	33456798	33456851	PARCLIP_ELAVL1.train.neg_12283		-
chr13	111541739	111541769	PARCLIP_ELAVL1.train.neg_5408		-
chrX	100772298	100772338	PARCLIP_ELAVL1.train.neg_24740		+
chr22	32039722	32039769	PARCLIP_ELAVL1.train.neg_16663		-
chr7	112161252	112161281	PARCLIP_ELAVL1.train.neg_21414		+
chr4	74736618	74736680	PARCLIP_ELAVL1.train.neg_18256		+
chr13	103477871	103477903	PARCLIP_ELAVL1.train.neg_4816		+
chr17	62501350	62501412	PARCLIP_ELAVL1.train.neg_10009		-
chr14	58936774	58936808	PARCLIP_ELAVL1.train.neg_5677		+
chr13	45913064	45913094	PARCLIP_ELAVL1.train.neg_5142		-
chr3	129236059	129236084	PARCLIP_ELAVL1.train.neg_17448		+
chr10	127704400	127704419	PARCLIP_ELAVL1.train.neg_2019		-
chr2	114754055	114754079	PARCLIP_ELAVL1.train.neg_12901		+
chr4	25876033	25876064	PARCLIP_ELAVL1.train.neg_18104		+
chrX	131348564	131348629	PARCLIP_ELAVL1.train.neg_25321		-
chr1	42092622	42092651	PARCLIP_ELAVL1.train.neg_620		-
chr15	41629406	41629449	PARCLIP_ELAVL1.train.neg_6629		+
chr9	138831535	138831561	PARCLIP_ELAVL1.train.neg_24316		-
chr13	43868629	43868656	PARCLIP_ELAVL1.train.neg_5119		-
chr10	28446303	28446346	PARCLIP_ELAVL1.train.neg_1627		-
chr11	46962642	46962666	PARCLIP_ELAVL1.train.neg_2264		+
chr14	64156552	64156582	PARCLIP_ELAVL1.train.neg_6295		-
chr9	71611681	71611706	PARCLIP_ELAVL1.train.neg_23533		+
chr16	59946500	59946548	PARCLIP_ELAVL1.train.neg_8148		+
chr15	40548308	40548369	PARCLIP_ELAVL1.train.neg_6602		+
chr1	173782918	173782967	PARCLIP_ELAVL1.train.neg_831		-
chr1	225973302	225973330	PARCLIP_ELAVL1.train.neg_470		+
chr7	43661226	43661255	PARCLIP_ELAVL1.train.neg_21150		+
chr19	34240017	34240044	PARCLIP_ELAVL1.train.neg_11693		+
chr5	115602207	115602236	PARCLIP_ELAVL1.train.neg_19301		+
chr1_gl000191_random	48296	48318	PARCLIP_ELAVL1.train.neg_12619		-
chr15	89042590	89042619	PARCLIP_ELAVL1.train.neg_7660		-
chr3	48932079	48932104	PARCLIP_ELAVL1.train.neg_17684		-
chr6	41740761	41740795	PARCLIP_ELAVL1.train.neg_20607		-
chr17	34892754	34892784	PARCLIP_ELAVL1.train.neg_9137		+
chr19	13947291	13947336	PARCLIP_ELAVL1.train.neg_12164		-
chr13	24197405	24197460	PARCLIP_ELAVL1.train.neg_4314		+
chr12	32423256	32423282	PARCLIP_ELAVL1.train.neg_3327		+
chr5	66022470	66022498	PARCLIP_ELAVL1.train.neg_19158		+
chr10	29899167	29899193	PARCLIP_ELAVL1.train.neg_1631		-
chr13	42210811	42210836	PARCLIP_ELAVL1.train.neg_5107		-
chr12	2979657	2979687	PARCLIP_ELAVL1.train.neg_3760		-
chr15	41565531	41565555	PARCLIP_ELAVL1.train.neg_6626		+
chr2	64684441	64684483	PARCLIP_ELAVL1.train.neg_12766		+
chr18	54297647	54297671	PARCLIP_ELAVL1.train.neg_11187		-
chr7	29975029	29975062	PARCLIP_ELAVL1.train.neg_21618		-
chr20	62710230	62710272	PARCLIP_ELAVL1.train.neg_14605		-
chr6	121758018	121758048	PARCLIP_ELAVL1.train.neg_20328		+
chr3	15811705	15811733	PARCLIP_ELAVL1.train.neg_17602		-
chr9	132894363	132894390	PARCLIP_ELAVL1.train.neg_23837		+
chr14	58777663	58777683	PARCLIP_ELAVL1.train.neg_5668		+
chr22	30388602	30388640	PARCLIP_ELAVL1.train.neg_16021		+
chr21	38596690	38596726	PARCLIP_ELAVL1.train.neg_15515		-
chr1	17763014	17763043	PARCLIP_ELAVL1.train.neg_532		-
chr12	69868532	69868559	PARCLIP_ELAVL1.train.neg_3538		+
chr19	12903528	12903590	PARCLIP_ELAVL1.train.neg_11517		+
chr16	3764132	3764161	PARCLIP_ELAVL1.train.neg_8410		-
chr3	25804291	25804314	PARCLIP_ELAVL1.train.neg_17619		-
chr21	40181741	40181799	PARCLIP_ELAVL1.train.neg_14950		+
chr5	52398132	52398159	PARCLIP_ELAVL1.train.neg_19621		-
chr12	69229113	69229142	PARCLIP_ELAVL1.train.neg_3528		+
chr22	22115756	22115788	PARCLIP_ELAVL1.train.neg_16495		-
chr9	34197725	34197755	PARCLIP_ELAVL1.train.neg_23473		+
chr7	101114307	101114334	PARCLIP_ELAVL1.train.neg_21374		+
chr10	73930690	73930725	PARCLIP_ELAVL1.train.neg_1763		-
chr17	19833209	19833279	PARCLIP_ELAVL1.train.neg_9720		-
chr19	11714856	11714892	PARCLIP_ELAVL1.train.neg_11500		+
chr17	28513361	28513412	PARCLIP_ELAVL1.train.neg_9071		+
chr22	42287499	42287523	PARCLIP_ELAVL1.train.neg_16256		+
chr15	64368263	64368325	PARCLIP_ELAVL1.train.neg_7471		-
chr12	27870835	27870865	PARCLIP_ELAVL1.train.neg_3311		+
chr6	5462705	5462731	PARCLIP_ELAVL1.train.neg_19946		+
chrX	66862269	66862301	PARCLIP_ELAVL1.train.neg_24657		+
chr5	60170550	60170582	PARCLIP_ELAVL1.train.neg_19644		-
chr5	64998594	64998619	PARCLIP_ELAVL1.train.neg_19656		-
chr21	43361010	43361035	PARCLIP_ELAVL1.train.neg_15596		-
chr8	95873605	95873639	PARCLIP_ELAVL1.train.neg_22715		+
chr18	5290931	5290955	PARCLIP_ELAVL1.train.neg_10813		-
chr2	44622987	44623023	PARCLIP_ELAVL1.train.neg_12725		+
chr4	83358303	83358345	PARCLIP_ELAVL1.train.neg_18300		+
chr5	79408495	79408536	PARCLIP_ELAVL1.train.neg_19691		-
chr15	67069820	67069873	PARCLIP_ELAVL1.train.neg_6902		+
chr16	70587858	70587889	PARCLIP_ELAVL1.train.neg_8227		+
chr22	18136882	18136906	PARCLIP_ELAVL1.train.neg_15790		+
chr10	98302362	98302389	PARCLIP_ELAVL1.train.neg_1885		-
chr8	11677905	11677930	PARCLIP_ELAVL1.train.neg_22321		+
chr20	25660880	25660908	PARCLIP_ELAVL1.train.neg_14211		-
chr15	76279095	76279145	PARCLIP_ELAVL1.train.neg_7599		-
chr9	95386283	95386337	PARCLIP_ELAVL1.train.neg_24136		-
chr8	11170476	11170519	PARCLIP_ELAVL1.train.neg_22312		+
chr21	38605259	38605316	PARCLIP_ELAVL1.train.neg_15519		-
chr9	127809613	127809643	PARCLIP_ELAVL1.train.neg_24272		-
chr6	28197793	28197820	PARCLIP_ELAVL1.train.neg_20058		+
chr1_gl000191_random	46265	46292	PARCLIP_ELAVL1.train.neg_12600		-
chr7	99148386	99148409	PARCLIP_ELAVL1.train.neg_21821		-
chr17	34920850	34920877	PARCLIP_ELAVL1.train.neg_9146		+
chr20	10621395	10621428	PARCLIP_ELAVL1.train.neg_14138		-
chr2	10583073	10583102	PARCLIP_ELAVL1.train.neg_13051		-
chrY	21198955	21198980	PARCLIP_ELAVL1.train.neg_25839		-
chr20	4676120	4676177	PARCLIP_ELAVL1.train.neg_13445		+
chr15	67045159	67045193	PARCLIP_ELAVL1.train.neg_6901		+
chr4	77105459	77105484	PARCLIP_ELAVL1.train.neg_18725		-
chr7	783166	783191	PARCLIP_ELAVL1.train.neg_20936		+
chr18	74750100	74750125	PARCLIP_ELAVL1.train.neg_11348		-
chr3	129281083	129281109	PARCLIP_ELAVL1.train.neg_17870		-
chr17	47866146	47866198	PARCLIP_ELAVL1.train.neg_9325		+
chr16	15981064	15981113	PARCLIP_ELAVL1.train.neg_8504		-
chr8	37606897	37606918	PARCLIP_ELAVL1.train.neg_22478		+
chr5	176939874	176939901	PARCLIP_ELAVL1.train.neg_19905		-
chr18	9802567	9802618	PARCLIP_ELAVL1.train.neg_10221		+
chr7	69828065	69828093	PARCLIP_ELAVL1.train.neg_21223		+
chr1	94313455	94313508	PARCLIP_ELAVL1.train.neg_318		+
chr5	93959329	93959352	PARCLIP_ELAVL1.train.neg_19247		+
chr15	48631018	48631048	PARCLIP_ELAVL1.train.neg_6746		+
chr3	101309307	101309336	PARCLIP_ELAVL1.train.neg_17359		+
chr6	18190389	18190453	PARCLIP_ELAVL1.train.neg_20002		+
chr4	56291099	56291119	PARCLIP_ELAVL1.train.neg_18216		+
chr17	56735044	56735068	PARCLIP_ELAVL1.train.neg_9959		-
chr13	103284108	103284141	PARCLIP_ELAVL1.train.neg_4806		+
chr9	131669324	131669388	PARCLIP_ELAVL1.train.neg_23817		+
chr19	52703621	52703646	PARCLIP_ELAVL1.train.neg_11885		+
chr10	867281	867303	PARCLIP_ELAVL1.train.neg_1508		-
chr15	40527078	40527102	PARCLIP_ELAVL1.train.neg_6601		+
chr7	138947823	138947846	PARCLIP_ELAVL1.train.neg_21470		+
chr6	139693905	139693937	PARCLIP_ELAVL1.train.neg_20881		-
chr21	47319171	47319211	PARCLIP_ELAVL1.train.neg_15213		+
chr17	40761990	40762020	PARCLIP_ELAVL1.train.neg_9231		+
chr11	76497933	76497963	PARCLIP_ELAVL1.train.neg_2482		+
chr3	11219543	11219578	PARCLIP_ELAVL1.train.neg_17079		+
chr20	30146761	30146834	PARCLIP_ELAVL1.train.neg_13599		+
chr20	5135251	5135313	PARCLIP_ELAVL1.train.neg_13447		+
chr22	40826816	40826841	PARCLIP_ELAVL1.train.neg_16783		-
chr20	4675669	4675694	PARCLIP_ELAVL1.train.neg_13444		+
chr15	71590554	71590578	PARCLIP_ELAVL1.train.neg_6943		+
chr18	43826088	43826113	PARCLIP_ELAVL1.train.neg_10533		+
chr8	81634135	81634161	PARCLIP_ELAVL1.train.neg_23162		-
chr11	62470390	62470420	PARCLIP_ELAVL1.train.neg_2877		-
chr20	34317704	34317728	PARCLIP_ELAVL1.train.neg_14313		-
chr20	51690619	51690652	PARCLIP_ELAVL1.train.neg_13921		+
chrX	8615672	8615696	PARCLIP_ELAVL1.train.neg_24914		-
chr11	118472273	118472300	PARCLIP_ELAVL1.train.neg_2615		+
chr11	74082069	74082095	PARCLIP_ELAVL1.train.neg_2985		-
chr5	159842092	159842132	PARCLIP_ELAVL1.train.neg_19889		-
chr11	108743908	108743959	PARCLIP_ELAVL1.train.neg_2566		+
chr16	22054068	22054098	PARCLIP_ELAVL1.train.neg_7926		+
chr2	174969784	174969835	PARCLIP_ELAVL1.train.neg_13359		-
chr3	44779441	44779510	PARCLIP_ELAVL1.train.neg_17652		-
chr6	24776515	24776542	PARCLIP_ELAVL1.train.neg_20022		+
chr2	32333932	32333961	PARCLIP_ELAVL1.train.neg_12692		+
chr7	48009437	48009474	PARCLIP_ELAVL1.train.neg_21707		-
chr2	157453154	157453184	PARCLIP_ELAVL1.train.neg_12953		+
chr4	25152693	25152761	PARCLIP_ELAVL1.train.neg_18597		-
chr15	58058044	58058074	PARCLIP_ELAVL1.train.neg_6823		+
chr6	111213830	111213876	PARCLIP_ELAVL1.train.neg_20303		+
chr15	92484292	92484322	PARCLIP_ELAVL1.train.neg_7129		+
chr4	39469005	39469065	PARCLIP_ELAVL1.train.neg_18157		+
chr20	62901074	62901104	PARCLIP_ELAVL1.train.neg_14060		+
chrX	49137962	49138022	PARCLIP_ELAVL1.train.neg_24614		+
chr3	111523710	111523742	PARCLIP_ELAVL1.train.neg_17380		+
chr7	94298738	94298768	PARCLIP_ELAVL1.train.neg_21315		+
chr22	42082792	42082816	PARCLIP_ELAVL1.train.neg_16884		-
chr6	52400054	52400084	PARCLIP_ELAVL1.train.neg_20653		-
chr14	92542451	92542481	PARCLIP_ELAVL1.train.neg_6460		-
chr12	13133981	13134048	PARCLIP_ELAVL1.train.neg_3251		+
chr17	40673212	40673232	PARCLIP_ELAVL1.train.neg_9227		+
chr1	78315113	78315182	PARCLIP_ELAVL1.train.neg_278		+
chr22	40813718	40813752	PARCLIP_ELAVL1.train.neg_16782		-
chr15	31637945	31637976	PARCLIP_ELAVL1.train.neg_6555		+
chr12	118733431	118733467	PARCLIP_ELAVL1.train.neg_4226		-
chr19	6740931	6740961	PARCLIP_ELAVL1.train.neg_11433		+
chr16	28967094	28967119	PARCLIP_ELAVL1.train.neg_7978		+
chr5	79738231	79738263	PARCLIP_ELAVL1.train.neg_19227		+
chr1	94336179	94336211	PARCLIP_ELAVL1.train.neg_725		-
chr14	21709017	21709055	PARCLIP_ELAVL1.train.neg_6040		-
chr14	105932252	105932282	PARCLIP_ELAVL1.train.neg_6024		+
chr1	58920637	58920665	PARCLIP_ELAVL1.train.neg_664		-
chr18	2575150	2575183	PARCLIP_ELAVL1.train.neg_10097		+
chr2	20507667	20507695	PARCLIP_ELAVL1.train.neg_13074		-
chr22	25424544	25424569	PARCLIP_ELAVL1.train.neg_15933		+
chr2	48557058	48557105	PARCLIP_ELAVL1.train.neg_12739		+
chr1	160001395	160001423	PARCLIP_ELAVL1.train.neg_825		-
chr21	45488758	45488780	PARCLIP_ELAVL1.train.neg_15155		+
chr14	71273245	71273276	PARCLIP_ELAVL1.train.neg_6344		-
chr1	151032147	151032167	PARCLIP_ELAVL1.train.neg_391		+
chr10	27814311	27814342	PARCLIP_ELAVL1.train.neg_1007		+
chr6	45475423	45475466	PARCLIP_ELAVL1.train.neg_20168		+
chr4	1743861	1743888	PARCLIP_ELAVL1.train.neg_18005		+
chr14	63994959	63994984	PARCLIP_ELAVL1.train.neg_6290		-
chr11	32986249	32986283	PARCLIP_ELAVL1.train.neg_2185		+
chr20	635892	635922	PARCLIP_ELAVL1.train.neg_14087		-
chr1	40722745	40722774	PARCLIP_ELAVL1.train.neg_615		-
chr1	38397275	38397343	PARCLIP_ELAVL1.train.neg_608		-
chr11	77298306	77298353	PARCLIP_ELAVL1.train.neg_2996		-
chr21	46641261	46641292	PARCLIP_ELAVL1.train.neg_15190		+
chr1_gl000191_random	40406	40442	PARCLIP_ELAVL1.train.neg_12554		-
chr5	111061062	111061084	PARCLIP_ELAVL1.train.neg_19771		-
chr16	81367017	81367040	PARCLIP_ELAVL1.train.neg_8282		+
chr14	31163604	31163638	PARCLIP_ELAVL1.train.neg_5477		+
chr1	113625453	113625480	PARCLIP_ELAVL1.train.neg_359		+
chr1	89530150	89530190	PARCLIP_ELAVL1.train.neg_719		-
chr15	55848267	55848296	PARCLIP_ELAVL1.train.neg_7405		-
chr3	141101216	141101247	PARCLIP_ELAVL1.train.neg_17469		+
chr22	41833715	41833744	PARCLIP_ELAVL1.train.neg_16831		-
chr11	77266049	77266118	PARCLIP_ELAVL1.train.neg_2995		-
chr14	60602047	60602068	PARCLIP_ELAVL1.train.neg_5698		+
chr15	64432918	64432948	PARCLIP_ELAVL1.train.neg_6870		+
chr15	65832610	65832640	PARCLIP_ELAVL1.train.neg_6878		+
chr5	179960568	179960595	PARCLIP_ELAVL1.train.neg_19494		+
chr21	46286074	46286100	PARCLIP_ELAVL1.train.neg_15710		-
chr16	20933994	20934040	PARCLIP_ELAVL1.train.neg_7911		+
chr12	52581817	52581844	PARCLIP_ELAVL1.train.neg_3973		-
chr22	41547751	41547782	PARCLIP_ELAVL1.train.neg_16225		+
chr21	30439691	30439746	PARCLIP_ELAVL1.train.neg_15360		-
chr21	46278237	46278260	PARCLIP_ELAVL1.train.neg_15707		-
chr19	11651031	11651076	PARCLIP_ELAVL1.train.neg_11495		+
chrY	21206751	21206775	PARCLIP_ELAVL1.train.neg_25861		-
chr3	32766394	32766423	PARCLIP_ELAVL1.train.neg_17140		+
chr19	50176592	50176617	PARCLIP_ELAVL1.train.neg_11872		+
chr1	32052315	32052341	PARCLIP_ELAVL1.train.neg_141		+
chr1	101352373	101352437	PARCLIP_ELAVL1.train.neg_745		-
chr2	46844577	46844611	PARCLIP_ELAVL1.train.neg_12734		+
chr2	44403175	44403215	PARCLIP_ELAVL1.train.neg_12723		+
chr18	12426819	12426855	PARCLIP_ELAVL1.train.neg_10272		+
chr19	53323512	53323544	PARCLIP_ELAVL1.train.neg_12456		-
chr20	10584116	10584145	PARCLIP_ELAVL1.train.neg_13506		+
chr18	787963	788016	PARCLIP_ELAVL1.train.neg_10793		-
chrY	21215792	21215823	PARCLIP_ELAVL1.train.neg_25883		-
chr3	133539747	133539779	PARCLIP_ELAVL1.train.neg_17461		+
chr10	112840534	112840566	PARCLIP_ELAVL1.train.neg_1421		+
chr19	10769792	10769818	PARCLIP_ELAVL1.train.neg_11478		+
chrX	131978701	131978731	PARCLIP_ELAVL1.train.neg_25337		-
chr3	72428871	72428899	PARCLIP_ELAVL1.train.neg_17768		-
chr8	8192664	8192700	PARCLIP_ELAVL1.train.neg_22900		-
chr19	52700994	52701026	PARCLIP_ELAVL1.train.neg_11884		+
chr18	67740109	67740142	PARCLIP_ELAVL1.train.neg_11285		-
chr16	56502210	56502236	PARCLIP_ELAVL1.train.neg_8093		+
chr15	45967228	45967266	PARCLIP_ELAVL1.train.neg_6739		+
chr21	33866504	33866541	PARCLIP_ELAVL1.train.neg_14756		+
chr13	21745653	21745681	PARCLIP_ELAVL1.train.neg_4925		-
chr6	2889458	2889489	PARCLIP_ELAVL1.train.neg_20465		-
chr19	33204247	33204279	PARCLIP_ELAVL1.train.neg_11675		+
chr22	18574834	18574864	PARCLIP_ELAVL1.train.neg_15808		+
chr14	52469042	52469084	PARCLIP_ELAVL1.train.neg_5592		+
chr7	121728100	121728153	PARCLIP_ELAVL1.train.neg_21882		-
chr2	42494057	42494091	PARCLIP_ELAVL1.train.neg_12718		+
chr22	41287837	41287902	PARCLIP_ELAVL1.train.neg_16202		+
chr19	21939251	21939276	PARCLIP_ELAVL1.train.neg_12250		-
chr7	44104662	44104708	PARCLIP_ELAVL1.train.neg_21153		+
chr10	91358221	91358248	PARCLIP_ELAVL1.train.neg_1839		-
chr15	50649156	50649184	PARCLIP_ELAVL1.train.neg_6770		+
chr21	38482706	38482753	PARCLIP_ELAVL1.train.neg_14908		+
chr18	12360454	12360484	PARCLIP_ELAVL1.train.neg_10851		-
chr3	48336807	48336866	PARCLIP_ELAVL1.train.neg_17672		-
chr1	76370417	76370465	PARCLIP_ELAVL1.train.neg_275		+
chr16	9035747	9035772	PARCLIP_ELAVL1.train.neg_8444		-
chr11	28859027	28859052	PARCLIP_ELAVL1.train.neg_2156		+
chrY	21079338	21079368	PARCLIP_ELAVL1.train.neg_25527		-
chr7	87503294	87503338	PARCLIP_ELAVL1.train.neg_21778		-
chr17	42765717	42765746	PARCLIP_ELAVL1.train.neg_9868		-
chr16	58035536	58035561	PARCLIP_ELAVL1.train.neg_8133		+
chr11	71140971	71141026	PARCLIP_ELAVL1.train.neg_2953		-
chrY	21129156	21129183	PARCLIP_ELAVL1.train.neg_25657		-
chr14	20794715	20794741	PARCLIP_ELAVL1.train.neg_6033		-
chr22	31870344	31870371	PARCLIP_ELAVL1.train.neg_16653		-
chr1	40666588	40666612	PARCLIP_ELAVL1.train.neg_178		+
chr5	68687468	68687498	PARCLIP_ELAVL1.train.neg_19183		+
chr17	40826009	40826033	PARCLIP_ELAVL1.train.neg_9836		-
chr13	97889337	97889368	PARCLIP_ELAVL1.train.neg_4747		+
chr8	141530487	141530512	PARCLIP_ELAVL1.train.neg_23349		-
chr18	48526079	48526103	PARCLIP_ELAVL1.train.neg_10572		+
chrX	57935080	57935103	PARCLIP_ELAVL1.train.neg_25103		-
chr21	34926657	34926701	PARCLIP_ELAVL1.train.neg_14802		+
chr13	110406638	110406666	PARCLIP_ELAVL1.train.neg_5392		-
chr21	35893030	35893090	PARCLIP_ELAVL1.train.neg_15463		-
chr13	50902318	50902347	PARCLIP_ELAVL1.train.neg_4614		+
chr2	2267743	2267768	PARCLIP_ELAVL1.train.neg_13034		-
chr11	73608413	73608443	PARCLIP_ELAVL1.train.neg_2452		+
chr22	35472564	35472585	PARCLIP_ELAVL1.train.neg_16079		+
chr5	127808274	127808297	PARCLIP_ELAVL1.train.neg_19801		-
chr11	43704369	43704422	PARCLIP_ELAVL1.train.neg_2234		+
chr5	145888819	145888849	PARCLIP_ELAVL1.train.neg_19420		+
chr18	33034059	33034089	PARCLIP_ELAVL1.train.neg_11022		-
chr9	73929843	73929871	PARCLIP_ELAVL1.train.neg_24064		-
chr8	131108106	131108177	PARCLIP_ELAVL1.train.neg_23331		-
chr8	41448284	41448312	PARCLIP_ELAVL1.train.neg_22531		+
chr20	47547284	47547312	PARCLIP_ELAVL1.train.neg_13847		+
chr11	34100247	34100283	PARCLIP_ELAVL1.train.neg_2198		+
chr1	114126136	114126175	PARCLIP_ELAVL1.train.neg_362		+
chr10	91067059	91067101	PARCLIP_ELAVL1.train.neg_1243		+
chr22	42615310	42615340	PARCLIP_ELAVL1.train.neg_16905		-
chr1	44900878	44900902	PARCLIP_ELAVL1.train.neg_199		+
chr13	48947649	48947686	PARCLIP_ELAVL1.train.neg_4580		+
chr19	12463769	12463799	PARCLIP_ELAVL1.train.neg_12150		-
chr1	35866899	35866933	PARCLIP_ELAVL1.train.neg_163		+
chr13	73282925	73282966	PARCLIP_ELAVL1.train.neg_5249		-
chr22	23454756	23454784	PARCLIP_ELAVL1.train.neg_15881		+
chr5	6651919	6651944	PARCLIP_ELAVL1.train.neg_18999		+
chrX	40516458	40516500	PARCLIP_ELAVL1.train.neg_25007		-
chr16	534680	534708	PARCLIP_ELAVL1.train.neg_7715		+
chr19	12681263	12681286	PARCLIP_ELAVL1.train.neg_12160		-
chrX	21867731	21867763	PARCLIP_ELAVL1.train.neg_24487		+
chr20	32223371	32223412	PARCLIP_ELAVL1.train.neg_13663		+
chr20	11887621	11887645	PARCLIP_ELAVL1.train.neg_13514		+
chr4	120220547	120220574	PARCLIP_ELAVL1.train.neg_18860		-
chr14	105902349	105902373	PARCLIP_ELAVL1.train.neg_6020		+
chr1	95402282	95402339	PARCLIP_ELAVL1.train.neg_323		+
chr16	11028722	11028749	PARCLIP_ELAVL1.train.neg_8451		-
chr8	144824086	144824131	PARCLIP_ELAVL1.train.neg_22870		+
chr12	27092347	27092380	PARCLIP_ELAVL1.train.neg_3291		+
chr22	41769672	41769712	PARCLIP_ELAVL1.train.neg_16232		+
chr8	137711906	137711933	PARCLIP_ELAVL1.train.neg_22846		+
chr18	12563966	12564031	PARCLIP_ELAVL1.train.neg_10861		-
chr10	27512556	27512589	PARCLIP_ELAVL1.train.neg_1617		-
chr9	130433237	130433264	PARCLIP_ELAVL1.train.neg_23797		+
chrX	46339941	46339976	PARCLIP_ELAVL1.train.neg_24562		+
chr13	73630632	73630655	PARCLIP_ELAVL1.train.neg_4676		+
chr11	10826049	10826100	PARCLIP_ELAVL1.train.neg_2714		-
chr6	43738130	43738172	PARCLIP_ELAVL1.train.neg_20157		+
chr10	104854641	104854671	PARCLIP_ELAVL1.train.neg_1919		-
chr18	2607288	2607323	PARCLIP_ELAVL1.train.neg_10101		+
chr2	26608276	26608307	PARCLIP_ELAVL1.train.neg_12660		+
chr1	36371784	36371814	PARCLIP_ELAVL1.train.neg_165		+
chr14	100808634	100808684	PARCLIP_ELAVL1.train.neg_6503		-
chr3	123664797	123664820	PARCLIP_ELAVL1.train.neg_17841		-
chr2	112059005	112059033	PARCLIP_ELAVL1.train.neg_13277		-
chr17	79658141	79658171	PARCLIP_ELAVL1.train.neg_9518		+
chr8	17103001	17103030	PARCLIP_ELAVL1.train.neg_22922		-
chr19	7970455	7970480	PARCLIP_ELAVL1.train.neg_11443		+
chr18	3598000	3598030	PARCLIP_ELAVL1.train.neg_10139		+
chr18	33052058	33052099	PARCLIP_ELAVL1.train.neg_11028		-
chr11	61572964	61572989	PARCLIP_ELAVL1.train.neg_2860		-
chr2	11322987	11323019	PARCLIP_ELAVL1.train.neg_13056		-
chr4	83378370	83378427	PARCLIP_ELAVL1.train.neg_18304		+
chr12	47470375	47470404	PARCLIP_ELAVL1.train.neg_3917		-
chr19	18052370	18052406	PARCLIP_ELAVL1.train.neg_11602		+
chr1	27082470	27082506	PARCLIP_ELAVL1.train.neg_128		+
chr5	158585143	158585173	PARCLIP_ELAVL1.train.neg_19883		-
chr10	45496017	45496056	PARCLIP_ELAVL1.train.neg_1048		+
chr15	100258397	100258422	PARCLIP_ELAVL1.train.neg_7687		-
chr18	19268232	19268259	PARCLIP_ELAVL1.train.neg_10933		-
chrY	21086094	21086119	PARCLIP_ELAVL1.train.neg_25549		-
chr15	52123496	52123523	PARCLIP_ELAVL1.train.neg_6793		+
chr21	15751488	15751519	PARCLIP_ELAVL1.train.neg_15254		-
chr4	120184507	120184532	PARCLIP_ELAVL1.train.neg_18405		+
chr6	80238025	80238057	PARCLIP_ELAVL1.train.neg_20686		-
chr17	39847566	39847614	PARCLIP_ELAVL1.train.neg_9217		+
chr4	7022055	7022083	PARCLIP_ELAVL1.train.neg_18051		+
chr20	16481889	16481926	PARCLIP_ELAVL1.train.neg_14166		-
chr11	117115348	117115372	PARCLIP_ELAVL1.train.neg_2601		+
chr13	48658987	48659017	PARCLIP_ELAVL1.train.neg_5176		-
chr19	40030380	40030434	PARCLIP_ELAVL1.train.neg_12325		-
chr9	74543346	74543370	PARCLIP_ELAVL1.train.neg_23554		+
chr19	45946580	45946604	PARCLIP_ELAVL1.train.neg_12400		-
chr7	100273743	100273773	PARCLIP_ELAVL1.train.neg_21357		+
chr10	75532691	75532737	PARCLIP_ELAVL1.train.neg_1158		+
chr5	145351883	145351913	PARCLIP_ELAVL1.train.neg_19414		+
chr11	62620066	62620093	PARCLIP_ELAVL1.train.neg_2886		-
chr21	44838283	44838309	PARCLIP_ELAVL1.train.neg_15641		-
chr20	32246278	32246327	PARCLIP_ELAVL1.train.neg_14252		-
chr2	66723870	66723895	PARCLIP_ELAVL1.train.neg_12778		+
chr21	38202267	38202295	PARCLIP_ELAVL1.train.neg_15495		-
chr10	3132281	3132309	PARCLIP_ELAVL1.train.neg_878		+
chr22	42462169	42462196	PARCLIP_ELAVL1.train.neg_16897		-
chr4	25128950	25128980	PARCLIP_ELAVL1.train.neg_18595		-
chr13	26725193	26725234	PARCLIP_ELAVL1.train.neg_4957		-
chr3	105285060	105285117	PARCLIP_ELAVL1.train.neg_17376		+
chr16	84778196	84778223	PARCLIP_ELAVL1.train.neg_8311		+
chr18	60826205	60826270	PARCLIP_ELAVL1.train.neg_11237		-
chrY	21198532	21198599	PARCLIP_ELAVL1.train.neg_25838		-
chr13	45914841	45914867	PARCLIP_ELAVL1.train.neg_5146		-
chr17	640248	640293	PARCLIP_ELAVL1.train.neg_8898		+
chr7	99172575	99172608	PARCLIP_ELAVL1.train.neg_21339		+
chr20	58511249	58511276	PARCLIP_ELAVL1.train.neg_13978		+
chr16	89363323	89363349	PARCLIP_ELAVL1.train.neg_8869		-
chr7_gl000195_random	70640	70691	PARCLIP_ELAVL1.train.neg_22231		-
chr20	1108197	1108230	PARCLIP_ELAVL1.train.neg_13410		+
chr2	175293458	175293490	PARCLIP_ELAVL1.train.neg_12974		+
chr14	76515667	76515693	PARCLIP_ELAVL1.train.neg_5880		+
chr4	37683706	37683751	PARCLIP_ELAVL1.train.neg_18610		-
chr11	86041354	86041381	PARCLIP_ELAVL1.train.neg_2515		+
chr10	85899489	85899520	PARCLIP_ELAVL1.train.neg_1209		+
chr6	108537767	108537800	PARCLIP_ELAVL1.train.neg_20780		-
chr22	29175221	29175242	PARCLIP_ELAVL1.train.neg_15966		+
chr14	58786604	58786636	PARCLIP_ELAVL1.train.neg_5669		+
chr13	50238133	50238169	PARCLIP_ELAVL1.train.neg_5199		-
chr22	32346366	32346397	PARCLIP_ELAVL1.train.neg_16049		+
chr2	128607767	128607794	PARCLIP_ELAVL1.train.neg_13307		-
chr18	34365798	34365826	PARCLIP_ELAVL1.train.neg_11045		-
chrX	30925801	30925826	PARCLIP_ELAVL1.train.neg_24980		-
chr16	46629934	46629975	PARCLIP_ELAVL1.train.neg_8594		-
chr1	24292651	24292681	PARCLIP_ELAVL1.train.neg_565		-
chr3	40522709	40522737	PARCLIP_ELAVL1.train.neg_17192		+
chrX	135280458	135280487	PARCLIP_ELAVL1.train.neg_24867		+
chr18	77744566	77744590	PARCLIP_ELAVL1.train.neg_11351		-
chrY	21048789	21048825	PARCLIP_ELAVL1.train.neg_25449		-
chr6	75085541	75085573	PARCLIP_ELAVL1.train.neg_20251		+
chr7	6636677	6636705	PARCLIP_ELAVL1.train.neg_20998		+
chr11	62576401	62576447	PARCLIP_ELAVL1.train.neg_2882		-
chr6	131553547	131553583	PARCLIP_ELAVL1.train.neg_20354		+
chr16	23579023	23579049	PARCLIP_ELAVL1.train.neg_7942		+
chr7	75978329	75978380	PARCLIP_ELAVL1.train.neg_21748		-
chr4	103444599	103444621	PARCLIP_ELAVL1.train.neg_18353		+
chr7	2703667	2703692	PARCLIP_ELAVL1.train.neg_20959		+
chr12	56214638	56214672	PARCLIP_ELAVL1.train.neg_3432		+
chr11	65167550	65167571	PARCLIP_ELAVL1.train.neg_2359		+
chr17	4139066	4139125	PARCLIP_ELAVL1.train.neg_9591		-
chr16	19635696	19635721	PARCLIP_ELAVL1.train.neg_7891		+
chr13	45091427	45091457	PARCLIP_ELAVL1.train.neg_5133		-
chr18	56419963	56420012	PARCLIP_ELAVL1.train.neg_10652		+
chrX	150158892	150158941	PARCLIP_ELAVL1.train.neg_24892		+
chr20	8716920	8716944	PARCLIP_ELAVL1.train.neg_13481		+
chr17	38404598	38404657	PARCLIP_ELAVL1.train.neg_9187		+
chr20	44715916	44715935	PARCLIP_ELAVL1.train.neg_14422		-
chr7	26245384	26245407	PARCLIP_ELAVL1.train.neg_21068		+
chr12	32395707	32395739	PARCLIP_ELAVL1.train.neg_3326		+
chr14	71913074	71913110	PARCLIP_ELAVL1.train.neg_5785		+
chr10	93231267	93231291	PARCLIP_ELAVL1.train.neg_1265		+
chr12	11991551	11991574	PARCLIP_ELAVL1.train.neg_3230		+
chr19	14628052	14628074	PARCLIP_ELAVL1.train.neg_12179		-
chr8	97327692	97327720	PARCLIP_ELAVL1.train.neg_22725		+
chr3	45267141	45267190	PARCLIP_ELAVL1.train.neg_17659		-
chr8	22494813	22494841	PARCLIP_ELAVL1.train.neg_22940		-
chr5	94304966	94304994	PARCLIP_ELAVL1.train.neg_19747		-
chr11	126137935	126137986	PARCLIP_ELAVL1.train.neg_3149		-
chr22	46457717	46457740	PARCLIP_ELAVL1.train.neg_16351		+
chrY	21166328	21166377	PARCLIP_ELAVL1.train.neg_25749		-
chrX	14900495	14900521	PARCLIP_ELAVL1.train.neg_24444		+
chr2	29010553	29010586	PARCLIP_ELAVL1.train.neg_12675		+
chrX	20202384	20202411	PARCLIP_ELAVL1.train.neg_24964		-
chr20	3883169	3883196	PARCLIP_ELAVL1.train.neg_13440		+
chr7	86827639	86827662	PARCLIP_ELAVL1.train.neg_21771		-
chr7	1200844	1200869	PARCLIP_ELAVL1.train.neg_20943		+
chr11	117166648	117166675	PARCLIP_ELAVL1.train.neg_3114		-
chr17	7103613	7103662	PARCLIP_ELAVL1.train.neg_9625		-
chr20	49362016	49362085	PARCLIP_ELAVL1.train.neg_13907		+
chr6	151381207	151381229	PARCLIP_ELAVL1.train.neg_20414		+
chr21	34842225	34842254	PARCLIP_ELAVL1.train.neg_15430		-
chr20	5996730	5996750	PARCLIP_ELAVL1.train.neg_13460		+
chr10	121652441	121652472	PARCLIP_ELAVL1.train.neg_1457		+
chrX	119387048	119387082	PARCLIP_ELAVL1.train.neg_24820		+
chr15	100273238	100273268	PARCLIP_ELAVL1.train.neg_7691		-
chrX	11132255	11132278	PARCLIP_ELAVL1.train.neg_24422		+
chr2	189840065	189840103	PARCLIP_ELAVL1.train.neg_12990		+
chr17	65461652	65461675	PARCLIP_ELAVL1.train.neg_9437		+
chr10	85910542	85910602	PARCLIP_ELAVL1.train.neg_1212		+
chr4	107185404	107185438	PARCLIP_ELAVL1.train.neg_18829		-
chr13	74150820	74150844	PARCLIP_ELAVL1.train.neg_4692		+
chr4	76414052	76414094	PARCLIP_ELAVL1.train.neg_18705		-
chr9	74586034	74586078	PARCLIP_ELAVL1.train.neg_23557		+
chr18	11058447	11058501	PARCLIP_ELAVL1.train.neg_10842		-
chr19	24109142	24109166	PARCLIP_ELAVL1.train.neg_11650		+
chrY	21056981	21057020	PARCLIP_ELAVL1.train.neg_25468		-
chr13	27707060	27707085	PARCLIP_ELAVL1.train.neg_4968		-
chr19	4017863	4017890	PARCLIP_ELAVL1.train.neg_11416		+
chr21	45493931	45493989	PARCLIP_ELAVL1.train.neg_15158		+
chr9	5052033	5052069	PARCLIP_ELAVL1.train.neg_23401		+
chr6	28347772	28347800	PARCLIP_ELAVL1.train.neg_20567		-
chr13	50259161	50259188	PARCLIP_ELAVL1.train.neg_5205		-
chr22	21214591	21214624	PARCLIP_ELAVL1.train.neg_15831		+
chr10	72171003	72171057	PARCLIP_ELAVL1.train.neg_1129		+
chrX	128690662	128690718	PARCLIP_ELAVL1.train.neg_24837		+
chr9	119212022	119212044	PARCLIP_ELAVL1.train.neg_24215		-
chr8	90939139	90939178	PARCLIP_ELAVL1.train.neg_22697		+
chr3	145949915	145949972	PARCLIP_ELAVL1.train.neg_17918		-
chr6	160413349	160413375	PARCLIP_ELAVL1.train.neg_20435		+
chrY	21098449	21098477	PARCLIP_ELAVL1.train.neg_25580		-
chr14	54900825	54900850	PARCLIP_ELAVL1.train.neg_6230		-
chr12	75904523	75904549	PARCLIP_ELAVL1.train.neg_4060		-
chr8	126082716	126082765	PARCLIP_ELAVL1.train.neg_23312		-
chr4	13472558	13472582	PARCLIP_ELAVL1.train.neg_18572		-
chr12	49322410	49322455	PARCLIP_ELAVL1.train.neg_3938		-
chr18	72262955	72262981	PARCLIP_ELAVL1.train.neg_11308		-
chr10	95274957	95274981	PARCLIP_ELAVL1.train.neg_1289		+
chr8	42573936	42573967	PARCLIP_ELAVL1.train.neg_22544		+
chr20	49512649	49512680	PARCLIP_ELAVL1.train.neg_14458		-
chr9	101979330	101979398	PARCLIP_ELAVL1.train.neg_24165		-
chr3	65428650	65428680	PARCLIP_ELAVL1.train.neg_17755		-
chr1	11849147	11849196	PARCLIP_ELAVL1.train.neg_50		+
chr12	10578307	10578367	PARCLIP_ELAVL1.train.neg_3790		-
chrY	21154529	21154560	PARCLIP_ELAVL1.train.neg_25718		-
chr14	47795739	47795763	PARCLIP_ELAVL1.train.neg_6167		-
chr18	33736827	33736863	PARCLIP_ELAVL1.train.neg_10473		+
chrY	21037320	21037356	PARCLIP_ELAVL1.train.neg_25417		-
chr11	46807887	46807913	PARCLIP_ELAVL1.train.neg_2796		-
chr20	18458896	18458924	PARCLIP_ELAVL1.train.neg_13546		+
chrX	48916519	48916577	PARCLIP_ELAVL1.train.neg_24608		+
chr7	65344466	65344500	PARCLIP_ELAVL1.train.neg_21198		+
chr7	82723817	82723877	PARCLIP_ELAVL1.train.neg_21766		-
chr11	119130696	119130723	PARCLIP_ELAVL1.train.neg_2622		+
chr7	127336136	127336204	PARCLIP_ELAVL1.train.neg_21440		+
chr13	98095829	98095903	PARCLIP_ELAVL1.train.neg_4752		+
chr4	77083781	77083817	PARCLIP_ELAVL1.train.neg_18723		-
chr8	17420269	17420293	PARCLIP_ELAVL1.train.neg_22351		+
chr8	66650221	66650267	PARCLIP_ELAVL1.train.neg_22645		+
chr10	97414785	97414858	PARCLIP_ELAVL1.train.neg_1883		-
chr21	47672218	47672251	PARCLIP_ELAVL1.train.neg_15767		-
chr14	81948347	81948400	PARCLIP_ELAVL1.train.neg_6425		-
chr7	38221251	38221277	PARCLIP_ELAVL1.train.neg_21125		+
chr18	33701048	33701097	PARCLIP_ELAVL1.train.neg_11043		-
chr17	35836853	35836881	PARCLIP_ELAVL1.train.neg_9155		+
chrX	131164339	131164398	PARCLIP_ELAVL1.train.neg_24843		+
chr16	4096506	4096537	PARCLIP_ELAVL1.train.neg_8424		-
chr20	34776128	34776160	PARCLIP_ELAVL1.train.neg_13684		+
chr9	97152396	97152425	PARCLIP_ELAVL1.train.neg_23650		+
chr12	80104923	80104953	PARCLIP_ELAVL1.train.neg_3560		+
chr11	66913322	66913362	PARCLIP_ELAVL1.train.neg_2393		+
chr5	89821013	89821054	PARCLIP_ELAVL1.train.neg_19734		-
chr19	16711426	16711462	PARCLIP_ELAVL1.train.neg_12205		-
chr18	9127439	9127463	PARCLIP_ELAVL1.train.neg_10185		+
chr4	53493217	53493247	PARCLIP_ELAVL1.train.neg_18647		-
chr18	12344145	12344190	PARCLIP_ELAVL1.train.neg_10265		+
chr20	43149758	43149780	PARCLIP_ELAVL1.train.neg_14406		-
chr13	78299422	78299444	PARCLIP_ELAVL1.train.neg_4702		+
chr18	28648394	28648422	PARCLIP_ELAVL1.train.neg_10980		-
chr12	123246587	123246617	PARCLIP_ELAVL1.train.neg_3698		+
chr19	34863467	34863498	PARCLIP_ELAVL1.train.neg_11707		+
chr22	46698318	46698354	PARCLIP_ELAVL1.train.neg_16390		+
chr16	11424700	11424724	PARCLIP_ELAVL1.train.neg_7815		+
chr12	125675063	125675092	PARCLIP_ELAVL1.train.neg_3726		+
chrX	20280091	20280166	PARCLIP_ELAVL1.train.neg_24968		-
chr3	44549548	44549609	PARCLIP_ELAVL1.train.neg_17651		-
chr4	56237811	56237865	PARCLIP_ELAVL1.train.neg_18213		+
chr16	81357448	81357472	PARCLIP_ELAVL1.train.neg_8280		+
chr3	141273098	141273145	PARCLIP_ELAVL1.train.neg_17470		+
chr13	28241400	28241428	PARCLIP_ELAVL1.train.neg_4372		+
chr12	50661274	50661302	PARCLIP_ELAVL1.train.neg_3958		-
chr7	102948280	102948303	PARCLIP_ELAVL1.train.neg_21381		+
chr14	75245769	75245798	PARCLIP_ELAVL1.train.neg_5848		+
chr15	41749985	41750007	PARCLIP_ELAVL1.train.neg_6643		+
chr15	63558760	63558799	PARCLIP_ELAVL1.train.neg_6862		+
chr17	54671912	54671936	PARCLIP_ELAVL1.train.neg_9358		+
chrX	53590090	53590115	PARCLIP_ELAVL1.train.neg_25088		-
chrX	135923762	135923821	PARCLIP_ELAVL1.train.neg_25374		-
chr6	28196091	28196118	PARCLIP_ELAVL1.train.neg_20057		+
chr10	90746524	90746550	PARCLIP_ELAVL1.train.neg_1833		-
chr15	59237744	59237770	PARCLIP_ELAVL1.train.neg_6832		+
chrX	135946109	135946146	PARCLIP_ELAVL1.train.neg_25378		-
chr15	29578666	29578693	PARCLIP_ELAVL1.train.neg_7188		-
chr6	150066726	150066775	PARCLIP_ELAVL1.train.neg_20902		-
chr13	50018175	50018201	PARCLIP_ELAVL1.train.neg_5187		-
chr6	118844419	118844445	PARCLIP_ELAVL1.train.neg_20819		-
chr15	43314720	43314753	PARCLIP_ELAVL1.train.neg_7294		-
chr19	59068939	59068963	PARCLIP_ELAVL1.train.neg_12512		-
chrX	46308538	46308568	PARCLIP_ELAVL1.train.neg_24558		+
chr14	35565946	35565976	PARCLIP_ELAVL1.train.neg_6116		-
chr11	111928928	111928948	PARCLIP_ELAVL1.train.neg_2581		+
chr17	18178440	18178485	PARCLIP_ELAVL1.train.neg_9708		-
chr8	96164319	96164364	PARCLIP_ELAVL1.train.neg_22722		+
chr17	30693087	30693156	PARCLIP_ELAVL1.train.neg_9101		+
chr15	44924819	44924864	PARCLIP_ELAVL1.train.neg_7321		-
chr12	54935675	54935708	PARCLIP_ELAVL1.train.neg_3426		+
chr5	137893159	137893189	PARCLIP_ELAVL1.train.neg_19848		-
chr5	61873279	61873330	PARCLIP_ELAVL1.train.neg_19131		+
chr12	83412822	83412878	PARCLIP_ELAVL1.train.neg_3566		+
chr22	25578539	25578562	PARCLIP_ELAVL1.train.neg_15946		+
chr1	35856662	35856687	PARCLIP_ELAVL1.train.neg_162		+
chr10	94291041	94291068	PARCLIP_ELAVL1.train.neg_1867		-
chrX	135943716	135943747	PARCLIP_ELAVL1.train.neg_25376		-
chr12	109535485	109535516	PARCLIP_ELAVL1.train.neg_3648		+
chr16	56659809	56659835	PARCLIP_ELAVL1.train.neg_8100		+
chr5	112903119	112903152	PARCLIP_ELAVL1.train.neg_19297		+
chr8	56714860	56714915	PARCLIP_ELAVL1.train.neg_22591		+
chr15	49404026	49404069	PARCLIP_ELAVL1.train.neg_7340		-
chr18	18527886	18527914	PARCLIP_ELAVL1.train.neg_10906		-
chr3	101400378	101400415	PARCLIP_ELAVL1.train.neg_17799		-
chr20	44716201	44716230	PARCLIP_ELAVL1.train.neg_14423		-
chr20	510207	510246	PARCLIP_ELAVL1.train.neg_14077		-
chr8	41435747	41435778	PARCLIP_ELAVL1.train.neg_22528		+
chr17	4446315	4446348	PARCLIP_ELAVL1.train.neg_9599		-
chr12	56636147	56636203	PARCLIP_ELAVL1.train.neg_3996		-
chr19	15535653	15535719	PARCLIP_ELAVL1.train.neg_12200		-
chr17	25623588	25623612	PARCLIP_ELAVL1.train.neg_9049		+
chr21	39985983	39986034	PARCLIP_ELAVL1.train.neg_15536		-
chr3	191059036	191059061	PARCLIP_ELAVL1.train.neg_17547		+
chr18	2548338	2548359	PARCLIP_ELAVL1.train.neg_10797		-
chr15	44089889	44089915	PARCLIP_ELAVL1.train.neg_6698		+
chrX	56590135	56590188	PARCLIP_ELAVL1.train.neg_24622		+
chr10	135231771	135231798	PARCLIP_ELAVL1.train.neg_1506		+
chr5	134218721	134218754	PARCLIP_ELAVL1.train.neg_19377		+
chr16	72110895	72110945	PARCLIP_ELAVL1.train.neg_8773		-
chr6	39165910	39165935	PARCLIP_ELAVL1.train.neg_20599		-
chr13	100156731	100156764	PARCLIP_ELAVL1.train.neg_4785		+
chr14	61523442	61523479	PARCLIP_ELAVL1.train.neg_5708		+
chr16	30664610	30664654	PARCLIP_ELAVL1.train.neg_8000		+
chr6	155250021	155250050	PARCLIP_ELAVL1.train.neg_20423		+
chr13	34167068	34167116	PARCLIP_ELAVL1.train.neg_5026		-
chr9	135383476	135383535	PARCLIP_ELAVL1.train.neg_23866		+
chr22	39078853	39078916	PARCLIP_ELAVL1.train.neg_16150		+
chr6	151788778	151788842	PARCLIP_ELAVL1.train.neg_20421		+
chr16	21967121	21967149	PARCLIP_ELAVL1.train.neg_7918		+
chr7	75986856	75986895	PARCLIP_ELAVL1.train.neg_21750		-
chr11	117154706	117154737	PARCLIP_ELAVL1.train.neg_2604		+
chr20	6072551	6072583	PARCLIP_ELAVL1.train.neg_14127		-
chr19	10733821	10733850	PARCLIP_ELAVL1.train.neg_11473		+
chr1	67886949	67887004	PARCLIP_ELAVL1.train.neg_681		-
chr16	75677990	75678018	PARCLIP_ELAVL1.train.neg_8819		-
chr8	59339665	59339717	PARCLIP_ELAVL1.train.neg_22607		+
chr14	39624441	39624489	PARCLIP_ELAVL1.train.neg_6142		-
chr11	36515184	36515213	PARCLIP_ELAVL1.train.neg_2785		-
chr14	74960593	74960621	PARCLIP_ELAVL1.train.neg_5834		+
chrX	10650576	10650627	PARCLIP_ELAVL1.train.neg_24920		-
chr8	128220697	128220758	PARCLIP_ELAVL1.train.neg_23321		-
chr13	111539514	111539545	PARCLIP_ELAVL1.train.neg_5407		-
chr5	34951905	34951957	PARCLIP_ELAVL1.train.neg_19051		+
chr14	93408801	93408828	PARCLIP_ELAVL1.train.neg_6466		-
chr16	70383830	70383852	PARCLIP_ELAVL1.train.neg_8222		+
chr22	50355954	50355980	PARCLIP_ELAVL1.train.neg_16442		+
chr18	13017374	13017409	PARCLIP_ELAVL1.train.neg_10299		+
chr12	96114692	96114716	PARCLIP_ELAVL1.train.neg_4123		-
chr13	41448145	41448168	PARCLIP_ELAVL1.train.neg_5070		-
chrX	135336109	135336141	PARCLIP_ELAVL1.train.neg_25373		-
chr1	76348451	76348495	PARCLIP_ELAVL1.train.neg_273		+
chr10	79811803	79811830	PARCLIP_ELAVL1.train.neg_1195		+
chr18	24131591	24131621	PARCLIP_ELAVL1.train.neg_10966		-
chr16	85038044	85038093	PARCLIP_ELAVL1.train.neg_8855		-
chr10	14945192	14945217	PARCLIP_ELAVL1.train.neg_950		+
chr7	129011515	129011550	PARCLIP_ELAVL1.train.neg_21449		+
chr13	50158906	50158927	PARCLIP_ELAVL1.train.neg_5198		-
chr3	150164879	150164903	PARCLIP_ELAVL1.train.neg_17486		+
chr17	1333855	1333881	PARCLIP_ELAVL1.train.neg_9543		-
chr18	33072436	33072463	PARCLIP_ELAVL1.train.neg_11031		-
chr12	42594276	42594299	PARCLIP_ELAVL1.train.neg_3895		-
chr13	40125431	40125460	PARCLIP_ELAVL1.train.neg_5059		-
chr13	74535614	74535686	PARCLIP_ELAVL1.train.neg_5268		-
chr12	80249528	80249571	PARCLIP_ELAVL1.train.neg_4082		-
chr20	39669995	39670019	PARCLIP_ELAVL1.train.neg_13762		+
chr22	46713964	46713997	PARCLIP_ELAVL1.train.neg_16400		+
chrX	149318115	149318140	PARCLIP_ELAVL1.train.neg_24877		+
chr10	121672450	121672504	PARCLIP_ELAVL1.train.neg_1459		+
chr2	27560048	27560074	PARCLIP_ELAVL1.train.neg_13092		-
chr21	48069960	48070007	PARCLIP_ELAVL1.train.neg_15228		+
chr10	24132201	24132256	PARCLIP_ELAVL1.train.neg_993		+
chr6	75868377	75868405	PARCLIP_ELAVL1.train.neg_20678		-
chr20	33247815	33247878	PARCLIP_ELAVL1.train.neg_14284		-
chrY	21145930	21145959	PARCLIP_ELAVL1.train.neg_25699		-
chr15	50076263	50076287	PARCLIP_ELAVL1.train.neg_6766		+
chr12	8086124	8086152	PARCLIP_ELAVL1.train.neg_3777		-
chr15	45006169	45006226	PARCLIP_ELAVL1.train.neg_6729		+
chr10	114190956	114190988	PARCLIP_ELAVL1.train.neg_1947		-
chr9	116004445	116004481	PARCLIP_ELAVL1.train.neg_23738		+
chr12	76475672	76475696	PARCLIP_ELAVL1.train.neg_4066		-
chrX	73821375	73821402	PARCLIP_ELAVL1.train.neg_25139		-
chr14	99925599	99925627	PARCLIP_ELAVL1.train.neg_6496		-
chr14	39595798	39595848	PARCLIP_ELAVL1.train.neg_5534		+
chr18	66382483	66382507	PARCLIP_ELAVL1.train.neg_11278		-
chr21	46231899	46231924	PARCLIP_ELAVL1.train.neg_15695		-
chr5	122191766	122191792	PARCLIP_ELAVL1.train.neg_19328		+
chr18	19047804	19047828	PARCLIP_ELAVL1.train.neg_10342		+
chr5	58016024	58016049	PARCLIP_ELAVL1.train.neg_19121		+
chr21	43681060	43681101	PARCLIP_ELAVL1.train.neg_15046		+
chr18	59941330	59941363	PARCLIP_ELAVL1.train.neg_10688		+
chr13	79216459	79216516	PARCLIP_ELAVL1.train.neg_5304		-
chr10	98681729	98681762	PARCLIP_ELAVL1.train.neg_1327		+
chr19	46269408	46269455	PARCLIP_ELAVL1.train.neg_12412		-
chr20	35143727	35143761	PARCLIP_ELAVL1.train.neg_13701		+
chr5	138170284	138170340	PARCLIP_ELAVL1.train.neg_19392		+
chr13	113970895	113970923	PARCLIP_ELAVL1.train.neg_4866		+
chr9	117045259	117045285	PARCLIP_ELAVL1.train.neg_23753		+
chr14	57715047	57715070	PARCLIP_ELAVL1.train.neg_6257		-
chr8	92093258	92093294	PARCLIP_ELAVL1.train.neg_22702		+
chr22	25495410	25495453	PARCLIP_ELAVL1.train.neg_15940		+
chr3	141326858	141326889	PARCLIP_ELAVL1.train.neg_17471		+
chr8	130991555	130991586	PARCLIP_ELAVL1.train.neg_23328		-
chr11	70029668	70029717	PARCLIP_ELAVL1.train.neg_2431		+
chr16	47121413	47121440	PARCLIP_ELAVL1.train.neg_8618		-
chr1	151277856	151277879	PARCLIP_ELAVL1.train.neg_797		-
chr5	68473188	68473220	PARCLIP_ELAVL1.train.neg_19170		+
chr12	69021863	69021892	PARCLIP_ELAVL1.train.neg_3516		+
chr19	44996831	44996890	PARCLIP_ELAVL1.train.neg_12381		-
chr21	40878531	40878554	PARCLIP_ELAVL1.train.neg_15011		+
chr3	101396099	101396132	PARCLIP_ELAVL1.train.neg_17365		+
chr14	103987459	103987491	PARCLIP_ELAVL1.train.neg_6508		-
chr8	70634708	70634738	PARCLIP_ELAVL1.train.neg_23113		-
chr9	67944021	67944047	PARCLIP_ELAVL1.train.neg_23527		+
chr10	28597512	28597564	PARCLIP_ELAVL1.train.neg_1629		-
chr7	4693836	4693867	PARCLIP_ELAVL1.train.neg_20968		+
chrX	47504115	47504161	PARCLIP_ELAVL1.train.neg_25056		-
chr3	101514537	101514558	PARCLIP_ELAVL1.train.neg_17370		+
chrY	21159727	21159758	PARCLIP_ELAVL1.train.neg_25731		-
chr18	8169923	8169950	PARCLIP_ELAVL1.train.neg_10157		+
chr5	1811760	1811792	PARCLIP_ELAVL1.train.neg_18990		+
chr15	85393910	85393935	PARCLIP_ELAVL1.train.neg_7072		+
chr11	62650106	62650135	PARCLIP_ELAVL1.train.neg_2317		+
chr11	47662181	47662217	PARCLIP_ELAVL1.train.neg_2814		-
chr5	130728964	130728999	PARCLIP_ELAVL1.train.neg_19358		+
chr6	138967944	138967970	PARCLIP_ELAVL1.train.neg_20876		-
chr19	38656639	38656664	PARCLIP_ELAVL1.train.neg_11759		+
chr8	38188231	38188253	PARCLIP_ELAVL1.train.neg_23017		-
chr20	5541986	5542011	PARCLIP_ELAVL1.train.neg_14112		-
chr13	76113520	76113548	PARCLIP_ELAVL1.train.neg_5282		-
chr22	38887141	38887171	PARCLIP_ELAVL1.train.neg_16757		-
chr9	34299645	34299682	PARCLIP_ELAVL1.train.neg_24017		-
chr10	75905153	75905177	PARCLIP_ELAVL1.train.neg_1798		-
chr16	75437333	75437363	PARCLIP_ELAVL1.train.neg_8805		-
chr22	26948448	26948476	PARCLIP_ELAVL1.train.neg_16514		-
chr14	77833839	77833872	PARCLIP_ELAVL1.train.neg_6392		-
chr20	2636483	2636525	PARCLIP_ELAVL1.train.neg_13431		+
chr10	127522645	127522708	PARCLIP_ELAVL1.train.neg_1493		+
chr10	27484656	27484681	PARCLIP_ELAVL1.train.neg_1614		-
chr16	20926501	20926552	PARCLIP_ELAVL1.train.neg_7906		+
chr7	2644179	2644207	PARCLIP_ELAVL1.train.neg_20953		+
chr19	10796710	10796746	PARCLIP_ELAVL1.train.neg_11480		+
chrX	150567685	150567716	PARCLIP_ELAVL1.train.neg_24893		+
chr22	32894290	32894315	PARCLIP_ELAVL1.train.neg_16065		+
chr18	59870648	59870688	PARCLIP_ELAVL1.train.neg_10683		+
chr12	108911770	108911816	PARCLIP_ELAVL1.train.neg_3644		+
chr2	89010538	89010561	PARCLIP_ELAVL1.train.neg_12848		+
chr12	89837507	89837536	PARCLIP_ELAVL1.train.neg_4095		-
chr10	108464543	108464582	PARCLIP_ELAVL1.train.neg_1931		-
chr17	34850089	34850129	PARCLIP_ELAVL1.train.neg_9134		+
chr5	114468404	114468427	PARCLIP_ELAVL1.train.neg_19778		-
chr13	53209088	53209154	PARCLIP_ELAVL1.train.neg_4640		+
chr9	34635322	34635345	PARCLIP_ELAVL1.train.neg_24026		-
chrX	19370467	19370509	PARCLIP_ELAVL1.train.neg_24482		+
chr12	56364165	56364211	PARCLIP_ELAVL1.train.neg_3436		+
chr20	42687167	42687203	PARCLIP_ELAVL1.train.neg_13796		+
chr19	18675668	18675713	PARCLIP_ELAVL1.train.neg_11613		+
chr6	43602769	43602805	PARCLIP_ELAVL1.train.neg_20155		+
chr9	3454953	3455025	PARCLIP_ELAVL1.train.neg_23893		-
chr1	156519110	156519163	PARCLIP_ELAVL1.train.neg_821		-
chr9	125689033	125689061	PARCLIP_ELAVL1.train.neg_24252		-
chr13	50002069	50002118	PARCLIP_ELAVL1.train.neg_5186		-
chr19	3605292	3605320	PARCLIP_ELAVL1.train.neg_12029		-
chr1	84948187	84948217	PARCLIP_ELAVL1.train.neg_290		+
chr21	35985349	35985380	PARCLIP_ELAVL1.train.neg_15473		-
chr22	50272228	50272279	PARCLIP_ELAVL1.train.neg_16429		+
chr6	121761988	121762020	PARCLIP_ELAVL1.train.neg_20330		+
chr4	38871419	38871449	PARCLIP_ELAVL1.train.neg_18145		+
chr6	90323448	90323478	PARCLIP_ELAVL1.train.neg_20725		-
chr20	33203094	33203123	PARCLIP_ELAVL1.train.neg_14282		-
chr6	43194156	43194187	PARCLIP_ELAVL1.train.neg_20622		-
chr13	45041167	45041210	PARCLIP_ELAVL1.train.neg_5128		-
chr3	122793889	122793911	PARCLIP_ELAVL1.train.neg_17429		+
chr3	122808512	122808539	PARCLIP_ELAVL1.train.neg_17431		+
chr17	45728244	45728269	PARCLIP_ELAVL1.train.neg_9300		+
chr21	34699382	34699405	PARCLIP_ELAVL1.train.neg_14769		+
chr18	3434876	3434931	PARCLIP_ELAVL1.train.neg_10126		+
chr11	85986159	85986197	PARCLIP_ELAVL1.train.neg_2512		+
chr12	66719472	66719507	PARCLIP_ELAVL1.train.neg_3509		+
chrY	21037808	21037868	PARCLIP_ELAVL1.train.neg_25419		-
chr11	57493950	57493977	PARCLIP_ELAVL1.train.neg_2284		+
chr15	66804348	66804411	PARCLIP_ELAVL1.train.neg_7512		-
chr19	763432	763461	PARCLIP_ELAVL1.train.neg_11373		+
chr4	56229338	56229368	PARCLIP_ELAVL1.train.neg_18211		+
chr13	100636888	100636915	PARCLIP_ELAVL1.train.neg_4795		+
chr2	138726526	138726557	PARCLIP_ELAVL1.train.neg_12939		+
chrX	102885127	102885154	PARCLIP_ELAVL1.train.neg_24758		+
chr7	40735767	40735800	PARCLIP_ELAVL1.train.neg_21141		+
chr22	47383032	47383075	PARCLIP_ELAVL1.train.neg_16415		+
chr10	102041974	102042008	PARCLIP_ELAVL1.train.neg_1911		-
chrX	20145094	20145115	PARCLIP_ELAVL1.train.neg_24958		-
chr6	36569080	36569107	PARCLIP_ELAVL1.train.neg_20092		+
chr7_gl000195_random	52830	52860	PARCLIP_ELAVL1.train.neg_22065		-
chr4	166249143	166249169	PARCLIP_ELAVL1.train.neg_18504		+
chr12	124534521	124534578	PARCLIP_ELAVL1.train.neg_3719		+
chr9	139357960	139358018	PARCLIP_ELAVL1.train.neg_24329		-
chr7	38916321	38916351	PARCLIP_ELAVL1.train.neg_21659		-
chr5	60407285	60407315	PARCLIP_ELAVL1.train.neg_19124		+
chr6	11465780	11465808	PARCLIP_ELAVL1.train.neg_19971		+
chr20	35374395	35374420	PARCLIP_ELAVL1.train.neg_14336		-
chr20	21301157	21301197	PARCLIP_ELAVL1.train.neg_13575		+
chr8	110566741	110566767	PARCLIP_ELAVL1.train.neg_22785		+
chr19	21920955	21920977	PARCLIP_ELAVL1.train.neg_12247		-
chr18	71942518	71942548	PARCLIP_ELAVL1.train.neg_11293		-
chr18	12696630	12696655	PARCLIP_ELAVL1.train.neg_10283		+
chr12	49108235	49108271	PARCLIP_ELAVL1.train.neg_3933		-
chr15	53982321	53982348	PARCLIP_ELAVL1.train.neg_7383		-
chr10	71879961	71880029	PARCLIP_ELAVL1.train.neg_1757		-
chr2	54722271	54722299	PARCLIP_ELAVL1.train.neg_12747		+
chr21	44893413	44893449	PARCLIP_ELAVL1.train.neg_15659		-
chr16	3231841	3231864	PARCLIP_ELAVL1.train.neg_8392		-
chr6	7416509	7416541	PARCLIP_ELAVL1.train.neg_19954		+
chr9	21335025	21335057	PARCLIP_ELAVL1.train.neg_23947		-
chr5	110076508	110076552	PARCLIP_ELAVL1.train.neg_19284		+
chr19	11234614	11234644	PARCLIP_ELAVL1.train.neg_11494		+
chr7	29604558	29604584	PARCLIP_ELAVL1.train.neg_21088		+
chr7_gl000195_random	62162	62189	PARCLIP_ELAVL1.train.neg_22158		-
chr19	11035987	11036012	PARCLIP_ELAVL1.train.neg_12121		-
chr8	87371666	87371740	PARCLIP_ELAVL1.train.neg_22687		+
chr11	62595601	62595635	PARCLIP_ELAVL1.train.neg_2884		-
chr13	108877370	108877413	PARCLIP_ELAVL1.train.neg_4823		+
chr7	72963599	72963640	PARCLIP_ELAVL1.train.neg_21743		-
chr9	130293277	130293311	PARCLIP_ELAVL1.train.neg_24283		-
chr21	35778269	35778294	PARCLIP_ELAVL1.train.neg_14865		+
chr4	119676729	119676780	PARCLIP_ELAVL1.train.neg_18855		-
chr15	59064669	59064697	PARCLIP_ELAVL1.train.neg_6825		+
chr19	11652209	11652257	PARCLIP_ELAVL1.train.neg_11496		+
chr2	38793631	38793655	PARCLIP_ELAVL1.train.neg_13127		-
chr1	45305966	45305995	PARCLIP_ELAVL1.train.neg_629		-
chr17	74559859	74559883	PARCLIP_ELAVL1.train.neg_9486		+
chr13	74159301	74159333	PARCLIP_ELAVL1.train.neg_4695		+
chr13	41705847	41705882	PARCLIP_ELAVL1.train.neg_5087		-
chr8	101254551	101254608	PARCLIP_ELAVL1.train.neg_22743		+
chr11	10878121	10878160	PARCLIP_ELAVL1.train.neg_2716		-
chr12	3430312	3430343	PARCLIP_ELAVL1.train.neg_3191		+
chr21	35147767	35147793	PARCLIP_ELAVL1.train.neg_14816		+
chr20	33944173	33944200	PARCLIP_ELAVL1.train.neg_14295		-
chr14	99890833	99890858	PARCLIP_ELAVL1.train.neg_6495		-
chrX	49148501	49148526	PARCLIP_ELAVL1.train.neg_24616		+
chrX	135049420	135049456	PARCLIP_ELAVL1.train.neg_25366		-
chr11	124512582	124512655	PARCLIP_ELAVL1.train.neg_3141		-
chr20	42681326	42681355	PARCLIP_ELAVL1.train.neg_13794		+
chr16	31080265	31080296	PARCLIP_ELAVL1.train.neg_8584		-
chr17	19439111	19439140	PARCLIP_ELAVL1.train.neg_9030		+
chr15	77736052	77736085	PARCLIP_ELAVL1.train.neg_7011		+
chr11	107720524	107720575	PARCLIP_ELAVL1.train.neg_3090		-
chr2	89001621	89001644	PARCLIP_ELAVL1.train.neg_12847		+
chr1	72335112	72335143	PARCLIP_ELAVL1.train.neg_694		-
chr16	30457191	30457222	PARCLIP_ELAVL1.train.neg_8576		-
chr5	149354307	149354331	PARCLIP_ELAVL1.train.neg_19433		+
chr20	2635632	2635656	PARCLIP_ELAVL1.train.neg_13429		+
chr15	83712926	83712948	PARCLIP_ELAVL1.train.neg_7648		-
chr18	56201724	56201747	PARCLIP_ELAVL1.train.neg_11207		-
chrX	57935352	57935378	PARCLIP_ELAVL1.train.neg_25104		-
chr3	86990388	86990428	PARCLIP_ELAVL1.train.neg_17779		-
chr20	44444207	44444262	PARCLIP_ELAVL1.train.neg_13836		+
chr19	36104067	36104110	PARCLIP_ELAVL1.train.neg_11717		+
chr12	69214797	69214824	PARCLIP_ELAVL1.train.neg_3527		+
chr7	30059971	30059998	PARCLIP_ELAVL1.train.neg_21624		-
chr2	42548812	42548854	PARCLIP_ELAVL1.train.neg_12721		+
chr9	77609231	77609270	PARCLIP_ELAVL1.train.neg_24080		-
chr22	38866680	38866707	PARCLIP_ELAVL1.train.neg_16124		+
chr22	40960816	40960840	PARCLIP_ELAVL1.train.neg_16794		-
chr7	26245823	26245897	PARCLIP_ELAVL1.train.neg_21069		+
chr17	72998509	72998554	PARCLIP_ELAVL1.train.neg_9475		+
chr22	26950924	26950966	PARCLIP_ELAVL1.train.neg_16515		-
chr8	128211681	128211703	PARCLIP_ELAVL1.train.neg_23320		-
chr14	77832930	77832958	PARCLIP_ELAVL1.train.neg_6391		-
chr11	59423161	59423184	PARCLIP_ELAVL1.train.neg_2842		-
chr21	30343056	30343082	PARCLIP_ELAVL1.train.neg_15328		-
chr15	33269052	33269105	PARCLIP_ELAVL1.train.neg_7206		-
chr19	36239924	36239951	PARCLIP_ELAVL1.train.neg_11725		+
chr14	62182744	62182771	PARCLIP_ELAVL1.train.neg_5715		+
chr2	69580075	69580107	PARCLIP_ELAVL1.train.neg_13204		-
chr17	40747699	40747726	PARCLIP_ELAVL1.train.neg_9831		-
chr20	57614539	57614565	PARCLIP_ELAVL1.train.neg_14542		-
chr7	54824050	54824084	PARCLIP_ELAVL1.train.neg_21722		-
chr22	42983364	42983421	PARCLIP_ELAVL1.train.neg_16910		-
chrX	22073330	22073354	PARCLIP_ELAVL1.train.neg_24500		+
chr7	98564126	98564158	PARCLIP_ELAVL1.train.neg_21328		+
chr20	39668808	39668842	PARCLIP_ELAVL1.train.neg_13761		+
chr22	28312878	28312905	PARCLIP_ELAVL1.train.neg_16548		-
chr17	76189158	76189184	PARCLIP_ELAVL1.train.neg_9490		+
chr19	38192820	38192893	PARCLIP_ELAVL1.train.neg_12312		-
chr5	147804530	147804557	PARCLIP_ELAVL1.train.neg_19427		+
chr14	56046721	56046744	PARCLIP_ELAVL1.train.neg_6251		-
chr21	34828804	34828831	PARCLIP_ELAVL1.train.neg_15427		-
chr7	108214226	108214264	PARCLIP_ELAVL1.train.neg_21408		+
chr17	42138587	42138619	PARCLIP_ELAVL1.train.neg_9853		-
chr20	61431816	61431864	PARCLIP_ELAVL1.train.neg_14023		+
chr13	53204233	53204257	PARCLIP_ELAVL1.train.neg_4639		+
chr21	35760084	35760117	PARCLIP_ELAVL1.train.neg_14854		+
chrY	21051888	21051920	PARCLIP_ELAVL1.train.neg_25458		-
chr3	52602418	52602444	PARCLIP_ELAVL1.train.neg_17724		-
chr1	40327531	40327562	PARCLIP_ELAVL1.train.neg_611		-
chr13	50262226	50262257	PARCLIP_ELAVL1.train.neg_5208		-
chr17	40475264	40475292	PARCLIP_ELAVL1.train.neg_9827		-
chr7_gl000195_random	53853	53899	PARCLIP_ELAVL1.train.neg_22072		-
chr22	18146155	18146180	PARCLIP_ELAVL1.train.neg_15792		+
chrX	70461161	70461201	PARCLIP_ELAVL1.train.neg_25115		-
chrX	15347644	15347691	PARCLIP_ELAVL1.train.neg_24934		-
chr22	50662880	50662904	PARCLIP_ELAVL1.train.neg_17014		-
chr19	44988226	44988282	PARCLIP_ELAVL1.train.neg_12378		-
chr8	117855564	117855629	PARCLIP_ELAVL1.train.neg_22794		+
chr18	13589618	13589646	PARCLIP_ELAVL1.train.neg_10317		+
chr6	36477217	36477239	PARCLIP_ELAVL1.train.neg_20585		-
chr6	139351395	139351417	PARCLIP_ELAVL1.train.neg_20374		+
chr11	102942186	102942229	PARCLIP_ELAVL1.train.neg_3067		-
chr17	19417621	19417648	PARCLIP_ELAVL1.train.neg_9026		+
chr8	57880287	57880313	PARCLIP_ELAVL1.train.neg_23088		-
chr14	92617443	92617492	PARCLIP_ELAVL1.train.neg_5930		+
chr13	31731509	31731554	PARCLIP_ELAVL1.train.neg_5013		-
chr15	42489205	42489234	PARCLIP_ELAVL1.train.neg_7273		-
chr6	139694644	139694668	PARCLIP_ELAVL1.train.neg_20883		-
chr2	678889	678909	PARCLIP_ELAVL1.train.neg_12634		+
chr6	52238572	52238599	PARCLIP_ELAVL1.train.neg_20187		+
chr14	77633125	77633150	PARCLIP_ELAVL1.train.neg_5897		+
chr17	26997590	26997617	PARCLIP_ELAVL1.train.neg_9056		+
chr13	50081896	50081920	PARCLIP_ELAVL1.train.neg_4601		+
chr10	95257109	95257132	PARCLIP_ELAVL1.train.neg_1287		+
chr12	94747121	94747164	PARCLIP_ELAVL1.train.neg_4113		-
chr6	84664176	84664202	PARCLIP_ELAVL1.train.neg_20271		+
chr7	2281189	2281214	PARCLIP_ELAVL1.train.neg_21526		-
chr7_gl000195_random	71789	71814	PARCLIP_ELAVL1.train.neg_22242		-
chr8	8998765	8998826	PARCLIP_ELAVL1.train.neg_22908		-
chrX	69706321	69706349	PARCLIP_ELAVL1.train.neg_24670		+
chr14	53257971	53257998	PARCLIP_ELAVL1.train.neg_6222		-
chr12	130181276	130181305	PARCLIP_ELAVL1.train.neg_4283		-
chr21	44895486	44895522	PARCLIP_ELAVL1.train.neg_15662		-
chr12	27069973	27070005	PARCLIP_ELAVL1.train.neg_3842		-
chr6	144874119	144874153	PARCLIP_ELAVL1.train.neg_20396		+
chr1	101353069	101353090	PARCLIP_ELAVL1.train.neg_746		-
chr13	50357612	50357657	PARCLIP_ELAVL1.train.neg_5216		-
chr12	39825530	39825567	PARCLIP_ELAVL1.train.neg_3883		-
chr20	25403472	25403507	PARCLIP_ELAVL1.train.neg_13588		+
chr18	33557823	33557846	PARCLIP_ELAVL1.train.neg_10466		+
chr22	29903151	29903179	PARCLIP_ELAVL1.train.neg_16583		-
chrX	70790153	70790184	PARCLIP_ELAVL1.train.neg_24685		+
chr11	28740414	28740467	PARCLIP_ELAVL1.train.neg_2154		+
chr14	39813580	39813613	PARCLIP_ELAVL1.train.neg_5550		+
chr1	8083356	8083381	PARCLIP_ELAVL1.train.neg_511		-
chr15	81038256	81038288	PARCLIP_ELAVL1.train.neg_7055		+
chr12	108943153	108943177	PARCLIP_ELAVL1.train.neg_4180		-
chr21	30408114	30408144	PARCLIP_ELAVL1.train.neg_14695		+
chr7	45958900	45958929	PARCLIP_ELAVL1.train.neg_21696		-
chr8	52848489	52848528	PARCLIP_ELAVL1.train.neg_22582		+
chr5	70953971	70954001	PARCLIP_ELAVL1.train.neg_19198		+
chr1	32661097	32661121	PARCLIP_ELAVL1.train.neg_146		+
chr13	96796260	96796335	PARCLIP_ELAVL1.train.neg_4739		+
chr12	21654791	21654836	PARCLIP_ELAVL1.train.neg_3280		+
chr1_gl000191_random	50000	50057	PARCLIP_ELAVL1.train.neg_12630		-
chr12	21812786	21812811	PARCLIP_ELAVL1.train.neg_3832		-
chr4	41942454	41942528	PARCLIP_ELAVL1.train.neg_18175		+
chr18	55814955	55814985	PARCLIP_ELAVL1.train.neg_10630		+
chr11	20457219	20457250	PARCLIP_ELAVL1.train.neg_2143		+
chr12	9102425	9102496	PARCLIP_ELAVL1.train.neg_3782		-
chr9	25677479	25677523	PARCLIP_ELAVL1.train.neg_23960		-
chr9	80453158	80453207	PARCLIP_ELAVL1.train.neg_24092		-
chr19	21351028	21351054	PARCLIP_ELAVL1.train.neg_11641		+
chr15	89644981	89645004	PARCLIP_ELAVL1.train.neg_7088		+
chr7_gl000195_random	61753	61828	PARCLIP_ELAVL1.train.neg_22155		-
chr4	160030373	160030431	PARCLIP_ELAVL1.train.neg_18495		+
chr8	87371604	87371665	PARCLIP_ELAVL1.train.neg_22686		+
chr8	37972994	37973031	PARCLIP_ELAVL1.train.neg_22484		+
chr11	16774380	16774418	PARCLIP_ELAVL1.train.neg_2119		+
chr6	36068437	36068464	PARCLIP_ELAVL1.train.neg_20078		+
chr18	51895877	51895950	PARCLIP_ELAVL1.train.neg_10596		+
chr7	16718804	16718834	PARCLIP_ELAVL1.train.neg_21031		+
chr5	143543050	143543082	PARCLIP_ELAVL1.train.neg_19868		-
chr18	12965805	12965874	PARCLIP_ELAVL1.train.neg_10289		+
chr12	13138178	13138215	PARCLIP_ELAVL1.train.neg_3807		-
chr16	66714456	66714486	PARCLIP_ELAVL1.train.neg_8699		-
chr1	226182873	226182903	PARCLIP_ELAVL1.train.neg_852		-
chr11	32875103	32875126	PARCLIP_ELAVL1.train.neg_2181		+
chrX	12811361	12811384	PARCLIP_ELAVL1.train.neg_24426		+
chr2	55800155	55800179	PARCLIP_ELAVL1.train.neg_13170		-
chr17	76197031	76197058	PARCLIP_ELAVL1.train.neg_9495		+
chr18	44456100	44456126	PARCLIP_ELAVL1.train.neg_11088		-
chr21	27421835	27421863	PARCLIP_ELAVL1.train.neg_15297		-
chr1	9619359	9619386	PARCLIP_ELAVL1.train.neg_35		+
chr5	83711689	83711716	PARCLIP_ELAVL1.train.neg_19238		+
chr7	22767503	22767533	PARCLIP_ELAVL1.train.neg_21053		+
chr14	78198147	78198177	PARCLIP_ELAVL1.train.neg_6403		-
chrY	21189658	21189682	PARCLIP_ELAVL1.train.neg_25811		-
chr9	139562964	139562995	PARCLIP_ELAVL1.train.neg_23881		+
chr20	36688164	36688202	PARCLIP_ELAVL1.train.neg_13728		+
chr15	43084350	43084373	PARCLIP_ELAVL1.train.neg_7286		-
chr4	88971371	88971411	PARCLIP_ELAVL1.train.neg_18320		+
chr19	7536858	7536886	PARCLIP_ELAVL1.train.neg_11442		+
chr7	115878771	115878796	PARCLIP_ELAVL1.train.neg_21425		+
chr13	37579393	37579419	PARCLIP_ELAVL1.train.neg_4432		+
chr10	124758740	124758771	PARCLIP_ELAVL1.train.neg_2009		-
chr5	70928817	70928881	PARCLIP_ELAVL1.train.neg_19197		+
chr7	2384204	2384236	PARCLIP_ELAVL1.train.neg_21529		-
chr6	17609844	17609892	PARCLIP_ELAVL1.train.neg_19999		+
chr13	52178608	52178643	PARCLIP_ELAVL1.train.neg_4618		+
chr5	135514992	135515039	PARCLIP_ELAVL1.train.neg_19384		+
chr18	61003307	61003334	PARCLIP_ELAVL1.train.neg_11250		-
chr8	30923620	30923650	PARCLIP_ELAVL1.train.neg_22451		+
chr3	10167844	10167875	PARCLIP_ELAVL1.train.neg_17069		+
chr21	28211164	28211187	PARCLIP_ELAVL1.train.neg_15303		-
chr18	60886667	60886699	PARCLIP_ELAVL1.train.neg_11243		-
chr4	74043301	74043325	PARCLIP_ELAVL1.train.neg_18696		-
chr16	66560433	66560480	PARCLIP_ELAVL1.train.neg_8693		-
chr14	105891659	105891689	PARCLIP_ELAVL1.train.neg_6018		+
chr12	98907788	98907830	PARCLIP_ELAVL1.train.neg_4135		-
chr17	8055197	8055225	PARCLIP_ELAVL1.train.neg_9647		-
chr7	91357374	91357399	PARCLIP_ELAVL1.train.neg_21783		-
chr18	10541661	10541691	PARCLIP_ELAVL1.train.neg_10240		+
chr11	64532560	64532584	PARCLIP_ELAVL1.train.neg_2898		-
chr11	47645385	47645415	PARCLIP_ELAVL1.train.neg_2813		-
chr19	45972658	45972685	PARCLIP_ELAVL1.train.neg_11824		+
chr15	91462948	91462980	PARCLIP_ELAVL1.train.neg_7122		+
chr2	9675138	9675181	PARCLIP_ELAVL1.train.neg_13045		-
chr21	45384532	45384565	PARCLIP_ELAVL1.train.neg_15135		+
chr4	128718367	128718416	PARCLIP_ELAVL1.train.neg_18433		+
chr17	26726082	26726121	PARCLIP_ELAVL1.train.neg_9728		-
chr21	30300649	30300678	PARCLIP_ELAVL1.train.neg_15316		-
chrY	21127062	21127094	PARCLIP_ELAVL1.train.neg_25648		-
chr1	161483425	161483454	PARCLIP_ELAVL1.train.neg_418		+
chr1	84968826	84968860	PARCLIP_ELAVL1.train.neg_704		-
chr21	16392695	16392719	PARCLIP_ELAVL1.train.neg_15264		-
chr10	60150209	60150240	PARCLIP_ELAVL1.train.neg_1074		+
chr18	19253887	19253945	PARCLIP_ELAVL1.train.neg_10931		-
chr15	71308794	71308817	PARCLIP_ELAVL1.train.neg_6942		+
chr1	150280458	150280489	PARCLIP_ELAVL1.train.neg_386		+
chr21	30380807	30380837	PARCLIP_ELAVL1.train.neg_15338		-
chr5	40681716	40681739	PARCLIP_ELAVL1.train.neg_19071		+
chr16	3799023	3799045	PARCLIP_ELAVL1.train.neg_8413		-
chr7	158474813	158474844	PARCLIP_ELAVL1.train.neg_21977		-
chr9	114131305	114131329	PARCLIP_ELAVL1.train.neg_24186		-
chr21	15748378	15748407	PARCLIP_ELAVL1.train.neg_15247		-
chr8	52787992	52788014	PARCLIP_ELAVL1.train.neg_23064		-
chr6	134297026	134297054	PARCLIP_ELAVL1.train.neg_20359		+
chr18	51890795	51890820	PARCLIP_ELAVL1.train.neg_10593		+
chr9	15464340	15464380	PARCLIP_ELAVL1.train.neg_23920		-
chr17	27023590	27023624	PARCLIP_ELAVL1.train.neg_9060		+
chr13	45951451	45951481	PARCLIP_ELAVL1.train.neg_4524		+
chr19	13264950	13264980	PARCLIP_ELAVL1.train.neg_11549		+
chr22	26946850	26946897	PARCLIP_ELAVL1.train.neg_16513		-
chr20	3871344	3871372	PARCLIP_ELAVL1.train.neg_13435		+
chr22	46465450	46465496	PARCLIP_ELAVL1.train.neg_16978		-
chr8	4190415	4190453	PARCLIP_ELAVL1.train.neg_22886		-
chr7	99933130	99933153	PARCLIP_ELAVL1.train.neg_21832		-
chr7	66387022	66387053	PARCLIP_ELAVL1.train.neg_21213		+
chr12	123781919	123781947	PARCLIP_ELAVL1.train.neg_4274		-
chr8	42570243	42570264	PARCLIP_ELAVL1.train.neg_22543		+
chr19	21921707	21921732	PARCLIP_ELAVL1.train.neg_12248		-
chr3	125274378	125274403	PARCLIP_ELAVL1.train.neg_17848		-
chr1	33316754	33316781	PARCLIP_ELAVL1.train.neg_154		+
chr14	56084131	56084159	PARCLIP_ELAVL1.train.neg_5637		+
chr20	30792021	30792057	PARCLIP_ELAVL1.train.neg_14228		-
chr7_gl000195_random	54238	54309	PARCLIP_ELAVL1.train.neg_22077		-
chr14	50578805	50578834	PARCLIP_ELAVL1.train.neg_6184		-
chr5	76374585	76374606	PARCLIP_ELAVL1.train.neg_19680		-
chr11	65940345	65940379	PARCLIP_ELAVL1.train.neg_2378		+
chr22	39261817	39261880	PARCLIP_ELAVL1.train.neg_16776		-
chr11	67061115	67061141	PARCLIP_ELAVL1.train.neg_2403		+
chr17	19222357	19222383	PARCLIP_ELAVL1.train.neg_9025		+
chr21	47660322	47660364	PARCLIP_ELAVL1.train.neg_15766		-
chr16	57174575	57174602	PARCLIP_ELAVL1.train.neg_8126		+
chr22	25460654	25460685	PARCLIP_ELAVL1.train.neg_15938		+
chrX	46307609	46307630	PARCLIP_ELAVL1.train.neg_24557		+
chrY	21076603	21076627	PARCLIP_ELAVL1.train.neg_25520		-
chr19	6423931	6423965	PARCLIP_ELAVL1.train.neg_12065		-
chr10	75846583	75846618	PARCLIP_ELAVL1.train.neg_1168		+
chrX	118724765	118724791	PARCLIP_ELAVL1.train.neg_25272		-
chr16	81042710	81042756	PARCLIP_ELAVL1.train.neg_8273		+
chr20	61487775	61487813	PARCLIP_ELAVL1.train.neg_14567		-
chr4	6677319	6677350	PARCLIP_ELAVL1.train.neg_18037		+
chr21	22803001	22803028	PARCLIP_ELAVL1.train.neg_14667		+
chr6	35651564	35651597	PARCLIP_ELAVL1.train.neg_20581		-
chr4	95898683	95898718	PARCLIP_ELAVL1.train.neg_18347		+
chr13	74146510	74146544	PARCLIP_ELAVL1.train.neg_4688		+
chr21	27367031	27367059	PARCLIP_ELAVL1.train.neg_15294		-
chr16	15707113	15707169	PARCLIP_ELAVL1.train.neg_8493		-
chr3	99570536	99570562	PARCLIP_ELAVL1.train.neg_17792		-
chr4	57244802	57244825	PARCLIP_ELAVL1.train.neg_18661		-
chr1	9657302	9657332	PARCLIP_ELAVL1.train.neg_38		+
chr22	32133330	32133359	PARCLIP_ELAVL1.train.neg_16675		-
chr11	77346480	77346542	PARCLIP_ELAVL1.train.neg_2997		-
chr21	19150689	19150712	PARCLIP_ELAVL1.train.neg_15283		-
chr13	48620178	48620207	PARCLIP_ELAVL1.train.neg_4565		+
chr11	10875646	10875671	PARCLIP_ELAVL1.train.neg_2715		-
chr10	99446209	99446232	PARCLIP_ELAVL1.train.neg_1895		-
chr4	75232836	75232868	PARCLIP_ELAVL1.train.neg_18259		+
chr15	58073569	58073618	PARCLIP_ELAVL1.train.neg_6824		+
chr13	33258388	33258414	PARCLIP_ELAVL1.train.neg_4408		+
chr17	33586297	33586358	PARCLIP_ELAVL1.train.neg_9118		+
chr6	106660787	106660817	PARCLIP_ELAVL1.train.neg_20765		-
chr12	10367340	10367365	PARCLIP_ELAVL1.train.neg_3223		+
chr2	73963084	73963145	PARCLIP_ELAVL1.train.neg_13226		-
chrX	131997431	131997482	PARCLIP_ELAVL1.train.neg_25338		-
chr11	4152774	4152826	PARCLIP_ELAVL1.train.neg_2045		+
chr19	50176770	50176809	PARCLIP_ELAVL1.train.neg_11873		+
chr8	27596038	27596067	PARCLIP_ELAVL1.train.neg_22975		-
chr21	45170507	45170558	PARCLIP_ELAVL1.train.neg_15113		+
chrX	22186168	22186202	PARCLIP_ELAVL1.train.neg_24503		+
chr17	4850237	4850269	PARCLIP_ELAVL1.train.neg_9606		-
chr4	100854576	100854602	PARCLIP_ELAVL1.train.neg_18799		-
chr19	18674631	18674675	PARCLIP_ELAVL1.train.neg_11611		+
chr14	81973421	81973474	PARCLIP_ELAVL1.train.neg_6427		-
chr21	28217665	28217710	PARCLIP_ELAVL1.train.neg_15315		-
chr20	62516802	62516831	PARCLIP_ELAVL1.train.neg_14051		+
chr7	65347277	65347309	PARCLIP_ELAVL1.train.neg_21199		+
chrX	102007477	102007503	PARCLIP_ELAVL1.train.neg_24750		+
chrY	21124073	21124118	PARCLIP_ELAVL1.train.neg_25643		-
chr3	53139257	53139291	PARCLIP_ELAVL1.train.neg_17734		-
chrX	40543468	40543500	PARCLIP_ELAVL1.train.neg_25010		-
chr14	50100773	50100802	PARCLIP_ELAVL1.train.neg_6179		-
chr15	89700302	89700375	PARCLIP_ELAVL1.train.neg_7093		+
chr18	18869444	18869472	PARCLIP_ELAVL1.train.neg_10338		+
chr12	45720571	45720591	PARCLIP_ELAVL1.train.neg_3357		+
chr4	48372971	48372998	PARCLIP_ELAVL1.train.neg_18186		+
chr18	72263105	72263133	PARCLIP_ELAVL1.train.neg_11310		-
chr18	33167539	33167568	PARCLIP_ELAVL1.train.neg_10448		+
chr4	15475216	15475239	PARCLIP_ELAVL1.train.neg_18064		+
chr13	76103539	76103613	PARCLIP_ELAVL1.train.neg_5281		-
chr14	71402471	71402504	PARCLIP_ELAVL1.train.neg_5777		+
chr12	53975507	53975529	PARCLIP_ELAVL1.train.neg_3975		-
chr6	4021531	4021556	PARCLIP_ELAVL1.train.neg_19933		+
chr20	44690572	44690636	PARCLIP_ELAVL1.train.neg_14415		-
chr12	120230767	120230800	PARCLIP_ELAVL1.train.neg_4229		-
chr14	32931964	32931987	PARCLIP_ELAVL1.train.neg_5494		+
chr19	13262611	13262635	PARCLIP_ELAVL1.train.neg_11545		+
chr11	110327890	110327934	PARCLIP_ELAVL1.train.neg_2569		+
chr3	11287685	11287708	PARCLIP_ELAVL1.train.neg_17081		+
chr20	48731113	48731147	PARCLIP_ELAVL1.train.neg_14450		-
chr19	45822765	45822795	PARCLIP_ELAVL1.train.neg_12389		-
chr13	33960339	33960411	PARCLIP_ELAVL1.train.neg_5021		-
chr9	138723338	138723373	PARCLIP_ELAVL1.train.neg_24312		-
chr9	100677548	100677599	PARCLIP_ELAVL1.train.neg_24159		-
chr1	113193534	113193561	PARCLIP_ELAVL1.train.neg_358		+
chr4	129815415	129815440	PARCLIP_ELAVL1.train.neg_18894		-
chr22	36179613	36179643	PARCLIP_ELAVL1.train.neg_16681		-
chr13	76118239	76118291	PARCLIP_ELAVL1.train.neg_5284		-
chr21	38789763	38789791	PARCLIP_ELAVL1.train.neg_14931		+
chr6	27114411	27114440	PARCLIP_ELAVL1.train.neg_20564		-
chr3	88209120	88209143	PARCLIP_ELAVL1.train.neg_17333		+
chr4	99306060	99306090	PARCLIP_ELAVL1.train.neg_18349		+
chr5	141004913	141004943	PARCLIP_ELAVL1.train.neg_19864		-
chr19	10402003	10402029	PARCLIP_ELAVL1.train.neg_11462		+
chr19	58657757	58657807	PARCLIP_ELAVL1.train.neg_12508		-
chr4	88271873	88271896	PARCLIP_ELAVL1.train.neg_18769		-
chr7	70011990	70012015	PARCLIP_ELAVL1.train.neg_21225		+
chrX	115044407	115044436	PARCLIP_ELAVL1.train.neg_25250		-
chrX	19662124	19662155	PARCLIP_ELAVL1.train.neg_24951		-
chr22	41832800	41832825	PARCLIP_ELAVL1.train.neg_16829		-
chr12	107865155	107865206	PARCLIP_ELAVL1.train.neg_3635		+
chr20	60814763	60814797	PARCLIP_ELAVL1.train.neg_14000		+
chr3	27443068	27443100	PARCLIP_ELAVL1.train.neg_17620		-
chr18	77728569	77728598	PARCLIP_ELAVL1.train.neg_10759		+
chr14	67831202	67831235	PARCLIP_ELAVL1.train.neg_5750		+
chr15	75195913	75195942	PARCLIP_ELAVL1.train.neg_7579		-
chr17	37598263	37598305	PARCLIP_ELAVL1.train.neg_9785		-
chr17	30372159	30372184	PARCLIP_ELAVL1.train.neg_9099		+
chrY	21199402	21199429	PARCLIP_ELAVL1.train.neg_25841		-
chr16	69365225	69365244	PARCLIP_ELAVL1.train.neg_8725		-
chr13	103424295	103424370	PARCLIP_ELAVL1.train.neg_5369		-
chr19	58054405	58054430	PARCLIP_ELAVL1.train.neg_12497		-
chr7_gl000195_random	52982	53037	PARCLIP_ELAVL1.train.neg_22067		-
chr5	40834483	40834507	PARCLIP_ELAVL1.train.neg_19592		-
chr6	36651192	36651231	PARCLIP_ELAVL1.train.neg_20095		+
chr22	50355862	50355902	PARCLIP_ELAVL1.train.neg_16441		+
chr19	5183925	5183952	PARCLIP_ELAVL1.train.neg_12048		-
chr19	15441702	15441734	PARCLIP_ELAVL1.train.neg_12192		-
chr16	66778512	66778536	PARCLIP_ELAVL1.train.neg_8707		-
chr18	29783247	29783271	PARCLIP_ELAVL1.train.neg_11003		-
chr7	155100790	155100814	PARCLIP_ELAVL1.train.neg_21501		+
chr15	32928204	32928251	PARCLIP_ELAVL1.train.neg_6564		+
chr17	40655459	40655514	PARCLIP_ELAVL1.train.neg_9225		+
chr22	50357257	50357287	PARCLIP_ELAVL1.train.neg_16446		+
chr22	33217381	33217406	PARCLIP_ELAVL1.train.neg_16071		+
chr15	49172032	49172060	PARCLIP_ELAVL1.train.neg_6751		+
chr18	39623943	39623971	PARCLIP_ELAVL1.train.neg_10517		+
chr16	84055458	84055491	PARCLIP_ELAVL1.train.neg_8834		-
chr22	20114524	20114551	PARCLIP_ELAVL1.train.neg_15830		+
chr7	30177533	30177565	PARCLIP_ELAVL1.train.neg_21097		+
chr14	70210005	70210045	PARCLIP_ELAVL1.train.neg_5768		+
chr14	20811300	20811340	PARCLIP_ELAVL1.train.neg_6034		-
chr15	43794930	43794954	PARCLIP_ELAVL1.train.neg_7305		-
chr10	192059	192115	PARCLIP_ELAVL1.train.neg_867		+
chr8	90707588	90707627	PARCLIP_ELAVL1.train.neg_23177		-
chr2	124913094	124913120	PARCLIP_ELAVL1.train.neg_12919		+
chr18	48439716	48439739	PARCLIP_ELAVL1.train.neg_10564		+
chr5	138506454	138506483	PARCLIP_ELAVL1.train.neg_19854		-
chr20	30291731	30291761	PARCLIP_ELAVL1.train.neg_14225		-
chr16	27492611	27492651	PARCLIP_ELAVL1.train.neg_8555		-
chr7_gl000195_random	46741	46792	PARCLIP_ELAVL1.train.neg_22004		-
chr4	38818318	38818346	PARCLIP_ELAVL1.train.neg_18613		-
chr11	111928350	111928396	PARCLIP_ELAVL1.train.neg_2580		+
chr6	80816754	80816794	PARCLIP_ELAVL1.train.neg_20265		+
chr7	45763727	45763780	PARCLIP_ELAVL1.train.neg_21691		-
chr12	19661160	19661192	PARCLIP_ELAVL1.train.neg_3269		+
chr3	41257039	41257064	PARCLIP_ELAVL1.train.neg_17206		+
chr4	41136817	41136839	PARCLIP_ELAVL1.train.neg_18631		-
chrX	108780477	108780504	PARCLIP_ELAVL1.train.neg_24775		+
chrX	64905736	64905765	PARCLIP_ELAVL1.train.neg_24641		+
chr18	51836233	51836265	PARCLIP_ELAVL1.train.neg_10586		+
chr5	147654423	147654452	PARCLIP_ELAVL1.train.neg_19425		+
chr17	79483997	79484018	PARCLIP_ELAVL1.train.neg_9515		+
chr3	60373758	60373780	PARCLIP_ELAVL1.train.neg_17752		-
chr21	33647815	33647845	PARCLIP_ELAVL1.train.neg_15387		-
chr2	100103523	100103546	PARCLIP_ELAVL1.train.neg_13266		-
chr21	30382491	30382520	PARCLIP_ELAVL1.train.neg_15340		-
chr18	21683604	21683627	PARCLIP_ELAVL1.train.neg_10398		+
chr11	66117679	66117751	PARCLIP_ELAVL1.train.neg_2381		+
chr2	136874709	136874760	PARCLIP_ELAVL1.train.neg_13320		-
chr12	2981820	2981879	PARCLIP_ELAVL1.train.neg_3761		-
chr11	128419403	128419433	PARCLIP_ELAVL1.train.neg_3152		-
chr22	43407055	43407080	PARCLIP_ELAVL1.train.neg_16928		-
chr20	54973793	54973814	PARCLIP_ELAVL1.train.neg_13946		+
chr15	77736402	77736436	PARCLIP_ELAVL1.train.neg_7012		+
chr1	84335600	84335628	PARCLIP_ELAVL1.train.neg_701		-
chr8	99156804	99156824	PARCLIP_ELAVL1.train.neg_22732		+
chr5	36124435	36124475	PARCLIP_ELAVL1.train.neg_19558		-
chr2	42521130	42521154	PARCLIP_ELAVL1.train.neg_12720		+
chr17	73883589	73883615	PARCLIP_ELAVL1.train.neg_10045		-
chr8	128852436	128852467	PARCLIP_ELAVL1.train.neg_22833		+
chr13	60504916	60504944	PARCLIP_ELAVL1.train.neg_5245		-
chr15	48933442	48933472	PARCLIP_ELAVL1.train.neg_7329		-
chr2	131826505	131826551	PARCLIP_ELAVL1.train.neg_13310		-
chrX	13860779	13860817	PARCLIP_ELAVL1.train.neg_24927		-
chr17	74557577	74557650	PARCLIP_ELAVL1.train.neg_9485		+
chr14	20937905	20937930	PARCLIP_ELAVL1.train.neg_5432		+
chr17	47124137	47124162	PARCLIP_ELAVL1.train.neg_9323		+
chr14	70836008	70836039	PARCLIP_ELAVL1.train.neg_6334		-
chr18	34804715	34804746	PARCLIP_ELAVL1.train.neg_10508		+
chr11	94804101	94804128	PARCLIP_ELAVL1.train.neg_2538		+
chr10	95959499	95959530	PARCLIP_ELAVL1.train.neg_1301		+
chr7	56041286	56041313	PARCLIP_ELAVL1.train.neg_21176		+
chr19	46270678	46270707	PARCLIP_ELAVL1.train.neg_12415		-
chr3	138504023	138504069	PARCLIP_ELAVL1.train.neg_17897		-
chr15	89633715	89633743	PARCLIP_ELAVL1.train.neg_7086		+
chr16	67936293	67936317	PARCLIP_ELAVL1.train.neg_8175		+
chr18	46792163	46792193	PARCLIP_ELAVL1.train.neg_11132		-
chr22	42476361	42476398	PARCLIP_ELAVL1.train.neg_16261		+
chr15	91567032	91567059	PARCLIP_ELAVL1.train.neg_7126		+
chr2	219383659	219383689	PARCLIP_ELAVL1.train.neg_13385		-
chr12	57466755	57466781	PARCLIP_ELAVL1.train.neg_4019		-
chr10	105159003	105159032	PARCLIP_ELAVL1.train.neg_1391		+
chr6	46597914	46597943	PARCLIP_ELAVL1.train.neg_20637		-
chr6	90057642	90057666	PARCLIP_ELAVL1.train.neg_20722		-
chr19	58929272	58929308	PARCLIP_ELAVL1.train.neg_11969		+
chr5	74105411	74105437	PARCLIP_ELAVL1.train.neg_19673		-
chr12	65211719	65211745	PARCLIP_ELAVL1.train.neg_3498		+
chr13	21746247	21746292	PARCLIP_ELAVL1.train.neg_4926		-
chr18	43909948	43909972	PARCLIP_ELAVL1.train.neg_10536		+
chr14	23964825	23964852	PARCLIP_ELAVL1.train.neg_5463		+
chr20	30876958	30876988	PARCLIP_ELAVL1.train.neg_13631		+
chr8	38021412	38021442	PARCLIP_ELAVL1.train.neg_23012		-
chr10	126492719	126492750	PARCLIP_ELAVL1.train.neg_1477		+
chrX	71492178	71492207	PARCLIP_ELAVL1.train.neg_25125		-
chr12	30799608	30799644	PARCLIP_ELAVL1.train.neg_3859		-
chr8	17656619	17656646	PARCLIP_ELAVL1.train.neg_22925		-
chr6	12066337	12066381	PARCLIP_ELAVL1.train.neg_19976		+
chrX	30938331	30938377	PARCLIP_ELAVL1.train.neg_24981		-
chr6	36177269	36177297	PARCLIP_ELAVL1.train.neg_20082		+
chr21	40717162	40717186	PARCLIP_ELAVL1.train.neg_15565		-
chr20	60932633	60932658	PARCLIP_ELAVL1.train.neg_14557		-
chr3	125219185	125219213	PARCLIP_ELAVL1.train.neg_17845		-
chr16	74334845	74334908	PARCLIP_ELAVL1.train.neg_8241		+
chr21	37713892	37713935	PARCLIP_ELAVL1.train.neg_14873		+
chr8	28686313	28686349	PARCLIP_ELAVL1.train.neg_22982		-
chr5	162932110	162932156	PARCLIP_ELAVL1.train.neg_19461		+
chr2	132506117	132506159	PARCLIP_ELAVL1.train.neg_12930		+
chr17	16255705	16255736	PARCLIP_ELAVL1.train.neg_9679		-
chr15	32918988	32919015	PARCLIP_ELAVL1.train.neg_6563		+
chr16	3586450	3586482	PARCLIP_ELAVL1.train.neg_7787		+
chr21	17168719	17168750	PARCLIP_ELAVL1.train.neg_14624		+
chr7	26246030	26246084	PARCLIP_ELAVL1.train.neg_21070		+
chr21	45501264	45501310	PARCLIP_ELAVL1.train.neg_15159		+
chr19	1612999	1613023	PARCLIP_ELAVL1.train.neg_11989		-
chr19	12680286	12680311	PARCLIP_ELAVL1.train.neg_12159		-
chr4	1242667	1242716	PARCLIP_ELAVL1.train.neg_18534		-
chr1	52376639	52376689	PARCLIP_ELAVL1.train.neg_646		-
chr13	115011317	115011344	PARCLIP_ELAVL1.train.neg_4878		+
chr5	37248066	37248091	PARCLIP_ELAVL1.train.neg_19571		-
chr10	13162954	13162982	PARCLIP_ELAVL1.train.neg_936		+
chr6	4054309	4054339	PARCLIP_ELAVL1.train.neg_19936		+
chr12	8075736	8075762	PARCLIP_ELAVL1.train.neg_3774		-
chr12	16558405	16558435	PARCLIP_ELAVL1.train.neg_3261		+
chr22	39800123	39800180	PARCLIP_ELAVL1.train.neg_16155		+
chr21	44276009	44276071	PARCLIP_ELAVL1.train.neg_15621		-
chr12	76741108	76741138	PARCLIP_ELAVL1.train.neg_4071		-
chrY	21120162	21120196	PARCLIP_ELAVL1.train.neg_25630		-
chr6	42036703	42036728	PARCLIP_ELAVL1.train.neg_20134		+
chr11	118881868	118881917	PARCLIP_ELAVL1.train.neg_2620		+
chr1	172559831	172559862	PARCLIP_ELAVL1.train.neg_438		+
chr19	49461984	49462006	PARCLIP_ELAVL1.train.neg_11854		+
chr11	63678309	63678335	PARCLIP_ELAVL1.train.neg_2330		+
chr6	36170786	36170830	PARCLIP_ELAVL1.train.neg_20080		+
chr5	82357860	82357887	PARCLIP_ELAVL1.train.neg_19706		-
chr5	38530883	38530942	PARCLIP_ELAVL1.train.neg_19576		-
chr18	37119200	37119229	PARCLIP_ELAVL1.train.neg_11059		-
chr6	26282374	26282399	PARCLIP_ELAVL1.train.neg_20553		-
chr1	199321894	199321923	PARCLIP_ELAVL1.train.neg_452		+
chr18	18558589	18558619	PARCLIP_ELAVL1.train.neg_10909		-
chr13	101288455	101288490	PARCLIP_ELAVL1.train.neg_5354		-
chr6	139106897	139106923	PARCLIP_ELAVL1.train.neg_20371		+
chr17	18580872	18580923	PARCLIP_ELAVL1.train.neg_9719		-
chr19	54058051	54058081	PARCLIP_ELAVL1.train.neg_11897		+
chr15	76211826	76211889	PARCLIP_ELAVL1.train.neg_7001		+
chr12	51065874	51065930	PARCLIP_ELAVL1.train.neg_3400		+
chr21	48078550	48078579	PARCLIP_ELAVL1.train.neg_15236		+
chr5	136626112	136626142	PARCLIP_ELAVL1.train.neg_19838		-
chr5	110831830	110831862	PARCLIP_ELAVL1.train.neg_19768		-
chr22	46776369	46776422	PARCLIP_ELAVL1.train.neg_16981		-
chr7	108213113	108213182	PARCLIP_ELAVL1.train.neg_21405		+
chr20	57001361	57001383	PARCLIP_ELAVL1.train.neg_13963		+
chr15	49171782	49171819	PARCLIP_ELAVL1.train.neg_6750		+
chr15	79661491	79661517	PARCLIP_ELAVL1.train.neg_7041		+
chr20	35388939	35388965	PARCLIP_ELAVL1.train.neg_14338		-
chr12	69151200	69151250	PARCLIP_ELAVL1.train.neg_3523		+
chr13	98116570	98116595	PARCLIP_ELAVL1.train.neg_4760		+
chr13	45022816	45022845	PARCLIP_ELAVL1.train.neg_5127		-
chr1	43155347	43155380	PARCLIP_ELAVL1.train.neg_187		+
chr20	2632810	2632855	PARCLIP_ELAVL1.train.neg_13424		+
chr20	48808744	48808772	PARCLIP_ELAVL1.train.neg_13893		+
chr9	100894830	100894865	PARCLIP_ELAVL1.train.neg_24160		-
chr13	45013235	45013258	PARCLIP_ELAVL1.train.neg_5125		-
chr4	184229264	184229311	PARCLIP_ELAVL1.train.neg_18522		+
chrX	119753574	119753609	PARCLIP_ELAVL1.train.neg_24826		+
chr2	37323517	37323541	PARCLIP_ELAVL1.train.neg_12707		+
chr19	11426846	11426891	PARCLIP_ELAVL1.train.neg_12137		-
chr11	116861958	116861993	PARCLIP_ELAVL1.train.neg_3112		-
chr13	99857178	99857205	PARCLIP_ELAVL1.train.neg_4774		+
chr19	37534458	37534485	PARCLIP_ELAVL1.train.neg_11748		+
chr13	73289707	73289736	PARCLIP_ELAVL1.train.neg_5254		-
chr18	3595733	3595779	PARCLIP_ELAVL1.train.neg_10134		+
chr20	50751366	50751389	PARCLIP_ELAVL1.train.neg_14490		-
chr21	36182063	36182092	PARCLIP_ELAVL1.train.neg_15477		-
chr18	32914968	32914991	PARCLIP_ELAVL1.train.neg_11016		-
chr10	76938214	76938278	PARCLIP_ELAVL1.train.neg_1186		+
chr1	75207000	75207027	PARCLIP_ELAVL1.train.neg_268		+
chr14	81998719	81998758	PARCLIP_ELAVL1.train.neg_6429		-
chr15	55945820	55945847	PARCLIP_ELAVL1.train.neg_7411		-
chr9	36078710	36078740	PARCLIP_ELAVL1.train.neg_23489		+
chr12	101800977	101801017	PARCLIP_ELAVL1.train.neg_4145		-
chr2	136315079	136315100	PARCLIP_ELAVL1.train.neg_12937		+
chr21	40553577	40553609	PARCLIP_ELAVL1.train.neg_15548		-
chr21	27303968	27303998	PARCLIP_ELAVL1.train.neg_15291		-
chr10	70247681	70247711	PARCLIP_ELAVL1.train.neg_1751		-
chr2	3286256	3286284	PARCLIP_ELAVL1.train.neg_13035		-
chr3	195023253	195023280	PARCLIP_ELAVL1.train.neg_17977		-
chr7	148986407	148986432	PARCLIP_ELAVL1.train.neg_21493		+
chr16	31461874	31461944	PARCLIP_ELAVL1.train.neg_8587		-
chr12	69982732	69982778	PARCLIP_ELAVL1.train.neg_3540		+
chr15	93563929	93563986	PARCLIP_ELAVL1.train.neg_7131		+
chr2	15441621	15441647	PARCLIP_ELAVL1.train.neg_13060		-
chr20	61477704	61477734	PARCLIP_ELAVL1.train.neg_14563		-
chr17	15570263	15570317	PARCLIP_ELAVL1.train.neg_9674		-
chr4	25861751	25861778	PARCLIP_ELAVL1.train.neg_18605		-
chr17	40763781	40763812	PARCLIP_ELAVL1.train.neg_9234		+
chr1	151231864	151231926	PARCLIP_ELAVL1.train.neg_393		+
chr12	64869686	64869715	PARCLIP_ELAVL1.train.neg_3490		+
chr7	93554232	93554276	PARCLIP_ELAVL1.train.neg_21301		+
chr16	58230142	58230172	PARCLIP_ELAVL1.train.neg_8683		-
chr8	116490733	116490754	PARCLIP_ELAVL1.train.neg_23266		-
chr20	16321059	16321093	PARCLIP_ELAVL1.train.neg_14161		-
chr1	94631539	94631608	PARCLIP_ELAVL1.train.neg_729		-
chr14	23036918	23036983	PARCLIP_ELAVL1.train.neg_6051		-
chr18	28648823	28648874	PARCLIP_ELAVL1.train.neg_10981		-
chr5	114492645	114492677	PARCLIP_ELAVL1.train.neg_19780		-
chr2	26595718	26595744	PARCLIP_ELAVL1.train.neg_12659		+
chr8	120241710	120241756	PARCLIP_ELAVL1.train.neg_22799		+
chr16	49637748	49637773	PARCLIP_ELAVL1.train.neg_8645		-
chr6	117824055	117824116	PARCLIP_ELAVL1.train.neg_20323		+
chrY	21211525	21211556	PARCLIP_ELAVL1.train.neg_25874		-
chr13	95247634	95247658	PARCLIP_ELAVL1.train.neg_5326		-
chr9	19378529	19378565	PARCLIP_ELAVL1.train.neg_23935		-
chr14	92592774	92592825	PARCLIP_ELAVL1.train.neg_5927		+
chr21	33643352	33643381	PARCLIP_ELAVL1.train.neg_15379		-
chr1	1477587	1477611	PARCLIP_ELAVL1.train.neg_487		-
chr5	65467357	65467388	PARCLIP_ELAVL1.train.neg_19156		+
chr20	3883772	3883803	PARCLIP_ELAVL1.train.neg_13441		+
chr3	119179538	119179584	PARCLIP_ELAVL1.train.neg_17816		-
chr2	64687295	64687327	PARCLIP_ELAVL1.train.neg_12767		+
chr21	35517034	35517076	PARCLIP_ELAVL1.train.neg_14834		+
chr8	9580362	9580392	PARCLIP_ELAVL1.train.neg_22301		+
chr13	115003561	115003611	PARCLIP_ELAVL1.train.neg_4875		+
chr21	48071086	48071120	PARCLIP_ELAVL1.train.neg_15229		+
chr21	34958845	34958887	PARCLIP_ELAVL1.train.neg_15449		-
chr21	17119207	17119231	PARCLIP_ELAVL1.train.neg_14619		+
chr10	13832058	13832114	PARCLIP_ELAVL1.train.neg_1557		-
chr7	116371819	116371862	PARCLIP_ELAVL1.train.neg_21435		+
chr15	76590472	76590494	PARCLIP_ELAVL1.train.neg_7606		-
chr22	46465164	46465206	PARCLIP_ELAVL1.train.neg_16976		-
chr14	53590198	53590220	PARCLIP_ELAVL1.train.neg_6227		-
chrX	77385560	77385585	PARCLIP_ELAVL1.train.neg_25161		-
chr22	31363356	31363382	PARCLIP_ELAVL1.train.neg_16628		-
chr12	42821281	42821316	PARCLIP_ELAVL1.train.neg_3356		+
chr11	768121	768151	PARCLIP_ELAVL1.train.neg_2650		-
chr11	73570094	73570125	PARCLIP_ELAVL1.train.neg_2450		+
chr8	102179337	102179367	PARCLIP_ELAVL1.train.neg_23226		-
chr5	122371291	122371342	PARCLIP_ELAVL1.train.neg_19796		-
chr15	76151491	76151521	PARCLIP_ELAVL1.train.neg_6993		+
chr9	132610437	132610460	PARCLIP_ELAVL1.train.neg_23829		+
chr7	30159427	30159457	PARCLIP_ELAVL1.train.neg_21095		+
chr1	8930363	8930411	PARCLIP_ELAVL1.train.neg_516		-
chr16	75341443	75341471	PARCLIP_ELAVL1.train.neg_8803		-
chr10	82261489	82261517	PARCLIP_ELAVL1.train.neg_1201		+
chr13	88249645	88249668	PARCLIP_ELAVL1.train.neg_5316		-
chr10	124139635	124139679	PARCLIP_ELAVL1.train.neg_1469		+
chr17	79837941	79837999	PARCLIP_ELAVL1.train.neg_10083		-
chr4	26860121	26860157	PARCLIP_ELAVL1.train.neg_18125		+
chr20	61570928	61570951	PARCLIP_ELAVL1.train.neg_14025		+
chr4	57884307	57884340	PARCLIP_ELAVL1.train.neg_18237		+
chr22	39263108	39263133	PARCLIP_ELAVL1.train.neg_16780		-
chr21	38103046	38103071	PARCLIP_ELAVL1.train.neg_14890		+
chr11	116628221	116628244	PARCLIP_ELAVL1.train.neg_3110		-
chr6	82388463	82388511	PARCLIP_ELAVL1.train.neg_20692		-
chr20	34857886	34857941	PARCLIP_ELAVL1.train.neg_13698		+
chr4	447919	447966	PARCLIP_ELAVL1.train.neg_18525		-
chr21	44886767	44886818	PARCLIP_ELAVL1.train.neg_15655		-
chr18	54274554	54274613	PARCLIP_ELAVL1.train.neg_11183		-
chr19	7482207	7482271	PARCLIP_ELAVL1.train.neg_11440		+
chr14	105924986	105925031	PARCLIP_ELAVL1.train.neg_6023		+
chr1	113110513	113110541	PARCLIP_ELAVL1.train.neg_761		-
chr15	85609468	85609517	PARCLIP_ELAVL1.train.neg_7077		+
chr7	100274833	100274866	PARCLIP_ELAVL1.train.neg_21359		+
chr20	3878631	3878653	PARCLIP_ELAVL1.train.neg_13437		+
chr10	98642189	98642219	PARCLIP_ELAVL1.train.neg_1323		+
chr1	59249743	59249775	PARCLIP_ELAVL1.train.neg_669		-
chr15	76214516	76214550	PARCLIP_ELAVL1.train.neg_7002		+
chr12	54650607	54650635	PARCLIP_ELAVL1.train.neg_3981		-
chr11	5750506	5750541	PARCLIP_ELAVL1.train.neg_2682		-
chrX	40448637	40448668	PARCLIP_ELAVL1.train.neg_24537		+
chr11	6704625	6704651	PARCLIP_ELAVL1.train.neg_2697		-
chr16	22369195	22369223	PARCLIP_ELAVL1.train.neg_8524		-
chrX	56837099	56837127	PARCLIP_ELAVL1.train.neg_24632		+
chr12	96144688	96144718	PARCLIP_ELAVL1.train.neg_4124		-
chr11	32998272	32998298	PARCLIP_ELAVL1.train.neg_2188		+
chr21	18888289	18888341	PARCLIP_ELAVL1.train.neg_14650		+
chr15	30250620	30250650	PARCLIP_ELAVL1.train.neg_7196		-
chr2	27821070	27821094	PARCLIP_ELAVL1.train.neg_12667		+
chr7	148946649	148946678	PARCLIP_ELAVL1.train.neg_21489		+
chr4	6675201	6675240	PARCLIP_ELAVL1.train.neg_18034		+
chr19	30429750	30429781	PARCLIP_ELAVL1.train.neg_11663		+
chr1	26161242	26161308	PARCLIP_ELAVL1.train.neg_572		-
chr17	9790912	9790936	PARCLIP_ELAVL1.train.neg_8972		+
chr19	6589563	6589591	PARCLIP_ELAVL1.train.neg_12076		-
chr13	46075681	46075738	PARCLIP_ELAVL1.train.neg_4535		+
chr19	52518411	52518474	PARCLIP_ELAVL1.train.neg_12446		-
chrX	9593487	9593521	PARCLIP_ELAVL1.train.neg_24415		+
chr22	45580157	45580187	PARCLIP_ELAVL1.train.neg_16312		+
chr18	61150623	61150652	PARCLIP_ELAVL1.train.neg_10694		+
chr20	44700106	44700175	PARCLIP_ELAVL1.train.neg_14417		-
chr5	40833200	40833221	PARCLIP_ELAVL1.train.neg_19591		-
chr3	169972984	169973015	PARCLIP_ELAVL1.train.neg_17518		+
chr8	124515253	124515276	PARCLIP_ELAVL1.train.neg_23292		-
chr14	57738018	57738078	PARCLIP_ELAVL1.train.neg_5651		+
chr22	41835928	41835955	PARCLIP_ELAVL1.train.neg_16834		-
chr22	42516125	42516150	PARCLIP_ELAVL1.train.neg_16276		+
chr17	17733479	17733503	PARCLIP_ELAVL1.train.neg_9697		-
chr11	17404958	17404982	PARCLIP_ELAVL1.train.neg_2136		+
chr11	47046677	47046717	PARCLIP_ELAVL1.train.neg_2266		+
chr20	49353754	49353778	PARCLIP_ELAVL1.train.neg_13904		+
chr15	101151245	101151313	PARCLIP_ELAVL1.train.neg_7170		+
chr13	113953880	113953931	PARCLIP_ELAVL1.train.neg_4863		+
chr6	2891186	2891209	PARCLIP_ELAVL1.train.neg_20466		-
chr20	35234523	35234574	PARCLIP_ELAVL1.train.neg_13710		+
chrY	21130439	21130498	PARCLIP_ELAVL1.train.neg_25663		-
chr17	57452467	57452503	PARCLIP_ELAVL1.train.neg_9384		+
chr14	64996935	64996965	PARCLIP_ELAVL1.train.neg_5727		+
chr20	20028693	20028740	PARCLIP_ELAVL1.train.neg_14191		-
chr18	45597518	45597543	PARCLIP_ELAVL1.train.neg_11111		-
chr22	41525572	41525630	PARCLIP_ELAVL1.train.neg_16221		+
chr22	31368047	31368075	PARCLIP_ELAVL1.train.neg_16035		+
chrY	21081700	21081721	PARCLIP_ELAVL1.train.neg_25536		-
chr4	17999873	17999898	PARCLIP_ELAVL1.train.neg_18582		-
chr15	80150347	80150385	PARCLIP_ELAVL1.train.neg_7628		-
chr17	44363909	44363941	PARCLIP_ELAVL1.train.neg_9879		-
chr13	73312230	73312282	PARCLIP_ELAVL1.train.neg_4656		+
chr7	23310688	23310719	PARCLIP_ELAVL1.train.neg_21059		+
chr20	6059557	6059606	PARCLIP_ELAVL1.train.neg_14126		-
chr19	10431347	10431398	PARCLIP_ELAVL1.train.neg_12113		-
chr9	21494213	21494257	PARCLIP_ELAVL1.train.neg_23949		-
chr22	44702138	44702159	PARCLIP_ELAVL1.train.neg_16938		-
chr22	32890688	32890718	PARCLIP_ELAVL1.train.neg_16062		+
chr14	34989355	34989425	PARCLIP_ELAVL1.train.neg_6092		-
chr16	75591466	75591490	PARCLIP_ELAVL1.train.neg_8807		-
chr7	30634899	30634924	PARCLIP_ELAVL1.train.neg_21101		+
chr11	8939196	8939249	PARCLIP_ELAVL1.train.neg_2065		+
chr10	90153625	90153650	PARCLIP_ELAVL1.train.neg_1826		-
chr21	45493206	45493250	PARCLIP_ELAVL1.train.neg_15156		+
chr3	73037162	73037185	PARCLIP_ELAVL1.train.neg_17324		+
chr3	14471988	14472015	PARCLIP_ELAVL1.train.neg_17094		+
chr6	80227257	80227284	PARCLIP_ELAVL1.train.neg_20684		-
chr6	76478495	76478540	PARCLIP_ELAVL1.train.neg_20255		+
chrY	21183210	21183240	PARCLIP_ELAVL1.train.neg_25788		-
chr1	7861294	7861321	PARCLIP_ELAVL1.train.neg_29		+
chr13	28000001	28000029	PARCLIP_ELAVL1.train.neg_4358		+
chr13	73547069	73547096	PARCLIP_ELAVL1.train.neg_4673		+
chr11	72580048	72580075	PARCLIP_ELAVL1.train.neg_2970		-
chr18	59885413	59885472	PARCLIP_ELAVL1.train.neg_10684		+
chr19	48890257	48890279	PARCLIP_ELAVL1.train.neg_12425		-
chr10	5752679	5752707	PARCLIP_ELAVL1.train.neg_895		+
chr6	116965138	116965166	PARCLIP_ELAVL1.train.neg_20812		-
chr2	55403340	55403366	PARCLIP_ELAVL1.train.neg_13165		-
chr16	81065147	81065185	PARCLIP_ELAVL1.train.neg_8279		+
chr5	78704949	78704976	PARCLIP_ELAVL1.train.neg_19690		-
chr10	91380959	91380995	PARCLIP_ELAVL1.train.neg_1840		-
chr9	12783761	12783792	PARCLIP_ELAVL1.train.neg_23420		+
chr15	84666972	84666997	PARCLIP_ELAVL1.train.neg_7066		+
chr16	4868582	4868613	PARCLIP_ELAVL1.train.neg_8432		-
chr20	50405076	50405100	PARCLIP_ELAVL1.train.neg_14482		-
chr5	176761470	176761537	PARCLIP_ELAVL1.train.neg_19902		-
chr4	164071332	164071355	PARCLIP_ELAVL1.train.neg_18948		-
chr19	54696452	54696515	PARCLIP_ELAVL1.train.neg_11913		+
chr13	49958981	49959004	PARCLIP_ELAVL1.train.neg_5183		-
chr17	7365982	7366005	PARCLIP_ELAVL1.train.neg_9638		-
chr14	56144250	56144289	PARCLIP_ELAVL1.train.neg_5640		+
chr10	124895512	124895535	PARCLIP_ELAVL1.train.neg_1471		+
chr6	144473392	144473440	PARCLIP_ELAVL1.train.neg_20391		+
chr4	77951205	77951235	PARCLIP_ELAVL1.train.neg_18275		+
chr22	44643800	44643852	PARCLIP_ELAVL1.train.neg_16929		-
chr15	41758450	41758479	PARCLIP_ELAVL1.train.neg_6644		+
chr13	111160679	111160705	PARCLIP_ELAVL1.train.neg_4828		+
chr15	98504288	98504318	PARCLIP_ELAVL1.train.neg_7148		+
chr1	33207756	33207783	PARCLIP_ELAVL1.train.neg_151		+
chr5	108125754	108125779	PARCLIP_ELAVL1.train.neg_19278		+
chr15	84542855	84542881	PARCLIP_ELAVL1.train.neg_7062		+
chr17	7149423	7149467	PARCLIP_ELAVL1.train.neg_9634		-
chr14	50623688	50623733	PARCLIP_ELAVL1.train.neg_6187		-
chr2	100633403	100633429	PARCLIP_ELAVL1.train.neg_13268		-
chr9	32572146	32572201	PARCLIP_ELAVL1.train.neg_23995		-
chr1	43827470	43827530	PARCLIP_ELAVL1.train.neg_192		+
chr11	43438167	43438198	PARCLIP_ELAVL1.train.neg_2231		+
chrM	6617	6666	PARCLIP_ELAVL1.train.neg_24351		+
chrX	123002909	123002945	PARCLIP_ELAVL1.train.neg_24829		+
chr6	39081021	39081042	PARCLIP_ELAVL1.train.neg_20594		-
chr13	50274393	50274451	PARCLIP_ELAVL1.train.neg_5210		-
chr19	58402614	58402639	PARCLIP_ELAVL1.train.neg_12504		-
chr1	868547	868579	PARCLIP_ELAVL1.train.neg_2		+
chr10	71887164	71887195	PARCLIP_ELAVL1.train.neg_1758		-
chr18	12415210	12415237	PARCLIP_ELAVL1.train.neg_10270		+
chr14	78045575	78045599	PARCLIP_ELAVL1.train.neg_6398		-
chr22	32341708	32341738	PARCLIP_ELAVL1.train.neg_16045		+
chr10	21950495	21950522	PARCLIP_ELAVL1.train.neg_976		+
chr14	89793193	89793218	PARCLIP_ELAVL1.train.neg_6430		-
chr16	3750180	3750204	PARCLIP_ELAVL1.train.neg_8408		-
chr6	11469270	11469321	PARCLIP_ELAVL1.train.neg_19972		+
chr21	47204593	47204621	PARCLIP_ELAVL1.train.neg_15206		+
chr11	4412175	4412211	PARCLIP_ELAVL1.train.neg_2679		-
chr17	53157031	53157059	PARCLIP_ELAVL1.train.neg_9354		+
chr5	31256430	31256459	PARCLIP_ELAVL1.train.neg_19033		+
chr19	3979592	3979620	PARCLIP_ELAVL1.train.neg_12034		-
chr2	36649554	36649599	PARCLIP_ELAVL1.train.neg_12703		+
chr22	41549257	41549286	PARCLIP_ELAVL1.train.neg_16226		+
chr11	47166626	47166653	PARCLIP_ELAVL1.train.neg_2269		+
chr15	89666922	89666950	PARCLIP_ELAVL1.train.neg_7089		+
chr4	100009142	100009208	PARCLIP_ELAVL1.train.neg_18794		-
chr6	105297775	105297805	PARCLIP_ELAVL1.train.neg_20761		-
chr14	57704492	57704525	PARCLIP_ELAVL1.train.neg_6254		-
chr4	74069087	74069134	PARCLIP_ELAVL1.train.neg_18698		-
chr11	108775987	108776054	PARCLIP_ELAVL1.train.neg_2567		+
chr16	30456459	30456515	PARCLIP_ELAVL1.train.neg_8573		-
chr18	34397960	34398003	PARCLIP_ELAVL1.train.neg_11053		-
chr13	53037903	53037933	PARCLIP_ELAVL1.train.neg_4628		+
chr6	15291942	15291970	PARCLIP_ELAVL1.train.neg_19991		+
chr14	50051277	50051303	PARCLIP_ELAVL1.train.neg_6172		-
chr21	35213696	35213750	PARCLIP_ELAVL1.train.neg_14823		+
chr21	15748441	15748468	PARCLIP_ELAVL1.train.neg_15248		-
chr13	33094879	33094901	PARCLIP_ELAVL1.train.neg_5019		-
chr20	21187276	21187332	PARCLIP_ELAVL1.train.neg_13570		+
chrX	115085343	115085397	PARCLIP_ELAVL1.train.neg_25255		-
chr13	96358600	96358632	PARCLIP_ELAVL1.train.neg_4734		+
chr11	130766339	130766389	PARCLIP_ELAVL1.train.neg_3166		-
chr19	10430244	10430288	PARCLIP_ELAVL1.train.neg_12111		-
chr6	119629761	119629798	PARCLIP_ELAVL1.train.neg_20826		-
chr8	22265586	22265610	PARCLIP_ELAVL1.train.neg_22380		+
chr14	55998060	55998107	PARCLIP_ELAVL1.train.neg_6247		-
chr20	34367243	34367273	PARCLIP_ELAVL1.train.neg_13672		+
chr6	139112446	139112473	PARCLIP_ELAVL1.train.neg_20373		+
chr18	172525	172555	PARCLIP_ELAVL1.train.neg_10087		+
chr8	59497512	59497536	PARCLIP_ELAVL1.train.neg_23090		-
chr2	18745638	18745659	PARCLIP_ELAVL1.train.neg_13069		-
chr2	172547306	172547335	PARCLIP_ELAVL1.train.neg_12966		+
chr20	49576797	49576858	PARCLIP_ELAVL1.train.neg_13914		+
chr1	33252891	33252921	PARCLIP_ELAVL1.train.neg_590		-
chr20	47748597	47748633	PARCLIP_ELAVL1.train.neg_14427		-
chrY	21189968	21190006	PARCLIP_ELAVL1.train.neg_25813		-
chr12	772921	772953	PARCLIP_ELAVL1.train.neg_3750		-
chr19	58064688	58064729	PARCLIP_ELAVL1.train.neg_12500		-
chr22	19330579	19330637	PARCLIP_ELAVL1.train.neg_16481		-
chr21	43421503	43421526	PARCLIP_ELAVL1.train.neg_15608		-
chr5	134011205	134011239	PARCLIP_ELAVL1.train.neg_19366		+
chr3	121249802	121249826	PARCLIP_ELAVL1.train.neg_17829		-
chr5	43580123	43580154	PARCLIP_ELAVL1.train.neg_19616		-
chrX	108909142	108909171	PARCLIP_ELAVL1.train.neg_25236		-
chr14	51257603	51257675	PARCLIP_ELAVL1.train.neg_6199		-
chrY	21162339	21162363	PARCLIP_ELAVL1.train.neg_25739		-
chrY	21048132	21048162	PARCLIP_ELAVL1.train.neg_25447		-
chr10	103541640	103541709	PARCLIP_ELAVL1.train.neg_1914		-
chr22	46092226	46092257	PARCLIP_ELAVL1.train.neg_16339		+
chr8	77906103	77906140	PARCLIP_ELAVL1.train.neg_23150		-
chr22	42457482	42457506	PARCLIP_ELAVL1.train.neg_16892		-
chr7	56134904	56134928	PARCLIP_ELAVL1.train.neg_21184		+
chr12	2934726	2934756	PARCLIP_ELAVL1.train.neg_3185		+
chr8	42846987	42847023	PARCLIP_ELAVL1.train.neg_22547		+
chr21	27122424	27122450	PARCLIP_ELAVL1.train.neg_14680		+
chr22	35780582	35780615	PARCLIP_ELAVL1.train.neg_16096		+
chr19	10441548	10441576	PARCLIP_ELAVL1.train.neg_12116		-
chr8	30967480	30967513	PARCLIP_ELAVL1.train.neg_22453		+
chr10	126662914	126662968	PARCLIP_ELAVL1.train.neg_1484		+
chr9	94701890	94701923	PARCLIP_ELAVL1.train.neg_24127		-
chr13	95241701	95241731	PARCLIP_ELAVL1.train.neg_5322		-
chr7	73611259	73611300	PARCLIP_ELAVL1.train.neg_21236		+
chr2	37187230	37187276	PARCLIP_ELAVL1.train.neg_13106		-
chr10	25008275	25008305	PARCLIP_ELAVL1.train.neg_1598		-
chr17	63036563	63036611	PARCLIP_ELAVL1.train.neg_10016		-
chr20	32257149	32257192	PARCLIP_ELAVL1.train.neg_14256		-
chr12	20651768	20651791	PARCLIP_ELAVL1.train.neg_3273		+
chr16	89627092	89627119	PARCLIP_ELAVL1.train.neg_8337		+
chr22	29200006	29200030	PARCLIP_ELAVL1.train.neg_15973		+
chr20	16361186	16361218	PARCLIP_ELAVL1.train.neg_14163		-
chr4	108080388	108080424	PARCLIP_ELAVL1.train.neg_18833		-
chr22	33209003	33209030	PARCLIP_ELAVL1.train.neg_16069		+
chr20	57614589	57614639	PARCLIP_ELAVL1.train.neg_14543		-
chr6	18191604	18191628	PARCLIP_ELAVL1.train.neg_20003		+
chr5	102606668	102606694	PARCLIP_ELAVL1.train.neg_19274		+
chr10	6138489	6138519	PARCLIP_ELAVL1.train.neg_903		+
chr3	12567158	12567187	PARCLIP_ELAVL1.train.neg_17090		+
chr8	6261951	6262016	PARCLIP_ELAVL1.train.neg_22890		-
chr17	34866780	34866833	PARCLIP_ELAVL1.train.neg_9759		-
chr5	147819717	147819748	PARCLIP_ELAVL1.train.neg_19429		+
chr13	107162398	107162435	PARCLIP_ELAVL1.train.neg_5380		-
chr12	72305578	72305607	PARCLIP_ELAVL1.train.neg_3552		+
chr1	21545384	21545420	PARCLIP_ELAVL1.train.neg_544		-
chr15	78829702	78829731	PARCLIP_ELAVL1.train.neg_7030		+
chr18	55157946	55157977	PARCLIP_ELAVL1.train.neg_10624		+
chr20	43691732	43691757	PARCLIP_ELAVL1.train.neg_13825		+
chr8	124355939	124355970	PARCLIP_ELAVL1.train.neg_23291		-
chr6	74491644	74491672	PARCLIP_ELAVL1.train.neg_20247		+
chr11	34083478	34083512	PARCLIP_ELAVL1.train.neg_2196		+
chr11	43400607	43400634	PARCLIP_ELAVL1.train.neg_2229		+
chr15	80994510	80994538	PARCLIP_ELAVL1.train.neg_7052		+
chr6	150036715	150036740	PARCLIP_ELAVL1.train.neg_20901		-
chr16	88639605	88639644	PARCLIP_ELAVL1.train.neg_8324		+
chrX	134048393	134048420	PARCLIP_ELAVL1.train.neg_25349		-
chr17	65879144	65879206	PARCLIP_ELAVL1.train.neg_9440		+
chrX	128942370	128942399	PARCLIP_ELAVL1.train.neg_25299		-
chr15	68443769	68443799	PARCLIP_ELAVL1.train.neg_6914		+
chr4	2821711	2821739	PARCLIP_ELAVL1.train.neg_18021		+
chr16	47006729	47006760	PARCLIP_ELAVL1.train.neg_8617		-
chr3	120067080	120067106	PARCLIP_ELAVL1.train.neg_17825		-
chr5	33427213	33427266	PARCLIP_ELAVL1.train.neg_19545		-
chr22	33219646	33219672	PARCLIP_ELAVL1.train.neg_16072		+
chrX	149260443	149260492	PARCLIP_ELAVL1.train.neg_24876		+
chr6	57500729	57500754	PARCLIP_ELAVL1.train.neg_20216		+
chr1	94313990	94314018	PARCLIP_ELAVL1.train.neg_319		+
chr15	70372835	70372864	PARCLIP_ELAVL1.train.neg_7537		-
chr11	67066323	67066345	PARCLIP_ELAVL1.train.neg_2405		+
chr11	65228741	65228763	PARCLIP_ELAVL1.train.neg_2368		+
chr13	46540839	46540875	PARCLIP_ELAVL1.train.neg_5159		-
chr7	74140566	74140593	PARCLIP_ELAVL1.train.neg_21242		+
chr7	155089801	155089845	PARCLIP_ELAVL1.train.neg_21498		+
chr13	113375052	113375082	PARCLIP_ELAVL1.train.neg_4848		+
chrX	80054821	80054853	PARCLIP_ELAVL1.train.neg_25166		-
chr3	179342562	179342590	PARCLIP_ELAVL1.train.neg_17531		+
chr16	30456641	30456676	PARCLIP_ELAVL1.train.neg_8575		-
chr7_gl000195_random	50715	50765	PARCLIP_ELAVL1.train.neg_22044		-
chr19	583024	583076	PARCLIP_ELAVL1.train.neg_11366		+
chr13	77580913	77580974	PARCLIP_ELAVL1.train.neg_5288		-
chr13	21561548	21561590	PARCLIP_ELAVL1.train.neg_4921		-
chr21	34828564	34828597	PARCLIP_ELAVL1.train.neg_14793		+
chr18	33554452	33554491	PARCLIP_ELAVL1.train.neg_10461		+
chr5	64869765	64869795	PARCLIP_ELAVL1.train.neg_19135		+
chr20	653872	653910	PARCLIP_ELAVL1.train.neg_14089		-
chr5	65372977	65373008	PARCLIP_ELAVL1.train.neg_19153		+
chr20	43127743	43127793	PARCLIP_ELAVL1.train.neg_14401		-
chr15	31695620	31695652	PARCLIP_ELAVL1.train.neg_6560		+
chr12	110768478	110768507	PARCLIP_ELAVL1.train.neg_3657		+
chr3	170621897	170621920	PARCLIP_ELAVL1.train.neg_17954		-
chr22	39063400	39063427	PARCLIP_ELAVL1.train.neg_16140		+
chr10	45496295	45496343	PARCLIP_ELAVL1.train.neg_1049		+
chr15	45006053	45006083	PARCLIP_ELAVL1.train.neg_6727		+
chr19	40950561	40950589	PARCLIP_ELAVL1.train.neg_12347		-
chrY	21133164	21133187	PARCLIP_ELAVL1.train.neg_25667		-
chr22	46664552	46664577	PARCLIP_ELAVL1.train.neg_16379		+
chr6	11336451	11336470	PARCLIP_ELAVL1.train.neg_20506		-
chr5	68718975	68719005	PARCLIP_ELAVL1.train.neg_19187		+
chr1	109243948	109243980	PARCLIP_ELAVL1.train.neg_335		+
chr18	44662595	44662635	PARCLIP_ELAVL1.train.neg_11095		-
chr7	5076612	5076641	PARCLIP_ELAVL1.train.neg_20971		+
chr14	93771683	93771749	PARCLIP_ELAVL1.train.neg_6472		-
chr18	3415537	3415564	PARCLIP_ELAVL1.train.neg_10122		+
chr2	71656489	71656515	PARCLIP_ELAVL1.train.neg_12804		+
chr10	32316494	32316528	PARCLIP_ELAVL1.train.neg_1651		-
chr20	57615557	57615623	PARCLIP_ELAVL1.train.neg_14544		-
chr8	104331322	104331358	PARCLIP_ELAVL1.train.neg_22748		+
chr17	74559928	74559952	PARCLIP_ELAVL1.train.neg_9487		+
chr13	45578292	45578337	PARCLIP_ELAVL1.train.neg_4497		+
chr8	48921439	48921467	PARCLIP_ELAVL1.train.neg_22563		+
chr13	113893303	113893330	PARCLIP_ELAVL1.train.neg_4857		+
chr15	59951161	59951187	PARCLIP_ELAVL1.train.neg_7451		-
chr19	2140048	2140077	PARCLIP_ELAVL1.train.neg_12013		-
chr17	7213730	7213793	PARCLIP_ELAVL1.train.neg_8942		+
chr13	24178554	24178598	PARCLIP_ELAVL1.train.neg_4313		+
chr1	697692	697744	PARCLIP_ELAVL1.train.neg_479		-
chr8	146057854	146057879	PARCLIP_ELAVL1.train.neg_22880		+
chr13	95273021	95273046	PARCLIP_ELAVL1.train.neg_4728		+
chr6	142498102	142498128	PARCLIP_ELAVL1.train.neg_20381		+
chr5	38937553	38937576	PARCLIP_ELAVL1.train.neg_19069		+
chr7	44844742	44844769	PARCLIP_ELAVL1.train.neg_21166		+
chr8	8221395	8221467	PARCLIP_ELAVL1.train.neg_22904		-
chr7	94646363	94646395	PARCLIP_ELAVL1.train.neg_21316		+
chr6	99324330	99324371	PARCLIP_ELAVL1.train.neg_20746		-
chr22	35807904	35807978	PARCLIP_ELAVL1.train.neg_16106		+
chr6	116912182	116912224	PARCLIP_ELAVL1.train.neg_20318		+
chr4	135121230	135121261	PARCLIP_ELAVL1.train.neg_18903		-
chr20	32185819	32185850	PARCLIP_ELAVL1.train.neg_13662		+
chr17	5085928	5085965	PARCLIP_ELAVL1.train.neg_9608		-
chrX	45623355	45623388	PARCLIP_ELAVL1.train.neg_25033		-
chr10	71925261	71925286	PARCLIP_ELAVL1.train.neg_1760		-
chr17	54980129	54980202	PARCLIP_ELAVL1.train.neg_9931		-
chr22	39261497	39261541	PARCLIP_ELAVL1.train.neg_16775		-
chr3	140684009	140684035	PARCLIP_ELAVL1.train.neg_17468		+
chr19	38136199	38136259	PARCLIP_ELAVL1.train.neg_12308		-
chr9	134096878	134096919	PARCLIP_ELAVL1.train.neg_23857		+
chr12	69777108	69777129	PARCLIP_ELAVL1.train.neg_3536		+
chr17	79478065	79478088	PARCLIP_ELAVL1.train.neg_10078		-
chr15	101129362	101129394	PARCLIP_ELAVL1.train.neg_7702		-
chr7	87839860	87839915	PARCLIP_ELAVL1.train.neg_21781		-
chr22	41353844	41353871	PARCLIP_ELAVL1.train.neg_16213		+
chr9	132573385	132573410	PARCLIP_ELAVL1.train.neg_23828		+
chr22	39809642	39809692	PARCLIP_ELAVL1.train.neg_16157		+
chr14	73804216	73804248	PARCLIP_ELAVL1.train.neg_6349		-
chr10	99364452	99364494	PARCLIP_ELAVL1.train.neg_1332		+
chr15	78821325	78821347	PARCLIP_ELAVL1.train.neg_7029		+
chr6	49414917	49414947	PARCLIP_ELAVL1.train.neg_20649		-
chr18	18869001	18869028	PARCLIP_ELAVL1.train.neg_10337		+
chr6	118930498	118930536	PARCLIP_ELAVL1.train.neg_20821		-
chr20	50401601	50401625	PARCLIP_ELAVL1.train.neg_14480		-
chr20	656182	656222	PARCLIP_ELAVL1.train.neg_14090		-
chr3	48229777	48229800	PARCLIP_ELAVL1.train.neg_17671		-
chr4	77463328	77463355	PARCLIP_ELAVL1.train.neg_18269		+
chr16	74335905	74335934	PARCLIP_ELAVL1.train.neg_8246		+
chr17	35328784	35328808	PARCLIP_ELAVL1.train.neg_9149		+
chr18	19250225	19250261	PARCLIP_ELAVL1.train.neg_10929		-
chr21	35763055	35763108	PARCLIP_ELAVL1.train.neg_14855		+
chr18	47806296	47806348	PARCLIP_ELAVL1.train.neg_11156		-
chr19	53230603	53230660	PARCLIP_ELAVL1.train.neg_12454		-
chr15	49046108	49046134	PARCLIP_ELAVL1.train.neg_7332		-
chr10	58118995	58119043	PARCLIP_ELAVL1.train.neg_1715		-
chr1	150944160	150944192	PARCLIP_ELAVL1.train.neg_791		-
chr9	33058454	33058477	PARCLIP_ELAVL1.train.neg_23999		-
chr16	11033684	11033707	PARCLIP_ELAVL1.train.neg_8452		-
chr12	107069971	107070019	PARCLIP_ELAVL1.train.neg_4173		-
chr19	5969271	5969302	PARCLIP_ELAVL1.train.neg_12059		-
chr21	27135273	27135295	PARCLIP_ELAVL1.train.neg_14685		+
chr10	29835104	29835127	PARCLIP_ELAVL1.train.neg_1630		-
chr19	50121531	50121553	PARCLIP_ELAVL1.train.neg_11864		+
chr18	52532419	52532467	PARCLIP_ELAVL1.train.neg_10609		+
chr3	40503547	40503598	PARCLIP_ELAVL1.train.neg_17187		+
chr9	95047816	95047844	PARCLIP_ELAVL1.train.neg_24133		-
chrY	21047227	21047249	PARCLIP_ELAVL1.train.neg_25445		-
chr6	53364350	53364382	PARCLIP_ELAVL1.train.neg_20660		-
chr3	44784452	44784494	PARCLIP_ELAVL1.train.neg_17654		-
chr3	140683173	140683196	PARCLIP_ELAVL1.train.neg_17467		+
chr22	32873016	32873082	PARCLIP_ELAVL1.train.neg_16054		+
chr11	108008486	108008509	PARCLIP_ELAVL1.train.neg_2561		+
chr14	55519436	55519463	PARCLIP_ELAVL1.train.neg_5623		+
chr21	44834886	44834919	PARCLIP_ELAVL1.train.neg_15639		-
chr12	72296019	72296040	PARCLIP_ELAVL1.train.neg_3551		+
chr17	38490746	38490773	PARCLIP_ELAVL1.train.neg_9200		+
chr5	64943889	64943917	PARCLIP_ELAVL1.train.neg_19146		+
chr9	108068620	108068647	PARCLIP_ELAVL1.train.neg_23693		+
chr17	76190879	76190902	PARCLIP_ELAVL1.train.neg_9491		+
chr7	66398930	66398961	PARCLIP_ELAVL1.train.neg_21217		+
chr14	73857485	73857516	PARCLIP_ELAVL1.train.neg_6351		-
chr2	133593004	133593051	PARCLIP_ELAVL1.train.neg_13312		-
chr12	124240953	124240979	PARCLIP_ELAVL1.train.neg_3716		+
chr18	33698692	33698714	PARCLIP_ELAVL1.train.neg_11040		-
chr15	51024384	51024413	PARCLIP_ELAVL1.train.neg_7353		-
chr20	60707754	60707778	PARCLIP_ELAVL1.train.neg_13994		+
chr8	19194266	19194298	PARCLIP_ELAVL1.train.neg_22358		+
chr10	22934920	22934953	PARCLIP_ELAVL1.train.neg_1588		-
chr16	25261841	25261868	PARCLIP_ELAVL1.train.neg_8553		-
chr5	110089826	110089863	PARCLIP_ELAVL1.train.neg_19285		+
chr13	35882594	35882631	PARCLIP_ELAVL1.train.neg_4422		+
chr6	26163206	26163233	PARCLIP_ELAVL1.train.neg_20035		+
chr7	43919597	43919645	PARCLIP_ELAVL1.train.neg_21670		-
chrX	131193540	131193562	PARCLIP_ELAVL1.train.neg_24847		+
chr10	105922504	105922557	PARCLIP_ELAVL1.train.neg_1927		-
chr16	30665948	30665994	PARCLIP_ELAVL1.train.neg_8001		+
chr11	73511470	73511538	PARCLIP_ELAVL1.train.neg_2447		+
chr17	38475886	38475914	PARCLIP_ELAVL1.train.neg_9198		+
chr6	37138487	37138538	PARCLIP_ELAVL1.train.neg_20103		+
chr15	52255781	52255822	PARCLIP_ELAVL1.train.neg_6801		+
chr9	101148880	101148936	PARCLIP_ELAVL1.train.neg_24163		-
chr5	98302916	98302945	PARCLIP_ELAVL1.train.neg_19263		+
chr10	28860334	28860357	PARCLIP_ELAVL1.train.neg_1011		+
chr13	113424467	113424530	PARCLIP_ELAVL1.train.neg_4849		+
chr18	34585503	34585533	PARCLIP_ELAVL1.train.neg_10502		+
chr20	475480	475508	PARCLIP_ELAVL1.train.neg_14072		-
chr20	21359525	21359556	PARCLIP_ELAVL1.train.neg_13584		+
chr14	90086119	90086144	PARCLIP_ELAVL1.train.neg_6432		-
chr4	2555129	2555157	PARCLIP_ELAVL1.train.neg_18013		+
chr17	17733645	17733679	PARCLIP_ELAVL1.train.neg_9698		-
chr15	43247114	43247139	PARCLIP_ELAVL1.train.neg_7291		-
chr7	36447165	36447189	PARCLIP_ELAVL1.train.neg_21123		+
chr14	44841278	44841321	PARCLIP_ELAVL1.train.neg_6150		-
chr8	90922834	90922867	PARCLIP_ELAVL1.train.neg_22693		+
chr17	72988174	72988199	PARCLIP_ELAVL1.train.neg_9472		+
chr21	35905352	35905401	PARCLIP_ELAVL1.train.neg_15465		-
chr16	25249123	25249178	PARCLIP_ELAVL1.train.neg_8548		-
chr21	40880902	40880930	PARCLIP_ELAVL1.train.neg_15012		+
chr6	73012598	73012620	PARCLIP_ELAVL1.train.neg_20240		+
chr15	41975793	41975818	PARCLIP_ELAVL1.train.neg_6650		+
chr16	10531877	10531900	PARCLIP_ELAVL1.train.neg_7806		+
chr17	38602421	38602458	PARCLIP_ELAVL1.train.neg_9204		+
chr19	11037779	11037810	PARCLIP_ELAVL1.train.neg_12124		-
chr14	39817349	39817378	PARCLIP_ELAVL1.train.neg_5551		+
chr14	104583746	104583797	PARCLIP_ELAVL1.train.neg_6008		+
chr1_gl000191_random	37658	37705	PARCLIP_ELAVL1.train.neg_12530		-
chr19	17352782	17352806	PARCLIP_ELAVL1.train.neg_12211		-
chr17	47895286	47895333	PARCLIP_ELAVL1.train.neg_9329		+
chr22	23458349	23458377	PARCLIP_ELAVL1.train.neg_15883		+
chr14	96010940	96010971	PARCLIP_ELAVL1.train.neg_5941		+
chr20	43521403	43521431	PARCLIP_ELAVL1.train.neg_13808		+
chr22	41257961	41258017	PARCLIP_ELAVL1.train.neg_16199		+
chr17	58265920	58265986	PARCLIP_ELAVL1.train.neg_9970		-
chr15	65259803	65259831	PARCLIP_ELAVL1.train.neg_7482		-
chr19	44717776	44717799	PARCLIP_ELAVL1.train.neg_11806		+
chr15	40388920	40388945	PARCLIP_ELAVL1.train.neg_7247		-
chr9	34636236	34636266	PARCLIP_ELAVL1.train.neg_24029		-
chr7	102983523	102983549	PARCLIP_ELAVL1.train.neg_21840		-
chr4	125599296	125599360	PARCLIP_ELAVL1.train.neg_18885		-
chr3	9413785	9413834	PARCLIP_ELAVL1.train.neg_17568		-
chr21	40550792	40550834	PARCLIP_ELAVL1.train.neg_15544		-
chr3	111706161	111706190	PARCLIP_ELAVL1.train.neg_17384		+
chrX	131191908	131191972	PARCLIP_ELAVL1.train.neg_24846		+
chr1	24292083	24292118	PARCLIP_ELAVL1.train.neg_564		-
chr3	196521117	196521143	PARCLIP_ELAVL1.train.neg_17552		+
chr20	34636963	34636995	PARCLIP_ELAVL1.train.neg_14325		-
chr20	1132424	1132454	PARCLIP_ELAVL1.train.neg_13414		+
chr10	43886785	43886813	PARCLIP_ELAVL1.train.neg_1690		-
chr14	61186235	61186265	PARCLIP_ELAVL1.train.neg_6276		-
chr8	71224730	71224754	PARCLIP_ELAVL1.train.neg_23120		-
chr2	47159632	47159654	PARCLIP_ELAVL1.train.neg_13152		-
chr16	72127153	72127184	PARCLIP_ELAVL1.train.neg_8774		-
chr17	4454743	4454769	PARCLIP_ELAVL1.train.neg_9601		-
chr21	45511479	45511529	PARCLIP_ELAVL1.train.neg_15161		+
chr7	132720443	132720490	PARCLIP_ELAVL1.train.neg_21926		-
chr10	121349880	121349906	PARCLIP_ELAVL1.train.neg_1996		-
chr11	93523623	93523650	PARCLIP_ELAVL1.train.neg_2533		+
chr22	37491653	37491677	PARCLIP_ELAVL1.train.neg_16733		-
chr3	133304352	133304376	PARCLIP_ELAVL1.train.neg_17456		+
chr3	81628191	81628229	PARCLIP_ELAVL1.train.neg_17778		-
chrX	117745059	117745089	PARCLIP_ELAVL1.train.neg_24803		+
chr12	120883986	120884011	PARCLIP_ELAVL1.train.neg_4242		-
chr17	36861955	36861985	PARCLIP_ELAVL1.train.neg_9167		+
chr9	33281592	33281623	PARCLIP_ELAVL1.train.neg_23462		+
chr8	64129469	64129497	PARCLIP_ELAVL1.train.neg_22636		+
chr14	39651223	39651247	PARCLIP_ELAVL1.train.neg_5545		+
chr21	47221340	47221382	PARCLIP_ELAVL1.train.neg_15207		+
chr20	513157	513183	PARCLIP_ELAVL1.train.neg_14078		-
chr16	16154431	16154484	PARCLIP_ELAVL1.train.neg_7857		+
chr8	141807424	141807453	PARCLIP_ELAVL1.train.neg_23358		-
chr5	144857880	144857938	PARCLIP_ELAVL1.train.neg_19869		-
chr21	34707943	34707975	PARCLIP_ELAVL1.train.neg_14772		+
chr10	96089238	96089273	PARCLIP_ELAVL1.train.neg_1873		-
chr22	44888774	44888832	PARCLIP_ELAVL1.train.neg_16941		-
chr10	5839639	5839670	PARCLIP_ELAVL1.train.neg_1535		-
chr21	33049180	33049203	PARCLIP_ELAVL1.train.neg_15367		-
chr18	46166311	46166369	PARCLIP_ELAVL1.train.neg_10549		+
chr3	52620190	52620214	PARCLIP_ELAVL1.train.neg_17725		-
chrX	10008856	10008887	PARCLIP_ELAVL1.train.neg_24417		+
chr10	70848468	70848492	PARCLIP_ELAVL1.train.neg_1115		+
chr5	79780906	79780931	PARCLIP_ELAVL1.train.neg_19698		-
chr3	128899994	128900028	PARCLIP_ELAVL1.train.neg_17863		-
chr5	37131631	37131664	PARCLIP_ELAVL1.train.neg_19566		-
chr8	38114148	38114172	PARCLIP_ELAVL1.train.neg_22495		+
chr11	71748183	71748236	PARCLIP_ELAVL1.train.neg_2962		-
chr8	37605203	37605224	PARCLIP_ELAVL1.train.neg_22477		+
chr6	118887821	118887853	PARCLIP_ELAVL1.train.neg_20820		-
chr11	94557429	94557456	PARCLIP_ELAVL1.train.neg_2537		+
chr10	65202213	65202262	PARCLIP_ELAVL1.train.neg_1739		-
chr15	69102136	69102160	PARCLIP_ELAVL1.train.neg_7530		-
chr2	240957040	240957067	PARCLIP_ELAVL1.train.neg_13400		-
chr11	94152910	94152929	PARCLIP_ELAVL1.train.neg_3042		-
chr6	41543946	41543974	PARCLIP_ELAVL1.train.neg_20129		+
chr1	9381534	9381562	PARCLIP_ELAVL1.train.neg_33		+
chr12	85509420	85509444	PARCLIP_ELAVL1.train.neg_3569		+
chr20	32676581	32676607	PARCLIP_ELAVL1.train.neg_14259		-
chr7	5570301	5570326	PARCLIP_ELAVL1.train.neg_21542		-
chr1	47770991	47771024	PARCLIP_ELAVL1.train.neg_638		-
chr17	41141851	41141882	PARCLIP_ELAVL1.train.neg_9244		+
chr15	100250220	100250244	PARCLIP_ELAVL1.train.neg_7169		+
chr5	65447168	65447196	PARCLIP_ELAVL1.train.neg_19154		+
chr11	70255437	70255467	PARCLIP_ELAVL1.train.neg_2433		+
chr18	3594143	3594164	PARCLIP_ELAVL1.train.neg_10132		+
chr21	27142067	27142092	PARCLIP_ELAVL1.train.neg_14691		+
chr22	23428033	23428068	PARCLIP_ELAVL1.train.neg_15873		+
chr17	7570345	7570382	PARCLIP_ELAVL1.train.neg_9642		-
chrY	21062421	21062448	PARCLIP_ELAVL1.train.neg_25482		-
chr20	8859834	8859865	PARCLIP_ELAVL1.train.neg_13483		+
chr20	35225327	35225365	PARCLIP_ELAVL1.train.neg_13705		+
chr18	3255150	3255179	PARCLIP_ELAVL1.train.neg_10115		+
chr5	110833612	110833644	PARCLIP_ELAVL1.train.neg_19769		-
chr7	98962199	98962243	PARCLIP_ELAVL1.train.neg_21330		+
chr5	1856399	1856459	PARCLIP_ELAVL1.train.neg_19506		-
chr10	33533725	33533749	PARCLIP_ELAVL1.train.neg_1660		-
chr13	48888967	48889001	PARCLIP_ELAVL1.train.neg_4576		+
chr11	31480570	31480602	PARCLIP_ELAVL1.train.neg_2762		-
chr21	15411353	15411376	PARCLIP_ELAVL1.train.neg_14607		+
chrX	117885493	117885526	PARCLIP_ELAVL1.train.neg_24807		+
chr4	170017695	170017723	PARCLIP_ELAVL1.train.neg_18962		-
chr11	94696469	94696516	PARCLIP_ELAVL1.train.neg_3044		-
chr4	84357721	84357763	PARCLIP_ELAVL1.train.neg_18759		-
chr2	242620337	242620365	PARCLIP_ELAVL1.train.neg_13402		-
chr6	26027326	26027352	PARCLIP_ELAVL1.train.neg_20550		-
chr5	86648715	86648741	PARCLIP_ELAVL1.train.neg_19240		+
chr4	24524205	24524234	PARCLIP_ELAVL1.train.neg_18590		-
chr7	30620862	30620899	PARCLIP_ELAVL1.train.neg_21626		-
chr18	28657381	28657414	PARCLIP_ELAVL1.train.neg_10983		-
chr16	1459401	1459425	PARCLIP_ELAVL1.train.neg_8376		-
chr22	35671859	35671897	PARCLIP_ELAVL1.train.neg_16091		+
chr15	59410054	59410076	PARCLIP_ELAVL1.train.neg_6836		+
chr5	70927401	70927430	PARCLIP_ELAVL1.train.neg_19196		+
chr4	103968225	103968255	PARCLIP_ELAVL1.train.neg_18820		-
chrX	152023450	152023474	PARCLIP_ELAVL1.train.neg_24897		+
chr10	79794997	79795023	PARCLIP_ELAVL1.train.neg_1192		+
chrY	21163137	21163157	PARCLIP_ELAVL1.train.neg_25743		-
chr9	133751832	133751856	PARCLIP_ELAVL1.train.neg_23849		+
chr21	45145077	45145108	PARCLIP_ELAVL1.train.neg_15104		+
chr9	36139519	36139551	PARCLIP_ELAVL1.train.neg_23493		+
chrX	57005376	57005399	PARCLIP_ELAVL1.train.neg_25094		-
chr19	2132996	2133025	PARCLIP_ELAVL1.train.neg_12011		-
chr12	32299510	32299540	PARCLIP_ELAVL1.train.neg_3323		+
chr14	21821804	21821854	PARCLIP_ELAVL1.train.neg_6042		-
chr17	43124615	43124659	PARCLIP_ELAVL1.train.neg_9878		-
chr15	41587681	41587732	PARCLIP_ELAVL1.train.neg_6628		+
chr8	128231076	128231101	PARCLIP_ELAVL1.train.neg_23323		-
chr4	100869868	100869892	PARCLIP_ELAVL1.train.neg_18800		-
chr11	13753799	13753829	PARCLIP_ELAVL1.train.neg_2113		+
chr22	32352465	32352495	PARCLIP_ELAVL1.train.neg_16052		+
chr9	37497650	37497677	PARCLIP_ELAVL1.train.neg_23509		+
chr14	35487136	35487166	PARCLIP_ELAVL1.train.neg_5502		+
chr19	52524717	52524775	PARCLIP_ELAVL1.train.neg_12447		-
chr22	42734340	42734378	PARCLIP_ELAVL1.train.neg_16909		-
chr16	10523717	10523743	PARCLIP_ELAVL1.train.neg_7805		+
chr17	38446625	38446680	PARCLIP_ELAVL1.train.neg_9192		+
chr13	45958971	45959032	PARCLIP_ELAVL1.train.neg_4528		+
chr22	36922717	36922743	PARCLIP_ELAVL1.train.neg_16719		-
chrY	21036178	21036227	PARCLIP_ELAVL1.train.neg_25415		-
chr22	46123367	46123390	PARCLIP_ELAVL1.train.neg_16340		+
chr11	71632477	71632505	PARCLIP_ELAVL1.train.neg_2958		-
chr19	1594408	1594465	PARCLIP_ELAVL1.train.neg_11986		-
chr3	99995615	99995646	PARCLIP_ELAVL1.train.neg_17350		+
chr22	25562528	25562583	PARCLIP_ELAVL1.train.neg_15945		+
chr6	162556028	162556069	PARCLIP_ELAVL1.train.neg_20917		-
chr13	29919342	29919372	PARCLIP_ELAVL1.train.neg_4382		+
chr17	17110046	17110072	PARCLIP_ELAVL1.train.neg_9685		-
chr13	41917714	41917744	PARCLIP_ELAVL1.train.neg_4451		+
chr7	76623451	76623477	PARCLIP_ELAVL1.train.neg_21250		+
chr5	36158842	36158866	PARCLIP_ELAVL1.train.neg_19054		+
chr11	65208156	65208179	PARCLIP_ELAVL1.train.neg_2365		+
chr3	73014811	73014838	PARCLIP_ELAVL1.train.neg_17323		+
chrX	128691248	128691278	PARCLIP_ELAVL1.train.neg_24838		+
chr10	91158489	91158513	PARCLIP_ELAVL1.train.neg_1247		+
chr19	3599639	3599673	PARCLIP_ELAVL1.train.neg_12027		-
chr9	131850887	131850938	PARCLIP_ELAVL1.train.neg_23823		+
chr13	27847421	27847479	PARCLIP_ELAVL1.train.neg_4357		+
chr19	24116944	24116980	PARCLIP_ELAVL1.train.neg_11651		+
chr9	6011870	6011902	PARCLIP_ELAVL1.train.neg_23902		-
chr8	41363050	41363079	PARCLIP_ELAVL1.train.neg_22523		+
chr7	130586945	130586992	PARCLIP_ELAVL1.train.neg_21917		-
chr1	32562239	32562268	PARCLIP_ELAVL1.train.neg_144		+
chr16	56660194	56660220	PARCLIP_ELAVL1.train.neg_8102		+
chr16	30455602	30455636	PARCLIP_ELAVL1.train.neg_8572		-
chr8	26161348	26161377	PARCLIP_ELAVL1.train.neg_22411		+
chr13	48639945	48639975	PARCLIP_ELAVL1.train.neg_5174		-
chr1	43152409	43152434	PARCLIP_ELAVL1.train.neg_186		+
chrX	16872520	16872550	PARCLIP_ELAVL1.train.neg_24943		-
chr8	33356354	33356378	PARCLIP_ELAVL1.train.neg_22463		+
chr19	14244769	14244797	PARCLIP_ELAVL1.train.neg_12178		-
chr22	40749120	40749173	PARCLIP_ELAVL1.train.neg_16193		+
chr16	23579449	23579480	PARCLIP_ELAVL1.train.neg_7943		+
chr4	113085578	113085607	PARCLIP_ELAVL1.train.neg_18388		+
chr1_gl000191_random	43800	43824	PARCLIP_ELAVL1.train.neg_12580		-
chr15	64451004	64451032	PARCLIP_ELAVL1.train.neg_7475		-
chr7_gl000195_random	49939	49963	PARCLIP_ELAVL1.train.neg_22039		-
chr14	86058581	86058607	PARCLIP_ELAVL1.train.neg_5904		+
chr7	95221819	95221867	PARCLIP_ELAVL1.train.neg_21810		-
chr7	98708835	98708884	PARCLIP_ELAVL1.train.neg_21815		-
chr6	11106482	11106517	PARCLIP_ELAVL1.train.neg_19966		+
chr11	94863504	94863550	PARCLIP_ELAVL1.train.neg_2540		+
chr16	70433183	70433230	PARCLIP_ELAVL1.train.neg_8746		-
chr5	87527728	87527767	PARCLIP_ELAVL1.train.neg_19717		-
chrX	134155312	134155337	PARCLIP_ELAVL1.train.neg_25352		-
chr1	6675025	6675051	PARCLIP_ELAVL1.train.neg_17		+
chr13	88246647	88246672	PARCLIP_ELAVL1.train.neg_5315		-
chr7	19065486	19065524	PARCLIP_ELAVL1.train.neg_21573		-
chr9	106891598	106891642	PARCLIP_ELAVL1.train.neg_23689		+
chr13	24198569	24198596	PARCLIP_ELAVL1.train.neg_4315		+
chr15	49042480	49042523	PARCLIP_ELAVL1.train.neg_7331		-
chr9	124061483	124061510	PARCLIP_ELAVL1.train.neg_23766		+
chr21	40681277	40681317	PARCLIP_ELAVL1.train.neg_15561		-
chr21	48061118	48061143	PARCLIP_ELAVL1.train.neg_15221		+
chr5	61688922	61688945	PARCLIP_ELAVL1.train.neg_19648		-
chr22	23624143	23624167	PARCLIP_ELAVL1.train.neg_15895		+
chr18	9212668	9212720	PARCLIP_ELAVL1.train.neg_10192		+
chr12	108079920	108079954	PARCLIP_ELAVL1.train.neg_3639		+
chr20	43515998	43516022	PARCLIP_ELAVL1.train.neg_13804		+
chr19	36219534	36219582	PARCLIP_ELAVL1.train.neg_11723		+
chrY	21209151	21209181	PARCLIP_ELAVL1.train.neg_25867		-
chr7	44250099	44250122	PARCLIP_ELAVL1.train.neg_21159		+
chr9	115921477	115921504	PARCLIP_ELAVL1.train.neg_23732		+
chr10	29711775	29711826	PARCLIP_ELAVL1.train.neg_1015		+
chr7	55186420	55186448	PARCLIP_ELAVL1.train.neg_21171		+
chr4	120218461	120218492	PARCLIP_ELAVL1.train.neg_18858		-
chr8	104319727	104319783	PARCLIP_ELAVL1.train.neg_22747		+
chr14	74152371	74152405	PARCLIP_ELAVL1.train.neg_5820		+
chr22	36182716	36182763	PARCLIP_ELAVL1.train.neg_16682		-
chr11	18652542	18652579	PARCLIP_ELAVL1.train.neg_2748		-
chr12	69233297	69233325	PARCLIP_ELAVL1.train.neg_3529		+
chr22	21938189	21938219	PARCLIP_ELAVL1.train.neg_15855		+
chr2	37891650	37891716	PARCLIP_ELAVL1.train.neg_13121		-
chr9	79084438	79084468	PARCLIP_ELAVL1.train.neg_23585		+
chr9	21334809	21334837	PARCLIP_ELAVL1.train.neg_23946		-
chr15	66779800	66779824	PARCLIP_ELAVL1.train.neg_6893		+
chr7	19069783	19069815	PARCLIP_ELAVL1.train.neg_21574		-
chr4	120211285	120211359	PARCLIP_ELAVL1.train.neg_18406		+
chr11	8108293	8108359	PARCLIP_ELAVL1.train.neg_2052		+
chr6	97338929	97338973	PARCLIP_ELAVL1.train.neg_20742		-
chr1	113457346	113457383	PARCLIP_ELAVL1.train.neg_763		-
chr1	22066812	22066881	PARCLIP_ELAVL1.train.neg_550		-
chr13	41443374	41443415	PARCLIP_ELAVL1.train.neg_5068		-
chr9	114300895	114300968	PARCLIP_ELAVL1.train.neg_23714		+
chr6	24663840	24663865	PARCLIP_ELAVL1.train.neg_20540		-
chr21	15744007	15744035	PARCLIP_ELAVL1.train.neg_15243		-
chr17	38457076	38457108	PARCLIP_ELAVL1.train.neg_9196		+
chr11	107420484	107420546	PARCLIP_ELAVL1.train.neg_3086		-
chrX	16755934	16755964	PARCLIP_ELAVL1.train.neg_24454		+
chr8	128923505	128923534	PARCLIP_ELAVL1.train.neg_22835		+
chr15	68575075	68575098	PARCLIP_ELAVL1.train.neg_6919		+
chr11	61574781	61574835	PARCLIP_ELAVL1.train.neg_2861		-
chr12	51402034	51402084	PARCLIP_ELAVL1.train.neg_3960		-
chr8	145526245	145526274	PARCLIP_ELAVL1.train.neg_22875		+
chr13	28141186	28141218	PARCLIP_ELAVL1.train.neg_4972		-
chr18	32608274	32608300	PARCLIP_ELAVL1.train.neg_10442		+
chr7	92027214	92027244	PARCLIP_ELAVL1.train.neg_21292		+
chr15	41773335	41773370	PARCLIP_ELAVL1.train.neg_6646		+
chr12	107351530	107351557	PARCLIP_ELAVL1.train.neg_3628		+
chr20	31311804	31311836	PARCLIP_ELAVL1.train.neg_14239		-
chr13	26754775	26754806	PARCLIP_ELAVL1.train.neg_4959		-
chr15	66814800	66814829	PARCLIP_ELAVL1.train.neg_6897		+
chr22	42464879	42464926	PARCLIP_ELAVL1.train.neg_16900		-
chr21	30377609	30377636	PARCLIP_ELAVL1.train.neg_15333		-
chr10	16633805	16633833	PARCLIP_ELAVL1.train.neg_1568		-
chrY	21168979	21169010	PARCLIP_ELAVL1.train.neg_25756		-
chr14	35300403	35300432	PARCLIP_ELAVL1.train.neg_6112		-
chr13	27847138	27847171	PARCLIP_ELAVL1.train.neg_4356		+
chr10	1053121	1053191	PARCLIP_ELAVL1.train.neg_875		+
chr15	49075748	49075771	PARCLIP_ELAVL1.train.neg_7335		-
chrY	21141957	21141988	PARCLIP_ELAVL1.train.neg_25685		-
chr7_gl000195_random	44644	44669	PARCLIP_ELAVL1.train.neg_21986		-
chr16	89711913	89711941	PARCLIP_ELAVL1.train.neg_8879		-
chr8	43051065	43051118	PARCLIP_ELAVL1.train.neg_22555		+
chr17	47000375	47000439	PARCLIP_ELAVL1.train.neg_9319		+
chr9	103282556	103282586	PARCLIP_ELAVL1.train.neg_23676		+
chr11	62620344	62620370	PARCLIP_ELAVL1.train.neg_2887		-
chr19	45975318	45975372	PARCLIP_ELAVL1.train.neg_11826		+
chr10	74834407	74834449	PARCLIP_ELAVL1.train.neg_1773		-
chr19	44991902	44991932	PARCLIP_ELAVL1.train.neg_12379		-
chr1	44376784	44376827	PARCLIP_ELAVL1.train.neg_196		+
chr3	86995388	86995408	PARCLIP_ELAVL1.train.neg_17780		-
chr21	34793722	34793747	PARCLIP_ELAVL1.train.neg_14787		+
chr7	95223789	95223814	PARCLIP_ELAVL1.train.neg_21811		-
chr4	1073704	1073767	PARCLIP_ELAVL1.train.neg_18529		-
chr14	60610621	60610675	PARCLIP_ELAVL1.train.neg_5700		+
chr8	87355711	87355741	PARCLIP_ELAVL1.train.neg_22685		+
chr7	2369335	2369362	PARCLIP_ELAVL1.train.neg_21528		-
chr6	44222662	44222697	PARCLIP_ELAVL1.train.neg_20629		-
chr1	109957805	109957837	PARCLIP_ELAVL1.train.neg_757		-
chr10	27491286	27491340	PARCLIP_ELAVL1.train.neg_1615		-
chr18	45773329	45773353	PARCLIP_ELAVL1.train.neg_11115		-
chr20	35400370	35400423	PARCLIP_ELAVL1.train.neg_14345		-
chr7	96806994	96807017	PARCLIP_ELAVL1.train.neg_21321		+
chr3	57776855	57776907	PARCLIP_ELAVL1.train.neg_17293		+
chr15	44156016	44156041	PARCLIP_ELAVL1.train.neg_6706		+
chr16	561327	561363	PARCLIP_ELAVL1.train.neg_7720		+
chr19	46029625	46029654	PARCLIP_ELAVL1.train.neg_11832		+
chr15	49312059	49312089	PARCLIP_ELAVL1.train.neg_7336		-
chr16	16144134	16144186	PARCLIP_ELAVL1.train.neg_7856		+
chr15	80216837	80216860	PARCLIP_ELAVL1.train.neg_7046		+
chr6	39171379	39171405	PARCLIP_ELAVL1.train.neg_20600		-
chr14	35570010	35570075	PARCLIP_ELAVL1.train.neg_5507		+
chr10	112837198	112837228	PARCLIP_ELAVL1.train.neg_1419		+
chr18	5294031	5294067	PARCLIP_ELAVL1.train.neg_10816		-
chr17	56810378	56810439	PARCLIP_ELAVL1.train.neg_9377		+
chr12	9802391	9802440	PARCLIP_ELAVL1.train.neg_3217		+
chr11	13734454	13734475	PARCLIP_ELAVL1.train.neg_2111		+
chr8	3158747	3158789	PARCLIP_ELAVL1.train.neg_22884		-
chr2	69555153	69555176	PARCLIP_ELAVL1.train.neg_13202		-
chr4	164875544	164875572	PARCLIP_ELAVL1.train.neg_18950		-
chr16	11980547	11980578	PARCLIP_ELAVL1.train.neg_8468		-
chr15	62246768	62246801	PARCLIP_ELAVL1.train.neg_7461		-
chr5	16715911	16715942	PARCLIP_ELAVL1.train.neg_19530		-
chr2	202255315	202255339	PARCLIP_ELAVL1.train.neg_13377		-
chr12	96424916	96424942	PARCLIP_ELAVL1.train.neg_4129		-
chr17	1764850	1764881	PARCLIP_ELAVL1.train.neg_8907		+
chr18	19392509	19392540	PARCLIP_ELAVL1.train.neg_10353		+
chr12	120729676	120729700	PARCLIP_ELAVL1.train.neg_4238		-
chr13	113952180	113952205	PARCLIP_ELAVL1.train.neg_4860		+
chr5	140338752	140338783	PARCLIP_ELAVL1.train.neg_19410		+
chr13	25853068	25853102	PARCLIP_ELAVL1.train.neg_4953		-
chr15	42101790	42101848	PARCLIP_ELAVL1.train.neg_6657		+
chr19	40738769	40738799	PARCLIP_ELAVL1.train.neg_12335		-
chr9	134149791	134149821	PARCLIP_ELAVL1.train.neg_24298		-
chr13	42808639	42808665	PARCLIP_ELAVL1.train.neg_4471		+
chr10	108793744	108793789	PARCLIP_ELAVL1.train.neg_1935		-
chr3	98525442	98525492	PARCLIP_ELAVL1.train.neg_17789		-
chr19	2047738	2047764	PARCLIP_ELAVL1.train.neg_12005		-
chr8	25112088	25112111	PARCLIP_ELAVL1.train.neg_22402		+
chr14	75529523	75529580	PARCLIP_ELAVL1.train.neg_6370		-
chr21	46234370	46234442	PARCLIP_ELAVL1.train.neg_15697		-
chr15	73557065	73557095	PARCLIP_ELAVL1.train.neg_6960		+
chr3	197346183	197346215	PARCLIP_ELAVL1.train.neg_17985		-
chr18	29684573	29684599	PARCLIP_ELAVL1.train.neg_10425		+
chr20	61530563	61530592	PARCLIP_ELAVL1.train.neg_14571		-
chr20	61834646	61834701	PARCLIP_ELAVL1.train.neg_14583		-
chr11	114161383	114161434	PARCLIP_ELAVL1.train.neg_2586		+
chr13	43908525	43908549	PARCLIP_ELAVL1.train.neg_5120		-
chr15	94958944	94958970	PARCLIP_ELAVL1.train.neg_7143		+
chr18	72265385	72265409	PARCLIP_ELAVL1.train.neg_11311		-
chr10	28877632	28877699	PARCLIP_ELAVL1.train.neg_1012		+
chr4	25851846	25851882	PARCLIP_ELAVL1.train.neg_18604		-
chr15	32988253	32988283	PARCLIP_ELAVL1.train.neg_6567		+
chr5	129374303	129374356	PARCLIP_ELAVL1.train.neg_19353		+
chrX	46850172	46850195	PARCLIP_ELAVL1.train.neg_24577		+
chr22	46083646	46083681	PARCLIP_ELAVL1.train.neg_16338		+
chr21	45456552	45456601	PARCLIP_ELAVL1.train.neg_15144		+
chr8	146115128	146115162	PARCLIP_ELAVL1.train.neg_23371		-
chrY	21109866	21109897	PARCLIP_ELAVL1.train.neg_25611		-
chr6	80964812	80964840	PARCLIP_ELAVL1.train.neg_20266		+
chr1	76362578	76362602	PARCLIP_ELAVL1.train.neg_274		+
chr11	117025706	117025736	PARCLIP_ELAVL1.train.neg_2595		+
chr19	43910961	43911009	PARCLIP_ELAVL1.train.neg_11784		+
chr9	100929738	100929770	PARCLIP_ELAVL1.train.neg_24161		-
chr2	38991697	38991723	PARCLIP_ELAVL1.train.neg_12710		+
chr3	73055325	73055353	PARCLIP_ELAVL1.train.neg_17326		+
chr9	128000496	128000533	PARCLIP_ELAVL1.train.neg_24277		-
chr10	93579252	93579277	PARCLIP_ELAVL1.train.neg_1270		+
chr10	112639345	112639371	PARCLIP_ELAVL1.train.neg_1414		+
chr22	29210393	29210416	PARCLIP_ELAVL1.train.neg_15977		+
chr9	114431190	114431240	PARCLIP_ELAVL1.train.neg_23721		+
chr7	107532572	107532604	PARCLIP_ELAVL1.train.neg_21399		+
chr8	23083249	23083315	PARCLIP_ELAVL1.train.neg_22390		+
chr13	27845053	27845094	PARCLIP_ELAVL1.train.neg_4352		+
chr21	34946419	34946452	PARCLIP_ELAVL1.train.neg_14809		+
chr1	25154931	25154961	PARCLIP_ELAVL1.train.neg_115		+
chr19	8924599	8924629	PARCLIP_ELAVL1.train.neg_12087		-
chr14	31193273	31193296	PARCLIP_ELAVL1.train.neg_5481		+
chr11	75127887	75127914	PARCLIP_ELAVL1.train.neg_2474		+
chr21	45110493	45110560	PARCLIP_ELAVL1.train.neg_15098		+
chrY	21118923	21118969	PARCLIP_ELAVL1.train.neg_25626		-
chr19	36718019	36718063	PARCLIP_ELAVL1.train.neg_11742		+
chr17	70121149	70121183	PARCLIP_ELAVL1.train.neg_9459		+
chr17	7745400	7745454	PARCLIP_ELAVL1.train.neg_8952		+
chr20	7958139	7958175	PARCLIP_ELAVL1.train.neg_14131		-
chr5	112929622	112929655	PARCLIP_ELAVL1.train.neg_19299		+
chr15	42835848	42835874	PARCLIP_ELAVL1.train.neg_6668		+
chr15	42459586	42459609	PARCLIP_ELAVL1.train.neg_7270		-
chr8	110568185	110568232	PARCLIP_ELAVL1.train.neg_22787		+
chr18	46387316	46387348	PARCLIP_ELAVL1.train.neg_10560		+
chr16	58043251	58043299	PARCLIP_ELAVL1.train.neg_8136		+
chr4	110753930	110753981	PARCLIP_ELAVL1.train.neg_18383		+
chr9	133540558	133540581	PARCLIP_ELAVL1.train.neg_23843		+
chrX	102611437	102611463	PARCLIP_ELAVL1.train.neg_24752		+
chr18	71819097	71819123	PARCLIP_ELAVL1.train.neg_10722		+
chr2	26435648	26435685	PARCLIP_ELAVL1.train.neg_13085		-
chr15	90623374	90623415	PARCLIP_ELAVL1.train.neg_7112		+
chr17	41150900	41150928	PARCLIP_ELAVL1.train.neg_9248		+
chr20	42321497	42321526	PARCLIP_ELAVL1.train.neg_13779		+
chr21	38441221	38441246	PARCLIP_ELAVL1.train.neg_15512		-
chr12	31880136	31880168	PARCLIP_ELAVL1.train.neg_3873		-
chr13	47268189	47268216	PARCLIP_ELAVL1.train.neg_4553		+
chr4	79759861	79759888	PARCLIP_ELAVL1.train.neg_18293		+
chr5	69727752	69727818	PARCLIP_ELAVL1.train.neg_19190		+
chr9	82237344	82237369	PARCLIP_ELAVL1.train.neg_23596		+
chr11	74669327	74669351	PARCLIP_ELAVL1.train.neg_2461		+
chr3	52741217	52741244	PARCLIP_ELAVL1.train.neg_17277		+
chr5	94238667	94238691	PARCLIP_ELAVL1.train.neg_19746		-
chr18	72739550	72739600	PARCLIP_ELAVL1.train.neg_10737		+
chr20	62350478	62350505	PARCLIP_ELAVL1.train.neg_14041		+
chr10	94322274	94322297	PARCLIP_ELAVL1.train.neg_1868		-
chr9	75773806	75773837	PARCLIP_ELAVL1.train.neg_23564		+
chr10	76903890	76903918	PARCLIP_ELAVL1.train.neg_1183		+
chr18	9785411	9785437	PARCLIP_ELAVL1.train.neg_10220		+
chr18	12327394	12327419	PARCLIP_ELAVL1.train.neg_10260		+
chr20	13728288	13728311	PARCLIP_ELAVL1.train.neg_14151		-
chr9	123528442	123528483	PARCLIP_ELAVL1.train.neg_24229		-
chr16	71807508	71807539	PARCLIP_ELAVL1.train.neg_8769		-
chr14	96002254	96002287	PARCLIP_ELAVL1.train.neg_5938		+
chr5	171300902	171300928	PARCLIP_ELAVL1.train.neg_19896		-
chr20	25669100	25669144	PARCLIP_ELAVL1.train.neg_14215		-
chr10	95452876	95452909	PARCLIP_ELAVL1.train.neg_1871		-
chr5	81569524	81569553	PARCLIP_ELAVL1.train.neg_19703		-
chr15	36880386	36880413	PARCLIP_ELAVL1.train.neg_6579		+
chr10	105047787	105047825	PARCLIP_ELAVL1.train.neg_1390		+
chr17	37455237	37455262	PARCLIP_ELAVL1.train.neg_9782		-
chr5	74646707	74646741	PARCLIP_ELAVL1.train.neg_19213		+
chr17	18099062	18099104	PARCLIP_ELAVL1.train.neg_9006		+
chr14	56691342	56691370	PARCLIP_ELAVL1.train.neg_5644		+
chr9	26937033	26937060	PARCLIP_ELAVL1.train.neg_23973		-
chr2	231625683	231625706	PARCLIP_ELAVL1.train.neg_13021		+
chrY	21173975	21174003	PARCLIP_ELAVL1.train.neg_25766		-
chr19	56741765	56741788	PARCLIP_ELAVL1.train.neg_12487		-
chr1	90490735	90490760	PARCLIP_ELAVL1.train.neg_304		+
chr15	69717931	69717953	PARCLIP_ELAVL1.train.neg_6931		+
chr21	17968868	17968899	PARCLIP_ELAVL1.train.neg_14648		+
chr10	76711811	76711839	PARCLIP_ELAVL1.train.neg_1178		+
chr18	33553561	33553589	PARCLIP_ELAVL1.train.neg_10459		+
chr6	116978576	116978626	PARCLIP_ELAVL1.train.neg_20813		-
chr15	36949922	36949960	PARCLIP_ELAVL1.train.neg_6583		+
chr2	42426068	42426094	PARCLIP_ELAVL1.train.neg_12714		+
chr9	101784569	101784636	PARCLIP_ELAVL1.train.neg_23667		+
chrY	21126313	21126362	PARCLIP_ELAVL1.train.neg_25646		-
chr15	44655609	44655633	PARCLIP_ELAVL1.train.neg_6715		+
chr16	1888019	1888043	PARCLIP_ELAVL1.train.neg_7744		+
chr6	72126389	72126420	PARCLIP_ELAVL1.train.neg_20674		-
chr20	37657386	37657450	PARCLIP_ELAVL1.train.neg_13755		+
chr2	42692132	42692157	PARCLIP_ELAVL1.train.neg_13139		-
chr12	107355702	107355755	PARCLIP_ELAVL1.train.neg_3630		+
chr14	20944494	20944541	PARCLIP_ELAVL1.train.neg_5436		+
chr3	101309380	101309407	PARCLIP_ELAVL1.train.neg_17360		+
chr22	41790317	41790375	PARCLIP_ELAVL1.train.neg_16241		+
chr14	58718131	58718169	PARCLIP_ELAVL1.train.neg_5657		+
chr12	29815132	29815159	PARCLIP_ELAVL1.train.neg_3857		-
chr21	17161382	17161412	PARCLIP_ELAVL1.train.neg_14622		+
chr22	38715512	38715538	PARCLIP_ELAVL1.train.neg_16739		-
chr20	50672827	50672850	PARCLIP_ELAVL1.train.neg_14489		-
chr6	34855851	34855881	PARCLIP_ELAVL1.train.neg_20580		-
chr21	44319984	44320043	PARCLIP_ELAVL1.train.neg_15053		+
chr21	42612953	42612982	PARCLIP_ELAVL1.train.neg_15028		+
chr6	41044623	41044645	PARCLIP_ELAVL1.train.neg_20121		+
chr6	7390433	7390492	PARCLIP_ELAVL1.train.neg_19952		+
chr3	63854812	63854834	PARCLIP_ELAVL1.train.neg_17304		+
chr21	36313306	36313334	PARCLIP_ELAVL1.train.neg_15485		-
chr8	48922463	48922500	PARCLIP_ELAVL1.train.neg_22564		+
chr6	27807474	27807499	PARCLIP_ELAVL1.train.neg_20050		+
chr6	37416920	37416971	PARCLIP_ELAVL1.train.neg_20111		+
chr6	144472566	144472613	PARCLIP_ELAVL1.train.neg_20390		+
chr19	16762420	16762456	PARCLIP_ELAVL1.train.neg_12206		-
chr15	60751648	60751679	PARCLIP_ELAVL1.train.neg_7459		-
chr15	44898208	44898239	PARCLIP_ELAVL1.train.neg_7318		-
chr12	2909179	2909206	PARCLIP_ELAVL1.train.neg_3180		+
chrX	122994815	122994865	PARCLIP_ELAVL1.train.neg_24828		+
chr11	65173028	65173054	PARCLIP_ELAVL1.train.neg_2360		+
chr13	43624999	43625056	PARCLIP_ELAVL1.train.neg_4490		+
chr18	47012761	47012797	PARCLIP_ELAVL1.train.neg_11140		-
chr3	5203287	5203325	PARCLIP_ELAVL1.train.neg_17036		+
chr6	116571264	116571294	PARCLIP_ELAVL1.train.neg_20801		-
chr22	31883099	31883125	PARCLIP_ELAVL1.train.neg_16656		-
chr12	99009618	99009647	PARCLIP_ELAVL1.train.neg_4138		-
chr22	28427112	28427143	PARCLIP_ELAVL1.train.neg_16550		-
chr4	174253347	174253414	PARCLIP_ELAVL1.train.neg_18970		-
chr6	97338611	97338642	PARCLIP_ELAVL1.train.neg_20741		-
chr6	4031905	4031930	PARCLIP_ELAVL1.train.neg_19934		+
chr22	21919935	21919964	PARCLIP_ELAVL1.train.neg_15852		+
chr9	72757628	72757656	PARCLIP_ELAVL1.train.neg_23544		+
chr16	11415562	11415629	PARCLIP_ELAVL1.train.neg_7814		+
chr14	103595469	103595491	PARCLIP_ELAVL1.train.neg_5996		+
chr8	54995908	54995939	PARCLIP_ELAVL1.train.neg_23076		-
chr7	16812960	16812996	PARCLIP_ELAVL1.train.neg_21039		+
chr8	64112351	64112374	PARCLIP_ELAVL1.train.neg_22631		+
chr11	71946190	71946257	PARCLIP_ELAVL1.train.neg_2444		+
chr1	7838373	7838415	PARCLIP_ELAVL1.train.neg_27		+
chr7	128879690	128879745	PARCLIP_ELAVL1.train.neg_21447		+
chr8	17637408	17637468	PARCLIP_ELAVL1.train.neg_22924		-
chr21	18971912	18971942	PARCLIP_ELAVL1.train.neg_15273		-
chr9	79295720	79295754	PARCLIP_ELAVL1.train.neg_24089		-
chr2	86485118	86485142	PARCLIP_ELAVL1.train.neg_13244		-
chr18	9236803	9236834	PARCLIP_ELAVL1.train.neg_10193		+
chr13	40140069	40140102	PARCLIP_ELAVL1.train.neg_5061		-
chr7	44242032	44242062	PARCLIP_ELAVL1.train.neg_21157		+
chr18	77730311	77730337	PARCLIP_ELAVL1.train.neg_10763		+
chr9	22788468	22788521	PARCLIP_ELAVL1.train.neg_23453		+
chr2	96871744	96871768	PARCLIP_ELAVL1.train.neg_13253		-
chr7	22768945	22768967	PARCLIP_ELAVL1.train.neg_21054		+
chr13	22016161	22016192	PARCLIP_ELAVL1.train.neg_4935		-
chr5	65121719	65121754	PARCLIP_ELAVL1.train.neg_19149		+
chr14	55339127	55339156	PARCLIP_ELAVL1.train.neg_6237		-
chrY	21103525	21103545	PARCLIP_ELAVL1.train.neg_25593		-
chr22	43326534	43326588	PARCLIP_ELAVL1.train.neg_16927		-
chr10	118818638	118818674	PARCLIP_ELAVL1.train.neg_1959		-
chr12	110898412	110898437	PARCLIP_ELAVL1.train.neg_4199		-
chr11	47573176	47573207	PARCLIP_ELAVL1.train.neg_2808		-
chr17	73773230	73773255	PARCLIP_ELAVL1.train.neg_10042		-
chrY	21207384	21207422	PARCLIP_ELAVL1.train.neg_25864		-
chr4	107223957	107223981	PARCLIP_ELAVL1.train.neg_18831		-
chr17	72724569	72724626	PARCLIP_ELAVL1.train.neg_9467		+
chr20	11877351	11877383	PARCLIP_ELAVL1.train.neg_13510		+
chr15	42789157	42789191	PARCLIP_ELAVL1.train.neg_6661		+
chr16	8931540	8931564	PARCLIP_ELAVL1.train.neg_7798		+
chr5	76368735	76368760	PARCLIP_ELAVL1.train.neg_19679		-
chr21	43333180	43333224	PARCLIP_ELAVL1.train.neg_15590		-
chr14	51716115	51716137	PARCLIP_ELAVL1.train.neg_5579		+
chr19	9672606	9672633	PARCLIP_ELAVL1.train.neg_12093		-
chr12	9817351	9817376	PARCLIP_ELAVL1.train.neg_3220		+
chr10	35751454	35751484	PARCLIP_ELAVL1.train.neg_1032		+
chrX	53221980	53222018	PARCLIP_ELAVL1.train.neg_25075		-
chr2	86429591	86429619	PARCLIP_ELAVL1.train.neg_12838		+
chr15	41965078	41965123	PARCLIP_ELAVL1.train.neg_6649		+
chr10	1038094	1038125	PARCLIP_ELAVL1.train.neg_874		+
chr1	9651900	9651950	PARCLIP_ELAVL1.train.neg_37		+
chr10	70967200	70967229	PARCLIP_ELAVL1.train.neg_1125		+
chr11	17404187	17404216	PARCLIP_ELAVL1.train.neg_2134		+
chr12	50479888	50479919	PARCLIP_ELAVL1.train.neg_3388		+
chr11	89946820	89946870	PARCLIP_ELAVL1.train.neg_3029		-
chr22	32344040	32344080	PARCLIP_ELAVL1.train.neg_16046		+
chr9	131252310	131252332	PARCLIP_ELAVL1.train.neg_23810		+
chr15	65891015	65891051	PARCLIP_ELAVL1.train.neg_7501		-
chr7	157386390	157386421	PARCLIP_ELAVL1.train.neg_21975		-
chr20	48754125	48754155	PARCLIP_ELAVL1.train.neg_14453		-
chr7	94286130	94286161	PARCLIP_ELAVL1.train.neg_21309		+
chr16	11960911	11960947	PARCLIP_ELAVL1.train.neg_7818		+
chrX	16833050	16833080	PARCLIP_ELAVL1.train.neg_24464		+
chr15	38764734	38764757	PARCLIP_ELAVL1.train.neg_6592		+
chr8	39052512	39052553	PARCLIP_ELAVL1.train.neg_22514		+
chr17	30265156	30265193	PARCLIP_ELAVL1.train.neg_9090		+
chr9	82282937	82282992	PARCLIP_ELAVL1.train.neg_23600		+
chr20	57422147	57422174	PARCLIP_ELAVL1.train.neg_13974		+
chr5	41744331	41744364	PARCLIP_ELAVL1.train.neg_19595		-
chr12	6498832	6498858	PARCLIP_ELAVL1.train.neg_3204		+
chr12	46659536	46659561	PARCLIP_ELAVL1.train.neg_3914		-
chrX	70466848	70466904	PARCLIP_ELAVL1.train.neg_25119		-
chr4	26648572	26648596	PARCLIP_ELAVL1.train.neg_18123		+
chr20	47899209	47899235	PARCLIP_ELAVL1.train.neg_13871		+
chr22	50262030	50262057	PARCLIP_ELAVL1.train.neg_16425		+
chr1	14107032	14107062	PARCLIP_ELAVL1.train.neg_62		+
chr9	100368160	100368190	PARCLIP_ELAVL1.train.neg_24155		-
chr4	89760587	89760625	PARCLIP_ELAVL1.train.neg_18778		-
chr18	74557857	74557907	PARCLIP_ELAVL1.train.neg_10745		+
chrY	21110114	21110181	PARCLIP_ELAVL1.train.neg_25612		-
chr17	33740639	33740668	PARCLIP_ELAVL1.train.neg_9754		-
chr13	48528142	48528166	PARCLIP_ELAVL1.train.neg_5167		-
chr15	44148061	44148088	PARCLIP_ELAVL1.train.neg_6704		+
chr11	61175559	61175612	PARCLIP_ELAVL1.train.neg_2852		-
chrX	47507227	47507248	PARCLIP_ELAVL1.train.neg_25058		-
chr18	19202237	19202271	PARCLIP_ELAVL1.train.neg_10345		+
chr9	96386734	96386771	PARCLIP_ELAVL1.train.neg_23639		+
chr7	6195360	6195398	PARCLIP_ELAVL1.train.neg_20987		+
chr10	95259760	95259811	PARCLIP_ELAVL1.train.neg_1288		+
chrX	18469020	18469050	PARCLIP_ELAVL1.train.neg_24476		+
chr13	42505293	42505325	PARCLIP_ELAVL1.train.neg_5115		-
chr7	2673885	2673918	PARCLIP_ELAVL1.train.neg_20955		+
chr4	39780630	39780655	PARCLIP_ELAVL1.train.neg_18164		+
chr10	70265887	70265938	PARCLIP_ELAVL1.train.neg_1753		-
chr15	31684788	31684811	PARCLIP_ELAVL1.train.neg_6559		+
chr8	122651488	122651508	PARCLIP_ELAVL1.train.neg_23288		-
chr1	167736089	167736138	PARCLIP_ELAVL1.train.neg_429		+
chr16	74335656	74335688	PARCLIP_ELAVL1.train.neg_8243		+
chr5	122388963	122388981	PARCLIP_ELAVL1.train.neg_19337		+
chr14	74558957	74558982	PARCLIP_ELAVL1.train.neg_5826		+
chr7	99227766	99227798	PARCLIP_ELAVL1.train.neg_21345		+
chr8	134550863	134550895	PARCLIP_ELAVL1.train.neg_23340		-
chr22	46185112	46185134	PARCLIP_ELAVL1.train.neg_16345		+
chr3	44837375	44837403	PARCLIP_ELAVL1.train.neg_17218		+
chr9	115465130	115465180	PARCLIP_ELAVL1.train.neg_24205		-
chr2	54035745	54035791	PARCLIP_ELAVL1.train.neg_12743		+
chr11	68280884	68280920	PARCLIP_ELAVL1.train.neg_2413		+
chr8	37726500	37726539	PARCLIP_ELAVL1.train.neg_23007		-
chr5	887080	887099	PARCLIP_ELAVL1.train.neg_19499		-
chr18	55949992	55950053	PARCLIP_ELAVL1.train.neg_10636		+
chr7_gl000195_random	60184	60218	PARCLIP_ELAVL1.train.neg_22141		-
chr4	140006216	140006273	PARCLIP_ELAVL1.train.neg_18909		-
chr13	37600216	37600251	PARCLIP_ELAVL1.train.neg_5044		-
chr1	8066520	8066549	PARCLIP_ELAVL1.train.neg_509		-
chr18	3598240	3598264	PARCLIP_ELAVL1.train.neg_10140		+
chr22	30710825	30710853	PARCLIP_ELAVL1.train.neg_16615		-
chr22	32096325	32096347	PARCLIP_ELAVL1.train.neg_16669		-
chr7	23677871	23677896	PARCLIP_ELAVL1.train.neg_21061		+
chr13	30390936	30390967	PARCLIP_ELAVL1.train.neg_4990		-
chr8	40011341	40011364	PARCLIP_ELAVL1.train.neg_22517		+
chr5	112201660	112201696	PARCLIP_ELAVL1.train.neg_19294		+
chr13	98998633	98998659	PARCLIP_ELAVL1.train.neg_4771		+
chrX	13642970	13642999	PARCLIP_ELAVL1.train.neg_24436		+
chr18	203194	203224	PARCLIP_ELAVL1.train.neg_10094		+
chr20	35364899	35364925	PARCLIP_ELAVL1.train.neg_14333		-
chr18	61074740	61074770	PARCLIP_ELAVL1.train.neg_11264		-
chr4	87638824	87638869	PARCLIP_ELAVL1.train.neg_18312		+
chr19	17214812	17214841	PARCLIP_ELAVL1.train.neg_11581		+
chr11	122683311	122683336	PARCLIP_ELAVL1.train.neg_2640		+
chr17	73332692	73332720	PARCLIP_ELAVL1.train.neg_10039		-
chr11	65104729	65104756	PARCLIP_ELAVL1.train.neg_2350		+
chr5	7865704	7865727	PARCLIP_ELAVL1.train.neg_19515		-
chr12	16043126	16043154	PARCLIP_ELAVL1.train.neg_3260		+
chr16	67894347	67894384	PARCLIP_ELAVL1.train.neg_8172		+
chr7	73098586	73098613	PARCLIP_ELAVL1.train.neg_21229		+
chr1	112224632	112224659	PARCLIP_ELAVL1.train.neg_355		+
chr14	35048221	35048286	PARCLIP_ELAVL1.train.neg_6100		-
chr7	77315324	77315375	PARCLIP_ELAVL1.train.neg_21754		-
chr14	76138394	76138424	PARCLIP_ELAVL1.train.neg_5868		+
chr1	20831745	20831771	PARCLIP_ELAVL1.train.neg_536		-
chr19	5636818	5636857	PARCLIP_ELAVL1.train.neg_11424		+
chr22	43006475	43006532	PARCLIP_ELAVL1.train.neg_16914		-
chr21	18952219	18952247	PARCLIP_ELAVL1.train.neg_14659		+
chr5	71560122	71560147	PARCLIP_ELAVL1.train.neg_19667		-
chr21	44265495	44265527	PARCLIP_ELAVL1.train.neg_15615		-
chr4	47911808	47911833	PARCLIP_ELAVL1.train.neg_18638		-
chr8	74220030	74220055	PARCLIP_ELAVL1.train.neg_22658		+
chr14	45694553	45694580	PARCLIP_ELAVL1.train.neg_6163		-
chr1_gl000191_random	40470	40500	PARCLIP_ELAVL1.train.neg_12555		-
chr18	42291834	42291865	PARCLIP_ELAVL1.train.neg_10521		+
chr4	7000740	7000769	PARCLIP_ELAVL1.train.neg_18049		+
chr7	112459877	112459903	PARCLIP_ELAVL1.train.neg_21868		-
chr15	74231684	74231708	PARCLIP_ELAVL1.train.neg_6965		+
chr8	92085175	92085199	PARCLIP_ELAVL1.train.neg_22698		+
chr17	35865880	35865902	PARCLIP_ELAVL1.train.neg_9158		+
chr13	73315706	73315727	PARCLIP_ELAVL1.train.neg_4658		+
chr2	141154533	141154558	PARCLIP_ELAVL1.train.neg_13321		-
chr19	804018	804046	PARCLIP_ELAVL1.train.neg_11377		+
chr17	71467851	71467891	PARCLIP_ELAVL1.train.neg_10031		-
chrY	21077455	21077485	PARCLIP_ELAVL1.train.neg_25524		-
chr21	46694485	46694508	PARCLIP_ELAVL1.train.neg_15726		-
chr17	35870752	35870777	PARCLIP_ELAVL1.train.neg_9162		+
chr10	13222857	13222904	PARCLIP_ELAVL1.train.neg_940		+
chr20	44442811	44442836	PARCLIP_ELAVL1.train.neg_13833		+
chr9	91963756	91963826	PARCLIP_ELAVL1.train.neg_23623		+
chr3	122552427	122552472	PARCLIP_ELAVL1.train.neg_17426		+
chr5	68544017	68544058	PARCLIP_ELAVL1.train.neg_19177		+
chr19	40588005	40588047	PARCLIP_ELAVL1.train.neg_12331		-
chr20	18472856	18472892	PARCLIP_ELAVL1.train.neg_14181		-
chr8	75207829	75207856	PARCLIP_ELAVL1.train.neg_23143		-
chr15	42532609	42532643	PARCLIP_ELAVL1.train.neg_7278		-
chr20	25403728	25403777	PARCLIP_ELAVL1.train.neg_13589		+
chr11	62507447	62507483	PARCLIP_ELAVL1.train.neg_2315		+
chr2	73289761	73289808	PARCLIP_ELAVL1.train.neg_13224		-
chr14	62216918	62216951	PARCLIP_ELAVL1.train.neg_5719		+
chr9	88880251	88880282	PARCLIP_ELAVL1.train.neg_24116		-
chr4	38837033	38837080	PARCLIP_ELAVL1.train.neg_18614		-
chr2	17979639	17979666	PARCLIP_ELAVL1.train.neg_13068		-
chr14	35873500	35873524	PARCLIP_ELAVL1.train.neg_6126		-
chr20	31325135	31325176	PARCLIP_ELAVL1.train.neg_14245		-
chr16	31079427	31079463	PARCLIP_ELAVL1.train.neg_8583		-
chr19	57816680	57816710	PARCLIP_ELAVL1.train.neg_11938		+
chr16	14760383	14760411	PARCLIP_ELAVL1.train.neg_7844		+
chr14	23306255	23306306	PARCLIP_ELAVL1.train.neg_5440		+
chr19	14201211	14201261	PARCLIP_ELAVL1.train.neg_12172		-
chr10	12073348	12073386	PARCLIP_ELAVL1.train.neg_1553		-
chr21	27291271	27291314	PARCLIP_ELAVL1.train.neg_15289		-
chrX	67743797	67743827	PARCLIP_ELAVL1.train.neg_24661		+
chr14	75748650	75748678	PARCLIP_ELAVL1.train.neg_5862		+
chr21	46620748	46620815	PARCLIP_ELAVL1.train.neg_15186		+
chr20	50291043	50291111	PARCLIP_ELAVL1.train.neg_14479		-
chr7	92290916	92290948	PARCLIP_ELAVL1.train.neg_21796		-
chr5	31303540	31303570	PARCLIP_ELAVL1.train.neg_19035		+
chr21	17210443	17210508	PARCLIP_ELAVL1.train.neg_14633		+
chr4	99943272	99943296	PARCLIP_ELAVL1.train.neg_18350		+
chr2	65241046	65241070	PARCLIP_ELAVL1.train.neg_12776		+
chr13	53048515	53048539	PARCLIP_ELAVL1.train.neg_4637		+
chr6	116505287	116505320	PARCLIP_ELAVL1.train.neg_20315		+
chr15	59962507	59962532	PARCLIP_ELAVL1.train.neg_7452		-
chrY	21181914	21181948	PARCLIP_ELAVL1.train.neg_25783		-
chr7	77197751	77197784	PARCLIP_ELAVL1.train.neg_21251		+
chr1	59165753	59165779	PARCLIP_ELAVL1.train.neg_667		-
chrX	70791109	70791171	PARCLIP_ELAVL1.train.neg_24686		+
chr15	51693479	51693506	PARCLIP_ELAVL1.train.neg_6792		+
chr18	74607961	74608006	PARCLIP_ELAVL1.train.neg_10748		+
chr15	55916923	55916946	PARCLIP_ELAVL1.train.neg_7408		-
chr14	90239659	90239690	PARCLIP_ELAVL1.train.neg_6435		-
chr8	90926146	90926177	PARCLIP_ELAVL1.train.neg_22695		+
chr22	25459758	25459790	PARCLIP_ELAVL1.train.neg_15937		+
chr22	37471909	37471937	PARCLIP_ELAVL1.train.neg_16726		-
chr7	40861479	40861503	PARCLIP_ELAVL1.train.neg_21144		+
chr4	124114995	124115024	PARCLIP_ELAVL1.train.neg_18423		+
chr3	197596312	197596336	PARCLIP_ELAVL1.train.neg_17557		+
chr7	6484777	6484836	PARCLIP_ELAVL1.train.neg_21548		-
chrX	65238723	65238772	PARCLIP_ELAVL1.train.neg_24646		+
chr5	64879789	64879819	PARCLIP_ELAVL1.train.neg_19139		+
chr15	35744515	35744544	PARCLIP_ELAVL1.train.neg_7236		-
chr7	2629480	2629520	PARCLIP_ELAVL1.train.neg_20952		+
chr7	704117	704165	PARCLIP_ELAVL1.train.neg_21514		-
chr12	8076897	8076921	PARCLIP_ELAVL1.train.neg_3775		-
chr17	40905788	40905833	PARCLIP_ELAVL1.train.neg_9839		-
chr13	100926234	100926261	PARCLIP_ELAVL1.train.neg_4802		+
chr22	36914870	36914894	PARCLIP_ELAVL1.train.neg_16711		-
chr18	9589238	9589269	PARCLIP_ELAVL1.train.neg_10833		-
chr11	8979274	8979308	PARCLIP_ELAVL1.train.neg_2699		-
chr22	36915156	36915186	PARCLIP_ELAVL1.train.neg_16712		-
chr15	64122440	64122501	PARCLIP_ELAVL1.train.neg_7468		-
chr10	27807841	27807864	PARCLIP_ELAVL1.train.neg_1005		+
chr17	718094	718132	PARCLIP_ELAVL1.train.neg_9538		-
chr21	40718540	40718566	PARCLIP_ELAVL1.train.neg_15568		-
chr17	7106397	7106425	PARCLIP_ELAVL1.train.neg_9628		-
chr9	88619989	88620020	PARCLIP_ELAVL1.train.neg_23608		+
chr21	46691278	46691304	PARCLIP_ELAVL1.train.neg_15724		-
chr13	48632976	48633004	PARCLIP_ELAVL1.train.neg_5173		-
chr19	11262759	11262795	PARCLIP_ELAVL1.train.neg_12131		-
chr15	58436582	58436623	PARCLIP_ELAVL1.train.neg_7433		-
chr22	41240888	41240916	PARCLIP_ELAVL1.train.neg_16821		-
chr16	1417741	1417776	PARCLIP_ELAVL1.train.neg_8370		-
chr12	96704036	96704063	PARCLIP_ELAVL1.train.neg_4131		-
chr22	46485679	46485710	PARCLIP_ELAVL1.train.neg_16359		+
chr17	61465353	61465391	PARCLIP_ELAVL1.train.neg_9419		+
chr16	56848662	56848690	PARCLIP_ELAVL1.train.neg_8112		+
chr19	44720215	44720239	PARCLIP_ELAVL1.train.neg_11807		+
chr21	15748945	15748975	PARCLIP_ELAVL1.train.neg_15249		-
chr5	148895860	148895885	PARCLIP_ELAVL1.train.neg_19872		-
chr16	15662164	15662210	PARCLIP_ELAVL1.train.neg_7852		+
chr6	52262302	52262339	PARCLIP_ELAVL1.train.neg_20190		+
chr4	146085858	146085883	PARCLIP_ELAVL1.train.neg_18928		-
chr16	3842579	3842609	PARCLIP_ELAVL1.train.neg_8415		-
chr11	85977014	85977063	PARCLIP_ELAVL1.train.neg_2510		+
chrX	102883970	102883998	PARCLIP_ELAVL1.train.neg_24755		+
chr13	46569912	46569943	PARCLIP_ELAVL1.train.neg_5160		-
chr9	34016090	34016118	PARCLIP_ELAVL1.train.neg_24014		-
chr16	10544088	10544158	PARCLIP_ELAVL1.train.neg_7808		+
chr21	15755415	15755444	PARCLIP_ELAVL1.train.neg_15258		-
chr19	13933235	13933269	PARCLIP_ELAVL1.train.neg_11553		+
chr20	56233268	56233291	PARCLIP_ELAVL1.train.neg_14509		-
chr13	74623284	74623342	PARCLIP_ELAVL1.train.neg_5271		-
chr16	27557058	27557083	PARCLIP_ELAVL1.train.neg_8560		-
chr8	19192108	19192135	PARCLIP_ELAVL1.train.neg_22357		+
chr7	139097212	139097262	PARCLIP_ELAVL1.train.neg_21472		+
chr6	34347445	34347480	PARCLIP_ELAVL1.train.neg_20573		-
chr13	31106598	31106652	PARCLIP_ELAVL1.train.neg_5003		-
chr16	23699229	23699274	PARCLIP_ELAVL1.train.neg_7958		+
chr20	30374604	30374628	PARCLIP_ELAVL1.train.neg_13612		+
chr1	16698589	16698616	PARCLIP_ELAVL1.train.neg_72		+
chr7	129414835	129414862	PARCLIP_ELAVL1.train.neg_21906		-
chr13	73333398	73333437	PARCLIP_ELAVL1.train.neg_5260		-
chr15	57349941	57349978	PARCLIP_ELAVL1.train.neg_6813		+
chr20	11895354	11895384	PARCLIP_ELAVL1.train.neg_13517		+
chrX	53221432	53221457	PARCLIP_ELAVL1.train.neg_25074		-
chr5	5474664	5474700	PARCLIP_ELAVL1.train.neg_18997		+
chr2	86431916	86431940	PARCLIP_ELAVL1.train.neg_12839		+
chr11	74682258	74682285	PARCLIP_ELAVL1.train.neg_2464		+
chr18	47794424	47794455	PARCLIP_ELAVL1.train.neg_11147		-
chrX	131549580	131549628	PARCLIP_ELAVL1.train.neg_25328		-
chr10	61609175	61609207	PARCLIP_ELAVL1.train.neg_1726		-
chrX	73266103	73266128	PARCLIP_ELAVL1.train.neg_25129		-
chrX	46739822	46739883	PARCLIP_ELAVL1.train.neg_24570		+
chr11	77684092	77684128	PARCLIP_ELAVL1.train.neg_3005		-
chrY	21239077	21239102	PARCLIP_ELAVL1.train.neg_25936		-
chr4	26968709	26968763	PARCLIP_ELAVL1.train.neg_18129		+
chr16	75032934	75032958	PARCLIP_ELAVL1.train.neg_8250		+
chr21	27140816	27140880	PARCLIP_ELAVL1.train.neg_14690		+
chr10	65157078	65157130	PARCLIP_ELAVL1.train.neg_1738		-
chr18	803112	803139	PARCLIP_ELAVL1.train.neg_10795		-
chr10	127854832	127854891	PARCLIP_ELAVL1.train.neg_2021		-
chr9	96939986	96940033	PARCLIP_ELAVL1.train.neg_23648		+
chr1	156167951	156167990	PARCLIP_ELAVL1.train.neg_410		+
chr12	117602098	117602124	PARCLIP_ELAVL1.train.neg_4218		-
chr2	204056517	204056541	PARCLIP_ELAVL1.train.neg_13003		+
chrY	21148422	21148450	PARCLIP_ELAVL1.train.neg_25704		-
chr17	5390022	5390051	PARCLIP_ELAVL1.train.neg_8936		+
chr1	21222546	21222584	PARCLIP_ELAVL1.train.neg_541		-
chr8	61775671	61775730	PARCLIP_ELAVL1.train.neg_22622		+
chr20	34849253	34849285	PARCLIP_ELAVL1.train.neg_13695		+
chr1	6282656	6282688	PARCLIP_ELAVL1.train.neg_500		-
chr14	35606678	35606708	PARCLIP_ELAVL1.train.neg_5508		+
chr21	40860006	40860040	PARCLIP_ELAVL1.train.neg_15005		+
chr16	15666006	15666038	PARCLIP_ELAVL1.train.neg_7853		+
chr3	113502211	113502241	PARCLIP_ELAVL1.train.neg_17392		+
chr22	38753603	38753623	PARCLIP_ELAVL1.train.neg_16748		-
chr22	39078056	39078079	PARCLIP_ELAVL1.train.neg_16144		+
chr9	72740328	72740356	PARCLIP_ELAVL1.train.neg_23541		+
chr6	18230813	18230861	PARCLIP_ELAVL1.train.neg_20532		-
chr1	15949982	15950005	PARCLIP_ELAVL1.train.neg_66		+
chr6	135409280	135409339	PARCLIP_ELAVL1.train.neg_20856		-
chr22	50276105	50276132	PARCLIP_ELAVL1.train.neg_16433		+
chr6	47552491	47552516	PARCLIP_ELAVL1.train.neg_20182		+
chr19	44648622	44648687	PARCLIP_ELAVL1.train.neg_11802		+
chr19	37816306	37816334	PARCLIP_ELAVL1.train.neg_11756		+
chr13	49642921	49642966	PARCLIP_ELAVL1.train.neg_4592		+
chr2	73963337	73963361	PARCLIP_ELAVL1.train.neg_13227		-
chr7_gl000195_random	50256	50296	PARCLIP_ELAVL1.train.neg_22041		-
chr16	89824136	89824160	PARCLIP_ELAVL1.train.neg_8887		-
chr9	33844286	33844311	PARCLIP_ELAVL1.train.neg_23469		+
chr3	10183908	10183931	PARCLIP_ELAVL1.train.neg_17070		+
chr19	11545969	11545995	PARCLIP_ELAVL1.train.neg_12149		-
chr16	83843022	83843049	PARCLIP_ELAVL1.train.neg_8298		+
chr3	195247346	195247374	PARCLIP_ELAVL1.train.neg_17978		-
chr18	2608342	2608370	PARCLIP_ELAVL1.train.neg_10102		+
chr21	33650868	33650902	PARCLIP_ELAVL1.train.neg_15393		-
chr18	3615152	3615175	PARCLIP_ELAVL1.train.neg_10805		-
chr11	66995781	66995808	PARCLIP_ELAVL1.train.neg_2395		+
chr8	90923347	90923414	PARCLIP_ELAVL1.train.neg_22694		+
chr5	89755781	89755812	PARCLIP_ELAVL1.train.neg_19727		-
chr11	93522982	93523052	PARCLIP_ELAVL1.train.neg_2532		+
chr17	18628184	18628240	PARCLIP_ELAVL1.train.neg_9010		+
chr1	89425372	89425403	PARCLIP_ELAVL1.train.neg_718		-
chr7	102944423	102944446	PARCLIP_ELAVL1.train.neg_21380		+
chr16	67883528	67883554	PARCLIP_ELAVL1.train.neg_8167		+
chr3	9829142	9829175	PARCLIP_ELAVL1.train.neg_17571		-
chr21	36248279	36248304	PARCLIP_ELAVL1.train.neg_15482		-
chr13	115033692	115033753	PARCLIP_ELAVL1.train.neg_4886		+
chr20	40084721	40084754	PARCLIP_ELAVL1.train.neg_14394		-
chr19	3113341	3113366	PARCLIP_ELAVL1.train.neg_11412		+
chr14	75620661	75620696	PARCLIP_ELAVL1.train.neg_6376		-
chr13	20346106	20346136	PARCLIP_ELAVL1.train.neg_4903		-
chr13	42370247	42370277	PARCLIP_ELAVL1.train.neg_5111		-
chr20	61550291	61550319	PARCLIP_ELAVL1.train.neg_14577		-
chr14	75238442	75238469	PARCLIP_ELAVL1.train.neg_5845		+
chr12	132602745	132602771	PARCLIP_ELAVL1.train.neg_3740		+
chr22	33223541	33223568	PARCLIP_ELAVL1.train.neg_16075		+
chr5	106914097	106914127	PARCLIP_ELAVL1.train.neg_19761		-
chr11	65229821	65229847	PARCLIP_ELAVL1.train.neg_2369		+
chr7	129330106	129330139	PARCLIP_ELAVL1.train.neg_21454		+
chr17	73986719	73986743	PARCLIP_ELAVL1.train.neg_9484		+
chr17	47734446	47734479	PARCLIP_ELAVL1.train.neg_9902		-
chr20	37567049	37567119	PARCLIP_ELAVL1.train.neg_13747		+
chrY	21139550	21139608	PARCLIP_ELAVL1.train.neg_25681		-
chr18	77780642	77780665	PARCLIP_ELAVL1.train.neg_11360		-
chr8	25221992	25222041	PARCLIP_ELAVL1.train.neg_22405		+
chr7	44842390	44842415	PARCLIP_ELAVL1.train.neg_21165		+
chr6	71295945	71295974	PARCLIP_ELAVL1.train.neg_20230		+
chr9	114873010	114873050	PARCLIP_ELAVL1.train.neg_24195		-
chr11	46640260	46640322	PARCLIP_ELAVL1.train.neg_2256		+
chr2	161176494	161176524	PARCLIP_ELAVL1.train.neg_13344		-
chr9	36250273	36250306	PARCLIP_ELAVL1.train.neg_23495		+
chr6	11119469	11119492	PARCLIP_ELAVL1.train.neg_19968		+
chr3	15096790	15096821	PARCLIP_ELAVL1.train.neg_17594		-
chrX	44746677	44746706	PARCLIP_ELAVL1.train.neg_24552		+
chr14	105898315	105898349	PARCLIP_ELAVL1.train.neg_6019		+
chr7_gl000195_random	47700	47733	PARCLIP_ELAVL1.train.neg_22015		-
chr9	4994433	4994481	PARCLIP_ELAVL1.train.neg_23400		+
chr6	64267842	64267867	PARCLIP_ELAVL1.train.neg_20217		+
chr11	46853740	46853768	PARCLIP_ELAVL1.train.neg_2803		-
chr9	115940645	115940668	PARCLIP_ELAVL1.train.neg_24209		-
chr11	6423597	6423649	PARCLIP_ELAVL1.train.neg_2686		-
chr22	29446265	29446290	PARCLIP_ELAVL1.train.neg_15996		+
chr3	44491595	44491626	PARCLIP_ELAVL1.train.neg_17647		-
chr22	50206513	50206560	PARCLIP_ELAVL1.train.neg_17003		-
chr9	80432271	80432301	PARCLIP_ELAVL1.train.neg_24091		-
chr21	47617892	47617916	PARCLIP_ELAVL1.train.neg_15754		-
chr21	42647760	42647783	PARCLIP_ELAVL1.train.neg_15038		+
chr22	31270450	31270481	PARCLIP_ELAVL1.train.neg_16032		+
chr6	72004265	72004291	PARCLIP_ELAVL1.train.neg_20235		+
chr20	11882430	11882454	PARCLIP_ELAVL1.train.neg_13513		+
chr17	61788954	61788991	PARCLIP_ELAVL1.train.neg_9993		-
chr7	92208003	92208048	PARCLIP_ELAVL1.train.neg_21794		-
chr17	57677150	57677205	PARCLIP_ELAVL1.train.neg_9388		+
chr22	44890509	44890534	PARCLIP_ELAVL1.train.neg_16944		-
chr6	124298066	124298098	PARCLIP_ELAVL1.train.neg_20343		+
chr12	53791944	53791975	PARCLIP_ELAVL1.train.neg_3415		+
chr17	17648059	17648093	PARCLIP_ELAVL1.train.neg_9000		+
chr12	12405812	12405835	PARCLIP_ELAVL1.train.neg_3804		-
chr8	17919950	17919973	PARCLIP_ELAVL1.train.neg_22926		-
chr14	92267740	92267776	PARCLIP_ELAVL1.train.neg_6447		-
chr17	42757933	42757963	PARCLIP_ELAVL1.train.neg_9867		-
chr10	127524423	127524446	PARCLIP_ELAVL1.train.neg_1494		+
chr5	78952484	78952513	PARCLIP_ELAVL1.train.neg_19225		+
chrX	47313880	47313913	PARCLIP_ELAVL1.train.neg_25047		-
chr11	71724672	71724707	PARCLIP_ELAVL1.train.neg_2960		-
chr15	49030659	49030690	PARCLIP_ELAVL1.train.neg_7330		-
chr11	61728763	61728797	PARCLIP_ELAVL1.train.neg_2863		-
chr7	87625642	87625665	PARCLIP_ELAVL1.train.neg_21274		+
chr7	43653526	43653578	PARCLIP_ELAVL1.train.neg_21148		+
chr7	105157088	105157143	PARCLIP_ELAVL1.train.neg_21850		-
chr20	30194054	30194085	PARCLIP_ELAVL1.train.neg_13604		+
chr5	175958003	175958026	PARCLIP_ELAVL1.train.neg_19901		-
chr5	17242795	17242830	PARCLIP_ELAVL1.train.neg_19021		+
chr7_gl000195_random	53920	53954	PARCLIP_ELAVL1.train.neg_22073		-
chrX	131343519	131343542	PARCLIP_ELAVL1.train.neg_25319		-
chr12	112496961	112496996	PARCLIP_ELAVL1.train.neg_4210		-
chr13	103506766	103506793	PARCLIP_ELAVL1.train.neg_4819		+
chr8	141929965	141930016	PARCLIP_ELAVL1.train.neg_23359		-
chr8	70723130	70723153	PARCLIP_ELAVL1.train.neg_23117		-
chr7	107258694	107258729	PARCLIP_ELAVL1.train.neg_21395		+
chr21	44420436	44420494	PARCLIP_ELAVL1.train.neg_15074		+
chr10	93033265	93033295	PARCLIP_ELAVL1.train.neg_1260		+
chr1_gl000191_random	39744	39784	PARCLIP_ELAVL1.train.neg_12548		-
chr15	69075341	69075393	PARCLIP_ELAVL1.train.neg_7526		-
chr13	101066524	101066552	PARCLIP_ELAVL1.train.neg_4804		+
chr20	32867562	32867591	PARCLIP_ELAVL1.train.neg_14277		-
chr7	32527390	32527430	PARCLIP_ELAVL1.train.neg_21628		-
chr17	43145850	43145885	PARCLIP_ELAVL1.train.neg_9269		+
chr6	111748100	111748130	PARCLIP_ELAVL1.train.neg_20796		-
chrY	21211693	21211742	PARCLIP_ELAVL1.train.neg_25875		-
chr5	641127	641185	PARCLIP_ELAVL1.train.neg_18985		+
chr12	54420613	54420651	PARCLIP_ELAVL1.train.neg_3421		+
chr17	64688682	64688704	PARCLIP_ELAVL1.train.neg_9434		+
chr17	7097222	7097285	PARCLIP_ELAVL1.train.neg_9624		-
chr8	6616106	6616130	PARCLIP_ELAVL1.train.neg_22292		+
chr3	12529452	12529482	PARCLIP_ELAVL1.train.neg_17088		+
chr5	110460418	110460448	PARCLIP_ELAVL1.train.neg_19288		+
chrX	73292194	73292247	PARCLIP_ELAVL1.train.neg_25130		-
chr20	48439706	48439743	PARCLIP_ELAVL1.train.neg_13874		+
chr21	15750014	15750042	PARCLIP_ELAVL1.train.neg_15252		-
chr7	148712995	148713021	PARCLIP_ELAVL1.train.neg_21957		-
chr12	64296407	64296445	PARCLIP_ELAVL1.train.neg_3484		+
chr12	70806614	70806646	PARCLIP_ELAVL1.train.neg_3545		+
chr9	132753907	132753933	PARCLIP_ELAVL1.train.neg_24296		-
chr2	37332231	37332263	PARCLIP_ELAVL1.train.neg_13110		-
chr14	80670555	80670580	PARCLIP_ELAVL1.train.neg_6408		-
chr19	50174707	50174741	PARCLIP_ELAVL1.train.neg_11871		+
chr2	27537086	27537116	PARCLIP_ELAVL1.train.neg_13091		-
chr22	21299573	21299604	PARCLIP_ELAVL1.train.neg_15847		+
chr20	6003497	6003524	PARCLIP_ELAVL1.train.neg_13463		+
chr5	38848352	38848382	PARCLIP_ELAVL1.train.neg_19067		+
chr1_gl000191_random	44456	44507	PARCLIP_ELAVL1.train.neg_12587		-
chr8	107525696	107525748	PARCLIP_ELAVL1.train.neg_22771		+
chr21	48078009	48078036	PARCLIP_ELAVL1.train.neg_15235		+
chr22	45564724	45564762	PARCLIP_ELAVL1.train.neg_16297		+
chr8	39035484	39035507	PARCLIP_ELAVL1.train.neg_22513		+
chr6	119506119	119506149	PARCLIP_ELAVL1.train.neg_20824		-
chr4	88246606	88246672	PARCLIP_ELAVL1.train.neg_18766		-
chr13	47190389	47190416	PARCLIP_ELAVL1.train.neg_4548		+
chr9	37755205	37755236	PARCLIP_ELAVL1.train.neg_23511		+
chr22	28288235	28288286	PARCLIP_ELAVL1.train.neg_16543		-
chr2	11393688	11393719	PARCLIP_ELAVL1.train.neg_13057		-
chr12	88546185	88546209	PARCLIP_ELAVL1.train.neg_3578		+
chr9	132613288	132613335	PARCLIP_ELAVL1.train.neg_23831		+
chr15	72279113	72279141	PARCLIP_ELAVL1.train.neg_7553		-
chrY	21199719	21199771	PARCLIP_ELAVL1.train.neg_25842		-
chr6	118831005	118831031	PARCLIP_ELAVL1.train.neg_20817		-
chr16	15975115	15975151	PARCLIP_ELAVL1.train.neg_8503		-
chr4	31134877	31134911	PARCLIP_ELAVL1.train.neg_18139		+
chr7	106866476	106866505	PARCLIP_ELAVL1.train.neg_21857		-
chr11	124521420	124521467	PARCLIP_ELAVL1.train.neg_3142		-
chr7	50513962	50514028	PARCLIP_ELAVL1.train.neg_21710		-
chr6	47971467	47971495	PARCLIP_ELAVL1.train.neg_20644		-
chr9	95861257	95861282	PARCLIP_ELAVL1.train.neg_23628		+
chr12	65838159	65838187	PARCLIP_ELAVL1.train.neg_3501		+
chr14	35677531	35677561	PARCLIP_ELAVL1.train.neg_5510		+
chr18	25741596	25741630	PARCLIP_ELAVL1.train.neg_10978		-
chr13	103425349	103425373	PARCLIP_ELAVL1.train.neg_5371		-
chr17	2700593	2700651	PARCLIP_ELAVL1.train.neg_8911		+
chr11	71943798	71943828	PARCLIP_ELAVL1.train.neg_2442		+
chr11	17344736	17344762	PARCLIP_ELAVL1.train.neg_2126		+
chr9	35107537	35107582	PARCLIP_ELAVL1.train.neg_24036		-
chr15	60662058	60662088	PARCLIP_ELAVL1.train.neg_7454		-
chr5	57938009	57938059	PARCLIP_ELAVL1.train.neg_19118		+
chr19	54370983	54371014	PARCLIP_ELAVL1.train.neg_11898		+
chr21	19159568	19159593	PARCLIP_ELAVL1.train.neg_15285		-
chr19	13053713	13053740	PARCLIP_ELAVL1.train.neg_11524		+
chr10	112838130	112838181	PARCLIP_ELAVL1.train.neg_1420		+
chr13	48545349	48545388	PARCLIP_ELAVL1.train.neg_5170		-
chr22	39078700	39078741	PARCLIP_ELAVL1.train.neg_16149		+
chr6	75310644	75310667	PARCLIP_ELAVL1.train.neg_20252		+
chr19	57817943	57817971	PARCLIP_ELAVL1.train.neg_11941		+
chr11	123598598	123598630	PARCLIP_ELAVL1.train.neg_3137		-
chr8	103870725	103870755	PARCLIP_ELAVL1.train.neg_23245		-
chrX	56803348	56803372	PARCLIP_ELAVL1.train.neg_24628		+
chr15	59088327	59088376	PARCLIP_ELAVL1.train.neg_6826		+
chr6	138749760	138749796	PARCLIP_ELAVL1.train.neg_20874		-
chr19	58418599	58418652	PARCLIP_ELAVL1.train.neg_12506		-
chr2	42709008	42709038	PARCLIP_ELAVL1.train.neg_13141		-
chr15	55677207	55677246	PARCLIP_ELAVL1.train.neg_7400		-
chr7	45781535	45781585	PARCLIP_ELAVL1.train.neg_21694		-
chr16	54965538	54965566	PARCLIP_ELAVL1.train.neg_8083		+
chr20	62346647	62346691	PARCLIP_ELAVL1.train.neg_14039		+
chr12	124231459	124231489	PARCLIP_ELAVL1.train.neg_3712		+
chrX	135307040	135307085	PARCLIP_ELAVL1.train.neg_25369		-
chr11	10910390	10910418	PARCLIP_ELAVL1.train.neg_2099		+
chr11	27688232	27688259	PARCLIP_ELAVL1.train.neg_2760		-
chrX	22127860	22127914	PARCLIP_ELAVL1.train.neg_24502		+
chr10	86250252	86250287	PARCLIP_ELAVL1.train.neg_1217		+
chr8	365122	365146	PARCLIP_ELAVL1.train.neg_22277		+
chr8	77895841	77895887	PARCLIP_ELAVL1.train.neg_23148		-
chr9	114892719	114892753	PARCLIP_ELAVL1.train.neg_24197		-
chr6	28195765	28195801	PARCLIP_ELAVL1.train.neg_20056		+
chr11	47774158	47774178	PARCLIP_ELAVL1.train.neg_2819		-
chr5	73186059	73186084	PARCLIP_ELAVL1.train.neg_19207		+
chr4	129763907	129763932	PARCLIP_ELAVL1.train.neg_18451		+
chr22	45915375	45915400	PARCLIP_ELAVL1.train.neg_16329		+
chrY	21131421	21131448	PARCLIP_ELAVL1.train.neg_25665		-
chr9	117019280	117019303	PARCLIP_ELAVL1.train.neg_23751		+
chr6	52269207	52269242	PARCLIP_ELAVL1.train.neg_20193		+
chr3	47855904	47855943	PARCLIP_ELAVL1.train.neg_17236		+
chr1	44682380	44682410	PARCLIP_ELAVL1.train.neg_197		+
chr19	58312651	58312722	PARCLIP_ELAVL1.train.neg_11950		+
chr15	74228912	74228942	PARCLIP_ELAVL1.train.neg_6964		+
chr13	43632469	43632494	PARCLIP_ELAVL1.train.neg_4491		+
chr1	45216004	45216027	PARCLIP_ELAVL1.train.neg_203		+
chr17	4591938	4591990	PARCLIP_ELAVL1.train.neg_9603		-
chr18	33812562	33812586	PARCLIP_ELAVL1.train.neg_10491		+
chr4	169886365	169886397	PARCLIP_ELAVL1.train.neg_18961		-
chr4	123077066	123077097	PARCLIP_ELAVL1.train.neg_18411		+
chr15	35556369	35556399	PARCLIP_ELAVL1.train.neg_7233		-
chr10	122635147	122635205	PARCLIP_ELAVL1.train.neg_1464		+
chr6	82321191	82321213	PARCLIP_ELAVL1.train.neg_20690		-
chr18	72261863	72261889	PARCLIP_ELAVL1.train.neg_11303		-
chr21	35676577	35676621	PARCLIP_ELAVL1.train.neg_14842		+
chr1	23885532	23885592	PARCLIP_ELAVL1.train.neg_562		-
chr9	35663319	35663347	PARCLIP_ELAVL1.train.neg_24040		-
chr11	66676661	66676693	PARCLIP_ELAVL1.train.neg_2924		-
chr9	33272010	33272038	PARCLIP_ELAVL1.train.neg_23460		+
chr1	22354972	22355000	PARCLIP_ELAVL1.train.neg_87		+
chr15	44125537	44125567	PARCLIP_ELAVL1.train.neg_6701		+
chr15	75406572	75406595	PARCLIP_ELAVL1.train.neg_6981		+
chr10	96010189	96010212	PARCLIP_ELAVL1.train.neg_1303		+
chr17	16547746	16547770	PARCLIP_ELAVL1.train.neg_9682		-
chr6	136563983	136564038	PARCLIP_ELAVL1.train.neg_20859		-
chr16	46851270	46851297	PARCLIP_ELAVL1.train.neg_8607		-
chrX	24091385	24091409	PARCLIP_ELAVL1.train.neg_24514		+
chr14	76480710	76480734	PARCLIP_ELAVL1.train.neg_5875		+
chr5	37193843	37193918	PARCLIP_ELAVL1.train.neg_19569		-
chr10	53459138	53459162	PARCLIP_ELAVL1.train.neg_1713		-
chr19	54031208	54031232	PARCLIP_ELAVL1.train.neg_11893		+
chr10	95949500	95949525	PARCLIP_ELAVL1.train.neg_1300		+
chr14	61655173	61655201	PARCLIP_ELAVL1.train.neg_5709		+
chrX	24028761	24028794	PARCLIP_ELAVL1.train.neg_24975		-
chr18	267371	267434	PARCLIP_ELAVL1.train.neg_10781		-
chr1	145249149	145249176	PARCLIP_ELAVL1.train.neg_375		+
chr18	43469067	43469091	PARCLIP_ELAVL1.train.neg_11070		-
chr20	61919873	61919900	PARCLIP_ELAVL1.train.neg_14037		+
chr17	72732247	72732273	PARCLIP_ELAVL1.train.neg_9469		+
chr21	30377322	30377349	PARCLIP_ELAVL1.train.neg_15332		-
chr18	56279416	56279446	PARCLIP_ELAVL1.train.neg_11212		-
chr1	15978814	15978847	PARCLIP_ELAVL1.train.neg_68		+
chr17	34894443	34894470	PARCLIP_ELAVL1.train.neg_9140		+
chr13	73292658	73292707	PARCLIP_ELAVL1.train.neg_5256		-
chr7	23546703	23546734	PARCLIP_ELAVL1.train.neg_21593		-
chr3	52946620	52946666	PARCLIP_ELAVL1.train.neg_17730		-
chr16	55561611	55561636	PARCLIP_ELAVL1.train.neg_8085		+
chr15	44050059	44050088	PARCLIP_ELAVL1.train.neg_6691		+
chr20	5991910	5991942	PARCLIP_ELAVL1.train.neg_13454		+
chr21	36225385	36225416	PARCLIP_ELAVL1.train.neg_15479		-
chr8	118808065	118808091	PARCLIP_ELAVL1.train.neg_23271		-
chr1_gl000191_random	48355	48407	PARCLIP_ELAVL1.train.neg_12620		-
chrX	48844420	48844446	PARCLIP_ELAVL1.train.neg_25068		-
chr16	56476601	56476647	PARCLIP_ELAVL1.train.neg_8657		-
chr19	11035799	11035822	PARCLIP_ELAVL1.train.neg_12120		-
chr14	73586306	73586347	PARCLIP_ELAVL1.train.neg_5802		+
chr8	61439667	61439689	PARCLIP_ELAVL1.train.neg_22615		+
chr10	104407739	104407761	PARCLIP_ELAVL1.train.neg_1375		+
chr21	38863313	38863340	PARCLIP_ELAVL1.train.neg_14942		+
chr12	58173928	58173972	PARCLIP_ELAVL1.train.neg_3470		+
chr8	145160337	145160363	PARCLIP_ELAVL1.train.neg_22871		+
chr4	76583852	76583904	PARCLIP_ELAVL1.train.neg_18709		-
chr16	88736035	88736067	PARCLIP_ELAVL1.train.neg_8332		+
chr20	10244684	10244721	PARCLIP_ELAVL1.train.neg_13497		+
chr10	77067905	77067969	PARCLIP_ELAVL1.train.neg_1800		-
chr16	11938079	11938111	PARCLIP_ELAVL1.train.neg_8464		-
chr10	65313544	65313598	PARCLIP_ELAVL1.train.neg_1095		+
chr14	75271215	75271244	PARCLIP_ELAVL1.train.neg_5851		+
chr15	48627152	48627178	PARCLIP_ELAVL1.train.neg_6743		+
chr19	12723576	12723602	PARCLIP_ELAVL1.train.neg_11512		+
chr10	53783369	53783396	PARCLIP_ELAVL1.train.neg_1066		+
chrX	24180244	24180267	PARCLIP_ELAVL1.train.neg_24515		+
chr12	51410329	51410366	PARCLIP_ELAVL1.train.neg_3961		-
chr16	68210570	68210611	PARCLIP_ELAVL1.train.neg_8183		+
chr4	68330647	68330683	PARCLIP_ELAVL1.train.neg_18678		-
chr14	97020067	97020096	PARCLIP_ELAVL1.train.neg_5952		+
chr9	134403579	134403605	PARCLIP_ELAVL1.train.neg_24301		-
chr17	17738255	17738296	PARCLIP_ELAVL1.train.neg_9699		-
chr16	84695456	84695480	PARCLIP_ELAVL1.train.neg_8303		+
chr12	132610498	132610525	PARCLIP_ELAVL1.train.neg_3741		+
chr13	96477997	96478052	PARCLIP_ELAVL1.train.neg_5339		-
chr14	58976393	58976449	PARCLIP_ELAVL1.train.neg_5680		+
chr6	121756875	121756900	PARCLIP_ELAVL1.train.neg_20327		+
chr20	30813382	30813404	PARCLIP_ELAVL1.train.neg_13624		+
chr6	24707642	24707668	PARCLIP_ELAVL1.train.neg_20545		-
chrX	64938468	64938493	PARCLIP_ELAVL1.train.neg_24644		+
chr11	33751233	33751264	PARCLIP_ELAVL1.train.neg_2774		-
chr1	33304059	33304080	PARCLIP_ELAVL1.train.neg_153		+
chr15	42913942	42913970	PARCLIP_ELAVL1.train.neg_6674		+
chr10	120099602	120099651	PARCLIP_ELAVL1.train.neg_1977		-
chr21	34722583	34722609	PARCLIP_ELAVL1.train.neg_14779		+
chr2	114695529	114695561	PARCLIP_ELAVL1.train.neg_12897		+
chr11	27523825	27523895	PARCLIP_ELAVL1.train.neg_2758		-
chr6	151372152	151372190	PARCLIP_ELAVL1.train.neg_20411		+
chr22	47313571	47313605	PARCLIP_ELAVL1.train.neg_16412		+
chr21	40587655	40587681	PARCLIP_ELAVL1.train.neg_15555		-
chr4	108564528	108564557	PARCLIP_ELAVL1.train.neg_18837		-
chr17	15685759	15685789	PARCLIP_ELAVL1.train.neg_8991		+
chr14	81683318	81683372	PARCLIP_ELAVL1.train.neg_6419		-
chr10	124897826	124897848	PARCLIP_ELAVL1.train.neg_1473		+
chr22	50354694	50354719	PARCLIP_ELAVL1.train.neg_16438		+
chr9	110086867	110086923	PARCLIP_ELAVL1.train.neg_23706		+
chr22	44434316	44434341	PARCLIP_ELAVL1.train.neg_16288		+
chr15	55921081	55921109	PARCLIP_ELAVL1.train.neg_7410		-
chr6	116600062	116600094	PARCLIP_ELAVL1.train.neg_20808		-
chr10	63836248	63836268	PARCLIP_ELAVL1.train.neg_1090		+
chr13	98111025	98111074	PARCLIP_ELAVL1.train.neg_4755		+
chr18	8000205	8000252	PARCLIP_ELAVL1.train.neg_10156		+
chr12	121156742	121156786	PARCLIP_ELAVL1.train.neg_3693		+
chr12	109196283	109196306	PARCLIP_ELAVL1.train.neg_4184		-
chr22	35672436	35672464	PARCLIP_ELAVL1.train.neg_16092		+
chrX	67745027	67745055	PARCLIP_ELAVL1.train.neg_24663		+
chr15	41616879	41616907	PARCLIP_ELAVL1.train.neg_7259		-
chr12	117616112	117616134	PARCLIP_ELAVL1.train.neg_4221		-
chr2	17948009	17948072	PARCLIP_ELAVL1.train.neg_13067		-
chr15	63431067	63431090	PARCLIP_ELAVL1.train.neg_6859		+
chr19	53492477	53492501	PARCLIP_ELAVL1.train.neg_12470		-
chr7	86788970	86788993	PARCLIP_ELAVL1.train.neg_21266		+
chr5	90676683	90676725	PARCLIP_ELAVL1.train.neg_19739		-
chr3	46644292	46644335	PARCLIP_ELAVL1.train.neg_17230		+
chr22	38897495	38897528	PARCLIP_ELAVL1.train.neg_16762		-
chr7_gl000195_random	66022	66079	PARCLIP_ELAVL1.train.neg_22192		-
chrY	21209263	21209288	PARCLIP_ELAVL1.train.neg_25868		-
chr15	76600615	76600653	PARCLIP_ELAVL1.train.neg_7609		-
chr10	43043703	43043731	PARCLIP_ELAVL1.train.neg_1682		-
chr5	137496813	137496840	PARCLIP_ELAVL1.train.neg_19844		-
chr10	24201226	24201256	PARCLIP_ELAVL1.train.neg_994		+
chrX	56591521	56591558	PARCLIP_ELAVL1.train.neg_24624		+
chr17	1432212	1432243	PARCLIP_ELAVL1.train.neg_9549		-
chr19	40542336	40542374	PARCLIP_ELAVL1.train.neg_12328		-
chr10	86212038	86212065	PARCLIP_ELAVL1.train.neg_1216		+
chr4	123784256	123784282	PARCLIP_ELAVL1.train.neg_18416		+
chr3	49163437	49163463	PARCLIP_ELAVL1.train.neg_17691		-
chr8	38117980	38118014	PARCLIP_ELAVL1.train.neg_22496		+
chr13	20318369	20318423	PARCLIP_ELAVL1.train.neg_4901		-
chr15	30771184	30771234	PARCLIP_ELAVL1.train.neg_6547		+
chr11	46719366	46719393	PARCLIP_ELAVL1.train.neg_2794		-
chr14	95773325	95773386	PARCLIP_ELAVL1.train.neg_6489		-
chr12	72250881	72250906	PARCLIP_ELAVL1.train.neg_3550		+
chr21	34138900	34138932	PARCLIP_ELAVL1.train.neg_15421		-
chr22	29171262	29171329	PARCLIP_ELAVL1.train.neg_15961		+
chr11	111881030	111881060	PARCLIP_ELAVL1.train.neg_2577		+
chr1	224004216	224004255	PARCLIP_ELAVL1.train.neg_851		-
chr17	13984613	13984635	PARCLIP_ELAVL1.train.neg_8979		+
chr3	10325322	10325370	PARCLIP_ELAVL1.train.neg_17078		+
chr15	35249829	35249853	PARCLIP_ELAVL1.train.neg_7230		-
chr7	6645060	6645116	PARCLIP_ELAVL1.train.neg_21000		+
chr5	1810570	1810598	PARCLIP_ELAVL1.train.neg_18989		+
chrX	70786468	70786496	PARCLIP_ELAVL1.train.neg_24683		+
chrX	21884213	21884237	PARCLIP_ELAVL1.train.neg_24490		+
chr10	99437641	99437668	PARCLIP_ELAVL1.train.neg_1891		-
chr19	54694776	54694809	PARCLIP_ELAVL1.train.neg_11908		+
chr19	49376003	49376030	PARCLIP_ELAVL1.train.neg_11846		+
chr9	77619980	77620015	PARCLIP_ELAVL1.train.neg_24082		-
chr15	34518910	34518941	PARCLIP_ELAVL1.train.neg_6577		+
chr12	131283903	131283930	PARCLIP_ELAVL1.train.neg_4288		-
chrX	70279743	70279772	PARCLIP_ELAVL1.train.neg_25110		-
chr14	101410855	101410885	PARCLIP_ELAVL1.train.neg_5971		+
chr18	34525325	34525349	PARCLIP_ELAVL1.train.neg_10499		+
chr9	32569443	32569468	PARCLIP_ELAVL1.train.neg_23994		-
chr17	47887808	47887843	PARCLIP_ELAVL1.train.neg_9327		+
chr10	79665957	79666015	PARCLIP_ELAVL1.train.neg_1806		-
chr2	124962027	124962067	PARCLIP_ELAVL1.train.neg_12920		+
chr7	66315503	66315531	PARCLIP_ELAVL1.train.neg_21209		+
chr18	46808563	46808590	PARCLIP_ELAVL1.train.neg_11133		-
chr12	76740015	76740041	PARCLIP_ELAVL1.train.neg_4069		-
chrX	48435299	48435330	PARCLIP_ELAVL1.train.neg_24606		+
chrX	62567786	62567809	PARCLIP_ELAVL1.train.neg_25107		-
chr8	17114153	17114177	PARCLIP_ELAVL1.train.neg_22341		+
chr17	48153594	48153663	PARCLIP_ELAVL1.train.neg_9333		+
chr3	40520557	40520622	PARCLIP_ELAVL1.train.neg_17191		+
chr2	220318290	220318351	PARCLIP_ELAVL1.train.neg_13016		+
chr6	139296707	139296765	PARCLIP_ELAVL1.train.neg_20878		-
chr14	76670930	76670962	PARCLIP_ELAVL1.train.neg_5888		+
chrY	21165174	21165200	PARCLIP_ELAVL1.train.neg_25747		-
chr15	89825942	89825976	PARCLIP_ELAVL1.train.neg_7098		+
chr3	172049580	172049651	PARCLIP_ELAVL1.train.neg_17524		+
chr20	13757254	13757283	PARCLIP_ELAVL1.train.neg_14157		-
chr20	35491477	35491507	PARCLIP_ELAVL1.train.neg_14354		-
chr20	52110236	52110273	PARCLIP_ELAVL1.train.neg_13932		+
chr20	47666982	47667035	PARCLIP_ELAVL1.train.neg_13857		+
chr20	33017842	33017868	PARCLIP_ELAVL1.train.neg_13666		+
chr17	38284289	38284320	PARCLIP_ELAVL1.train.neg_9175		+
chr18	13710026	13710064	PARCLIP_ELAVL1.train.neg_10887		-
chrM	13102	13124	PARCLIP_ELAVL1.train.neg_24387		+
chr3	120319962	120319992	PARCLIP_ELAVL1.train.neg_17416		+
chr14	103988479	103988505	PARCLIP_ELAVL1.train.neg_6509		-
chr10	98645062	98645094	PARCLIP_ELAVL1.train.neg_1324		+
chr1	46105548	46105575	PARCLIP_ELAVL1.train.neg_630		-
chr17	8171918	8171939	PARCLIP_ELAVL1.train.neg_8968		+
chr16	14017386	14017413	PARCLIP_ELAVL1.train.neg_7824		+
chr22	41769774	41769802	PARCLIP_ELAVL1.train.neg_16233		+
chr3	11238600	11238623	PARCLIP_ELAVL1.train.neg_17080		+
chr15	41371284	41371313	PARCLIP_ELAVL1.train.neg_7253		-
chr8	74225601	74225629	PARCLIP_ELAVL1.train.neg_22660		+
chr17	10608641	10608672	PARCLIP_ELAVL1.train.neg_8975		+
chr20	16715808	16715836	PARCLIP_ELAVL1.train.neg_13530		+
chr19	5631470	5631539	PARCLIP_ELAVL1.train.neg_11423		+
chr14	77815166	77815196	PARCLIP_ELAVL1.train.neg_6387		-
chr10	96251471	96251499	PARCLIP_ELAVL1.train.neg_1306		+
chr16	27849415	27849455	PARCLIP_ELAVL1.train.neg_8563		-
chr13	93181031	93181065	PARCLIP_ELAVL1.train.neg_4721		+
chr20	42835707	42835735	PARCLIP_ELAVL1.train.neg_14400		-
chr5	52407433	52407486	PARCLIP_ELAVL1.train.neg_19095		+
chr4	76661549	76661592	PARCLIP_ELAVL1.train.neg_18263		+
chr13	45590495	45590523	PARCLIP_ELAVL1.train.neg_4500		+
chrY	21093273	21093302	PARCLIP_ELAVL1.train.neg_25567		-
chr17	18689620	18689650	PARCLIP_ELAVL1.train.neg_9013		+
chr2	234307822	234307848	PARCLIP_ELAVL1.train.neg_13029		+
chr16	84619881	84619908	PARCLIP_ELAVL1.train.neg_8850		-
chr8	26210762	26210807	PARCLIP_ELAVL1.train.neg_22414		+
chr10	65135125	65135157	PARCLIP_ELAVL1.train.neg_1736		-
chr4	139143968	139143992	PARCLIP_ELAVL1.train.neg_18907		-
chr11	31826420	31826463	PARCLIP_ELAVL1.train.neg_2766		-
chr11	74714212	74714241	PARCLIP_ELAVL1.train.neg_2471		+
chr7	816184	816238	PARCLIP_ELAVL1.train.neg_20938		+
chr20	62368651	62368693	PARCLIP_ELAVL1.train.neg_14045		+
chr13	45914957	45914991	PARCLIP_ELAVL1.train.neg_5148		-
chr2	10266656	10266685	PARCLIP_ELAVL1.train.neg_12645		+
chr6	56917691	56917718	PARCLIP_ELAVL1.train.neg_20198		+
chr22	41207520	41207547	PARCLIP_ELAVL1.train.neg_16809		-
chr8	53562889	53562913	PARCLIP_ELAVL1.train.neg_23066		-
chr11	10546521	10546551	PARCLIP_ELAVL1.train.neg_2709		-
chr19	34293329	34293349	PARCLIP_ELAVL1.train.neg_11694		+
chr17	63049599	63049648	PARCLIP_ELAVL1.train.neg_10018		-
chr3	79452471	79452536	PARCLIP_ELAVL1.train.neg_17776		-
chr22	46611113	46611142	PARCLIP_ELAVL1.train.neg_16372		+
chr10	43046658	43046693	PARCLIP_ELAVL1.train.neg_1683		-
chr11	86794548	86794570	PARCLIP_ELAVL1.train.neg_2521		+
chr17	15914766	15914792	PARCLIP_ELAVL1.train.neg_8994		+
chr15	72610579	72610636	PARCLIP_ELAVL1.train.neg_7559		-
chr8	119336453	119336479	PARCLIP_ELAVL1.train.neg_23275		-
chr13	29676725	29676755	PARCLIP_ELAVL1.train.neg_4380		+
chrX	38663314	38663340	PARCLIP_ELAVL1.train.neg_24532		+
chr21	46684819	46684880	PARCLIP_ELAVL1.train.neg_15715		-
chr1	57133332	57133356	PARCLIP_ELAVL1.train.neg_235		+
chr18	9357961	9357991	PARCLIP_ELAVL1.train.neg_10200		+
chr20	18472228	18472256	PARCLIP_ELAVL1.train.neg_14179		-
chr5	149342477	149342505	PARCLIP_ELAVL1.train.neg_19432		+
chr21	35460533	35460558	PARCLIP_ELAVL1.train.neg_14831		+
chr5	175897128	175897181	PARCLIP_ELAVL1.train.neg_19474		+
chr11	124563850	124563875	PARCLIP_ELAVL1.train.neg_3144		-
chr18	72973152	72973187	PARCLIP_ELAVL1.train.neg_10741		+
chr20	43522771	43522807	PARCLIP_ELAVL1.train.neg_13809		+
chr16	22436134	22436178	PARCLIP_ELAVL1.train.neg_8530		-
chr11	3381454	3381476	PARCLIP_ELAVL1.train.neg_2670		-
chr15	52250552	52250577	PARCLIP_ELAVL1.train.neg_7365		-
chr19	18498640	18498670	PARCLIP_ELAVL1.train.neg_11607		+
chr19	57819423	57819454	PARCLIP_ELAVL1.train.neg_11943		+
chr16	88735037	88735096	PARCLIP_ELAVL1.train.neg_8331		+
chr8	95955171	95955200	PARCLIP_ELAVL1.train.neg_23203		-
chr17	15532361	15532390	PARCLIP_ELAVL1.train.neg_9671		-
chr18	8611630	8611692	PARCLIP_ELAVL1.train.neg_10160		+
chr13	47250822	47250849	PARCLIP_ELAVL1.train.neg_4551		+
chr19	43909810	43909857	PARCLIP_ELAVL1.train.neg_11783		+
chr18	13252190	13252216	PARCLIP_ELAVL1.train.neg_10311		+
chr2	50764654	50764708	PARCLIP_ELAVL1.train.neg_13159		-
chr21	38436740	38436773	PARCLIP_ELAVL1.train.neg_15507		-
chr16	20868913	20868936	PARCLIP_ELAVL1.train.neg_8520		-
chr7	45148119	45148154	PARCLIP_ELAVL1.train.neg_21690		-
chr16	10511831	10511884	PARCLIP_ELAVL1.train.neg_7804		+
chr14	71555525	71555553	PARCLIP_ELAVL1.train.neg_5781		+
chr19	49119702	49119727	PARCLIP_ELAVL1.train.neg_12430		-
chr7	32923539	32923569	PARCLIP_ELAVL1.train.neg_21634		-
chr18	25561404	25561427	PARCLIP_ELAVL1.train.neg_10973		-
chr11	61177174	61177230	PARCLIP_ELAVL1.train.neg_2853		-
chr13	76122137	76122203	PARCLIP_ELAVL1.train.neg_5286		-
chr11	8935543	8935618	PARCLIP_ELAVL1.train.neg_2062		+
chr7_gl000195_random	52864	52927	PARCLIP_ELAVL1.train.neg_22066		-
chr7	104702247	104702268	PARCLIP_ELAVL1.train.neg_21387		+
chrY	21201741	21201796	PARCLIP_ELAVL1.train.neg_25848		-
chr10	121354568	121354591	PARCLIP_ELAVL1.train.neg_1998		-
chr19	10660464	10660496	PARCLIP_ELAVL1.train.neg_11467		+
chr6	34635627	34635657	PARCLIP_ELAVL1.train.neg_20576		-
chr1	46056590	46056614	PARCLIP_ELAVL1.train.neg_207		+
chr13	95709869	95709897	PARCLIP_ELAVL1.train.neg_5328		-
chr15	71233464	71233499	PARCLIP_ELAVL1.train.neg_6938		+
chr8	27987654	27987681	PARCLIP_ELAVL1.train.neg_22430		+
chr3	52028983	52029010	PARCLIP_ELAVL1.train.neg_17716		-
chr13	113832822	113832868	PARCLIP_ELAVL1.train.neg_5419		-
chr22	29193766	29193805	PARCLIP_ELAVL1.train.neg_16577		-
chr21	45195341	45195382	PARCLIP_ELAVL1.train.neg_15673		-
chr4	129749319	129749348	PARCLIP_ELAVL1.train.neg_18450		+
chr17	79836565	79836596	PARCLIP_ELAVL1.train.neg_10080		-
chr3	15664182	15664221	PARCLIP_ELAVL1.train.neg_17106		+
chr1	15890033	15890072	PARCLIP_ELAVL1.train.neg_65		+
chr21	30346386	30346409	PARCLIP_ELAVL1.train.neg_15329		-
chr15	100101163	100101187	PARCLIP_ELAVL1.train.neg_7166		+
chr13	49732456	49732483	PARCLIP_ELAVL1.train.neg_4596		+
chr6	88854279	88854330	PARCLIP_ELAVL1.train.neg_20714		-
chr17	48807165	48807192	PARCLIP_ELAVL1.train.neg_9342		+
chr18	12372157	12372186	PARCLIP_ELAVL1.train.neg_10853		-
chr3	14973558	14973612	PARCLIP_ELAVL1.train.neg_17591		-
chr20	47742871	47742901	PARCLIP_ELAVL1.train.neg_14425		-
chr17	27050345	27050374	PARCLIP_ELAVL1.train.neg_9063		+
chr2	85547465	85547497	PARCLIP_ELAVL1.train.neg_13233		-
chr20	50131494	50131520	PARCLIP_ELAVL1.train.neg_14476		-
chr19	28184746	28184777	PARCLIP_ELAVL1.train.neg_12267		-
chr11	121361236	121361305	PARCLIP_ELAVL1.train.neg_2635		+
chr16	18799963	18800035	PARCLIP_ELAVL1.train.neg_8509		-
chr13	28184553	28184578	PARCLIP_ELAVL1.train.neg_4976		-
chr22	32891805	32891855	PARCLIP_ELAVL1.train.neg_16064		+
chr12	48358165	48358192	PARCLIP_ELAVL1.train.neg_3366		+
chr3	48339377	48339403	PARCLIP_ELAVL1.train.neg_17673		-
chr19	42414524	42414547	PARCLIP_ELAVL1.train.neg_11781		+
chr21	44277013	44277081	PARCLIP_ELAVL1.train.neg_15622		-
chr12	51546623	51546649	PARCLIP_ELAVL1.train.neg_3963		-
chr14	50059199	50059224	PARCLIP_ELAVL1.train.neg_6174		-
chr9	4567683	4567737	PARCLIP_ELAVL1.train.neg_23392		+
chr20	31318666	31318697	PARCLIP_ELAVL1.train.neg_14242		-
chr6	143152755	143152781	PARCLIP_ELAVL1.train.neg_20886		-
chr18	60856447	60856496	PARCLIP_ELAVL1.train.neg_11240		-
chr1	16915427	16915458	PARCLIP_ELAVL1.train.neg_530		-
chr22	42298324	42298383	PARCLIP_ELAVL1.train.neg_16260		+
chr12	110934159	110934193	PARCLIP_ELAVL1.train.neg_4203		-
chr19	7484308	7484347	PARCLIP_ELAVL1.train.neg_11441		+
chr1	147856593	147856638	PARCLIP_ELAVL1.train.neg_781		-
chr20	62350288	62350312	PARCLIP_ELAVL1.train.neg_14040		+
chr1	110587322	110587358	PARCLIP_ELAVL1.train.neg_345		+
chr19	54694683	54694711	PARCLIP_ELAVL1.train.neg_11907		+
chr6	114183087	114183132	PARCLIP_ELAVL1.train.neg_20310		+
chr20	30257532	30257566	PARCLIP_ELAVL1.train.neg_14222		-
chr8	41832920	41832966	PARCLIP_ELAVL1.train.neg_23036		-
chr11	33114434	33114490	PARCLIP_ELAVL1.train.neg_2190		+
chr2	88911820	88911849	PARCLIP_ELAVL1.train.neg_13251		-
chr9	75783185	75783214	PARCLIP_ELAVL1.train.neg_23568		+
chr21	38087620	38087658	PARCLIP_ELAVL1.train.neg_14886		+
chr6	170637037	170637060	PARCLIP_ELAVL1.train.neg_20449		+
chr7	106813200	106813229	PARCLIP_ELAVL1.train.neg_21391		+
chr13	107162176	107162204	PARCLIP_ELAVL1.train.neg_5379		-
chr13	103441988	103442048	PARCLIP_ELAVL1.train.neg_5374		-
chr17	19202315	19202349	PARCLIP_ELAVL1.train.neg_9023		+
chr21	15744366	15744396	PARCLIP_ELAVL1.train.neg_15244		-
chr22	50205934	50205992	PARCLIP_ELAVL1.train.neg_17002		-
chr21	30310894	30310936	PARCLIP_ELAVL1.train.neg_15317		-
chr3	14979764	14979792	PARCLIP_ELAVL1.train.neg_17592		-
chr18	51898462	51898507	PARCLIP_ELAVL1.train.neg_10598		+
chr11	63643688	63643715	PARCLIP_ELAVL1.train.neg_2327		+
chr1	11969969	11970001	PARCLIP_ELAVL1.train.neg_522		-
chr19	11018307	11018348	PARCLIP_ELAVL1.train.neg_11487		+
chr3	51714878	51714909	PARCLIP_ELAVL1.train.neg_17262		+
chrX	72805940	72805979	PARCLIP_ELAVL1.train.neg_24694		+
chr15	89879127	89879152	PARCLIP_ELAVL1.train.neg_7101		+
chrY	21129411	21129436	PARCLIP_ELAVL1.train.neg_25659		-
chr12	25390899	25390922	PARCLIP_ELAVL1.train.neg_3840		-
chr21	33649283	33649307	PARCLIP_ELAVL1.train.neg_15390		-
chr21	38457845	38457875	PARCLIP_ELAVL1.train.neg_14901		+
chr11	117025572	117025607	PARCLIP_ELAVL1.train.neg_2594		+
chr8	124439356	124439385	PARCLIP_ELAVL1.train.neg_22812		+
chr19	58744766	58744797	PARCLIP_ELAVL1.train.neg_11961		+
chr22	29929333	29929356	PARCLIP_ELAVL1.train.neg_16592		-
chr22	40460342	40460416	PARCLIP_ELAVL1.train.neg_16179		+
chr11	105880366	105880407	PARCLIP_ELAVL1.train.neg_3072		-
chr16	90098136	90098180	PARCLIP_ELAVL1.train.neg_8358		+
chr9	115086172	115086201	PARCLIP_ELAVL1.train.neg_24202		-
chrX	44736028	44736064	PARCLIP_ELAVL1.train.neg_24550		+
chr5	54553465	54553490	PARCLIP_ELAVL1.train.neg_19627		-
chr21	44403981	44404008	PARCLIP_ELAVL1.train.neg_15068		+
chr16	6346779	6346814	PARCLIP_ELAVL1.train.neg_7794		+
chr10	72182100	72182128	PARCLIP_ELAVL1.train.neg_1131		+
chr10	35370375	35370398	PARCLIP_ELAVL1.train.neg_1674		-
chr4	84035730	84035756	PARCLIP_ELAVL1.train.neg_18757		-
chr12	125510076	125510109	PARCLIP_ELAVL1.train.neg_3724		+
chr2	19204973	19205001	PARCLIP_ELAVL1.train.neg_13070		-
chr21	33280514	33280547	PARCLIP_ELAVL1.train.neg_14725		+
chr10	23729658	23729695	PARCLIP_ELAVL1.train.neg_988		+
chr12	69778538	69778572	PARCLIP_ELAVL1.train.neg_3537		+
chr14	101407491	101407527	PARCLIP_ELAVL1.train.neg_5969		+
chr6	89793036	89793066	PARCLIP_ELAVL1.train.neg_20283		+
chr6	101892661	101892731	PARCLIP_ELAVL1.train.neg_20294		+
chr12	9259070	9259118	PARCLIP_ELAVL1.train.neg_3786		-
chrY	21066033	21066060	PARCLIP_ELAVL1.train.neg_25492		-
chr13	53238188	53238210	PARCLIP_ELAVL1.train.neg_4648		+
chr13	74158716	74158740	PARCLIP_ELAVL1.train.neg_4694		+
chr18	48451157	48451211	PARCLIP_ELAVL1.train.neg_10566		+
chr21	35774248	35774288	PARCLIP_ELAVL1.train.neg_14862		+
chr20	47557290	47557312	PARCLIP_ELAVL1.train.neg_13848		+
chr19	14198774	14198800	PARCLIP_ELAVL1.train.neg_12165		-
chr13	42456492	42456521	PARCLIP_ELAVL1.train.neg_5112		-
chr19	18684401	18684431	PARCLIP_ELAVL1.train.neg_11615		+
chr2	106387480	106387505	PARCLIP_ELAVL1.train.neg_12877		+
chr3	142773579	142773606	PARCLIP_ELAVL1.train.neg_17477		+
chr17	65989228	65989257	PARCLIP_ELAVL1.train.neg_10026		-
chr17	70119951	70119975	PARCLIP_ELAVL1.train.neg_9456		+
chr21	30436537	30436576	PARCLIP_ELAVL1.train.neg_15356		-
chr22	22196051	22196082	PARCLIP_ELAVL1.train.neg_16507		-
chr4	15686665	15686697	PARCLIP_ELAVL1.train.neg_18068		+
chr13	34018937	34018967	PARCLIP_ELAVL1.train.neg_5025		-
chr17	43159763	43159794	PARCLIP_ELAVL1.train.neg_9271		+
chr16	10541996	10542027	PARCLIP_ELAVL1.train.neg_7807		+
chr19	36874949	36874976	PARCLIP_ELAVL1.train.neg_12291		-
chr7	95034329	95034366	PARCLIP_ELAVL1.train.neg_21807		-
chr5	137898594	137898617	PARCLIP_ELAVL1.train.neg_19850		-
chr14	96974036	96974081	PARCLIP_ELAVL1.train.neg_5945		+
chr15	31652346	31652418	PARCLIP_ELAVL1.train.neg_6556		+
chr14	74962890	74962959	PARCLIP_ELAVL1.train.neg_5836		+
chr8	103285509	103285539	PARCLIP_ELAVL1.train.neg_23233		-
chr17	36873707	36873736	PARCLIP_ELAVL1.train.neg_9170		+
chr5	150079955	150079983	PARCLIP_ELAVL1.train.neg_19875		-
chr10	121437317	121437342	PARCLIP_ELAVL1.train.neg_1456		+
chr7	44850577	44850607	PARCLIP_ELAVL1.train.neg_21167		+
chr16	11796698	11796726	PARCLIP_ELAVL1.train.neg_8460		-
chr10	81481450	81481479	PARCLIP_ELAVL1.train.neg_1810		-
chr15	65823333	65823360	PARCLIP_ELAVL1.train.neg_6877		+
chr11	32935469	32935499	PARCLIP_ELAVL1.train.neg_2183		+
chr8	15515876	15515905	PARCLIP_ELAVL1.train.neg_22328		+
chr8	100211229	100211262	PARCLIP_ELAVL1.train.neg_22735		+
chr21	47682623	47682652	PARCLIP_ELAVL1.train.neg_15768		-
chr11	119148161	119148215	PARCLIP_ELAVL1.train.neg_2623		+
chr7_gl000195_random	69804	69869	PARCLIP_ELAVL1.train.neg_22224		-
chr6	109698410	109698436	PARCLIP_ELAVL1.train.neg_20784		-
chr19	8927526	8927550	PARCLIP_ELAVL1.train.neg_12088		-
chr14	74600081	74600128	PARCLIP_ELAVL1.train.neg_5830		+
chr14	35871952	35871992	PARCLIP_ELAVL1.train.neg_6124		-
chr21	35638936	35638962	PARCLIP_ELAVL1.train.neg_14841		+
chr1	1328147	1328177	PARCLIP_ELAVL1.train.neg_486		-
chr9	130188635	130188658	PARCLIP_ELAVL1.train.neg_23792		+
chr1_gl000191_random	46295	46318	PARCLIP_ELAVL1.train.neg_12601		-
chr8	30559742	30559787	PARCLIP_ELAVL1.train.neg_22994		-
chr8	1791374	1791434	PARCLIP_ELAVL1.train.neg_22284		+
chr21	43284705	43284765	PARCLIP_ELAVL1.train.neg_15579		-
chr19	1842527	1842553	PARCLIP_ELAVL1.train.neg_11997		-
chr15	90455126	90455157	PARCLIP_ELAVL1.train.neg_7673		-
chr6	157264824	157264864	PARCLIP_ELAVL1.train.neg_20425		+
chr17	18420155	18420182	PARCLIP_ELAVL1.train.neg_9713		-
chr8	10263418	10263445	PARCLIP_ELAVL1.train.neg_22310		+
chr12	53868404	53868425	PARCLIP_ELAVL1.train.neg_3418		+
chr14	24423058	24423111	PARCLIP_ELAVL1.train.neg_6073		-
chr9	2739316	2739341	PARCLIP_ELAVL1.train.neg_23887		-
chr5	179145509	179145554	PARCLIP_ELAVL1.train.neg_19491		+
chr7	75964711	75964735	PARCLIP_ELAVL1.train.neg_21747		-
chr9	95516772	95516796	PARCLIP_ELAVL1.train.neg_24140		-
chr19	49963540	49963568	PARCLIP_ELAVL1.train.neg_11856		+
chr11	43426304	43426378	PARCLIP_ELAVL1.train.neg_2230		+
chr19	54054535	54054560	PARCLIP_ELAVL1.train.neg_11896		+
chr3	45520266	45520301	PARCLIP_ELAVL1.train.neg_17223		+
chr16	46844567	46844603	PARCLIP_ELAVL1.train.neg_8605		-
chr18	21633797	21633870	PARCLIP_ELAVL1.train.neg_10393		+
chr2	61745568	61745586	PARCLIP_ELAVL1.train.neg_13179		-
chr15	55478715	55478744	PARCLIP_ELAVL1.train.neg_7391		-
chr19	11027596	11027645	PARCLIP_ELAVL1.train.neg_11489		+
chr7	5635348	5635411	PARCLIP_ELAVL1.train.neg_20978		+
chr19	47492288	47492308	PARCLIP_ELAVL1.train.neg_11840		+
chr7_gl000195_random	68857	68920	PARCLIP_ELAVL1.train.neg_22219		-
chr1	241819074	241819101	PARCLIP_ELAVL1.train.neg_863		-
chr22	38889917	38889949	PARCLIP_ELAVL1.train.neg_16758		-
chr7	131227248	131227277	PARCLIP_ELAVL1.train.neg_21921		-
chr21	45192817	45192854	PARCLIP_ELAVL1.train.neg_15665		-
chr8	97246999	97247026	PARCLIP_ELAVL1.train.neg_23213		-
chr21	35776018	35776052	PARCLIP_ELAVL1.train.neg_14863		+
chr4	83900324	83900362	PARCLIP_ELAVL1.train.neg_18751		-
chr12	95696381	95696430	PARCLIP_ELAVL1.train.neg_3591		+
chr9	26845618	26845645	PARCLIP_ELAVL1.train.neg_23964		-
chr10	88254932	88254955	PARCLIP_ELAVL1.train.neg_1816		-
chr21	36280957	36280994	PARCLIP_ELAVL1.train.neg_15484		-
chr7	87761647	87761677	PARCLIP_ELAVL1.train.neg_21276		+
chr12	56215096	56215123	PARCLIP_ELAVL1.train.neg_3433		+
chr15	63831957	63832014	PARCLIP_ELAVL1.train.neg_6865		+
chrX	153135994	153136025	PARCLIP_ELAVL1.train.neg_25400		-
chr13	114137808	114137874	PARCLIP_ELAVL1.train.neg_5427		-
chr4	109585180	109585210	PARCLIP_ELAVL1.train.neg_18374		+
chr9	139297313	139297344	PARCLIP_ELAVL1.train.neg_24325		-
chr13	42856432	42856484	PARCLIP_ELAVL1.train.neg_4476		+
chr17	18092751	18092772	PARCLIP_ELAVL1.train.neg_9005		+
chr13	98943892	98943922	PARCLIP_ELAVL1.train.neg_4768		+
chr9	96244152	96244174	PARCLIP_ELAVL1.train.neg_23634		+
chr1	94313401	94313424	PARCLIP_ELAVL1.train.neg_317		+
chr7	44505489	44505514	PARCLIP_ELAVL1.train.neg_21675		-
chr13	114293129	114293169	PARCLIP_ELAVL1.train.neg_4874		+
chr15	42547063	42547089	PARCLIP_ELAVL1.train.neg_7280		-
chr12	11912855	11912879	PARCLIP_ELAVL1.train.neg_3229		+
chrX	53159138	53159211	PARCLIP_ELAVL1.train.neg_24620		+
chr20	56843911	56843964	PARCLIP_ELAVL1.train.neg_14524		-
chr17	45119517	45119541	PARCLIP_ELAVL1.train.neg_9287		+
chr1	6679816	6679842	PARCLIP_ELAVL1.train.neg_18		+
chrY	21197029	21197057	PARCLIP_ELAVL1.train.neg_25835		-
chr3	5205338	5205364	PARCLIP_ELAVL1.train.neg_17037		+
chr9	71771522	71771549	PARCLIP_ELAVL1.train.neg_23536		+
chr5	32109981	32110022	PARCLIP_ELAVL1.train.neg_19539		-
chr20	18477214	18477239	PARCLIP_ELAVL1.train.neg_14187		-
chr19	36892154	36892179	PARCLIP_ELAVL1.train.neg_12294		-
chr16	56489043	56489068	PARCLIP_ELAVL1.train.neg_8092		+
chr14	35453769	35453802	PARCLIP_ELAVL1.train.neg_5499		+
chr1	23408829	23408853	PARCLIP_ELAVL1.train.neg_91		+
chr12	56636122	56636146	PARCLIP_ELAVL1.train.neg_3995		-
chr8	136525631	136525661	PARCLIP_ELAVL1.train.neg_22844		+
chr20	39652847	39652870	PARCLIP_ELAVL1.train.neg_13757		+
chr16	81420479	81420505	PARCLIP_ELAVL1.train.neg_8290		+
chr4	20722139	20722184	PARCLIP_ELAVL1.train.neg_18092		+
chr2	157347690	157347730	PARCLIP_ELAVL1.train.neg_12951		+
chr2	3592675	3592718	PARCLIP_ELAVL1.train.neg_13042		-
chr16	57804138	57804165	PARCLIP_ELAVL1.train.neg_8668		-
chr16	60012785	60012813	PARCLIP_ELAVL1.train.neg_8150		+
chr21	34706961	34707015	PARCLIP_ELAVL1.train.neg_14771		+
chr17	1565701	1565767	PARCLIP_ELAVL1.train.neg_9552		-
chrY	21190813	21190854	PARCLIP_ELAVL1.train.neg_25817		-
chr1	8762843	8762875	PARCLIP_ELAVL1.train.neg_514		-
chr8	22237049	22237091	PARCLIP_ELAVL1.train.neg_22378		+
chr2	27621279	27621311	PARCLIP_ELAVL1.train.neg_13094		-
chrX	17770170	17770197	PARCLIP_ELAVL1.train.neg_24472		+
chr3	57543104	57543131	PARCLIP_ELAVL1.train.neg_17289		+
chr6	41912072	41912131	PARCLIP_ELAVL1.train.neg_20612		-
chr1	109236912	109236941	PARCLIP_ELAVL1.train.neg_334		+
chr21	40549077	40549104	PARCLIP_ELAVL1.train.neg_15541		-
chr5	140992956	140992982	PARCLIP_ELAVL1.train.neg_19863		-
chr9	110083787	110083813	PARCLIP_ELAVL1.train.neg_23705		+
chr13	114246114	114246136	PARCLIP_ELAVL1.train.neg_4870		+
chr7	151069397	151069448	PARCLIP_ELAVL1.train.neg_21497		+
chr6	123112986	123113014	PARCLIP_ELAVL1.train.neg_20340		+
chr4	39471610	39471659	PARCLIP_ELAVL1.train.neg_18159		+
chr11	62500085	62500109	PARCLIP_ELAVL1.train.neg_2313		+
chr3	69112340	69112366	PARCLIP_ELAVL1.train.neg_17763		-
chr18	18894239	18894279	PARCLIP_ELAVL1.train.neg_10340		+
chr7	133979212	133979240	PARCLIP_ELAVL1.train.neg_21927		-
chr3	119226375	119226400	PARCLIP_ELAVL1.train.neg_17408		+
chr14	57090374	57090410	PARCLIP_ELAVL1.train.neg_5648		+
chr19	38198320	38198342	PARCLIP_ELAVL1.train.neg_12313		-
chr6	44223080	44223110	PARCLIP_ELAVL1.train.neg_20631		-
chr16	23097497	23097529	PARCLIP_ELAVL1.train.neg_8534		-
chr6	167441158	167441229	PARCLIP_ELAVL1.train.neg_20438		+
chr14	53112421	53112442	PARCLIP_ELAVL1.train.neg_6215		-
chr16	3487074	3487101	PARCLIP_ELAVL1.train.neg_8398		-
chr5	78575041	78575066	PARCLIP_ELAVL1.train.neg_19221		+
chr8	42296317	42296339	PARCLIP_ELAVL1.train.neg_23037		-
chr7	26527336	26527395	PARCLIP_ELAVL1.train.neg_21075		+
chr22	23429062	23429100	PARCLIP_ELAVL1.train.neg_15874		+
chr9	35662074	35662123	PARCLIP_ELAVL1.train.neg_24038		-
chr17	21309481	21309507	PARCLIP_ELAVL1.train.neg_9048		+
chr19	1646553	1646584	PARCLIP_ELAVL1.train.neg_11994		-
chr6	649438	649457	PARCLIP_ELAVL1.train.neg_20459		-
chr4	144369794	144369827	PARCLIP_ELAVL1.train.neg_18470		+
chr5	150827272	150827296	PARCLIP_ELAVL1.train.neg_19437		+
chr3	98221868	98221895	PARCLIP_ELAVL1.train.neg_17785		-
chr13	96577257	96577287	PARCLIP_ELAVL1.train.neg_5341		-
chr1	154930560	154930587	PARCLIP_ELAVL1.train.neg_809		-
chr13	41800479	41800507	PARCLIP_ELAVL1.train.neg_5096		-
chrX	129367027	129367058	PARCLIP_ELAVL1.train.neg_25310		-
chr7	55247184	55247209	PARCLIP_ELAVL1.train.neg_21172		+
chr5	138391464	138391491	PARCLIP_ELAVL1.train.neg_19852		-
chr18	39594369	39594417	PARCLIP_ELAVL1.train.neg_10516		+
chr5	61683183	61683209	PARCLIP_ELAVL1.train.neg_19647		-
chr3	10297869	10297924	PARCLIP_ELAVL1.train.neg_17075		+
chrX	122784790	122784836	PARCLIP_ELAVL1.train.neg_25287		-
chrX	13735231	13735262	PARCLIP_ELAVL1.train.neg_24921		-
chr17	76211820	76211854	PARCLIP_ELAVL1.train.neg_9497		+
chr10	70161809	70161841	PARCLIP_ELAVL1.train.neg_1748		-
chrX	3746822	3746866	PARCLIP_ELAVL1.train.neg_24906		-
chr10	75227196	75227219	PARCLIP_ELAVL1.train.neg_1790		-
chr2	37198863	37198902	PARCLIP_ELAVL1.train.neg_13107		-
chr15	75083624	75083648	PARCLIP_ELAVL1.train.neg_6973		+
chr14	100715031	100715061	PARCLIP_ELAVL1.train.neg_5960		+
chr19	10663665	10663721	PARCLIP_ELAVL1.train.neg_11469		+
chr11	65661024	65661060	PARCLIP_ELAVL1.train.neg_2913		-
chr17	67528052	67528077	PARCLIP_ELAVL1.train.neg_9451		+
chr14	45600310	45600338	PARCLIP_ELAVL1.train.neg_6161		-
chr10	115804898	115804921	PARCLIP_ELAVL1.train.neg_1443		+
chr12	124140510	124140540	PARCLIP_ELAVL1.train.neg_3709		+
chrY	21221405	21221428	PARCLIP_ELAVL1.train.neg_25896		-
chr6	46791869	46791900	PARCLIP_ELAVL1.train.neg_20173		+
chrY	21053874	21053894	PARCLIP_ELAVL1.train.neg_25463		-
chrX	117582372	117582395	PARCLIP_ELAVL1.train.neg_24800		+
chr16	57132070	57132104	PARCLIP_ELAVL1.train.neg_8121		+
chr2	122221907	122221944	PARCLIP_ELAVL1.train.neg_13293		-
chrX	106324810	106324840	PARCLIP_ELAVL1.train.neg_25227		-
chr18	7890796	7890852	PARCLIP_ELAVL1.train.neg_10152		+
chr20	18474653	18474678	PARCLIP_ELAVL1.train.neg_14184		-
chr16	66767035	66767061	PARCLIP_ELAVL1.train.neg_8702		-
chr15	44602531	44602562	PARCLIP_ELAVL1.train.neg_6709		+
chr16	30988440	30988465	PARCLIP_ELAVL1.train.neg_8019		+
chr6	118838410	118838437	PARCLIP_ELAVL1.train.neg_20818		-
chr4	159642664	159642693	PARCLIP_ELAVL1.train.neg_18946		-
chr18	33556052	33556102	PARCLIP_ELAVL1.train.neg_10463		+
chr4	128936149	128936217	PARCLIP_ELAVL1.train.neg_18442		+
chr19	50379878	50379905	PARCLIP_ELAVL1.train.neg_12442		-
chr6	116913915	116913965	PARCLIP_ELAVL1.train.neg_20319		+
chr9	137010308	137010350	PARCLIP_ELAVL1.train.neg_23869		+
chr15	49412292	49412315	PARCLIP_ELAVL1.train.neg_7342		-
chr17	59979117	59979145	PARCLIP_ELAVL1.train.neg_9985		-
chr1	12637284	12637314	PARCLIP_ELAVL1.train.neg_523		-
chr10	43652000	43652031	PARCLIP_ELAVL1.train.neg_1045		+
chr14	37716783	37716812	PARCLIP_ELAVL1.train.neg_5522		+
chr15	44044491	44044522	PARCLIP_ELAVL1.train.neg_6690		+
chr13	45125236	45125267	PARCLIP_ELAVL1.train.neg_5134		-
chrX	135297087	135297111	PARCLIP_ELAVL1.train.neg_25368		-
chr13	115031486	115031540	PARCLIP_ELAVL1.train.neg_4883		+
chr10	33223053	33223101	PARCLIP_ELAVL1.train.neg_1658		-
chr18	72476858	72476886	PARCLIP_ELAVL1.train.neg_10733		+
chr13	39998112	39998135	PARCLIP_ELAVL1.train.neg_5056		-
chr17	62623251	62623299	PARCLIP_ELAVL1.train.neg_10011		-
chr17	73960186	73960210	PARCLIP_ELAVL1.train.neg_10053		-
chr16	2818322	2818350	PARCLIP_ELAVL1.train.neg_7769		+
chr5	14256212	14256235	PARCLIP_ELAVL1.train.neg_19011		+
chr5	150854944	150854993	PARCLIP_ELAVL1.train.neg_19440		+
chr14	39788267	39788293	PARCLIP_ELAVL1.train.neg_5548		+
chr16	58063592	58063618	PARCLIP_ELAVL1.train.neg_8143		+
chr18	9932487	9932512	PARCLIP_ELAVL1.train.neg_10229		+
chr21	46706181	46706217	PARCLIP_ELAVL1.train.neg_15734		-
chr6	33614417	33614484	PARCLIP_ELAVL1.train.neg_20061		+
chr18	74127540	74127594	PARCLIP_ELAVL1.train.neg_11336		-
chr19	47107700	47107727	PARCLIP_ELAVL1.train.neg_11833		+
chr6	43141478	43141524	PARCLIP_ELAVL1.train.neg_20144		+
chr10	5760390	5760423	PARCLIP_ELAVL1.train.neg_896		+
chr6	128375109	128375149	PARCLIP_ELAVL1.train.neg_20837		-
chr9	125701689	125701715	PARCLIP_ELAVL1.train.neg_23771		+
chr9	79045859	79045901	PARCLIP_ELAVL1.train.neg_23582		+
chr12	53921325	53921356	PARCLIP_ELAVL1.train.neg_3974		-
chr14	34999735	34999766	PARCLIP_ELAVL1.train.neg_6097		-
chr19	45913746	45913794	PARCLIP_ELAVL1.train.neg_11822		+
chr5	32165932	32166001	PARCLIP_ELAVL1.train.neg_19541		-
chr13	50124354	50124380	PARCLIP_ELAVL1.train.neg_5194		-
chr22	44892841	44892871	PARCLIP_ELAVL1.train.neg_16948		-
chr6	57270931	57270989	PARCLIP_ELAVL1.train.neg_20211		+
chr8	27675912	27675966	PARCLIP_ELAVL1.train.neg_22979		-
chr22	41764826	41764852	PARCLIP_ELAVL1.train.neg_16228		+
chr1	100536430	100536453	PARCLIP_ELAVL1.train.neg_329		+
chr16	19627191	19627225	PARCLIP_ELAVL1.train.neg_7889		+
chr4	54316589	54316661	PARCLIP_ELAVL1.train.neg_18199		+
chr1	151961400	151961427	PARCLIP_ELAVL1.train.neg_800		-
chr18	2703545	2703569	PARCLIP_ELAVL1.train.neg_10107		+
chr7	150082608	150082633	PARCLIP_ELAVL1.train.neg_21494		+
chr14	72126247	72126277	PARCLIP_ELAVL1.train.neg_5790		+
chr19	42417800	42417823	PARCLIP_ELAVL1.train.neg_11782		+
chr2	191754532	191754580	PARCLIP_ELAVL1.train.neg_12995		+
chrY	21175136	21175161	PARCLIP_ELAVL1.train.neg_25770		-
chr7_gl000195_random	64364	64401	PARCLIP_ELAVL1.train.neg_22180		-
chr13	50259228	50259291	PARCLIP_ELAVL1.train.neg_5206		-
chr15	90564202	90564222	PARCLIP_ELAVL1.train.neg_7104		+
chr7_gl000195_random	63304	63342	PARCLIP_ELAVL1.train.neg_22168		-
chr13	73359564	73359588	PARCLIP_ELAVL1.train.neg_4665		+
chr15	43446940	43447011	PARCLIP_ELAVL1.train.neg_6681		+
chr18	12430015	12430042	PARCLIP_ELAVL1.train.neg_10274		+
chr7	97493006	97493034	PARCLIP_ELAVL1.train.neg_21813		-
chr16	69373589	69373615	PARCLIP_ELAVL1.train.neg_8208		+
chr12	113361878	113361922	PARCLIP_ELAVL1.train.neg_3672		+
chr20	42583399	42583433	PARCLIP_ELAVL1.train.neg_13788		+
chr4	83276413	83276444	PARCLIP_ELAVL1.train.neg_18736		-
chr8	17924871	17924925	PARCLIP_ELAVL1.train.neg_22927		-
chr11	89944414	89944451	PARCLIP_ELAVL1.train.neg_3028		-
chr16	25258564	25258618	PARCLIP_ELAVL1.train.neg_8550		-
chr20	62338006	62338051	PARCLIP_ELAVL1.train.neg_14593		-
chr4	41625536	41625561	PARCLIP_ELAVL1.train.neg_18173		+
chr3	121541102	121541131	PARCLIP_ELAVL1.train.neg_17833		-
chr12	56363181	56363204	PARCLIP_ELAVL1.train.neg_3434		+
chr20	33847927	33847955	PARCLIP_ELAVL1.train.neg_14291		-
chr11	108572321	108572348	PARCLIP_ELAVL1.train.neg_2565		+
chr22	18485043	18485072	PARCLIP_ELAVL1.train.neg_16464		-
chr1	16925608	16925630	PARCLIP_ELAVL1.train.neg_531		-
chr7	27822115	27822144	PARCLIP_ELAVL1.train.neg_21078		+
chr20	42086625	42086667	PARCLIP_ELAVL1.train.neg_13768		+
chr18	3420169	3420191	PARCLIP_ELAVL1.train.neg_10123		+
chr7	100451524	100451554	PARCLIP_ELAVL1.train.neg_21360		+
chr17	35659134	35659160	PARCLIP_ELAVL1.train.neg_9765		-
chr22	32352044	32352100	PARCLIP_ELAVL1.train.neg_16051		+
chr17	49344185	49344234	PARCLIP_ELAVL1.train.neg_9345		+
chr22	43011719	43011754	PARCLIP_ELAVL1.train.neg_16281		+
chr10	14000069	14000138	PARCLIP_ELAVL1.train.neg_1560		-
chr7_gl000195_random	57089	57116	PARCLIP_ELAVL1.train.neg_22108		-
chr16	27519426	27519459	PARCLIP_ELAVL1.train.neg_8559		-
chr16	14255442	14255491	PARCLIP_ELAVL1.train.neg_7832		+
chr2	73247913	73247943	PARCLIP_ELAVL1.train.neg_13223		-
chr10	22612554	22612603	PARCLIP_ELAVL1.train.neg_980		+
chr21	33319455	33319480	PARCLIP_ELAVL1.train.neg_14729		+
chr15	43385192	43385220	PARCLIP_ELAVL1.train.neg_7295		-
chr14	61115647	61115698	PARCLIP_ELAVL1.train.neg_6271		-
chr11	13412030	13412084	PARCLIP_ELAVL1.train.neg_2727		-
chr13	96626558	96626584	PARCLIP_ELAVL1.train.neg_5343		-
chr1_gl000191_random	36571	36623	PARCLIP_ELAVL1.train.neg_12521		-
chr12	51581046	51581077	PARCLIP_ELAVL1.train.neg_3965		-
chr15	90621856	90621886	PARCLIP_ELAVL1.train.neg_7111		+
chr19	53031685	53031718	PARCLIP_ELAVL1.train.neg_11889		+
chr2	62451046	62451078	PARCLIP_ELAVL1.train.neg_12765		+
chr17	56162724	56162771	PARCLIP_ELAVL1.train.neg_9363		+
chr15	53906080	53906108	PARCLIP_ELAVL1.train.neg_7381		-
chr10	103899525	103899570	PARCLIP_ELAVL1.train.neg_1365		+
chr22	30683180	30683206	PARCLIP_ELAVL1.train.neg_16608		-
chr20	17933359	17933406	PARCLIP_ELAVL1.train.neg_14170		-
chr9	104312402	104312431	PARCLIP_ELAVL1.train.neg_23685		+
chr15	96872052	96872095	PARCLIP_ELAVL1.train.neg_7146		+
chr9	66466644	66466680	PARCLIP_ELAVL1.train.neg_23523		+
chr11	46673932	46673963	PARCLIP_ELAVL1.train.neg_2259		+
chr5	43594090	43594111	PARCLIP_ELAVL1.train.neg_19619		-
chr6	160204594	160204647	PARCLIP_ELAVL1.train.neg_20915		-
chr14	55828346	55828380	PARCLIP_ELAVL1.train.neg_5635		+
chr2	101873302	101873344	PARCLIP_ELAVL1.train.neg_12865		+
chr6	100009863	100009886	PARCLIP_ELAVL1.train.neg_20754		-
chr20	34753519	34753554	PARCLIP_ELAVL1.train.neg_13682		+
chr18	67676201	67676231	PARCLIP_ELAVL1.train.neg_11280		-
chr22	22176566	22176602	PARCLIP_ELAVL1.train.neg_16504		-
chr21	18978455	18978516	PARCLIP_ELAVL1.train.neg_15275		-
chr14	70811688	70811715	PARCLIP_ELAVL1.train.neg_6331		-
chr10	87496877	87496938	PARCLIP_ELAVL1.train.neg_1812		-
chr5	110730230	110730286	PARCLIP_ELAVL1.train.neg_19292		+
chr20	62503927	62503997	PARCLIP_ELAVL1.train.neg_14048		+
chr7	19740314	19740340	PARCLIP_ELAVL1.train.neg_21581		-
chr19	40592642	40592670	PARCLIP_ELAVL1.train.neg_12334		-
chr13	48814110	48814159	PARCLIP_ELAVL1.train.neg_4568		+
chr9	132729273	132729303	PARCLIP_ELAVL1.train.neg_24295		-
chr20	58512938	58512966	PARCLIP_ELAVL1.train.neg_14550		-
chr20	49543362	49543418	PARCLIP_ELAVL1.train.neg_14463		-
chrX	118124812	118124860	PARCLIP_ELAVL1.train.neg_24810		+
chr20	18454855	18454881	PARCLIP_ELAVL1.train.neg_13543		+
chr12	88474526	88474564	PARCLIP_ELAVL1.train.neg_4090		-
chr2	27874960	27874990	PARCLIP_ELAVL1.train.neg_13095		-
chr4	71850002	71850032	PARCLIP_ELAVL1.train.neg_18247		+
chr21	40550893	40550924	PARCLIP_ELAVL1.train.neg_15545		-
chr17	56798470	56798497	PARCLIP_ELAVL1.train.neg_9375		+
chr19	34674914	34674958	PARCLIP_ELAVL1.train.neg_11702		+
chr15	52860214	52860238	PARCLIP_ELAVL1.train.neg_7377		-
chr8	1733715	1733750	PARCLIP_ELAVL1.train.neg_22283		+
chr15	50045481	50045539	PARCLIP_ELAVL1.train.neg_6764		+
chr15	53963653	53963679	PARCLIP_ELAVL1.train.neg_7382		-
chrX	23802566	23802591	PARCLIP_ELAVL1.train.neg_24508		+
chr2	224805174	224805209	PARCLIP_ELAVL1.train.neg_13390		-
chr10	73733232	73733306	PARCLIP_ELAVL1.train.neg_1140		+
chr13	103469862	103469911	PARCLIP_ELAVL1.train.neg_4812		+
chr7	17949147	17949199	PARCLIP_ELAVL1.train.neg_21571		-
chrX	119684788	119684811	PARCLIP_ELAVL1.train.neg_25283		-
chr21	35154343	35154371	PARCLIP_ELAVL1.train.neg_15458		-
chr8	86190747	86190779	PARCLIP_ELAVL1.train.neg_22683		+
chr13	107219968	107219992	PARCLIP_ELAVL1.train.neg_5391		-
chr1	109777930	109777959	PARCLIP_ELAVL1.train.neg_339		+
chr6	132787831	132787861	PARCLIP_ELAVL1.train.neg_20846		-
chr10	74343388	74343424	PARCLIP_ELAVL1.train.neg_1771		-
chr8	95887538	95887567	PARCLIP_ELAVL1.train.neg_22717		+
chr19	45939543	45939569	PARCLIP_ELAVL1.train.neg_12398		-
chr21	35974130	35974163	PARCLIP_ELAVL1.train.neg_15470		-
chr7_gl000195_random	47443	47470	PARCLIP_ELAVL1.train.neg_22011		-
chr9	74508631	74508658	PARCLIP_ELAVL1.train.neg_24070		-
chr16	67792064	67792118	PARCLIP_ELAVL1.train.neg_8716		-
chr11	67788820	67788863	PARCLIP_ELAVL1.train.neg_2408		+
chr13	53040301	53040324	PARCLIP_ELAVL1.train.neg_4631		+
chr2	207025645	207025676	PARCLIP_ELAVL1.train.neg_13006		+
chr1	28177804	28177836	PARCLIP_ELAVL1.train.neg_136		+
chr8	128209079	128209100	PARCLIP_ELAVL1.train.neg_23319		-
chr5	72176862	72176890	PARCLIP_ELAVL1.train.neg_19203		+
chr19	56183717	56183769	PARCLIP_ELAVL1.train.neg_11923		+
chr11	31452208	31452232	PARCLIP_ELAVL1.train.neg_2168		+
chr21	40719661	40719699	PARCLIP_ELAVL1.train.neg_15569		-
chrM	13159	13196	PARCLIP_ELAVL1.train.neg_24388		+
chr15	84427161	84427201	PARCLIP_ELAVL1.train.neg_7061		+
chr3	149645509	149645536	PARCLIP_ELAVL1.train.neg_17929		-
chr9	22006839	22006873	PARCLIP_ELAVL1.train.neg_23959		-
chr20	513796	513821	PARCLIP_ELAVL1.train.neg_14079		-
chr20	61430447	61430469	PARCLIP_ELAVL1.train.neg_14020		+
chr9	22006490	22006517	PARCLIP_ELAVL1.train.neg_23958		-
chr19	18390993	18391021	PARCLIP_ELAVL1.train.neg_12217		-
chr5	144934120	144934150	PARCLIP_ELAVL1.train.neg_19870		-
chr8	125518120	125518178	PARCLIP_ELAVL1.train.neg_23303		-
chr13	43648669	43648694	PARCLIP_ELAVL1.train.neg_4492		+
chr3	135800352	135800380	PARCLIP_ELAVL1.train.neg_17463		+
chr6	8422378	8422403	PARCLIP_ELAVL1.train.neg_20494		-
chr7	6151614	6151642	PARCLIP_ELAVL1.train.neg_20986		+
chrX	53634170	53634215	PARCLIP_ELAVL1.train.neg_25090		-
chr7_gl000195_random	58060	58085	PARCLIP_ELAVL1.train.neg_22119		-
chr17	78119672	78119701	PARCLIP_ELAVL1.train.neg_10076		-
chr12	50650236	50650265	PARCLIP_ELAVL1.train.neg_3957		-
chrX	102508238	102508260	PARCLIP_ELAVL1.train.neg_25202		-
chr3	105574867	105574891	PARCLIP_ELAVL1.train.neg_17806		-
chr4	154477065	154477098	PARCLIP_ELAVL1.train.neg_18489		+
chr17	4123164	4123232	PARCLIP_ELAVL1.train.neg_9589		-
chr21	44314899	44314940	PARCLIP_ELAVL1.train.neg_15048		+
chr11	61544308	61544344	PARCLIP_ELAVL1.train.neg_2857		-
chr21	30380465	30380502	PARCLIP_ELAVL1.train.neg_15336		-
chr3	180655564	180655598	PARCLIP_ELAVL1.train.neg_17535		+
chr19	9759391	9759427	PARCLIP_ELAVL1.train.neg_12104		-
chr5	122168394	122168418	PARCLIP_ELAVL1.train.neg_19326		+
chrX	106309457	106309478	PARCLIP_ELAVL1.train.neg_25225		-
chr14	61438187	61438237	PARCLIP_ELAVL1.train.neg_6279		-
chr8	95889100	95889125	PARCLIP_ELAVL1.train.neg_22718		+
chr2	63620526	63620552	PARCLIP_ELAVL1.train.neg_13185		-
chr4	77053829	77053852	PARCLIP_ELAVL1.train.neg_18720		-
chr21	44446424	44446452	PARCLIP_ELAVL1.train.neg_15084		+
chr18	29705539	29705577	PARCLIP_ELAVL1.train.neg_10998		-
chr3	146237960	146238008	PARCLIP_ELAVL1.train.neg_17921		-
chr21	46227782	46227826	PARCLIP_ELAVL1.train.neg_15689		-
chr11	36474179	36474211	PARCLIP_ELAVL1.train.neg_2223		+
chr4	166858182	166858210	PARCLIP_ELAVL1.train.neg_18506		+
chr17	72750251	72750284	PARCLIP_ELAVL1.train.neg_9470		+
chr22	31350681	31350727	PARCLIP_ELAVL1.train.neg_16622		-
chr22	23539068	23539119	PARCLIP_ELAVL1.train.neg_15890		+
chr21	33079846	33079876	PARCLIP_ELAVL1.train.neg_15371		-
chr22	45903922	45903964	PARCLIP_ELAVL1.train.neg_16328		+
chr20	37051699	37051726	PARCLIP_ELAVL1.train.neg_14389		-
chrY	21221860	21221891	PARCLIP_ELAVL1.train.neg_25899		-
chr22	40745847	40745889	PARCLIP_ELAVL1.train.neg_16190		+
chrX	142713012	142713057	PARCLIP_ELAVL1.train.neg_25387		-
chr12	57501642	57501675	PARCLIP_ELAVL1.train.neg_4021		-
chr7	30644471	30644504	PARCLIP_ELAVL1.train.neg_21102		+
chr11	92928948	92928983	PARCLIP_ELAVL1.train.neg_3031		-
chr16	14732203	14732230	PARCLIP_ELAVL1.train.neg_7836		+
chr11	73565957	73565989	PARCLIP_ELAVL1.train.neg_2449		+
chr15	43668129	43668178	PARCLIP_ELAVL1.train.neg_6685		+
chr13	61126766	61126791	PARCLIP_ELAVL1.train.neg_4652		+
chr15	40558957	40558985	PARCLIP_ELAVL1.train.neg_6603		+
chr18	44678046	44678098	PARCLIP_ELAVL1.train.neg_11096		-
chr17	15607123	15607147	PARCLIP_ELAVL1.train.neg_8990		+
chr21	48083507	48083546	PARCLIP_ELAVL1.train.neg_15239		+
chr11	120032301	120032349	PARCLIP_ELAVL1.train.neg_3125		-
chr21	40769339	40769389	PARCLIP_ELAVL1.train.neg_14974		+
chr9	100391992	100392025	PARCLIP_ELAVL1.train.neg_24157		-
chr12	27177042	27177078	PARCLIP_ELAVL1.train.neg_3295		+
chr8	186582	186620	PARCLIP_ELAVL1.train.neg_22270		+
chr17	4220838	4220886	PARCLIP_ELAVL1.train.neg_9595		-
chr3	52452229	52452279	PARCLIP_ELAVL1.train.neg_17270		+
chr2	113009396	113009421	PARCLIP_ELAVL1.train.neg_13279		-
chr18	21663558	21663582	PARCLIP_ELAVL1.train.neg_10395		+
chr3	5251210	5251267	PARCLIP_ELAVL1.train.neg_17040		+
chr8	122632119	122632168	PARCLIP_ELAVL1.train.neg_23283		-
chr11	44608921	44608947	PARCLIP_ELAVL1.train.neg_2245		+
chr22	19053362	19053388	PARCLIP_ELAVL1.train.neg_16470		-
chr4	102140242	102140266	PARCLIP_ELAVL1.train.neg_18811		-
chr8	101289749	101289779	PARCLIP_ELAVL1.train.neg_23223		-
chr18	72921110	72921132	PARCLIP_ELAVL1.train.neg_11329		-
chr12	57120652	57120705	PARCLIP_ELAVL1.train.neg_4012		-
chr12	10758628	10758658	PARCLIP_ELAVL1.train.neg_3792		-
chrM	13490	13518	PARCLIP_ELAVL1.train.neg_24392		+
chr16	84063239	84063274	PARCLIP_ELAVL1.train.neg_8836		-
chr21	40584680	40584708	PARCLIP_ELAVL1.train.neg_15554		-
chr1	3772344	3772369	PARCLIP_ELAVL1.train.neg_494		-
chr8	48954898	48954953	PARCLIP_ELAVL1.train.neg_22569		+
chr5	95286285	95286311	PARCLIP_ELAVL1.train.neg_19749		-
chr5	134702116	134702169	PARCLIP_ELAVL1.train.neg_19836		-
chr1	57933765	57933795	PARCLIP_ELAVL1.train.neg_663		-
chr21	30322966	30323020	PARCLIP_ELAVL1.train.neg_15322		-
chr16	75786467	75786490	PARCLIP_ELAVL1.train.neg_8265		+
chr11	8705307	8705340	PARCLIP_ELAVL1.train.neg_2055		+
chr6	82391804	82391857	PARCLIP_ELAVL1.train.neg_20693		-
chr12	112573151	112573179	PARCLIP_ELAVL1.train.neg_3669		+
chr8	81430675	81430701	PARCLIP_ELAVL1.train.neg_22671		+
chr2	211542485	211542546	PARCLIP_ELAVL1.train.neg_13013		+
chr4	141298272	141298312	PARCLIP_ELAVL1.train.neg_18458		+
chr21	44267606	44267665	PARCLIP_ELAVL1.train.neg_15617		-
chr16	19629163	19629195	PARCLIP_ELAVL1.train.neg_7890		+
chr17	40070224	40070254	PARCLIP_ELAVL1.train.neg_9814		-
chr12	29491773	29491796	PARCLIP_ELAVL1.train.neg_3849		-
chr17	15568276	15568303	PARCLIP_ELAVL1.train.neg_9673		-
chr4	175236502	175236529	PARCLIP_ELAVL1.train.neg_18514		+
chr13	25911670	25911697	PARCLIP_ELAVL1.train.neg_4330		+
chr14	95556820	95556860	PARCLIP_ELAVL1.train.neg_6480		-
chr17	38210752	38210786	PARCLIP_ELAVL1.train.neg_9789		-
chr22	42247042	42247066	PARCLIP_ELAVL1.train.neg_16251		+
chr5	148808584	148808609	PARCLIP_ELAVL1.train.neg_19431		+
chr18	57567963	57567992	PARCLIP_ELAVL1.train.neg_10671		+
chr19	33870768	33870807	PARCLIP_ELAVL1.train.neg_11683		+
chr5	86704632	86704663	PARCLIP_ELAVL1.train.neg_19713		-
chr6	26653195	26653219	PARCLIP_ELAVL1.train.neg_20556		-
chr22	46803798	46803836	PARCLIP_ELAVL1.train.neg_16986		-
chr17	3733068	3733093	PARCLIP_ELAVL1.train.neg_9582		-
chr11	65173171	65173195	PARCLIP_ELAVL1.train.neg_2361		+
chr20	34298080	34298111	PARCLIP_ELAVL1.train.neg_14310		-
chr9	123589455	123589482	PARCLIP_ELAVL1.train.neg_23762		+
chr19	15470160	15470207	PARCLIP_ELAVL1.train.neg_12194		-
chr11	8934684	8934710	PARCLIP_ELAVL1.train.neg_2061		+
chr16	24939320	24939367	PARCLIP_ELAVL1.train.neg_8545		-
chr2	208586893	208586936	PARCLIP_ELAVL1.train.neg_13009		+
chr21	34805640	34805671	PARCLIP_ELAVL1.train.neg_14789		+
chr16	66882599	66882654	PARCLIP_ELAVL1.train.neg_8712		-
chr18	71822095	71822122	PARCLIP_ELAVL1.train.neg_10727		+
chr8	38059165	38059188	PARCLIP_ELAVL1.train.neg_22491		+
chr1	15828720	15828745	PARCLIP_ELAVL1.train.neg_525		-
chr3	9829039	9829062	PARCLIP_ELAVL1.train.neg_17570		-
chr15	52325335	52325358	PARCLIP_ELAVL1.train.neg_6806		+
chr3	49935081	49935107	PARCLIP_ELAVL1.train.neg_17702		-
chr10	94032458	94032483	PARCLIP_ELAVL1.train.neg_1865		-
chr18	21065446	21065475	PARCLIP_ELAVL1.train.neg_10388		+
chr4	164040914	164040968	PARCLIP_ELAVL1.train.neg_18947		-
chr22	38890383	38890411	PARCLIP_ELAVL1.train.neg_16759		-
chr11	113585184	113585214	PARCLIP_ELAVL1.train.neg_3104		-
chr20	6756033	6756057	PARCLIP_ELAVL1.train.neg_13471		+
chr18	47806584	47806607	PARCLIP_ELAVL1.train.neg_11157		-
chr21	42620504	42620530	PARCLIP_ELAVL1.train.neg_15030		+
chr16	2312460	2312488	PARCLIP_ELAVL1.train.neg_8380		-
chr7_gl000195_random	59929	59977	PARCLIP_ELAVL1.train.neg_22139		-
chr4	57788584	57788633	PARCLIP_ELAVL1.train.neg_18229		+
chr10	16516876	16516902	PARCLIP_ELAVL1.train.neg_952		+
chr12	88482505	88482529	PARCLIP_ELAVL1.train.neg_4092		-
chr3	146252451	146252474	PARCLIP_ELAVL1.train.neg_17923		-
chr12	64248259	64248293	PARCLIP_ELAVL1.train.neg_3483		+
chr4	122834581	122834616	PARCLIP_ELAVL1.train.neg_18883		-
chr6	122833853	122833881	PARCLIP_ELAVL1.train.neg_20828		-
chr1	21640985	21641011	PARCLIP_ELAVL1.train.neg_549		-
chr11	35640249	35640281	PARCLIP_ELAVL1.train.neg_2211		+
chr7	121780544	121780581	PARCLIP_ELAVL1.train.neg_21885		-
chr5	7868137	7868163	PARCLIP_ELAVL1.train.neg_19516		-
chr11	86875282	86875313	PARCLIP_ELAVL1.train.neg_2523		+
chr21	40837775	40837810	PARCLIP_ELAVL1.train.neg_14999		+
chr12	91504414	91504471	PARCLIP_ELAVL1.train.neg_4104		-
chr18	57012152	57012178	PARCLIP_ELAVL1.train.neg_11217		-
chr3	179152286	179152322	PARCLIP_ELAVL1.train.neg_17961		-
chr19	11251539	11251562	PARCLIP_ELAVL1.train.neg_12126		-
chr9	104158112	104158151	PARCLIP_ELAVL1.train.neg_24173		-
chr19	40782859	40782914	PARCLIP_ELAVL1.train.neg_12338		-
chr1	220273016	220273044	PARCLIP_ELAVL1.train.neg_465		+
chr11	95563846	95563878	PARCLIP_ELAVL1.train.neg_2545		+
chr17	38319174	38319216	PARCLIP_ELAVL1.train.neg_9181		+
chr2	64805496	64805520	PARCLIP_ELAVL1.train.neg_12774		+
chr13	32964592	32964617	PARCLIP_ELAVL1.train.neg_4403		+
chr12	10875162	10875215	PARCLIP_ELAVL1.train.neg_3799		-
chr2	86992728	86992753	PARCLIP_ELAVL1.train.neg_12842		+
chr1	101348745	101348793	PARCLIP_ELAVL1.train.neg_743		-
chr20	47784452	47784489	PARCLIP_ELAVL1.train.neg_14433		-
chrX	72857373	72857399	PARCLIP_ELAVL1.train.neg_24697		+
chr2	110374339	110374362	PARCLIP_ELAVL1.train.neg_12885		+
chr14	53253643	53253694	PARCLIP_ELAVL1.train.neg_6220		-
chr2	170673883	170673927	PARCLIP_ELAVL1.train.neg_13350		-
chr11	31447120	31447146	PARCLIP_ELAVL1.train.neg_2166		+
chr11	102031094	102031122	PARCLIP_ELAVL1.train.neg_2550		+
chr5	122745076	122745106	PARCLIP_ELAVL1.train.neg_19800		-
chr13	41927429	41927463	PARCLIP_ELAVL1.train.neg_4454		+
chr7	130770918	130770939	PARCLIP_ELAVL1.train.neg_21918		-
chr7	38844629	38844656	PARCLIP_ELAVL1.train.neg_21657		-
chr14	64921172	64921203	PARCLIP_ELAVL1.train.neg_6306		-
chr8	90708688	90708732	PARCLIP_ELAVL1.train.neg_23178		-
chr14	89047425	89047463	PARCLIP_ELAVL1.train.neg_5906		+
chr22	18141219	18141268	PARCLIP_ELAVL1.train.neg_15791		+
chrY	21204919	21204944	PARCLIP_ELAVL1.train.neg_25857		-
chrX	47810940	47810970	PARCLIP_ELAVL1.train.neg_24598		+
chr1	235646229	235646267	PARCLIP_ELAVL1.train.neg_860		-
chr11	31716046	31716115	PARCLIP_ELAVL1.train.neg_2171		+
chr10	35453782	35453807	PARCLIP_ELAVL1.train.neg_1027		+
chr19	40947274	40947338	PARCLIP_ELAVL1.train.neg_12340		-
chr5	377051	377081	PARCLIP_ELAVL1.train.neg_18984		+
chr13	38928304	38928343	PARCLIP_ELAVL1.train.neg_4437		+
chr22	36406313	36406359	PARCLIP_ELAVL1.train.neg_16688		-
chr14	31643491	31643564	PARCLIP_ELAVL1.train.neg_6082		-
chr16	24758054	24758080	PARCLIP_ELAVL1.train.neg_7970		+
chr11	17403895	17403924	PARCLIP_ELAVL1.train.neg_2133		+
chr14	103986594	103986617	PARCLIP_ELAVL1.train.neg_6507		-
chr13	27825930	27825977	PARCLIP_ELAVL1.train.neg_4342		+
chr14	59961548	59961573	PARCLIP_ELAVL1.train.neg_5690		+
chr8	38962244	38962304	PARCLIP_ELAVL1.train.neg_22511		+
chr20	34998806	34998835	PARCLIP_ELAVL1.train.neg_13700		+
chr12	40405983	40406011	PARCLIP_ELAVL1.train.neg_3887		-
chr10	30617599	30617632	PARCLIP_ELAVL1.train.neg_1635		-
chr10	94684371	94684402	PARCLIP_ELAVL1.train.neg_1284		+
chr11	66926449	66926478	PARCLIP_ELAVL1.train.neg_2394		+
chr12	13243554	13243587	PARCLIP_ELAVL1.train.neg_3810		-
chr19	1032207	1032234	PARCLIP_ELAVL1.train.neg_11384		+
chr10	89265609	89265634	PARCLIP_ELAVL1.train.neg_1231		+
chr22	47529545	47529575	PARCLIP_ELAVL1.train.neg_16419		+
chr13	45914878	45914906	PARCLIP_ELAVL1.train.neg_5147		-
chr21	35175629	35175662	PARCLIP_ELAVL1.train.neg_14821		+
chr13	111272217	111272252	PARCLIP_ELAVL1.train.neg_4832		+
chr16	19234275	19234315	PARCLIP_ELAVL1.train.neg_7874		+
chr9	2171750	2171791	PARCLIP_ELAVL1.train.neg_23381		+
chr4	13364226	13364251	PARCLIP_ELAVL1.train.neg_18569		-
chr6	70026943	70026966	PARCLIP_ELAVL1.train.neg_20222		+
chr13	21427865	21427925	PARCLIP_ELAVL1.train.neg_4914		-
chrX	67742785	67742845	PARCLIP_ELAVL1.train.neg_24660		+
chr20	62921713	62921743	PARCLIP_ELAVL1.train.neg_14068		+
chr21	46238016	46238051	PARCLIP_ELAVL1.train.neg_15702		-
chr12	105683927	105683991	PARCLIP_ELAVL1.train.neg_3623		+
chr7	17349345	17349367	PARCLIP_ELAVL1.train.neg_21043		+
chrY	21113313	21113339	PARCLIP_ELAVL1.train.neg_25618		-
chr3	23851726	23851752	PARCLIP_ELAVL1.train.neg_17116		+
chr22	29212021	29212049	PARCLIP_ELAVL1.train.neg_15978		+
chr7	130147522	130147547	PARCLIP_ELAVL1.train.neg_21911		-
chr18	48580876	48580938	PARCLIP_ELAVL1.train.neg_10576		+
chr14	74393359	74393392	PARCLIP_ELAVL1.train.neg_5822		+
chr8	17043624	17043657	PARCLIP_ELAVL1.train.neg_22334		+
chr21	37752285	37752316	PARCLIP_ELAVL1.train.neg_14880		+
chr6	17624536	17624573	PARCLIP_ELAVL1.train.neg_20521		-
chr9	27372794	27372818	PARCLIP_ELAVL1.train.neg_23976		-
chr4	140461877	140461942	PARCLIP_ELAVL1.train.neg_18915		-
chr14	36052103	36052131	PARCLIP_ELAVL1.train.neg_6130		-
chr7	35682624	35682654	PARCLIP_ELAVL1.train.neg_21647		-
chr14	61439181	61439208	PARCLIP_ELAVL1.train.neg_6280		-
chr21	30919657	30919687	PARCLIP_ELAVL1.train.neg_14717		+
chr21	45194022	45194046	PARCLIP_ELAVL1.train.neg_15669		-
chr12	129285577	129285621	PARCLIP_ELAVL1.train.neg_4280		-
chr20	31307269	31307327	PARCLIP_ELAVL1.train.neg_14237		-
chr11	28325242	28325303	PARCLIP_ELAVL1.train.neg_2152		+
chr22	38899571	38899609	PARCLIP_ELAVL1.train.neg_16763		-
chr16	48285499	48285546	PARCLIP_ELAVL1.train.neg_8051		+
chr8	25311976	25312002	PARCLIP_ELAVL1.train.neg_22961		-
chr10	108748147	108748168	PARCLIP_ELAVL1.train.neg_1934		-
chr19	11438671	11438718	PARCLIP_ELAVL1.train.neg_12141		-
chr14	76652365	76652394	PARCLIP_ELAVL1.train.neg_5885		+
chr22	46708564	46708597	PARCLIP_ELAVL1.train.neg_16396		+
chr19	58721171	58721229	PARCLIP_ELAVL1.train.neg_11958		+
chr4	184117463	184117493	PARCLIP_ELAVL1.train.neg_18519		+
chr18	4356514	4356540	PARCLIP_ELAVL1.train.neg_10809		-
chr14	67755264	67755286	PARCLIP_ELAVL1.train.neg_5747		+
chr14	55510014	55510040	PARCLIP_ELAVL1.train.neg_5622		+
chr12	80181767	80181797	PARCLIP_ELAVL1.train.neg_4081		-
chr17	2743701	2743725	PARCLIP_ELAVL1.train.neg_8913		+
chr1	155869235	155869292	PARCLIP_ELAVL1.train.neg_819		-
chr13	40167828	40167850	PARCLIP_ELAVL1.train.neg_5062		-
chr6	170844220	170844251	PARCLIP_ELAVL1.train.neg_20929		-
chr9	33342407	33342435	PARCLIP_ELAVL1.train.neg_23466		+
chr1	84962031	84962057	PARCLIP_ELAVL1.train.neg_291		+
chr14	58734663	58734699	PARCLIP_ELAVL1.train.neg_5666		+
chrX	100913774	100913836	PARCLIP_ELAVL1.train.neg_25200		-
chr4	95499524	95499567	PARCLIP_ELAVL1.train.neg_18341		+
chr20	62338611	62338664	PARCLIP_ELAVL1.train.neg_14594		-
chr15	51785538	51785562	PARCLIP_ELAVL1.train.neg_7357		-
chr7	42135243	42135269	PARCLIP_ELAVL1.train.neg_21662		-
chr3	130458590	130458614	PARCLIP_ELAVL1.train.neg_17878		-
chr15	102169095	102169119	PARCLIP_ELAVL1.train.neg_7709		-
chr14	75529457	75529511	PARCLIP_ELAVL1.train.neg_6369		-
chr1	15877630	15877653	PARCLIP_ELAVL1.train.neg_64		+
chr22	18607251	18607283	PARCLIP_ELAVL1.train.neg_15820		+
chr13	36843603	36843650	PARCLIP_ELAVL1.train.neg_5032		-
chr3	52028264	52028294	PARCLIP_ELAVL1.train.neg_17714		-
chr13	103506542	103506576	PARCLIP_ELAVL1.train.neg_4818		+
chr14	45434562	45434588	PARCLIP_ELAVL1.train.neg_5556		+
chr5	71407457	71407486	PARCLIP_ELAVL1.train.neg_19199		+
chr22	24832249	24832294	PARCLIP_ELAVL1.train.neg_15915		+
chr16	1415195	1415258	PARCLIP_ELAVL1.train.neg_8369		-
chr5	32392762	32392786	PARCLIP_ELAVL1.train.neg_19544		-
chr11	35201492	35201539	PARCLIP_ELAVL1.train.neg_2208		+
chr17	48557091	48557119	PARCLIP_ELAVL1.train.neg_9338		+
chr22	43280302	43280336	PARCLIP_ELAVL1.train.neg_16922		-
chr9	91965151	91965184	PARCLIP_ELAVL1.train.neg_23625		+
chr22	28149748	28149784	PARCLIP_ELAVL1.train.neg_16525		-
chr10	79811610	79811632	PARCLIP_ELAVL1.train.neg_1194		+
chrY	21130356	21130376	PARCLIP_ELAVL1.train.neg_25662		-
chr9	33326429	33326483	PARCLIP_ELAVL1.train.neg_23464		+
chr15	42835715	42835755	PARCLIP_ELAVL1.train.neg_6667		+
chr18	21576254	21576288	PARCLIP_ELAVL1.train.neg_10389		+
chrY	21066588	21066651	PARCLIP_ELAVL1.train.neg_25493		-
chr4	5238704	5238749	PARCLIP_ELAVL1.train.neg_18030		+
chr15	52239382	52239406	PARCLIP_ELAVL1.train.neg_7363		-
chr13	45911129	45911158	PARCLIP_ELAVL1.train.neg_5139		-
chr11	108196577	108196602	PARCLIP_ELAVL1.train.neg_2563		+
chr19	5643014	5643042	PARCLIP_ELAVL1.train.neg_11425		+
chr6	170170452	170170483	PARCLIP_ELAVL1.train.neg_20447		+
chr11	43399535	43399574	PARCLIP_ELAVL1.train.neg_2228		+
chr17	43164722	43164748	PARCLIP_ELAVL1.train.neg_9273		+
chr13	100197428	100197470	PARCLIP_ELAVL1.train.neg_4788		+
chrX	80483577	80483605	PARCLIP_ELAVL1.train.neg_24721		+
chrX	3759940	3759964	PARCLIP_ELAVL1.train.neg_24909		-
chrX	106212505	106212555	PARCLIP_ELAVL1.train.neg_25220		-
chr7	92743917	92743955	PARCLIP_ELAVL1.train.neg_21798		-
chr7	102989327	102989358	PARCLIP_ELAVL1.train.neg_21383		+
chr4	57948894	57948932	PARCLIP_ELAVL1.train.neg_18672		-
chr21	38072866	38072896	PARCLIP_ELAVL1.train.neg_14881		+
chr7	121009448	121009477	PARCLIP_ELAVL1.train.neg_21881		-
chr17	56170683	56170744	PARCLIP_ELAVL1.train.neg_9369		+
chrX	16860113	16860152	PARCLIP_ELAVL1.train.neg_24940		-
chr3	69114022	69114068	PARCLIP_ELAVL1.train.neg_17764		-
chr3	10192406	10192449	PARCLIP_ELAVL1.train.neg_17074		+
chrY	21127983	21128010	PARCLIP_ELAVL1.train.neg_25651		-
chr22	37476320	37476372	PARCLIP_ELAVL1.train.neg_16729		-
chr21	47318937	47318959	PARCLIP_ELAVL1.train.neg_15212		+
chr22	28274933	28274953	PARCLIP_ELAVL1.train.neg_16541		-
chr20	10282199	10282270	PARCLIP_ELAVL1.train.neg_13504		+
chr3	38006734	38006764	PARCLIP_ELAVL1.train.neg_17160		+
chr15	41689887	41689920	PARCLIP_ELAVL1.train.neg_7264		-
chr5	139495771	139495812	PARCLIP_ELAVL1.train.neg_19404		+
chr3	197632367	197632408	PARCLIP_ELAVL1.train.neg_17988		-
chr2	114227088	114227112	PARCLIP_ELAVL1.train.neg_12896		+
chr9	132257890	132257914	PARCLIP_ELAVL1.train.neg_23824		+
chr10	74152856	74152894	PARCLIP_ELAVL1.train.neg_1766		-
chr20	33949824	33949853	PARCLIP_ELAVL1.train.neg_14296		-
chr22	32135818	32135875	PARCLIP_ELAVL1.train.neg_16677		-
chr10	99517655	99517690	PARCLIP_ELAVL1.train.neg_1346		+
chr20	5581675	5581705	PARCLIP_ELAVL1.train.neg_14113		-
chr7	112554694	112554746	PARCLIP_ELAVL1.train.neg_21870		-
chr10	5046517	5046567	PARCLIP_ELAVL1.train.neg_1529		-
chr21	47646687	47646709	PARCLIP_ELAVL1.train.neg_15765		-
chr22	50357364	50357392	PARCLIP_ELAVL1.train.neg_16447		+
chrX	133543482	133543507	PARCLIP_ELAVL1.train.neg_24853		+
chr12	31880423	31880448	PARCLIP_ELAVL1.train.neg_3874		-
chr20	2634445	2634486	PARCLIP_ELAVL1.train.neg_13426		+
chr19	17678403	17678441	PARCLIP_ELAVL1.train.neg_11598		+
chrY	21075461	21075506	PARCLIP_ELAVL1.train.neg_25518		-
chr21	22806689	22806736	PARCLIP_ELAVL1.train.neg_14668		+
chr7	12276128	12276150	PARCLIP_ELAVL1.train.neg_21026		+
chr14	104024163	104024211	PARCLIP_ELAVL1.train.neg_6511		-
chrX	100881419	100881455	PARCLIP_ELAVL1.train.neg_24744		+
chr22	17532655	17532721	PARCLIP_ELAVL1.train.neg_15783		+
chr19	36969956	36969984	PARCLIP_ELAVL1.train.neg_12297		-
chr8	103667089	103667113	PARCLIP_ELAVL1.train.neg_23240		-
chr11	65766917	65766947	PARCLIP_ELAVL1.train.neg_2915		-
chr7_gl000195_random	55760	55785	PARCLIP_ELAVL1.train.neg_22092		-
chr13	79215390	79215427	PARCLIP_ELAVL1.train.neg_5303		-
chr3	154026159	154026186	PARCLIP_ELAVL1.train.neg_17937		-
chr3	9988751	9988806	PARCLIP_ELAVL1.train.neg_17573		-
chr12	93229070	93229098	PARCLIP_ELAVL1.train.neg_4107		-
chr7	105176470	105176517	PARCLIP_ELAVL1.train.neg_21389		+
chr12	433718	433770	PARCLIP_ELAVL1.train.neg_3743		-
chr16	14024692	14024720	PARCLIP_ELAVL1.train.neg_7825		+
chr11	82887956	82887986	PARCLIP_ELAVL1.train.neg_2499		+
chr1	9657857	9657882	PARCLIP_ELAVL1.train.neg_39		+
chr17	34887630	34887657	PARCLIP_ELAVL1.train.neg_9761		-
chr2	54248633	54248659	PARCLIP_ELAVL1.train.neg_12744		+
chrY	21088606	21088631	PARCLIP_ELAVL1.train.neg_25551		-
chr9	33917707	33917742	PARCLIP_ELAVL1.train.neg_23471		+
chr4	15695889	15695917	PARCLIP_ELAVL1.train.neg_18069		+
chr9	138948912	138948940	PARCLIP_ELAVL1.train.neg_24320		-
chr11	31675345	31675378	PARCLIP_ELAVL1.train.neg_2170		+
chr1	33082143	33082179	PARCLIP_ELAVL1.train.neg_589		-
chr16	15960568	15960627	PARCLIP_ELAVL1.train.neg_8499		-
chr17	19425691	19425752	PARCLIP_ELAVL1.train.neg_9029		+
chr19	6420152	6420178	PARCLIP_ELAVL1.train.neg_12063		-
chr13	115035929	115035952	PARCLIP_ELAVL1.train.neg_4887		+
chr2	73466111	73466152	PARCLIP_ELAVL1.train.neg_12806		+
chr17	33289457	33289491	PARCLIP_ELAVL1.train.neg_9108		+
chr7	14004729	14004755	PARCLIP_ELAVL1.train.neg_21569		-
chr14	73959099	73959130	PARCLIP_ELAVL1.train.neg_5816		+
chr7	7629142	7629178	PARCLIP_ELAVL1.train.neg_21006		+
chr20	56267044	56267071	PARCLIP_ELAVL1.train.neg_14513		-
chr17	6554493	6554533	PARCLIP_ELAVL1.train.neg_9623		-
chr4	72377130	72377158	PARCLIP_ELAVL1.train.neg_18251		+
chr1	28104578	28104605	PARCLIP_ELAVL1.train.neg_133		+
chr17	42089767	42089800	PARCLIP_ELAVL1.train.neg_9844		-
chr6	52890393	52890442	PARCLIP_ELAVL1.train.neg_20656		-
chrX	46401676	46401701	PARCLIP_ELAVL1.train.neg_25041		-
chr22	46568822	46568853	PARCLIP_ELAVL1.train.neg_16367		+
chr22	50216115	50216158	PARCLIP_ELAVL1.train.neg_17005		-
chr3	158510319	158510381	PARCLIP_ELAVL1.train.neg_17508		+
chr22	32344664	32344697	PARCLIP_ELAVL1.train.neg_16047		+
chrX	74372734	74372769	PARCLIP_ELAVL1.train.neg_25146		-
chr20	13753655	13753681	PARCLIP_ELAVL1.train.neg_14156		-
chr1	891759	891780	PARCLIP_ELAVL1.train.neg_481		-
chr16	11364844	11364870	PARCLIP_ELAVL1.train.neg_7813		+
chr9	34370977	34371041	PARCLIP_ELAVL1.train.neg_24019		-
chr21	35055312	35055334	PARCLIP_ELAVL1.train.neg_14814		+
chr15	89167036	89167066	PARCLIP_ELAVL1.train.neg_7081		+
chr10	27464054	27464085	PARCLIP_ELAVL1.train.neg_1000		+
chr15	75868708	75868734	PARCLIP_ELAVL1.train.neg_7587		-
chr3	12357391	12357430	PARCLIP_ELAVL1.train.neg_17084		+
chr6	7953973	7954035	PARCLIP_ELAVL1.train.neg_20487		-
chr18	13030988	13031014	PARCLIP_ELAVL1.train.neg_10301		+
chr21	15513139	15513170	PARCLIP_ELAVL1.train.neg_14616		+
chr7	135315562	135315605	PARCLIP_ELAVL1.train.neg_21464		+
chr5	178991850	178991888	PARCLIP_ELAVL1.train.neg_19489		+
chr4	95429776	95429829	PARCLIP_ELAVL1.train.neg_18339		+
chr13	48914357	48914383	PARCLIP_ELAVL1.train.neg_4578		+
chr8	109493527	109493563	PARCLIP_ELAVL1.train.neg_22778		+
chr11	46085571	46085604	PARCLIP_ELAVL1.train.neg_2791		-
chr17	3692355	3692382	PARCLIP_ELAVL1.train.neg_9574		-
chr13	30797429	30797467	PARCLIP_ELAVL1.train.neg_4992		-
chr10	99504558	99504582	PARCLIP_ELAVL1.train.neg_1339		+
chr12	39061037	39061086	PARCLIP_ELAVL1.train.neg_3875		-
chr12	117614426	117614456	PARCLIP_ELAVL1.train.neg_4220		-
chr1_gl000191_random	39683	39732	PARCLIP_ELAVL1.train.neg_12547		-
chr4	73927151	73927177	PARCLIP_ELAVL1.train.neg_18691		-
chr9	74588928	74588950	PARCLIP_ELAVL1.train.neg_23558		+
chr20	61572616	61572647	PARCLIP_ELAVL1.train.neg_14028		+
chr10	115625627	115625651	PARCLIP_ELAVL1.train.neg_1438		+
chr21	40778034	40778059	PARCLIP_ELAVL1.train.neg_14984		+
chr5	73988308	73988331	PARCLIP_ELAVL1.train.neg_19210		+
chr20	32694890	32694923	PARCLIP_ELAVL1.train.neg_14265		-
chrX	16769969	16770024	PARCLIP_ELAVL1.train.neg_24457		+
chr8	42559102	42559129	PARCLIP_ELAVL1.train.neg_22542		+
chr11	118352440	118352464	PARCLIP_ELAVL1.train.neg_2612		+
chrX	131919077	131919100	PARCLIP_ELAVL1.train.neg_25335		-
chr9	101984095	101984117	PARCLIP_ELAVL1.train.neg_24166		-
chr18	43940137	43940165	PARCLIP_ELAVL1.train.neg_10537		+
chr3	129531455	129531476	PARCLIP_ELAVL1.train.neg_17873		-
chr14	95668789	95668819	PARCLIP_ELAVL1.train.neg_6486		-
chr7	115870045	115870070	PARCLIP_ELAVL1.train.neg_21424		+
chr7_gl000195_random	73193	73221	PARCLIP_ELAVL1.train.neg_22256		-
chr9	118928120	118928147	PARCLIP_ELAVL1.train.neg_23756		+
chr22	46827176	46827203	PARCLIP_ELAVL1.train.neg_16987		-
chr2	39526716	39526767	PARCLIP_ELAVL1.train.neg_13131		-
chr5	14290912	14290948	PARCLIP_ELAVL1.train.neg_19012		+
chr20	16359987	16360010	PARCLIP_ELAVL1.train.neg_14162		-
chr10	27422615	27422639	PARCLIP_ELAVL1.train.neg_1611		-
chr12	13050780	13050816	PARCLIP_ELAVL1.train.neg_3246		+
chr13	114127580	114127604	PARCLIP_ELAVL1.train.neg_5425		-
chr22	38880615	38880638	PARCLIP_ELAVL1.train.neg_16753		-
chr14	52459123	52459159	PARCLIP_ELAVL1.train.neg_5590		+
chr9	95245782	95245820	PARCLIP_ELAVL1.train.neg_23627		+
chr7	6488649	6488682	PARCLIP_ELAVL1.train.neg_21549		-
chr6	43112393	43112423	PARCLIP_ELAVL1.train.neg_20143		+
chr20	16458602	16458631	PARCLIP_ELAVL1.train.neg_14164		-
chr14	55128139	55128169	PARCLIP_ELAVL1.train.neg_5612		+
chr19	52723941	52723965	PARCLIP_ELAVL1.train.neg_11888		+
chr12	49968114	49968143	PARCLIP_ELAVL1.train.neg_3380		+
chr21	33784645	33784675	PARCLIP_ELAVL1.train.neg_14741		+
chr21	40766720	40766746	PARCLIP_ELAVL1.train.neg_14970		+
chr14	55982761	55982828	PARCLIP_ELAVL1.train.neg_6246		-
chr10	90741226	90741252	PARCLIP_ELAVL1.train.neg_1832		-
chr18	251356	251389	PARCLIP_ELAVL1.train.neg_10779		-
chr10	90245986	90246031	PARCLIP_ELAVL1.train.neg_1827		-
chrM	9930	9962	PARCLIP_ELAVL1.train.neg_24365		+
chr16	57828581	57828606	PARCLIP_ELAVL1.train.neg_8670		-
chr11	62364272	62364295	PARCLIP_ELAVL1.train.neg_2867		-
chr22	37473941	37473972	PARCLIP_ELAVL1.train.neg_16728		-
chr8	70665567	70665626	PARCLIP_ELAVL1.train.neg_23115		-
chr14	73881370	73881442	PARCLIP_ELAVL1.train.neg_6352		-
chr10	80883289	80883330	PARCLIP_ELAVL1.train.neg_1197		+
chr3	76738597	76738668	PARCLIP_ELAVL1.train.neg_17328		+
chr3	179146309	179146364	PARCLIP_ELAVL1.train.neg_17960		-
chr13	24395741	24395767	PARCLIP_ELAVL1.train.neg_4946		-
chr3	11664087	11664115	PARCLIP_ELAVL1.train.neg_17579		-
chrY	21080874	21080902	PARCLIP_ELAVL1.train.neg_25531		-
chr14	52469176	52469202	PARCLIP_ELAVL1.train.neg_5593		+
chr20	43527090	43527114	PARCLIP_ELAVL1.train.neg_13810		+
chr6	5167604	5167652	PARCLIP_ELAVL1.train.neg_20476		-
chr19	751603	751632	PARCLIP_ELAVL1.train.neg_11367		+
chr17	19425022	19425075	PARCLIP_ELAVL1.train.neg_9028		+
chr5	79442809	79442835	PARCLIP_ELAVL1.train.neg_19693		-
chrY	21136057	21136103	PARCLIP_ELAVL1.train.neg_25675		-
chr11	68262870	68262920	PARCLIP_ELAVL1.train.neg_2412		+
chr10	27812311	27812375	PARCLIP_ELAVL1.train.neg_1006		+
chr18	67672140	67672176	PARCLIP_ELAVL1.train.neg_11279		-
chr17	42264438	42264463	PARCLIP_ELAVL1.train.neg_9257		+
chr1	150810226	150810273	PARCLIP_ELAVL1.train.neg_788		-
chr7_gl000195_random	48954	48988	PARCLIP_ELAVL1.train.neg_22030		-
chrX	77087321	77087344	PARCLIP_ELAVL1.train.neg_25156		-
chr1	19583196	19583246	PARCLIP_ELAVL1.train.neg_81		+
chr21	33687437	33687460	PARCLIP_ELAVL1.train.neg_15396		-
chr5	53826277	53826300	PARCLIP_ELAVL1.train.neg_19099		+
chr15	56273405	56273430	PARCLIP_ELAVL1.train.neg_7420		-
chr17	42751732	42751807	PARCLIP_ELAVL1.train.neg_9865		-
chr3	171836330	171836357	PARCLIP_ELAVL1.train.neg_17521		+
chr15	91520165	91520190	PARCLIP_ELAVL1.train.neg_7677		-
chr15	49547856	49547881	PARCLIP_ELAVL1.train.neg_6756		+
chr3	108287677	108287707	PARCLIP_ELAVL1.train.neg_17807		-
chr20	36454622	36454651	PARCLIP_ELAVL1.train.neg_13725		+
chr5	156351993	156352030	PARCLIP_ELAVL1.train.neg_19878		-
chr21	40547990	40548017	PARCLIP_ELAVL1.train.neg_15540		-
chr22	30689376	30689403	PARCLIP_ELAVL1.train.neg_16610		-
chr7_gl000195_random	61466	61495	PARCLIP_ELAVL1.train.neg_22152		-
chr11	68674180	68674213	PARCLIP_ELAVL1.train.neg_2416		+
chr15	52262929	52262976	PARCLIP_ELAVL1.train.neg_7367		-
chr15	65853742	65853786	PARCLIP_ELAVL1.train.neg_6881		+
chr22	41838735	41838808	PARCLIP_ELAVL1.train.neg_16835		-
chr6	39192693	39192745	PARCLIP_ELAVL1.train.neg_20603		-
chr5	178146277	178146306	PARCLIP_ELAVL1.train.neg_19488		+
chr3	98238833	98238865	PARCLIP_ELAVL1.train.neg_17788		-
chr13	31713582	31713612	PARCLIP_ELAVL1.train.neg_5007		-
chr12	93218607	93218635	PARCLIP_ELAVL1.train.neg_4106		-
chr21	27135570	27135591	PARCLIP_ELAVL1.train.neg_14686		+
chr8	81434992	81435022	PARCLIP_ELAVL1.train.neg_22673		+
chr12	38715690	38715730	PARCLIP_ELAVL1.train.neg_3345		+
chr15	94847233	94847259	PARCLIP_ELAVL1.train.neg_7140		+
chr18	72941867	72941925	PARCLIP_ELAVL1.train.neg_10739		+
chr7_gl000195_random	58515	58538	PARCLIP_ELAVL1.train.neg_22123		-
chr14	92592208	92592231	PARCLIP_ELAVL1.train.neg_5926		+
chr4	141598367	141598401	PARCLIP_ELAVL1.train.neg_18916		-
chr5	81570665	81570699	PARCLIP_ELAVL1.train.neg_19704		-
chr22	43011503	43011529	PARCLIP_ELAVL1.train.neg_16278		+
chrY	21173878	21173913	PARCLIP_ELAVL1.train.neg_25765		-
chr4	170562905	170562932	PARCLIP_ELAVL1.train.neg_18510		+
chr13	99971549	99971573	PARCLIP_ELAVL1.train.neg_4781		+
chr12	121473664	121473688	PARCLIP_ELAVL1.train.neg_4251		-
chr6	42054112	42054160	PARCLIP_ELAVL1.train.neg_20137		+
chr14	23777010	23777038	PARCLIP_ELAVL1.train.neg_5451		+
chr15	65311911	65311944	PARCLIP_ELAVL1.train.neg_7490		-
chr10	120930777	120930802	PARCLIP_ELAVL1.train.neg_1990		-
chr2	64882813	64882836	PARCLIP_ELAVL1.train.neg_13193		-
chr12	113348053	113348083	PARCLIP_ELAVL1.train.neg_3670		+
chr22	41220855	41220879	PARCLIP_ELAVL1.train.neg_16812		-
chr11	71950134	71950162	PARCLIP_ELAVL1.train.neg_2445		+
chr10	94697449	94697516	PARCLIP_ELAVL1.train.neg_1285		+
chr21	33288731	33288756	PARCLIP_ELAVL1.train.neg_14726		+
chr17	76728983	76729016	PARCLIP_ELAVL1.train.neg_10059		-
chr21	38742483	38742508	PARCLIP_ELAVL1.train.neg_14925		+
chr3	155591120	155591172	PARCLIP_ELAVL1.train.neg_17495		+
chr15	66803403	66803441	PARCLIP_ELAVL1.train.neg_7511		-
chr6	109450571	109450613	PARCLIP_ELAVL1.train.neg_20298		+
chr20	2635814	2635869	PARCLIP_ELAVL1.train.neg_13430		+
chr13	95796222	95796261	PARCLIP_ELAVL1.train.neg_5329		-
chr17	43227249	43227283	PARCLIP_ELAVL1.train.neg_9276		+
chr6	3150933	3150984	PARCLIP_ELAVL1.train.neg_19932		+
chr19	580936	580965	PARCLIP_ELAVL1.train.neg_11362		+
chrX	118682113	118682138	PARCLIP_ELAVL1.train.neg_25268		-
chr13	35611012	35611043	PARCLIP_ELAVL1.train.neg_4421		+
chr6	47271891	47271916	PARCLIP_ELAVL1.train.neg_20642		-
chr18	14130289	14130318	PARCLIP_ELAVL1.train.neg_10900		-
chr2	67632351	67632374	PARCLIP_ELAVL1.train.neg_12783		+
chr7	77466758	77466787	PARCLIP_ELAVL1.train.neg_21255		+
chr6	134277149	134277173	PARCLIP_ELAVL1.train.neg_20358		+
chr9	77204231	77204263	PARCLIP_ELAVL1.train.neg_23569		+
chr4	41502493	41502520	PARCLIP_ELAVL1.train.neg_18168		+
chr13	44157336	44157362	PARCLIP_ELAVL1.train.neg_5123		-
chr20	31963617	31963639	PARCLIP_ELAVL1.train.neg_14247		-
chr6	108239528	108239574	PARCLIP_ELAVL1.train.neg_20776		-
chr6	145988689	145988714	PARCLIP_ELAVL1.train.neg_20892		-
chr15	64450686	64450732	PARCLIP_ELAVL1.train.neg_7474		-
chr3	132220915	132220937	PARCLIP_ELAVL1.train.neg_17453		+
chr11	31530426	31530452	PARCLIP_ELAVL1.train.neg_2763		-
chr9	116041460	116041511	PARCLIP_ELAVL1.train.neg_23742		+
chr9	95384827	95384853	PARCLIP_ELAVL1.train.neg_24135		-
chr3	49930124	49930149	PARCLIP_ELAVL1.train.neg_17700		-
chrX	38114527	38114549	PARCLIP_ELAVL1.train.neg_24525		+
chr19	36613122	36613153	PARCLIP_ELAVL1.train.neg_11738		+
chr13	39613460	39613491	PARCLIP_ELAVL1.train.neg_4440		+
chr16	48445820	48445843	PARCLIP_ELAVL1.train.neg_8631		-
chr17	38292855	38292886	PARCLIP_ELAVL1.train.neg_9179		+
chr18	61013726	61013756	PARCLIP_ELAVL1.train.neg_11253		-
chr1	63879300	63879322	PARCLIP_ELAVL1.train.neg_244		+
chr20	42090442	42090469	PARCLIP_ELAVL1.train.neg_13774		+
chr20	13509519	13509587	PARCLIP_ELAVL1.train.neg_14144		-
chr21	33644741	33644774	PARCLIP_ELAVL1.train.neg_15384		-
chr3	129153613	129153643	PARCLIP_ELAVL1.train.neg_17869		-
chr7	10975379	10975406	PARCLIP_ELAVL1.train.neg_21557		-
chr17	30365601	30365627	PARCLIP_ELAVL1.train.neg_9097		+
chr9	130723265	130723289	PARCLIP_ELAVL1.train.neg_24285		-
chr12	110913746	110913773	PARCLIP_ELAVL1.train.neg_3660		+
chr9	97490710	97490765	PARCLIP_ELAVL1.train.neg_23652		+
chr9	6011474	6011500	PARCLIP_ELAVL1.train.neg_23901		-
chr15	30998976	30999001	PARCLIP_ELAVL1.train.neg_6553		+
chr10	22606671	22606700	PARCLIP_ELAVL1.train.neg_978		+
chr18	13729700	13729727	PARCLIP_ELAVL1.train.neg_10320		+
chr7	47843169	47843200	PARCLIP_ELAVL1.train.neg_21702		-
chrX	72886899	72886930	PARCLIP_ELAVL1.train.neg_24698		+
chr3	120439513	120439551	PARCLIP_ELAVL1.train.neg_17828		-
chr20	35644501	35644527	PARCLIP_ELAVL1.train.neg_14365		-
chr10	23729807	23729834	PARCLIP_ELAVL1.train.neg_989		+
chr19	57895012	57895040	PARCLIP_ELAVL1.train.neg_11947		+
chr5	132419517	132419551	PARCLIP_ELAVL1.train.neg_19365		+
chr21	40551091	40551122	PARCLIP_ELAVL1.train.neg_15546		-
chr2	105956261	105956297	PARCLIP_ELAVL1.train.neg_12875		+
chr10	70492876	70492902	PARCLIP_ELAVL1.train.neg_1106		+
chr3	154000495	154000544	PARCLIP_ELAVL1.train.neg_17934		-
chr1	68246149	68246177	PARCLIP_ELAVL1.train.neg_682		-
chr10	53462279	53462300	PARCLIP_ELAVL1.train.neg_1064		+
chrY	21134543	21134576	PARCLIP_ELAVL1.train.neg_25674		-
chr8	29194678	29194731	PARCLIP_ELAVL1.train.neg_22992		-
chr10	118712433	118712458	PARCLIP_ELAVL1.train.neg_1957		-
chr21	28212918	28212986	PARCLIP_ELAVL1.train.neg_15305		-
chr8	49833203	49833230	PARCLIP_ELAVL1.train.neg_23061		-
chr6	2902093	2902119	PARCLIP_ELAVL1.train.neg_20468		-
chr16	11649629	11649679	PARCLIP_ELAVL1.train.neg_8453		-
chr7	148945027	148945053	PARCLIP_ELAVL1.train.neg_21488		+
chrX	122854606	122854636	PARCLIP_ELAVL1.train.neg_25290		-
chr16	23692760	23692815	PARCLIP_ELAVL1.train.neg_7955		+
chr17	7111773	7111796	PARCLIP_ELAVL1.train.neg_9630		-
chrY	21211481	21211511	PARCLIP_ELAVL1.train.neg_25873		-
chr3	122575979	122576002	PARCLIP_ELAVL1.train.neg_17427		+
chr18	32602765	32602819	PARCLIP_ELAVL1.train.neg_10441		+
chr21	40590904	40590930	PARCLIP_ELAVL1.train.neg_15556		-
chr3	172360044	172360067	PARCLIP_ELAVL1.train.neg_17955		-
chr3	33173245	33173285	PARCLIP_ELAVL1.train.neg_17145		+
chr12	66294151	66294186	PARCLIP_ELAVL1.train.neg_3504		+
chr2	191873874	191873901	PARCLIP_ELAVL1.train.neg_13373		-
chr22	35813237	35813261	PARCLIP_ELAVL1.train.neg_16109		+
chr19	34884686	34884716	PARCLIP_ELAVL1.train.neg_11712		+
chr12	56314711	56314737	PARCLIP_ELAVL1.train.neg_3986		-
chr6	8434102	8434137	PARCLIP_ELAVL1.train.neg_20496		-
chr21	17181421	17181448	PARCLIP_ELAVL1.train.neg_14627		+
chr17	3576350	3576378	PARCLIP_ELAVL1.train.neg_9571		-
chrX	133521345	133521385	PARCLIP_ELAVL1.train.neg_24851		+
chr10	32180425	32180452	PARCLIP_ELAVL1.train.neg_1650		-
chr16	20932898	20932937	PARCLIP_ELAVL1.train.neg_7909		+
chr11	47769108	47769134	PARCLIP_ELAVL1.train.neg_2818		-
chr5	64874500	64874523	PARCLIP_ELAVL1.train.neg_19136		+
chr20	47866677	47866709	PARCLIP_ELAVL1.train.neg_14436		-
chr1	214487675	214487709	PARCLIP_ELAVL1.train.neg_463		+
chr13	45912373	45912401	PARCLIP_ELAVL1.train.neg_5141		-
chr22	41863901	41863957	PARCLIP_ELAVL1.train.neg_16861		-
chr3	183593335	183593368	PARCLIP_ELAVL1.train.neg_17964		-
chr4	184123186	184123230	PARCLIP_ELAVL1.train.neg_18520		+
chr19	18430986	18431047	PARCLIP_ELAVL1.train.neg_12224		-
chr9	132591509	132591534	PARCLIP_ELAVL1.train.neg_24294		-
chr20	5099672	5099715	PARCLIP_ELAVL1.train.neg_14106		-
chr21	45465025	45465056	PARCLIP_ELAVL1.train.neg_15148		+
chr11	86921908	86921938	PARCLIP_ELAVL1.train.neg_2525		+
chr21	17231027	17231058	PARCLIP_ELAVL1.train.neg_14637		+
chr12	8807307	8807341	PARCLIP_ELAVL1.train.neg_3780		-
chr10	74487263	74487313	PARCLIP_ELAVL1.train.neg_1154		+
chr11	130778348	130778390	PARCLIP_ELAVL1.train.neg_3169		-
chr22	28424186	28424215	PARCLIP_ELAVL1.train.neg_16549		-
chr20	4841398	4841427	PARCLIP_ELAVL1.train.neg_14100		-
chr20	25430268	25430299	PARCLIP_ELAVL1.train.neg_13595		+
chr15	48623867	48623894	PARCLIP_ELAVL1.train.neg_6740		+
chr22	29416998	29417042	PARCLIP_ELAVL1.train.neg_15994		+
chr16	46709981	46710011	PARCLIP_ELAVL1.train.neg_8600		-
chr6	127632883	127632909	PARCLIP_ELAVL1.train.neg_20834		-
chr4	2666800	2666837	PARCLIP_ELAVL1.train.neg_18017		+
chr7	7707131	7707181	PARCLIP_ELAVL1.train.neg_21008		+
chr1	114244518	114244551	PARCLIP_ELAVL1.train.neg_765		-
chr18	33772648	33772706	PARCLIP_ELAVL1.train.neg_10482		+
chr10	14614457	14614484	PARCLIP_ELAVL1.train.neg_1562		-
chr2	20236379	20236408	PARCLIP_ELAVL1.train.neg_13073		-
chr13	77761426	77761452	PARCLIP_ELAVL1.train.neg_5298		-
chr4	38677308	38677340	PARCLIP_ELAVL1.train.neg_18141		+
chr13	96610635	96610660	PARCLIP_ELAVL1.train.neg_5342		-
chr16	68314492	68314523	PARCLIP_ELAVL1.train.neg_8189		+
chr13	43962477	43962521	PARCLIP_ELAVL1.train.neg_5121		-
chr1	167754988	167755018	PARCLIP_ELAVL1.train.neg_430		+
chr13	77591380	77591406	PARCLIP_ELAVL1.train.neg_5293		-
chr19	6450850	6450882	PARCLIP_ELAVL1.train.neg_12069		-
chr15	25163862	25163886	PARCLIP_ELAVL1.train.neg_6541		+
chr8	103324321	103324362	PARCLIP_ELAVL1.train.neg_23237		-
chr22	50673829	50673872	PARCLIP_ELAVL1.train.neg_17018		-
chrX	134125702	134125753	PARCLIP_ELAVL1.train.neg_24862		+
chr6	49399810	49399839	PARCLIP_ELAVL1.train.neg_20647		-
chr21	38535068	38535107	PARCLIP_ELAVL1.train.neg_14917		+
chr13	41767551	41767583	PARCLIP_ELAVL1.train.neg_5093		-
chr17	4851301	4851332	PARCLIP_ELAVL1.train.neg_9607		-
chr14	58967341	58967364	PARCLIP_ELAVL1.train.neg_5679		+
chr12	34182268	34182291	PARCLIP_ELAVL1.train.neg_3338		+
chr2	192217845	192217868	PARCLIP_ELAVL1.train.neg_12998		+
chr20	34635967	34636003	PARCLIP_ELAVL1.train.neg_14321		-
chr20	19907005	19907055	PARCLIP_ELAVL1.train.neg_13556		+
chr14	31624613	31624659	PARCLIP_ELAVL1.train.neg_6081		-
chr3	45065437	45065494	PARCLIP_ELAVL1.train.neg_17222		+
chr22	47178412	47178433	PARCLIP_ELAVL1.train.neg_16409		+
chrX	147012983	147013041	PARCLIP_ELAVL1.train.neg_24873		+
chr16	46620526	46620578	PARCLIP_ELAVL1.train.neg_8590		-
chr20	52194954	52194984	PARCLIP_ELAVL1.train.neg_14496		-
chr18	33821963	33821993	PARCLIP_ELAVL1.train.neg_10493		+
chr15	100788828	100788872	PARCLIP_ELAVL1.train.neg_7698		-
chr10	93209674	93209720	PARCLIP_ELAVL1.train.neg_1262		+
chr16	16288331	16288380	PARCLIP_ELAVL1.train.neg_8507		-
chr3	32602195	32602222	PARCLIP_ELAVL1.train.neg_17630		-
chr16	66703533	66703571	PARCLIP_ELAVL1.train.neg_8697		-
chr3	150149017	150149058	PARCLIP_ELAVL1.train.neg_17485		+
chr13	53038445	53038476	PARCLIP_ELAVL1.train.neg_4629		+
chr7_gl000195_random	66643	66693	PARCLIP_ELAVL1.train.neg_22199		-
chr22	24989821	24989845	PARCLIP_ELAVL1.train.neg_15927		+
chr3	100085241	100085268	PARCLIP_ELAVL1.train.neg_17793		-
chr2	27270634	27270702	PARCLIP_ELAVL1.train.neg_12664		+
chr5	138907239	138907269	PARCLIP_ELAVL1.train.neg_19398		+
chr7	116187629	116187653	PARCLIP_ELAVL1.train.neg_21432		+
chr12	104407876	104407905	PARCLIP_ELAVL1.train.neg_4150		-
chr13	37402595	37402646	PARCLIP_ELAVL1.train.neg_4428		+
chr7	24699359	24699391	PARCLIP_ELAVL1.train.neg_21066		+
chr18	45813139	45813172	PARCLIP_ELAVL1.train.neg_11117		-
chr11	17316729	17316759	PARCLIP_ELAVL1.train.neg_2121		+
chr12	10869043	10869072	PARCLIP_ELAVL1.train.neg_3797		-
chr18	61167500	61167544	PARCLIP_ELAVL1.train.neg_10698		+
chr8	120223913	120223951	PARCLIP_ELAVL1.train.neg_22797		+
chr12	98906964	98906995	PARCLIP_ELAVL1.train.neg_4134		-
chr16	2206421	2206450	PARCLIP_ELAVL1.train.neg_7749		+
chr12	42302800	42302851	PARCLIP_ELAVL1.train.neg_3890		-
chr10	31189716	31189748	PARCLIP_ELAVL1.train.neg_1639		-
chr3	17294439	17294493	PARCLIP_ELAVL1.train.neg_17608		-
chr14	105482317	105482344	PARCLIP_ELAVL1.train.neg_6523		-
chr16	81419985	81420015	PARCLIP_ELAVL1.train.neg_8289		+
chr12	483618	483653	PARCLIP_ELAVL1.train.neg_3746		-
chr17	6517786	6517812	PARCLIP_ELAVL1.train.neg_9620		-
chr13	31212053	31212089	PARCLIP_ELAVL1.train.neg_4389		+
chr18	20871193	20871218	PARCLIP_ELAVL1.train.neg_10937		-
chr21	33720699	33720743	PARCLIP_ELAVL1.train.neg_15403		-
chr3	57578972	57579011	PARCLIP_ELAVL1.train.neg_17747		-
chr19	54723580	54723602	PARCLIP_ELAVL1.train.neg_11916		+
chr20	48302614	48302669	PARCLIP_ELAVL1.train.neg_14445		-
chr17	7840734	7840779	PARCLIP_ELAVL1.train.neg_8961		+
chr8	30034257	30034285	PARCLIP_ELAVL1.train.neg_22445		+
chr19	18765533	18765559	PARCLIP_ELAVL1.train.neg_11623		+
chrX	15868718	15868743	PARCLIP_ELAVL1.train.neg_24937		-
chr15	101116216	101116253	PARCLIP_ELAVL1.train.neg_7701		-
chrX	83695700	83695761	PARCLIP_ELAVL1.train.neg_25171		-
chr2	74097158	74097188	PARCLIP_ELAVL1.train.neg_12812		+
chr22	24956580	24956607	PARCLIP_ELAVL1.train.neg_15917		+
chr6	2784477	2784519	PARCLIP_ELAVL1.train.neg_19926		+
chr20	56905646	56905703	PARCLIP_ELAVL1.train.neg_13952		+
chr15	78460216	78460246	PARCLIP_ELAVL1.train.neg_7020		+
chr22	30005568	30005599	PARCLIP_ELAVL1.train.neg_16005		+
chrX	103393516	103393578	PARCLIP_ELAVL1.train.neg_25215		-
chr22	41349428	41349495	PARCLIP_ELAVL1.train.neg_16211		+
chr17	40294105	40294129	PARCLIP_ELAVL1.train.neg_9821		-
chr11	65087988	65088028	PARCLIP_ELAVL1.train.neg_2349		+
chrX	107885208	107885258	PARCLIP_ELAVL1.train.neg_24774		+
chr5	138914917	138914943	PARCLIP_ELAVL1.train.neg_19399		+
chr15	40763205	40763233	PARCLIP_ELAVL1.train.neg_6611		+
chr8	59047357	59047381	PARCLIP_ELAVL1.train.neg_22604		+
chr9	20582044	20582078	PARCLIP_ELAVL1.train.neg_23940		-
chr14	96006595	96006627	PARCLIP_ELAVL1.train.neg_5939		+
chr1_gl000191_random	47546	47575	PARCLIP_ELAVL1.train.neg_12612		-
chr8	134478128	134478155	PARCLIP_ELAVL1.train.neg_23337		-
chr12	123537772	123537797	PARCLIP_ELAVL1.train.neg_4267		-
chrX	40507919	40507948	PARCLIP_ELAVL1.train.neg_25006		-
chrY	21091106	21091155	PARCLIP_ELAVL1.train.neg_25560		-
chr18	13077776	13077799	PARCLIP_ELAVL1.train.neg_10305		+
chr15	70382103	70382123	PARCLIP_ELAVL1.train.neg_7538		-
chr19	18671277	18671342	PARCLIP_ELAVL1.train.neg_11610		+
chr16	11938740	11938762	PARCLIP_ELAVL1.train.neg_8465		-
chr19	10404605	10404633	PARCLIP_ELAVL1.train.neg_11464		+
chr11	62367789	62367824	PARCLIP_ELAVL1.train.neg_2869		-
chr16	67818675	67818702	PARCLIP_ELAVL1.train.neg_8718		-
chr8	90922570	90922618	PARCLIP_ELAVL1.train.neg_22692		+
chr16	70363653	70363692	PARCLIP_ELAVL1.train.neg_8220		+
chr11	77374335	77374389	PARCLIP_ELAVL1.train.neg_2998		-
chr12	49232222	49232273	PARCLIP_ELAVL1.train.neg_3934		-
chr8	100288324	100288353	PARCLIP_ELAVL1.train.neg_22737		+
chr5	132409093	132409135	PARCLIP_ELAVL1.train.neg_19363		+
chr10	111968960	111968991	PARCLIP_ELAVL1.train.neg_1401		+
chr7	108184084	108184109	PARCLIP_ELAVL1.train.neg_21859		-
chr19	13249560	13249587	PARCLIP_ELAVL1.train.neg_11540		+
chr1	47755569	47755611	PARCLIP_ELAVL1.train.neg_637		-
chr13	74161099	74161123	PARCLIP_ELAVL1.train.neg_4697		+
chr1	70677351	70677385	PARCLIP_ELAVL1.train.neg_267		+
chrY	21066704	21066726	PARCLIP_ELAVL1.train.neg_25495		-
chr15	101180910	101180944	PARCLIP_ELAVL1.train.neg_7172		+
chr4	39731181	39731221	PARCLIP_ELAVL1.train.neg_18162		+
chr19	58702600	58702652	PARCLIP_ELAVL1.train.neg_11955		+
chr13	42655801	42655827	PARCLIP_ELAVL1.train.neg_4461		+
chr16	71321832	71321890	PARCLIP_ELAVL1.train.neg_8755		-
chr10	97037250	97037287	PARCLIP_ELAVL1.train.neg_1877		-
chr10	23730835	23730871	PARCLIP_ELAVL1.train.neg_992		+
chr2	172599609	172599634	PARCLIP_ELAVL1.train.neg_12968		+
chrX	102509941	102509979	PARCLIP_ELAVL1.train.neg_25206		-
chr3	40551317	40551375	PARCLIP_ELAVL1.train.neg_17195		+
chr11	85340743	85340776	PARCLIP_ELAVL1.train.neg_2502		+
chr12	121000733	121000767	PARCLIP_ELAVL1.train.neg_3690		+
chr10	114587256	114587294	PARCLIP_ELAVL1.train.neg_1432		+
chr11	17103164	17103193	PARCLIP_ELAVL1.train.neg_2737		-
chr19	18497932	18497952	PARCLIP_ELAVL1.train.neg_11606		+
chr10	101683963	101683992	PARCLIP_ELAVL1.train.neg_1899		-
chr20	21330776	21330801	PARCLIP_ELAVL1.train.neg_13577		+
chr17	40006038	40006060	PARCLIP_ELAVL1.train.neg_9808		-
chr20	54971713	54971742	PARCLIP_ELAVL1.train.neg_13943		+
chr13	80112616	80112642	PARCLIP_ELAVL1.train.neg_4712		+
chr17	73949432	73949456	PARCLIP_ELAVL1.train.neg_10048		-
chr21	47189850	47189892	PARCLIP_ELAVL1.train.neg_15203		+
chr17	34161360	34161408	PARCLIP_ELAVL1.train.neg_9128		+
chr13	42206725	42206769	PARCLIP_ELAVL1.train.neg_5106		-
chr13	45990127	45990165	PARCLIP_ELAVL1.train.neg_5158		-
chr9	133951286	133951313	PARCLIP_ELAVL1.train.neg_23853		+
chr1	176054953	176054982	PARCLIP_ELAVL1.train.neg_832		-
chr12	112728476	112728536	PARCLIP_ELAVL1.train.neg_4213		-
chr21	43661989	43662017	PARCLIP_ELAVL1.train.neg_15043		+
chr2	208686077	208686100	PARCLIP_ELAVL1.train.neg_13381		-
chr6	91256503	91256534	PARCLIP_ELAVL1.train.neg_20731		-
chr8	104042734	104042762	PARCLIP_ELAVL1.train.neg_22744		+
chr22	44707294	44707328	PARCLIP_ELAVL1.train.neg_16939		-
chr22	40877484	40877508	PARCLIP_ELAVL1.train.neg_16786		-
chr15	100790173	100790217	PARCLIP_ELAVL1.train.neg_7699		-
chr20	37666387	37666427	PARCLIP_ELAVL1.train.neg_13756		+
chr14	62166211	62166241	PARCLIP_ELAVL1.train.neg_5712		+
chr5	89817223	89817244	PARCLIP_ELAVL1.train.neg_19731		-
chr8	82591359	82591395	PARCLIP_ELAVL1.train.neg_23165		-
chr11	43963427	43963477	PARCLIP_ELAVL1.train.neg_2236		+
chr9	4663953	4663995	PARCLIP_ELAVL1.train.neg_23394		+
chr2	44565459	44565487	PARCLIP_ELAVL1.train.neg_13148		-
chr9	4714768	4714789	PARCLIP_ELAVL1.train.neg_23894		-
chr12	93170413	93170459	PARCLIP_ELAVL1.train.neg_4105		-
chr10	72635883	72635917	PARCLIP_ELAVL1.train.neg_1137		+
chr19	13052477	13052506	PARCLIP_ELAVL1.train.neg_11522		+
chr14	91931991	91932051	PARCLIP_ELAVL1.train.neg_6439		-
chr19	18499375	18499396	PARCLIP_ELAVL1.train.neg_11609		+
chr9	137013631	137013658	PARCLIP_ELAVL1.train.neg_23870		+
chr6	26658428	26658459	PARCLIP_ELAVL1.train.neg_20557		-
chr19	1637003	1637032	PARCLIP_ELAVL1.train.neg_11993		-
chr1	52209059	52209106	PARCLIP_ELAVL1.train.neg_214		+
chr4	77051943	77051984	PARCLIP_ELAVL1.train.neg_18719		-
chr21	38451426	38451451	PARCLIP_ELAVL1.train.neg_14898		+
chr10	127427378	127427401	PARCLIP_ELAVL1.train.neg_1488		+
chr8	27665537	27665587	PARCLIP_ELAVL1.train.neg_22428		+
chr16	74338012	74338040	PARCLIP_ELAVL1.train.neg_8248		+
chr4	2005745	2005778	PARCLIP_ELAVL1.train.neg_18545		-
chrX	100911124	100911171	PARCLIP_ELAVL1.train.neg_25197		-
chr9	111707441	111707467	PARCLIP_ELAVL1.train.neg_23708		+
chr6	90570243	90570277	PARCLIP_ELAVL1.train.neg_20288		+
chr2	87880501	87880533	PARCLIP_ELAVL1.train.neg_12846		+
chr18	43955599	43955622	PARCLIP_ELAVL1.train.neg_10540		+
chr1	24022641	24022690	PARCLIP_ELAVL1.train.neg_93		+
chrX	103390290	103390317	PARCLIP_ELAVL1.train.neg_25214		-
chr12	133402319	133402367	PARCLIP_ELAVL1.train.neg_4293		-
chr12	123651682	123651706	PARCLIP_ELAVL1.train.neg_4271		-
chr4	57268410	57268437	PARCLIP_ELAVL1.train.neg_18662		-
chr17	46122818	46122850	PARCLIP_ELAVL1.train.neg_9888		-
chr2	58283114	58283142	PARCLIP_ELAVL1.train.neg_12753		+
chr3	93755551	93755579	PARCLIP_ELAVL1.train.neg_17339		+
chr4	1711121	1711149	PARCLIP_ELAVL1.train.neg_18540		-
chr1	19974732	19974785	PARCLIP_ELAVL1.train.neg_82		+
chr16	3884776	3884801	PARCLIP_ELAVL1.train.neg_8418		-
chr17	637511	637542	PARCLIP_ELAVL1.train.neg_8893		+
chr15	66815541	66815571	PARCLIP_ELAVL1.train.neg_7516		-
chrX	41199485	41199513	PARCLIP_ELAVL1.train.neg_24546		+
chr13	27714388	27714415	PARCLIP_ELAVL1.train.neg_4969		-
chr3	58105217	58105266	PARCLIP_ELAVL1.train.neg_17299		+
chr15	71177756	71177822	PARCLIP_ELAVL1.train.neg_7547		-
chr7	94298022	94298052	PARCLIP_ELAVL1.train.neg_21314		+
chr15	70982791	70982840	PARCLIP_ELAVL1.train.neg_7540		-
chr11	82762987	82763037	PARCLIP_ELAVL1.train.neg_3014		-
chr19	57925656	57925686	PARCLIP_ELAVL1.train.neg_11948		+
chr19	56167110	56167156	PARCLIP_ELAVL1.train.neg_11918		+
chr15	42850895	42850955	PARCLIP_ELAVL1.train.neg_6670		+
chr10	120908793	120908847	PARCLIP_ELAVL1.train.neg_1988		-
chr5	68662281	68662339	PARCLIP_ELAVL1.train.neg_19664		-
chr17	38646182	38646222	PARCLIP_ELAVL1.train.neg_9793		-
chr8	28039220	28039247	PARCLIP_ELAVL1.train.neg_22432		+
chr12	68059131	68059168	PARCLIP_ELAVL1.train.neg_3515		+
chr14	76485928	76485989	PARCLIP_ELAVL1.train.neg_5876		+
chr5	178055004	178055069	PARCLIP_ELAVL1.train.neg_19911		-
chr6	71445836	71445884	PARCLIP_ELAVL1.train.neg_20232		+
chr8	72764470	72764528	PARCLIP_ELAVL1.train.neg_22652		+
chr19	36108613	36108639	PARCLIP_ELAVL1.train.neg_11718		+
chr15	35249717	35249749	PARCLIP_ELAVL1.train.neg_7229		-
chr1	109451366	109451412	PARCLIP_ELAVL1.train.neg_337		+
chr20	18474908	18474935	PARCLIP_ELAVL1.train.neg_14185		-
chr18	21688207	21688254	PARCLIP_ELAVL1.train.neg_10400		+
chr19	21358763	21358793	PARCLIP_ELAVL1.train.neg_11644		+
chr13	99995234	99995304	PARCLIP_ELAVL1.train.neg_4783		+
chr11	130100721	130100746	PARCLIP_ELAVL1.train.neg_3162		-
chr11	66129594	66129627	PARCLIP_ELAVL1.train.neg_2385		+
chr3	122440242	122440267	PARCLIP_ELAVL1.train.neg_17425		+
chr12	120620026	120620080	PARCLIP_ELAVL1.train.neg_4231		-
chr2	27855299	27855326	PARCLIP_ELAVL1.train.neg_12670		+
chr8	144732778	144732821	PARCLIP_ELAVL1.train.neg_22862		+
chr21	34778744	34778775	PARCLIP_ELAVL1.train.neg_14783		+
chr12	27213272	27213307	PARCLIP_ELAVL1.train.neg_3298		+
chr2	20921443	20921475	PARCLIP_ELAVL1.train.neg_13075		-
chrY	21095096	21095153	PARCLIP_ELAVL1.train.neg_25572		-
chr2	114744958	114744996	PARCLIP_ELAVL1.train.neg_12899		+
chr12	9256616	9256641	PARCLIP_ELAVL1.train.neg_3785		-
chr8	128751342	128751371	PARCLIP_ELAVL1.train.neg_22832		+
chr19	36217522	36217545	PARCLIP_ELAVL1.train.neg_11722		+
chr4	22516587	22516619	PARCLIP_ELAVL1.train.neg_18585		-
chr19	15279012	15279044	PARCLIP_ELAVL1.train.neg_12181		-
chr3	44397589	44397646	PARCLIP_ELAVL1.train.neg_17215		+
chrX	118680560	118680582	PARCLIP_ELAVL1.train.neg_25267		-
chr11	35733787	35733843	PARCLIP_ELAVL1.train.neg_2215		+
chr19	46014340	46014370	PARCLIP_ELAVL1.train.neg_11828		+
chr5	31260010	31260080	PARCLIP_ELAVL1.train.neg_19034		+
chrY	21141547	21141575	PARCLIP_ELAVL1.train.neg_25684		-
chr18	55113027	55113058	PARCLIP_ELAVL1.train.neg_10615		+
chr19	36109129	36109155	PARCLIP_ELAVL1.train.neg_11719		+
chr6	145927268	145927317	PARCLIP_ELAVL1.train.neg_20891		-
chr2	44921726	44921786	PARCLIP_ELAVL1.train.neg_12729		+
chr18	77893830	77893862	PARCLIP_ELAVL1.train.neg_10771		+
chr21	38114216	38114248	PARCLIP_ELAVL1.train.neg_14893		+
chr7	1539286	1539342	PARCLIP_ELAVL1.train.neg_21517		-
chr7	75515016	75515044	PARCLIP_ELAVL1.train.neg_21246		+
chrY	21110980	21111026	PARCLIP_ELAVL1.train.neg_25615		-
chrX	44865865	44865891	PARCLIP_ELAVL1.train.neg_24555		+
chr7_gl000195_random	46667	46697	PARCLIP_ELAVL1.train.neg_22003		-
chr13	45057781	45057809	PARCLIP_ELAVL1.train.neg_5130		-
chr4	57294783	57294814	PARCLIP_ELAVL1.train.neg_18665		-
chr5	43142013	43142053	PARCLIP_ELAVL1.train.neg_19082		+
chr5	111699979	111700035	PARCLIP_ELAVL1.train.neg_19774		-
chr14	92359841	92359867	PARCLIP_ELAVL1.train.neg_6452		-
chr18	61619169	61619194	PARCLIP_ELAVL1.train.neg_10699		+
chr5	87522811	87522838	PARCLIP_ELAVL1.train.neg_19715		-
chr17	58571658	58571696	PARCLIP_ELAVL1.train.neg_9976		-
chr15	79502129	79502152	PARCLIP_ELAVL1.train.neg_7037		+
chr4	17579273	17579299	PARCLIP_ELAVL1.train.neg_18073		+
chr14	92338094	92338119	PARCLIP_ELAVL1.train.neg_6451		-
chrX	45622852	45622888	PARCLIP_ELAVL1.train.neg_25032		-
chr17	40571994	40572025	PARCLIP_ELAVL1.train.neg_9830		-
chr20	52789973	52789996	PARCLIP_ELAVL1.train.neg_14508		-
chr20	34839785	34839811	PARCLIP_ELAVL1.train.neg_13691		+
chrY	21090535	21090608	PARCLIP_ELAVL1.train.neg_25557		-
chr19	45657588	45657643	PARCLIP_ELAVL1.train.neg_11814		+
chr20	34326920	34326970	PARCLIP_ELAVL1.train.neg_14318		-
chr20	30383062	30383084	PARCLIP_ELAVL1.train.neg_13614		+
chr21	34124353	34124380	PARCLIP_ELAVL1.train.neg_15411		-
chr2	219517185	219517211	PARCLIP_ELAVL1.train.neg_13387		-
chr15	38773687	38773717	PARCLIP_ELAVL1.train.neg_6593		+
chr7	5568006	5568055	PARCLIP_ELAVL1.train.neg_21540		-
chr16	22226167	22226197	PARCLIP_ELAVL1.train.neg_7931		+
chrX	57019873	57019915	PARCLIP_ELAVL1.train.neg_25097		-
chr18	29698177	29698221	PARCLIP_ELAVL1.train.neg_10431		+
chr8	55057124	55057173	PARCLIP_ELAVL1.train.neg_22588		+
chr21	30319692	30319723	PARCLIP_ELAVL1.train.neg_15320		-
chr15	74935042	74935083	PARCLIP_ELAVL1.train.neg_7571		-
chr20	56907231	56907262	PARCLIP_ELAVL1.train.neg_13953		+
chr17	29056679	29056703	PARCLIP_ELAVL1.train.neg_9080		+
chr6	160169809	160169838	PARCLIP_ELAVL1.train.neg_20434		+
chr5	57977844	57977869	PARCLIP_ELAVL1.train.neg_19120		+
chr10	20218444	20218468	PARCLIP_ELAVL1.train.neg_972		+
chr14	64172650	64172675	PARCLIP_ELAVL1.train.neg_6300		-
chr8	123825876	123825910	PARCLIP_ELAVL1.train.neg_22805		+
chr4	38696799	38696822	PARCLIP_ELAVL1.train.neg_18143		+
chr4	83349622	83349650	PARCLIP_ELAVL1.train.neg_18742		-
chr7	6731237	6731296	PARCLIP_ELAVL1.train.neg_21552		-
chr10	240542	240573	PARCLIP_ELAVL1.train.neg_870		+
chr14	91957150	91957183	PARCLIP_ELAVL1.train.neg_6442		-
chr10	18958106	18958135	PARCLIP_ELAVL1.train.neg_969		+
chr14	21699566	21699602	PARCLIP_ELAVL1.train.neg_6039		-
chr22	38896247	38896280	PARCLIP_ELAVL1.train.neg_16761		-
chr3	170091129	170091159	PARCLIP_ELAVL1.train.neg_17520		+
chr18	8696758	8696794	PARCLIP_ELAVL1.train.neg_10819		-
chr22	45813777	45813806	PARCLIP_ELAVL1.train.neg_16317		+
chr5	32166095	32166124	PARCLIP_ELAVL1.train.neg_19542		-
chr4	74149536	74149566	PARCLIP_ELAVL1.train.neg_18253		+
chr14	103921860	103921890	PARCLIP_ELAVL1.train.neg_6006		+
chr17	73775422	73775456	PARCLIP_ELAVL1.train.neg_10044		-
chr6	39164346	39164373	PARCLIP_ELAVL1.train.neg_20598		-
chr9	100828343	100828365	PARCLIP_ELAVL1.train.neg_23664		+
chr7	137570229	137570259	PARCLIP_ELAVL1.train.neg_21931		-
chr2	178086646	178086692	PARCLIP_ELAVL1.train.neg_12975		+
chr16	58632012	58632049	PARCLIP_ELAVL1.train.neg_8688		-
chr15	75940341	75940390	PARCLIP_ELAVL1.train.neg_6982		+
chr21	18906706	18906731	PARCLIP_ELAVL1.train.neg_14653		+
chr4	8567186	8567208	PARCLIP_ELAVL1.train.neg_18053		+
chr16	67115320	67115347	PARCLIP_ELAVL1.train.neg_8163		+
chr2	84819725	84819754	PARCLIP_ELAVL1.train.neg_12822		+
chr20	5924975	5925004	PARCLIP_ELAVL1.train.neg_14123		-
chr15	34187370	34187390	PARCLIP_ELAVL1.train.neg_7210		-
chr19	19168166	19168193	PARCLIP_ELAVL1.train.neg_11631		+
chr9	116012168	116012214	PARCLIP_ELAVL1.train.neg_23741		+
chr21	40828595	40828632	PARCLIP_ELAVL1.train.neg_14996		+
chr9	35100722	35100744	PARCLIP_ELAVL1.train.neg_24032		-
chr10	31310119	31310149	PARCLIP_ELAVL1.train.neg_1641		-
chr18	33755211	33755248	PARCLIP_ELAVL1.train.neg_10477		+
chr12	121777054	121777086	PARCLIP_ELAVL1.train.neg_4256		-
chr4	48674090	48674128	PARCLIP_ELAVL1.train.neg_18639		-
chr6	20436547	20436589	PARCLIP_ELAVL1.train.neg_20007		+
chr9	124710661	124710687	PARCLIP_ELAVL1.train.neg_24238		-
chr12	76423766	76423809	PARCLIP_ELAVL1.train.neg_4062		-
chr20	52110180	52110216	PARCLIP_ELAVL1.train.neg_13931		+
chr21	45471196	45471234	PARCLIP_ELAVL1.train.neg_15150		+
chr10	27502327	27502361	PARCLIP_ELAVL1.train.neg_1616		-
chr22	31730171	31730197	PARCLIP_ELAVL1.train.neg_16631		-
chr15	75883700	75883724	PARCLIP_ELAVL1.train.neg_7588		-
chr16	3813525	3813556	PARCLIP_ELAVL1.train.neg_8414		-
chr3	196667520	196667559	PARCLIP_ELAVL1.train.neg_17984		-
chr20	5586199	5586232	PARCLIP_ELAVL1.train.neg_14115		-
chr21	30437348	30437376	PARCLIP_ELAVL1.train.neg_15357		-
chr21	42550671	42550702	PARCLIP_ELAVL1.train.neg_15017		+
chr19	12902837	12902888	PARCLIP_ELAVL1.train.neg_11516		+
chr21	47152729	47152757	PARCLIP_ELAVL1.train.neg_15195		+
chr15	89172310	89172337	PARCLIP_ELAVL1.train.neg_7085		+
chr10	52124407	52124457	PARCLIP_ELAVL1.train.neg_1705		-
chr11	3750098	3750126	PARCLIP_ELAVL1.train.neg_2675		-
chr5	177632220	177632251	PARCLIP_ELAVL1.train.neg_19486		+
chr10	73989814	73989837	PARCLIP_ELAVL1.train.neg_1146		+
chr16	48302584	48302651	PARCLIP_ELAVL1.train.neg_8053		+
chr11	60668626	60668655	PARCLIP_ELAVL1.train.neg_2844		-
chr16	241875	241931	PARCLIP_ELAVL1.train.neg_8363		-
chr3	52029824	52029854	PARCLIP_ELAVL1.train.neg_17717		-
chr16	75193774	75193798	PARCLIP_ELAVL1.train.neg_8260		+
chr21	45113772	45113797	PARCLIP_ELAVL1.train.neg_15100		+
chr16	66607396	66607419	PARCLIP_ELAVL1.train.neg_8156		+
chr3	12426286	12426315	PARCLIP_ELAVL1.train.neg_17085		+
chr5	71425692	71425764	PARCLIP_ELAVL1.train.neg_19200		+
chr15	67816533	67816558	PARCLIP_ELAVL1.train.neg_6911		+
chr15	71222285	71222318	PARCLIP_ELAVL1.train.neg_6937		+
chr15	36922371	36922398	PARCLIP_ELAVL1.train.neg_6581		+
chrX	118733511	118733541	PARCLIP_ELAVL1.train.neg_25274		-
chr17	42220121	42220161	PARCLIP_ELAVL1.train.neg_9254		+
chr6	99856015	99856067	PARCLIP_ELAVL1.train.neg_20750		-
chr2	37887749	37887781	PARCLIP_ELAVL1.train.neg_13120		-
chr7	102971279	102971340	PARCLIP_ELAVL1.train.neg_21839		-
chr15	52858101	52858127	PARCLIP_ELAVL1.train.neg_7376		-
chr1	87347051	87347119	PARCLIP_ELAVL1.train.neg_715		-
chr19	45975998	45976036	PARCLIP_ELAVL1.train.neg_11827		+
chr21	40780413	40780441	PARCLIP_ELAVL1.train.neg_14986		+
chr14	21949807	21949834	PARCLIP_ELAVL1.train.neg_5437		+
chr15	34634506	34634534	PARCLIP_ELAVL1.train.neg_7223		-
chrX	15339682	15339712	PARCLIP_ELAVL1.train.neg_24931		-
chr17	47437276	47437303	PARCLIP_ELAVL1.train.neg_9900		-
chr4	39097791	39097844	PARCLIP_ELAVL1.train.neg_18153		+
chr10	127435237	127435277	PARCLIP_ELAVL1.train.neg_1491		+
chr21	40886907	40886932	PARCLIP_ELAVL1.train.neg_15014		+
chr1	165616227	165616252	PARCLIP_ELAVL1.train.neg_426		+
chr20	43965155	43965209	PARCLIP_ELAVL1.train.neg_14410		-
chr10	52205550	52205577	PARCLIP_ELAVL1.train.neg_1707		-
chr10	99508708	99508754	PARCLIP_ELAVL1.train.neg_1343		+
chr10	60518395	60518422	PARCLIP_ELAVL1.train.neg_1079		+
chr16	48308969	48309002	PARCLIP_ELAVL1.train.neg_8054		+
chr8	392560	392595	PARCLIP_ELAVL1.train.neg_22280		+
chr3	33432524	33432551	PARCLIP_ELAVL1.train.neg_17635		-
chr14	92553694	92553720	PARCLIP_ELAVL1.train.neg_6464		-
chr18	19774976	19775004	PARCLIP_ELAVL1.train.neg_10366		+
chr10	97112765	97112814	PARCLIP_ELAVL1.train.neg_1878		-
chr4	6854711	6854741	PARCLIP_ELAVL1.train.neg_18045		+
chrY	21085558	21085590	PARCLIP_ELAVL1.train.neg_25547		-
chr10	91066865	91066890	PARCLIP_ELAVL1.train.neg_1242		+
chr16	70575879	70575938	PARCLIP_ELAVL1.train.neg_8226		+
chr16	48581688	48581719	PARCLIP_ELAVL1.train.neg_8636		-
chr8	142159566	142159592	PARCLIP_ELAVL1.train.neg_22849		+
chr8	52771946	52771977	PARCLIP_ELAVL1.train.neg_23063		-
chr1	186369325	186369355	PARCLIP_ELAVL1.train.neg_450		+
chr11	70253578	70253613	PARCLIP_ELAVL1.train.neg_2432		+
chr11	117016722	117016750	PARCLIP_ELAVL1.train.neg_2593		+
chr3	133349034	133349065	PARCLIP_ELAVL1.train.neg_17885		-
chrX	96180213	96180250	PARCLIP_ELAVL1.train.neg_24728		+
chr13	45576398	45576434	PARCLIP_ELAVL1.train.neg_4496		+
chr1	155683459	155683485	PARCLIP_ELAVL1.train.neg_406		+
chr17	46127335	46127358	PARCLIP_ELAVL1.train.neg_9310		+
chr14	45466847	45466882	PARCLIP_ELAVL1.train.neg_5557		+
chr16	4495813	4495850	PARCLIP_ELAVL1.train.neg_7790		+
chr20	30152994	30153023	PARCLIP_ELAVL1.train.neg_13600		+
chr6	170853303	170853328	PARCLIP_ELAVL1.train.neg_20932		-
chr22	18176030	18176058	PARCLIP_ELAVL1.train.neg_15796		+
chrY	21129284	21129318	PARCLIP_ELAVL1.train.neg_25658		-
chrX	15343924	15343952	PARCLIP_ELAVL1.train.neg_24933		-
chr2	64925840	64925863	PARCLIP_ELAVL1.train.neg_13194		-
chr14	23315874	23315901	PARCLIP_ELAVL1.train.neg_5447		+
chrX	22194687	22194712	PARCLIP_ELAVL1.train.neg_24504		+
chr21	34876499	34876545	PARCLIP_ELAVL1.train.neg_15435		-
chr5	56239780	56239810	PARCLIP_ELAVL1.train.neg_19639		-
chr15	55613543	55613590	PARCLIP_ELAVL1.train.neg_6808		+
chr3	9990346	9990377	PARCLIP_ELAVL1.train.neg_17575		-
chr18	3693763	3693790	PARCLIP_ELAVL1.train.neg_10806		-
chr8	29192947	29193005	PARCLIP_ELAVL1.train.neg_22991		-
chr17	45052265	45052295	PARCLIP_ELAVL1.train.neg_9285		+
chr2	62113730	62113758	PARCLIP_ELAVL1.train.neg_13184		-
chr19	11538906	11538937	PARCLIP_ELAVL1.train.neg_12145		-
chr20	49148233	49148264	PARCLIP_ELAVL1.train.neg_13897		+
chr8	95430891	95430932	PARCLIP_ELAVL1.train.neg_23194		-
chr11	95627787	95627843	PARCLIP_ELAVL1.train.neg_3053		-
chr6	150000954	150000982	PARCLIP_ELAVL1.train.neg_20900		-
chr21	40771603	40771633	PARCLIP_ELAVL1.train.neg_14975		+
chr16	7379851	7379889	PARCLIP_ELAVL1.train.neg_7795		+
chr14	74393585	74393603	PARCLIP_ELAVL1.train.neg_5824		+
chr6	121760354	121760381	PARCLIP_ELAVL1.train.neg_20329		+
chr17	44720192	44720226	PARCLIP_ELAVL1.train.neg_9280		+
chr1	12061432	12061455	PARCLIP_ELAVL1.train.neg_59		+
chr18	8706485	8706514	PARCLIP_ELAVL1.train.neg_10823		-
chr19	40877216	40877245	PARCLIP_ELAVL1.train.neg_11773		+
chr10	103904264	103904307	PARCLIP_ELAVL1.train.neg_1367		+
chr22	36745580	36745607	PARCLIP_ELAVL1.train.neg_16700		-
chr19	38204858	38204884	PARCLIP_ELAVL1.train.neg_12315		-
chr3	129290786	129290814	PARCLIP_ELAVL1.train.neg_17871		-
chr7	106813138	106813180	PARCLIP_ELAVL1.train.neg_21390		+
chr1	32999757	32999810	PARCLIP_ELAVL1.train.neg_148		+
chr21	40003643	40003701	PARCLIP_ELAVL1.train.neg_15538		-
chr21	45352810	45352842	PARCLIP_ELAVL1.train.neg_15130		+
chr8	26362556	26362583	PARCLIP_ELAVL1.train.neg_22962		-
chr9	101882476	101882502	PARCLIP_ELAVL1.train.neg_23672		+
chr1	66084735	66084766	PARCLIP_ELAVL1.train.neg_255		+
chr15	96871749	96871775	PARCLIP_ELAVL1.train.neg_7145		+
chr18	2562887	2562932	PARCLIP_ELAVL1.train.neg_10802		-
chr15	41693925	41693954	PARCLIP_ELAVL1.train.neg_7265		-
chr6	96936772	96936802	PARCLIP_ELAVL1.train.neg_20739		-
chr21	42594741	42594811	PARCLIP_ELAVL1.train.neg_15023		+
chr8	61604861	61604897	PARCLIP_ELAVL1.train.neg_22618		+
chr10	64564694	64564720	PARCLIP_ELAVL1.train.neg_1091		+
chr15	55836308	55836358	PARCLIP_ELAVL1.train.neg_7403		-
chr3	133878296	133878370	PARCLIP_ELAVL1.train.neg_17887		-
chr8	101201029	101201060	PARCLIP_ELAVL1.train.neg_22741		+
chr18	61145749	61145775	PARCLIP_ELAVL1.train.neg_10693		+
chr7	108212350	108212382	PARCLIP_ELAVL1.train.neg_21404		+
chr8	48695441	48695468	PARCLIP_ELAVL1.train.neg_23050		-
chr19	53074376	53074403	PARCLIP_ELAVL1.train.neg_11892		+
chr8	86186652	86186703	PARCLIP_ELAVL1.train.neg_22682		+
chr17	71496750	71496778	PARCLIP_ELAVL1.train.neg_10032		-
chr11	58917577	58917599	PARCLIP_ELAVL1.train.neg_2292		+
chr16	58193548	58193598	PARCLIP_ELAVL1.train.neg_8678		-
chr22	38201769	38201797	PARCLIP_ELAVL1.train.neg_16115		+
chr17	38396001	38396025	PARCLIP_ELAVL1.train.neg_9185		+
chr19	49864779	49864840	PARCLIP_ELAVL1.train.neg_12437		-
chr14	69919594	69919622	PARCLIP_ELAVL1.train.neg_5760		+
chr16	22058523	22058556	PARCLIP_ELAVL1.train.neg_7927		+
chr22	42103989	42104011	PARCLIP_ELAVL1.train.neg_16243		+
chrX	70812938	70812974	PARCLIP_ELAVL1.train.neg_24690		+
chr18	65175256	65175297	PARCLIP_ELAVL1.train.neg_11266		-
chr15	99711101	99711130	PARCLIP_ELAVL1.train.neg_7685		-
chr21	48058718	48058747	PARCLIP_ELAVL1.train.neg_15220		+
chr20	31303138	31303165	PARCLIP_ELAVL1.train.neg_14235		-
chr4	8574636	8574688	PARCLIP_ELAVL1.train.neg_18055		+
chr11	122932297	122932351	PARCLIP_ELAVL1.train.neg_3136		-
chr10	76215639	76215673	PARCLIP_ELAVL1.train.neg_1174		+
chrX	106975073	106975108	PARCLIP_ELAVL1.train.neg_25233		-
chr6	133563757	133563788	PARCLIP_ELAVL1.train.neg_20355		+
chr10	119108209	119108268	PARCLIP_ELAVL1.train.neg_1964		-
chr19	5944143	5944171	PARCLIP_ELAVL1.train.neg_12058		-
chr17	21295883	21295937	PARCLIP_ELAVL1.train.neg_9046		+
chr18	72911727	72911754	PARCLIP_ELAVL1.train.neg_11316		-
chr7	5641063	5641092	PARCLIP_ELAVL1.train.neg_20980		+
chr18	57000995	57001023	PARCLIP_ELAVL1.train.neg_11215		-
chrX	18630767	18630799	PARCLIP_ELAVL1.train.neg_24479		+
chr16	46960149	46960170	PARCLIP_ELAVL1.train.neg_8044		+
chr13	79201095	79201122	PARCLIP_ELAVL1.train.neg_5302		-
chr4	26924803	26924830	PARCLIP_ELAVL1.train.neg_18126		+
chr12	106950040	106950065	PARCLIP_ELAVL1.train.neg_4170		-
chrX	83698502	83698539	PARCLIP_ELAVL1.train.neg_25172		-
chr8	15431004	15431056	PARCLIP_ELAVL1.train.neg_22325		+
chr11	62475424	62475498	PARCLIP_ELAVL1.train.neg_2878		-
chr4	7766059	7766095	PARCLIP_ELAVL1.train.neg_18560		-
chr8	143810112	143810175	PARCLIP_ELAVL1.train.neg_22853		+
chr7	55639407	55639438	PARCLIP_ELAVL1.train.neg_21730		-
chr10	70522421	70522444	PARCLIP_ELAVL1.train.neg_1110		+
chr22	41863076	41863110	PARCLIP_ELAVL1.train.neg_16858		-
chr12	70680856	70680879	PARCLIP_ELAVL1.train.neg_3542		+
chrY	21170451	21170515	PARCLIP_ELAVL1.train.neg_25761		-
chr8	56980692	56980740	PARCLIP_ELAVL1.train.neg_23080		-
chr3	40549651	40549710	PARCLIP_ELAVL1.train.neg_17194		+
chr21	46705117	46705174	PARCLIP_ELAVL1.train.neg_15731		-
chr21	47632682	47632717	PARCLIP_ELAVL1.train.neg_15757		-
chr16	46958757	46958785	PARCLIP_ELAVL1.train.neg_8043		+
chrX	123436654	123436682	PARCLIP_ELAVL1.train.neg_24836		+
chr18	19163296	19163322	PARCLIP_ELAVL1.train.neg_10922		-
chr8	3191256	3191287	PARCLIP_ELAVL1.train.neg_22885		-
chr7	90044442	90044483	PARCLIP_ELAVL1.train.neg_21277		+
chr7_gl000195_random	43886	43910	PARCLIP_ELAVL1.train.neg_21979		-
chr6	28195550	28195577	PARCLIP_ELAVL1.train.neg_20055		+
chr8	87486955	87486981	PARCLIP_ELAVL1.train.neg_23170		-
chr15	80142371	80142399	PARCLIP_ELAVL1.train.neg_7626		-
chr7	55279687	55279734	PARCLIP_ELAVL1.train.neg_21173		+
chr17	35819867	35819891	PARCLIP_ELAVL1.train.neg_9154		+
chr21	46192705	46192732	PARCLIP_ELAVL1.train.neg_15675		-
chr7	45142526	45142555	PARCLIP_ELAVL1.train.neg_21689		-
chr17	76874459	76874487	PARCLIP_ELAVL1.train.neg_10065		-
chr20	37193118	37193152	PARCLIP_ELAVL1.train.neg_13743		+
chr7	27992171	27992203	PARCLIP_ELAVL1.train.neg_21613		-
chr12	110475937	110475962	PARCLIP_ELAVL1.train.neg_4187		-
chrX	106211325	106211348	PARCLIP_ELAVL1.train.neg_25219		-
chr9	132567461	132567497	PARCLIP_ELAVL1.train.neg_23826		+
chr6	37142734	37142764	PARCLIP_ELAVL1.train.neg_20107		+
chr4	119262504	119262527	PARCLIP_ELAVL1.train.neg_18854		-
chr2	62101654	62101683	PARCLIP_ELAVL1.train.neg_13181		-
chr5	169025005	169025036	PARCLIP_ELAVL1.train.neg_19462		+
chrY	21150977	21151031	PARCLIP_ELAVL1.train.neg_25712		-
chr8	80724706	80724738	PARCLIP_ELAVL1.train.neg_23155		-
chr1	38156502	38156542	PARCLIP_ELAVL1.train.neg_607		-
chr11	66388507	66388544	PARCLIP_ELAVL1.train.neg_2386		+
chr20	6753734	6753759	PARCLIP_ELAVL1.train.neg_13469		+
chr19	16970220	16970256	PARCLIP_ELAVL1.train.neg_11576		+
chrY	21214808	21214831	PARCLIP_ELAVL1.train.neg_25881		-
chr22	21300787	21300816	PARCLIP_ELAVL1.train.neg_15849		+
chr17	59445646	59445696	PARCLIP_ELAVL1.train.neg_9407		+
chr21	47704034	47704061	PARCLIP_ELAVL1.train.neg_15775		-
chr21	35256877	35256930	PARCLIP_ELAVL1.train.neg_14827		+
chr5	54601365	54601394	PARCLIP_ELAVL1.train.neg_19632		-
chr2	179293235	179293263	PARCLIP_ELAVL1.train.neg_12979		+
chrY	21157756	21157782	PARCLIP_ELAVL1.train.neg_25727		-
chr13	88184343	88184371	PARCLIP_ELAVL1.train.neg_5314		-
chr13	32954806	32954836	PARCLIP_ELAVL1.train.neg_4400		+
chr3	40499794	40499827	PARCLIP_ELAVL1.train.neg_17183		+
chr8	67993662	67993724	PARCLIP_ELAVL1.train.neg_22649		+
chr20	43518580	43518605	PARCLIP_ELAVL1.train.neg_13806		+
chr4	110424775	110424806	PARCLIP_ELAVL1.train.neg_18380		+
chr8	80726035	80726062	PARCLIP_ELAVL1.train.neg_23156		-
chr2	86349287	86349317	PARCLIP_ELAVL1.train.neg_12837		+
chr2	42574119	42574179	PARCLIP_ELAVL1.train.neg_13138		-
chr2	122521131	122521160	PARCLIP_ELAVL1.train.neg_12917		+
chr22	22669219	22669245	PARCLIP_ELAVL1.train.neg_15868		+
chr14	64992074	64992103	PARCLIP_ELAVL1.train.neg_5725		+
chr19	47467673	47467703	PARCLIP_ELAVL1.train.neg_11839		+
chr19	32869204	32869230	PARCLIP_ELAVL1.train.neg_11669		+
chrX	38663379	38663402	PARCLIP_ELAVL1.train.neg_24533		+
chr16	82201866	82201917	PARCLIP_ELAVL1.train.neg_8832		-
chr5	78128479	78128524	PARCLIP_ELAVL1.train.neg_19687		-
chr1_gl000191_random	44126	44177	PARCLIP_ELAVL1.train.neg_12584		-
chr15	69513239	69513277	PARCLIP_ELAVL1.train.neg_6927		+
chr18	51911334	51911357	PARCLIP_ELAVL1.train.neg_10605		+
chr18	14093302	14093326	PARCLIP_ELAVL1.train.neg_10894		-
chr14	93703994	93704026	PARCLIP_ELAVL1.train.neg_6468		-
chr19	13261553	13261578	PARCLIP_ELAVL1.train.neg_11542		+
chr8	38655416	38655457	PARCLIP_ELAVL1.train.neg_22500		+
chr12	14915501	14915545	PARCLIP_ELAVL1.train.neg_3815		-
chr20	36372339	36372369	PARCLIP_ELAVL1.train.neg_13722		+
chr20	30362420	30362450	PARCLIP_ELAVL1.train.neg_13610		+
chr15	66796897	66796967	PARCLIP_ELAVL1.train.neg_7510		-
chr3	49059589	49059639	PARCLIP_ELAVL1.train.neg_17248		+
chr11	122676897	122676949	PARCLIP_ELAVL1.train.neg_2639		+
chr14	68135234	68135266	PARCLIP_ELAVL1.train.neg_6318		-
chr17	44684436	44684467	PARCLIP_ELAVL1.train.neg_9279		+
chr5	43292191	43292233	PARCLIP_ELAVL1.train.neg_19598		-
chr8	126015248	126015275	PARCLIP_ELAVL1.train.neg_22824		+
chr4	22379656	22379687	PARCLIP_ELAVL1.train.neg_18583		-
chr10	75298396	75298425	PARCLIP_ELAVL1.train.neg_1792		-
chr1	53335878	53335909	PARCLIP_ELAVL1.train.neg_223		+
chr4	57869830	57869856	PARCLIP_ELAVL1.train.neg_18235		+
chr19	16207476	16207500	PARCLIP_ELAVL1.train.neg_11567		+
chr5	31406106	31406132	PARCLIP_ELAVL1.train.neg_19534		-
chr22	50659126	50659154	PARCLIP_ELAVL1.train.neg_17008		-
chr7	4690161	4690204	PARCLIP_ELAVL1.train.neg_20967		+
chr4	88246963	88247012	PARCLIP_ELAVL1.train.neg_18767		-
chr4	8575868	8575890	PARCLIP_ELAVL1.train.neg_18056		+
chrY	21110444	21110497	PARCLIP_ELAVL1.train.neg_25613		-
chr9	135213244	135213266	PARCLIP_ELAVL1.train.neg_24307		-
chr18	20859869	20859892	PARCLIP_ELAVL1.train.neg_10936		-
chr6	127615507	127615535	PARCLIP_ELAVL1.train.neg_20832		-
chr10	3144417	3144445	PARCLIP_ELAVL1.train.neg_880		+
chr9	129623079	129623105	PARCLIP_ELAVL1.train.neg_23790		+
chr11	67934141	67934185	PARCLIP_ELAVL1.train.neg_2942		-
chr18	46233421	46233467	PARCLIP_ELAVL1.train.neg_10556		+
chr18	67969877	67969907	PARCLIP_ELAVL1.train.neg_10708		+
chr7	135363151	135363187	PARCLIP_ELAVL1.train.neg_21465		+
chr16	19705808	19705834	PARCLIP_ELAVL1.train.neg_7896		+
chr13	41767353	41767380	PARCLIP_ELAVL1.train.neg_5092		-
chr8	128228784	128228807	PARCLIP_ELAVL1.train.neg_23322		-
chr21	46365894	46365930	PARCLIP_ELAVL1.train.neg_15162		+
chr16	69327604	69327637	PARCLIP_ELAVL1.train.neg_8205		+
chr13	42886102	42886127	PARCLIP_ELAVL1.train.neg_4485		+
chr4	89541805	89541831	PARCLIP_ELAVL1.train.neg_18331		+
```
